## Supplementary Data 7 for "Structural and evolutionary analyses support reclassification of glycopeptide antibiotics as xyclopeptides": OG_4_oxyB_mafft_iqtree.ckp (part 1 of 2)

```
--- # IQ-TREE Checkpoint ver >= 1.6
CandidateSet:
 00: -16409.181347 (0:0.0075525952,((((((((1:0.0000010000,115:0.0000010000):0.07547913258,127:0.0512729793):0.04517901708,100:0.1769094591):0.03124062359,(26:0.0715343374,53:0.0418764684):0.2873572074):0.01454980643,(((3:0.0000010000,69:0.0000010000):0.003771325223,(88:0.0301282425,137:0.0118617549):0.005976002523):0.008896117534,((54:0.0000010000,57:0.0000010000):0.002875850181,126:0.0027832913):0.01250779816):0.1303131153):0.1604388516,((((((2:0.0000010000,7:0.0000010000):1.000062979e-06,5:0.0028177418):0.1276659094,((((((((((((((9:0.0000010000,140:0.0026792771):1.000062979e-06,29:0.0000010000):0.003495288294,(((((((((13:0.0000010000,141:0.0000020183):2.159723103e-06,(49:0.0000020509,101:0.0000026460):0.002690512076):0.005388838318,89:0.0026977010):2.634822592e-06,30:0.0000010000):1.000062979e-06,81:0.0000010000):0.002708863115,123:0.0000022825):0.01640338626,43:0.0054809075):0.002634648511,79:0.0000020479):0.00267978221,24:0.0026736265):0.001860730596):0.00538042925,143:0.0035259582):0.0100238278,(21:0.0000010000,147:0.0027006054):2.046608447e-06):0.01206852428,(82:0.0000022637,145:0.0000025889):0.04489143064):0.04772392024,(((72:0.0000024304,85:0.0000010000):0.002654655971,92:0.0000023037):0.008548422263,(94:0.0000023569,148:0.0026736452):0.01293542756):0.02337353896):0.08351521712,(((((((10:0.0000010000,55:0.0000010000):1.000062979e-06,125:0.0027316280):0.06149646497,((((11:0.0424088575,(113:0.0000024704,116:0.0081381712):0.03151584835):0.02992462114,63:0.0554189706):0.01512844914,(51:0.0000010000,67:0.0000021008):0.06638174271):0.0345451649,(((((27:0.0000022905,66:0.0000010000):0.002907386547,105:0.0000010000):2.336054734e-06,119:0.0000010000):0.005707725983,110:0.0054881220):0.0110989262,((37:0.0000010000,65:0.0000010000):2.367353027e-06,112:0.0026962141):0.01196948528):0.09014376906):0.02586650242):0.01260146557,(28:0.0135113442,114:0.0333470459):0.04509580397):0.02658325612,(22:0.0000020263,52:0.0024816503):0.06434052878):0.02199079895,((((((14:0.0082417306,121:0.0108188311):0.03072193713,138:0.0292828522):0.01452275348,(36:0.0000027300,91:0.0062060652):0.03102261214):0.01400019896,106:0.0202345550):0.03564015198,(70:0.0000010000,77:0.0000023432):0.06703993065):0.01545603721,(((60:0.0000010000,80:0.0000010000):0.002707407175,134:0.0024980793):0.06932024536,133:0.1018405846):2.119830814e-06):0.01040084207):0.04507199694,(((12:0.0027918719,(33:0.0000010000,136:0.0000010000):2.587568575e-06):0.03645691248,(47:0.0000010000,107:0.0000010000):0.04213605254):0.0850194366,(15:0.0000010000,25:0.0000010000):0.1477584832):0.007528089725):0.01927027753):0.01826831608,120:0.0386770290):0.01384571251,((83:0.0000010000,84:0.0026861852):0.1631699399,104:0.1095148783):0.04203371744):0.02948426669,(((23:0.0000010000,31:0.0000010000):0.1161867866,(95:0.0000020112,124:0.0000010000):0.06323459194):0.02226983057,58:0.1053728945):0.03803777756):0.05739409145,132:0.0898600647):0.01268373933,((32:0.0000025594,61:0.0026601738):0.08458811913,(((35:0.0000010000,103:0.0000010000):2.068798829e-06,((86:0.0000010000,122:0.0000010000):1.16874988e-06,129:0.0033151260):0.002671141926):0.02998118707,90:0.1926890716):0.0172869631):0.03424022892):0.01489006099,135:0.1414533460):0.03552324832):0.2992759483,((20:0.4844755246,117:0.4551532271):0.05975111706,(34:0.0275917589,99:0.0039906667):0.330230973):0.6651296135):0.07679448206,((((((4:0.0000010000,8:0.0000010000):0.008022677201,(18:0.0000010000,40:0.0000010000):0.01326118403):0.007865575602,17:0.0000027423):0.0301441686,((19:0.0000010000,93:0.0000010000):0.02805810424,(44:0.0028339183,(76:0.0028080772,118:0.0051863724):0.01600795922):0.007508975498):0.02194761235):0.3165957196,(64:0.0000010000,128:0.0000010000):0.3575240666):0.1934487525,((((((38:0.0000010000,75:0.0000010000):0.002636127385,62:0.0000027622):0.004550747875,139:0.0075728064):0.001135453072,144:0.0026597091):0.002663840746,((39:0.0000010000,73:0.0000010000):0.002657201174,111:0.0053490514):2.163733162e-06):0.01078807502,87:0.0000029690):0.4488635684):0.01835878709):0.103800099,((6:0.0000025337,68:0.0000024872):0.2466777262,(((41:0.0588017550,(((48:0.0000010000,109:0.0000010000):0.02645667775,130:0.0542058267):0.02517716206,56:0.1197231602):0.009056367654):0.01440525346,(108:0.0000010000,131:0.0000010000):0.08357068181):0.07384658484,((42:0.0000010000,98:0.0000010000):0.02127652458,(71:0.0000023708,78:0.0000029241):0.02124711943):0.06117864874):0.09320923963):0.05659328463):0.04967139225):0.203336359,((((16:0.0000027214,45:0.0000020363):0.01751819269,(46:0.0000010000,146:0.0000010000):2.071719384e-06):0.009032451395,(97:0.0000022882,142:0.0000024461):0.02913689404):0.01968339731,59:0.0691089303):0.02216624888):0.0306982952,96:0.0334939431):0.009332015484,((50:0.0028501419,102:0.0000010000):0.005658058989,74:0.0058078033):0.004155405255);
 01: -16409.1820527 (0:0.0075604130,((((((((1:0.0000010001,115:0.0000010001):0.07555720574,127:0.0513252206):0.04522499315,100:0.1771103236):0.03126604287,(26:0.0716041009,53:0.0419190486):0.2876939659):0.0145624989,(((3:0.0000010001,69:0.0000010001):0.003775639478,(88:0.0301593784,137:0.0118742872):0.00598211253):0.008903963948,((54:0.0000010001,57:0.0000010001):0.002878259602,126:0.0027855855):0.01252044709):0.1304515858):0.1606359821,((((((2:0.0000010001,7:0.0000010001):1.000193717e-06,5:0.0028213421):0.1278547282,((((((((((((((9:0.0000010001,140:0.0026833881):1.000193717e-06,29:0.0000010001):0.003499072148,((((((((13:0.0000010001,141:0.0000020186):2.229047785e-06,(49:0.0000020512,101:0.0000026463):0.002694659311):0.005397202268,89:0.0027018339):2.635167042e-06,(30:0.0000010001,81:0.0000021082):1.000193717e-06):0.002713050736,123:0.0000022828):0.01642993227,43:0.0054893492):0.002638539499,79:0.0000020482):0.002683865772,24:0.0026776859):0.001864204452):0.005388588791,143:0.0035300228):0.01003989053,(21:0.0000010001,147:0.0027047310):2.046876e-06):0.01208108062,(82:0.0000022640,145:0.0000025892):0.04496888056):0.04779546525,(((72:0.0000020191,85:0.0000010001):0.002658710366,92:0.0000021172):0.008561418423,(94:0.0000023572,148:0.0026777282):0.01295485581):0.02341272733):0.08366124783,(((((((10:0.0000010001,55:0.0000010001):1.000193717e-06,125:0.0027359550):0.06159181033,((((11:0.0424720808,(113:0.0000021173,116:0.0081497393):0.03156260619):0.02996891261,63:0.0554997078):0.01514484405,(51:0.0000010001,67:0.0000021011):0.06647921645):0.03459411979,(((((27:0.0000022908,66:0.0000010001):0.002911825411,105:0.0000010001):2.336360126e-06,119:0.0000010001):0.005716272669,110:0.0054960045):0.01111399846,((37:0.0000010001,65:0.0000010001):2.367662511e-06,112:0.0026999732):0.01198619993):0.09028118676):0.02589834148):0.01261711482,(28:0.0135300875,114:0.0333975875):0.04516418577):0.02662117955,(22:0.0000020523,52:0.0024852032):0.06443617432):0.02201919246,((((((14:0.0082531378,121:0.0108345756):0.03076899976,138:0.0293276070):0.01454254,(36:0.0000027304,91:0.0062152326):0.03106641204):0.01402194357,106:0.0202650161):0.03569170354,(70:0.0000010001,77:0.0000023435):0.06714567696):0.01547665136,(((60:0.0000010001,80:0.0000010001):0.002711795462,134:0.0025003603):0.06943355008,133:0.1020012153):2.020166437e-06):0.01041401509):0.04514854933,(((12:0.0027963068,(33:0.0000010001,136:0.0000010001):2.587906847e-06):0.03651446795,(47:0.0000010001,107:0.0000010001):0.04220629827):0.08515882261,(15:0.0000010001,25:0.0000010001):0.1480123076):0.007528610403):0.01929445353):0.01828463069,120:0.0387331548):0.0138603024,((83:0.0000010001,84:0.0026899017):0.1634154271,104:0.1096814257):0.04207811797):0.02952715806,(((23:0.0000010001,31:0.0000010001):0.1163452636,(95:0.0000020115,124:0.0000010001):0.06332779124):0.02229253222,58:0.1055139376):0.03808624761):0.05746239828,132:0.0899848342):0.01269859069,((32:0.0000025597,61:0.0026626798):0.08470139379,(((35:0.0000010001,103:0.0000010001):2.069069283e-06,((86:0.0000010001,122:0.0000010001):1.16890267e-06,129:0.0033193003):0.002673623046):0.03002309653,90:0.1929605084):0.01730567931):0.03427939018):0.0149025227,135:0.1416504925):0.03554297955):0.2996706495,((20:0.4851711443,117:0.4557822578):0.05975390812,(34:0.0276161247,99:0.0039995125):0.3307374457):0.6661068661):0.07691041037,((((((4:0.0000010001,8:0.0000010001):0.008031932191,(18:0.0000010001,40:0.0000010001):0.01327635777):0.007874322497,17:0.0000029798):0.03018338537,((19:0.0000010001,93:0.0000010001):0.02809103927,(44:0.0028361993,(76:0.0028104679,118:0.0051923612):0.01602612834):0.007517070496):0.02196339203):0.3170453888,(64:0.0000010001,128:0.0000010001):0.3580009452):0.1937065721,((((((38:0.0000010001,75:0.0000010001):0.002638343142,62:0.0000027626):0.0045563792,139:0.0075812673):0.001134994324,144:0.0026619429):0.002666080657,((39:0.0000010001,73:0.0000010001):0.002659433026,111:0.0053548580):2.151351794e-06):0.01079990324,87:0.0000029694):0.4494700611):0.01832177834):0.1039369412,((6:0.0000025340,68:0.0000024875):0.246953703,(((41:0.0588614765,(((48:0.0000010001,109:0.0000010001):0.02648354648,130:0.0542596888):0.02520116167,56:0.1198448201):0.009064194041):0.01441874729,(108:0.0000010001,131:0.0000010001):0.08365567639):0.07391881657,((42:0.0000010001,98:0.0000010001):0.02129743274,(71:0.0000023711,78:0.0000029245):0.02126731062):0.06124029207):0.0933161737):0.0566409572):0.04971148344):0.2035689376,((((16:0.0000027218,45:0.0000020366):0.01753642027,(46:0.0000010001,146:0.0000010001):2.071990219e-06):0.009041934753,(97:0.0000022885,142:0.0000024464):0.02916624918):0.0197047038,59:0.0691810103):0.02218698436):0.0307287086,96:0.0335293757):0.009341308094,((50:0.0028524860,102:0.0000010001):0.005663960444,74:0.0058139075):0.004159769356);
 02: -16409.1830826 (0:0.0075591516,((((((((1:0.0000010001,115:0.0000010001):0.07553910539,127:0.0513128045):0.0452141962,100:0.1770655865):0.03126021345,(26:0.0715875547,53:0.0419092576):0.2876180739):0.01455926439,(((3:0.0000010001,69:0.0000010001):0.003774554775,(88:0.0301527021,137:0.0118707743):0.005980705053):0.008902246807,((54:0.0000010001,57:0.0000010001):0.002877545148,126:0.0027849248):0.01251751019):0.1304196656):0.1606025276,((((((2:0.0000010001,7:0.0000010001):1.000193717e-06,5:0.0028205698):0.1278151163,((((((((((((((9:0.0000010001,29:0.0000010001):1.000193717e-06,140:0.0026824401):0.003498803361,((((((((13:0.0000010001,141:0.0000020186):2.884064423e-06,(49:0.0000020512,101:0.0000026463):0.002693713801):0.005395291519,89:0.0027009173):2.753360891e-06,(30:0.0000010001,81:0.0000010001):2.852402114e-06):0.002712097652,123:0.0000022828):0.01642431957,43:0.0054874851):0.002637679983,79:0.0000021008):0.002682961166,24:0.0026767866):0.001862954638):0.005386782717,143:0.0035293914):0.01003602145,(21:0.0000010001,147:0.0027038161):2.046876e-06):0.01207866619,(82:0.0000022640,145:0.0000025892):0.04495251077):0.0477808401,(((72:0.0000024307,85:0.0000010001):0.002657812007,92:0.0000023040):0.008558537915,(94:0.0000023572,148:0.0026768238):0.01295058669):0.02340438475):0.08363054427,(((((((10:0.0000010001,55:0.0000010001):1.000193717e-06,125:0.0027346481):0.06157214272,((((11:0.0424588043,(113:0.0000024707,116:0.0081471704):0.03155274755):0.02995961663,63:0.0554827206):0.01514147711,(51:0.0000010001,67:0.0000021011):0.06645865133):0.03458386888,(((((27:0.0000022908,66:0.0000010001):0.002910840634,105:0.0000010001):2.336360126e-06,119:0.0000010001):0.00571439488,110:0.0054943319):0.01111068896,((37:0.0000010001,65:0.0000010001):2.367662511e-06,112:0.0026991457):0.01198256267):0.09025257803):0.02589188305):0.01261124643,(28:0.0135259251,114:0.0333871122):0.04515076099):0.02661248351,(22:0.0000020266,52:0.0024844493):0.06441623524):0.02201314378,((((((14:0.0082506563,121:0.0108311166):0.03075914037,138:0.0293182386):0.01453830003,(36:0.0000025891,91:0.0062132321):0.03105728215):0.01401740382,106:0.0202585779):0.0356809758,(70:0.0000010001,77:0.0000023435):0.06712356063):0.0154722382,(((60:0.0000010001,80:0.0000010001):0.002710846014,134:0.0024997286):0.06940981421,133:0.1019676182):2.177364337e-06):0.01041119312):0.04513245751,(((12:0.0027951197,(33:0.0000010001,136:0.0000010001):2.65368345e-06):0.03650303551,(47:0.0000010001,107:0.0000010001):0.04218701608):0.08512661399,(15:0.0000010001,25:0.0000010001):0.14796131):0.00752855201):0.01928904467):0.01828116561,120:0.0387213555):0.01385728337,((83:0.0000010001,84:0.0026891116):0.1633641867,104:0.1096465086):0.04206926248):0.0295180077,(((23:0.0000010001,31:0.0000010001):0.1163160754,(95:0.0000020115,124:0.0000010001):0.0633047005):0.02228829586,58:0.1054845891):0.03807588337):0.05744810686,132:0.0899586456):0.0126954755,((32:0.0000025597,61:0.0026619406):0.08467784188,(((35:0.0000010001,103:0.0000010001):2.069069283e-06,((86:0.0000010001,122:0.0000010001):1.16890267e-06,129:0.0033184036):0.002672897927):0.03001419962,90:0.1929049556):0.01730192301):0.0342713521):0.01490026667,135:0.1416092941):0.03553994604):0.2995957619,((20:0.4850395512,117:0.4556497674):0.05980593249,(34:0.0276126771,99:0.0039974062):0.3306008824):0.6659134866):0.07688480418,((((((4:0.0000010001,8:0.0000027994):0.008029839291,(18:0.0000010001,40:0.0000010001):0.01327323394):0.007872576028,17:0.0000022614):0.03017620785,((19:0.0000010001,93:0.0000010001):0.02808398543,(44:0.0028355738,(76:0.0028098049,118:0.0051910897):0.01602226858):0.007515353341):0.02195943715):0.3169566101,(64:0.0000010001,128:0.0000010001):0.3579069934):0.1936584689,((((((38:0.0000010001,75:0.0000010001):0.002637741677,62:0.0000020348):0.004554892067,139:0.0075793366):0.001135771264,144:0.0026613292):0.002665462736,((39:0.0000010001,73:0.0000010001):0.002658820803,111:0.0053536231):2.230061452e-06):0.0107973785,87:0.0000029778):0.4493529352):0.01832844035):0.1039093828,((6:0.0000025340,68:0.0000024875):0.2468987644,(((41:0.0588489796,(((48:0.0000010001,109:0.0000010001):0.02647793645,130:0.0542484791):0.02519622311,56:0.1198199345):0.009062624112):0.01441613866,(108:0.0000010001,131:0.0000010001):0.08363799597):0.07390398111,((42:0.0000010001,98:0.0000010001):0.02129491758,(71:0.0000023711,78:0.0000029245):0.02126098144):0.06122764691):0.09329389917):0.05663143136):0.04970221277):0.2035237528,((((16:0.0000027218,45:0.0000020366):0.01753351067,(46:0.0000010001,146:0.0000010001):2.071990219e-06):0.009040448401,(97:0.0000022885,142:0.0000024464):0.02916151284):0.01970096941,59:0.0691699643):0.02218339524):0.03072447711,96:0.0335237263):0.009339804826,((50:0.0028520081,102:0.0000010001):0.00566302858,74:0.0058129251):0.004159081975);
 03: -16409.1847575 (0:0.0075586997,((((((((1:0.0000010001,115:0.0000010001):0.07554194145,127:0.0513154737):0.04521619982,100:0.1770731819):0.0312608034,(26:0.0715904564,53:0.0419111412):0.2876323341):0.01456076058,(((3:0.0000010001,69:0.0000010001):0.003774755941,(88:0.0301547568,137:0.0118707949):0.005981053161):0.008904821558,((54:0.0000010001,57:0.0000010001):0.002877724288,126:0.0027850043):0.01251524333):0.1304247697):0.1606004408,((((((2:0.0000010001,7:0.0000010001):1.000193717e-06,5:0.0028206301):0.127818829,((((((((((((((9:0.0000010001,29:0.0000010001):2.758727044e-06,140:0.0026825420):0.003498869621,(((((((((13:0.0000010001,141:0.0000020186):2.297595847e-06,(49:0.0000020512,101:0.0000026463):0.002693819518):0.005395502792,89:0.0027010234):2.324148005e-06,30:0.0000010001):1.000193717e-06,81:0.0000021082):0.00271220404,123:0.0000022828):0.01642496317,43:0.0054876948):0.002637778554,79:0.0000020482):0.002683067472,24:0.0026768834):0.001864067462):0.005386979145,143:0.0035294519):0.01003660172,(21:0.0000010001,147:0.0027039206):2.945584888e-06):0.01207875642,(82:0.0000022640,145:0.0000025892):0.04495437401):0.04778199435,(((72:0.0000027595,85:0.0000010001):0.002657910859,92:0.0000028285):0.008558863413,(94:0.0000023572,148:0.0026769253):0.01295103506):0.02340539041):0.08363392965,(((((((10:0.0000010001,55:0.0000010001):1.000193717e-06,125:0.0027347289):0.06157411317,((((11:0.0424599452,(113:0.0000021173,116:0.0081474202):0.03155362796):0.02996045213,63:0.0554841823):0.01514158721,(51:0.0000026766,67:0.0000022323):0.06646057684):0.03458473047,(((((27:0.0000021571,66:0.0000020162):0.002910946423,119:0.0000010001):2.336360126e-06,105:0.0000010001):0.005714591316,110:0.0054944783):0.01111099253,((37:0.0000010001,65:0.0000010001):2.367662511e-06,112:0.0026992201):0.01198286564):0.09025520897):0.02589239385):0.01261125967,(28:0.0135262640,114:0.0333881551):0.04515216053):0.02661309678,(22:0.0000028287,52:0.0024844813):0.06441816069):0.02201359081,((((((14:0.0082508918,121:0.0108314563):0.0307601107,138:0.0293191575):0.0145387766,(36:0.0000020252,91:0.0062135186):0.03105822349):0.01401779998,106:0.0202591840):0.03568189031,(70:0.0000010001,77:0.0000023435):0.06712573256):0.01547258467,(((60:0.0000010001,80:0.0000010001):0.002710944648,134:0.0024997785):0.06941214978,133:0.1019708920):2.858317637e-06):0.01041147263):0.04513415455,(((12:0.0027952239,(33:0.0000010001,136:0.0000010001):2.114302611e-06):0.03650428918,(47:0.0000010001,107:0.0000010001):0.04218823997):0.08512939503,(15:0.0000010001,25:0.0000010001):0.1479671335):0.007527979442):0.01928940862):0.01828134264,120:0.0387224434):0.01385745722,((83:0.0000010001,84:0.0026891805):0.1633687712,104:0.1096496193):0.04206966052):0.02951866092,(((23:0.0000024493,31:0.0000010001):0.1163189227,(95:0.0000020014,124:0.0000010001):0.06330617116):0.02228856587,58:0.1054871003):0.0380766524):0.05744916031,132:0.0899607211):0.01269547381,((32:0.0000025597,61:0.0026620010):0.08467986685,(((35:0.0000010001,103:0.0000010001):2.069069283e-06,((86:0.0000010001,122:0.0000010001):1.117877682e-05,129:0.0033184772):0.002660998123):0.03001499337,90:0.1929092126):0.01730195558):0.03427157099):0.0149007948,135:0.1416123619):0.03553885082):0.2996021168,((20:0.4850449559,117:0.4556686374):0.05975678252,(34:0.0276290728,99:0.0039814462):0.3306548116):0.6659383559):0.07688809839,((((((4:0.0000010001,8:0.0000010001):0.008029994341,(18:0.0000010001,40:0.0000010001):0.01327353067):0.007872720207,17:0.0000023731):0.03017571173,((19:0.0000010001,93:0.0000010001):0.02808461636,(44:0.0028356288,(76:0.0028100001,118:0.0051910673):0.01602260135):0.007515502449):0.02196019934):0.3169630036,(64:0.0000010001,128:0.0000010001):0.3579149435):0.1936631446,((((((38:0.0000010001,75:0.0000010001):0.002637795476,62:0.0000027626):0.00455523542,139:0.0075796089):0.00113520896,144:0.0026613846):0.002665519458,((39:0.0000010001,73:0.0000010001):0.002658875318,111:0.0053537329):2.16659859e-06):0.01079772966,87:0.0000028020):0.4493604728):0.01832913733):0.1039105181,((6:0.0000025340,68:0.0000024875):0.2469027193,(((41:0.0588500422,(((48:0.0000010001,109:0.0000010001):0.02647841287,130:0.0542494031):0.02519665743,56:0.1198219956):0.009062732174):0.01441622744,(108:0.0000010001,131:0.0000010001):0.08363937184):0.07390503425,((42:0.0000010001,98:0.0000010001):0.02129346783,(71:0.0000023711,78:0.0000029245):0.0212634597):0.06122860213):0.09329648403):0.05663216886):0.04970359693):0.2035245008,((((16:0.0000027218,45:0.0000020366):0.01753301576,(46:0.0000010001,146:0.0000010001):2.071990219e-06):0.009040624734,(97:0.0000022885,142:0.0000024464):0.0291602847):0.01969880932,59:0.0691700949):0.02217537697):0.03073010031,96:0.0335218247):0.009339590653,((50:0.0028518813,102:0.0000010001):0.005662725182,74:0.0058127276):0.004159065527);
 04: -16409.185177 (0:0.0075601573,((((((((1:0.0000010001,115:0.0000010001):0.07555474283,127:0.0513234267):0.04522365386,100:0.1771039649):0.03126504161,(26:0.0716011273,53:0.0419180532):0.287683785):0.01456229511,(((3:0.0000010001,69:0.0000010001):0.003775547071,(88:0.0301589387,137:0.0118736973):0.005981997607):0.00890618401,((54:0.0000010001,57:0.0000010001):0.002878228276,126:0.0027854518):0.01251689282):0.1304475989):0.1606298257,((((((2:0.0000010001,7:0.0000010001):1.000193717e-06,5:0.0028212286):0.1278466249,((((((((((((((9:0.0000010001,29:0.0000010001):1.000193717e-06,140:0.0026832119):0.003499075289,((((((((13:0.0000010001,141:0.0000027398):2.317350987e-06,(49:0.0000024727,101:0.0000025614):0.00269448354):0.005396841038,89:0.0027016916):2.122147479e-06,(30:0.0000010001,81:0.0000021082):1.000193717e-06):0.002712867998,123:0.0000022828):0.01642894568,43:0.0054890248):0.002638388282,79:0.0000020482):0.002683706702,24:0.0026775286):0.001863940534):0.005388252453,143:0.0035300170):0.01003899804,(21:0.0000010001,147:0.0027045708):2.945584888e-06):0.01208091812,(82:0.0000022640,145:0.0000025892):0.04496591238):0.04779320879,(((72:0.0000027595,85:0.0000010001):0.002658553868,92:0.0000023314):0.00856091896,(94:0.0000023572,148:0.0026775709):0.01295414185):0.02341155972):0.08365594976,(((((((10:0.0000010001,55:0.0000010001):1.000193717e-06,125:0.0027353616):0.0615890654,((((11:0.0424699692,(113:0.0000021173,116:0.0081493169):0.03156100745):0.02996745402,63:0.0554969490):0.01514450657,(51:0.0000026766,67:0.0000022323):0.06647593269):0.03459251803,(((((27:0.0000022908,66:0.0000010001):0.002911646985,119:0.0000010001):2.336360126e-06,105:0.0000010001):0.005715945403,110:0.0054957330):0.01111345698,((37:0.0000010001,65:0.0000010001):2.367662511e-06,112:0.0026998379):0.01198564878):0.09027677798):0.025897832):0.01261343751,(28:0.0135302216,114:0.0333952426):0.04516307111):0.02661904923,(22:0.0000020523,52:0.0024850858):0.06443319998):0.02201825833,((((((14:0.0082527606,121:0.0108340309):0.03076744898,138:0.0293261550):0.01454194412,(36:0.0000027304,91:0.0062149113):0.03106506467):0.01402124413,106:0.0202639808):0.03569001247,(70:0.0000010001,77:0.0000023435):0.0671423167):0.01547596432,(((60:0.0000010001,80:0.0000010001):0.002711638118,134:0.0025002789):0.06942972128,133:0.1019956586):2.712729291e-06):0.01041364358):0.04514590584,(((12:0.0027961198,(33:0.0000010001,136:0.0000010001):2.114302611e-06):0.03651239613,(47:0.0000010001,107:0.0000010001):0.04220385562):0.08515366464,(15:0.0000010001,25:0.0000010001):0.1480031501):0.007529595046):0.0192939414):0.01828416516,120:0.0387313136):0.01386009601,((83:0.0000010001,84:0.0026897762):0.1634071989,104:0.1096758607):0.04207732122):0.02952576389,(((23:0.0000024493,31:0.0000010001):0.1163403238,(95:0.0000020115,124:0.0000010001):0.06332479703):0.02229207823,58:0.1055094615):0.03808502598):0.05746045897,132:0.0899808148):0.01269791308,((32:0.0000025597,61:0.0026625680):0.08469807837,(((35:0.0000010001,103:0.0000010001):2.069069283e-06,((86:0.0000010001,122:0.0000010001):1.16890267e-06,129:0.0033191666):0.002673516255):0.03002179197,90:0.1929524957):0.01730540277):0.03427810532):0.01490073939,135:0.1416452929):0.03554705552):0.2996611752,((20:0.4851524274,117:0.4557664080):0.05975832726,(34:0.0276155447,99:0.0039991807):0.3307222015):0.666079151):0.07690351884,((((((4:0.0000010001,8:0.0000010001):0.008031418404,(18:0.0000010001,40:0.0000010001):0.01327592302):0.007874135315,17:0.0000020879):0.03019796832,((19:0.0000010001,93:0.0000010001):0.02808981758,(44:0.0028361503,(76:0.0028103212,118:0.0051922573):0.01602565007):0.007516984729):0.02194234258):0.3170388633,(64:0.0000010001,128:0.0000010001):0.3579862966):0.1937019809,((((((38:0.0000026794,75:0.0000026038):0.002638250953,62:0.0000027626):0.004555829356,139:0.0075808203):0.00113586707,144:0.0026618479):0.002665981665,((39:0.0000010001,73:0.0000010001):0.002659339324,111:0.0053546693):2.490529672e-06):0.01079979534,87:0.0000025917):0.4494547745):0.01832133039):0.1039348856,((6:0.0000025340,68:0.0000024875):0.246945027,(((41:0.0588596187,(((48:0.0000010001,109:0.0000010001):0.02648274811,130:0.0542580837):0.02520043339,56:0.1198412700):0.009064002159):0.01441843445,(108:0.0000010001,131:0.0000010001):0.08365333943):0.07391676287,((42:0.0000010001,98:0.0000010001):0.02129677055,(71:0.0000023711,78:0.0000029245):0.0212667058):0.06123868959):0.09331326953):0.05663946311):0.04971054351):0.2035618806,((((16:0.0000027218,45:0.0000020366):0.01753582405,(46:0.0000010001,146:0.0000010001):2.071990219e-06):0.009041622715,(97:0.0000022885,142:0.0000024464):0.02916527992):0.01970400088,59:0.0691787082):0.02218631344):0.03072771867,96:0.0335281734):0.009341029793,((50:0.0028523886,102:0.0000010001):0.00566376903,74:0.0058137075):0.004159627233);
 05: -16409.1851857 (0:0.0075614432,((((((((1:0.0000010001,115:0.0000010001):0.07556872023,127:0.0513323534):0.04523120726,100:0.1771380914):0.03126918739,(26:0.0716138124,53:0.0419256693):0.2877424322):0.01456368955,(((3:0.0000010001,69:0.0000010001):0.003776318039,(88:0.0301639977,137:0.0118762351):0.005983021637):0.008904870162,((54:0.0000010001,57:0.0000010001):0.002878728733,126:0.0027860112):0.01252240356):0.1304711162):0.1606618944,((((((2:0.0000010001,7:0.0000010001):1.000193717e-06,5:0.0028217718):0.127874963,((((((((((((((9:0.0000010001,29:0.0000010001):1.000193717e-06,140:0.0026838451):0.003499482391,(((((((13:0.0000010001,141:0.0000020186):2.229047785e-06,(49:0.0000020512,101:0.0000026463):0.002695122085):0.005398126386,((30:0.0000010001,89:0.0027023147):1.000193717e-06,81:0.0000021082):2.104110639e-06):0.002713515243,123:0.0000022828):0.01643286387,43:0.0054903292):0.002638988213,79:0.0000020482):0.002684338631,24:0.0026781552):0.001864646822):0.005389523903,143:0.0035305435):0.01004165581,(21:0.0000010001,147:0.0027052089):2.590723516e-06):0.01208282977,(82:0.0000022640,145:0.0000025892):0.04497722815):0.0478037554,(((72:0.0000027595,85:0.0000010001):0.002659182202,92:0.0000023314):0.00856292105,(94:0.0000023572,148:0.0026782039):0.01295716462):0.02341726612):0.08367727666,(((((((10:0.0000010001,55:0.0000010001):1.000193717e-06,125:0.0027359576):0.06160322301,((((11:0.0424793216,(113:0.0000021173,116:0.0081510952):0.03156788522):0.02997398959,63:0.0555088885):0.01514689278,(51:0.0000026766,67:0.0000022323):0.06649055057):0.03459974031,(((((27:0.0000022908,66:0.0000010001):0.00291231944,119:0.0000010001):2.336360126e-06,105:0.0000010001):0.005717247084,110:0.0054968975):0.01111576944,((37:0.0000010001,65:0.0000010001):2.367662511e-06,112:0.0027004126):0.0119882168):0.09029700931):0.02590289437):0.01261527599,(28:0.0135322186,114:0.0334036145):0.04517331626):0.0266244659,(22:0.0000020523,52:0.0024856175):0.06444717056):0.02202260139,((((((14:0.0082545170,121:0.0108364626):0.03077437937,138:0.0293327503):0.01454498581,(36:0.0000027789,91:0.0062163208):0.03107156256):0.01402445878,106:0.0202684818):0.03569761697,(70:0.0000010001,77:0.0000023435):0.06715791494):0.01547915817,(((60:0.0000010001,80:0.0000010001):0.00271230025,134:0.0025007412):0.06944632926,133:0.1020191664):2.682221245e-06):0.01041567084):0.04515706848,(((12:0.0027967773,(33:0.0000010001,136:0.0000010001):2.114302611e-06):0.03652087002,(47:0.0000010001,107:0.0000010001):0.04221415498):0.08517421389,(15:0.0000010001,25:0.0000010001):0.1480403577):0.00752965207):0.01929761978):0.01828679708,120:0.0387395842):0.01386225728,((83:0.0000010001,84:0.0026903312):0.1634431617,104:0.1097000793):0.04208408837):0.02953199983,(((23:0.0000028739,31:0.0000021362):0.1163688751,(95:0.0000027926,124:0.0000021615):0.06333376726):0.02229596123,58:0.1055308326):0.03809181294):0.05747059107,132:0.0899998015):0.01270002488,((32:0.0000025597,61:0.0026630900):0.08471394311,(((35:0.0000010001,103:0.0000010001):2.069069283e-06,((86:0.0000010001,122:0.0000010001):0.002672268255,129:0.0033197993):2.92443221e-06):0.03002796469,90:0.1929920219):0.01730883766):0.03428294642):0.01490219887,135:0.1416740394):0.0355504399):0.2997198292,((20:0.4852480012,117:0.4558524916):0.05975666573,(34:0.0276198300,99:0.0040002362):0.3307936254):0.6662144198):0.07692558985,((((((4:0.0000010001,8:0.0000010001):0.00803311084,(18:0.0000010001,40:0.0000010001):0.01327870435):0.00787577654,17:0.0000021834):0.03019084778,((19:0.0000010001,93:0.0000021917):0.02809612001,(44:0.0028367509,(76:0.0028111012,118:0.0051931311):0.01602879282):0.007518263242):0.02196531047):0.3170994633,(64:0.0000010001,128:0.0000010001):0.3580722233):0.1937534723,((((((38:0.0000010001,75:0.0000010001):0.002638781093,62:0.0000027626):0.004556919766,139:0.0075824523):0.001135693821,144:0.0026623886):0.002666527026,((39:0.0000010001,73:0.0000010001):0.002659875813,111:0.0053557505):2.220737385e-06):0.01080233408,87:0.0000021262):0.4495488835):0.01833676604):0.1039495298,((6:0.0000025340,68:0.0000024875):0.2469889436,(((41:0.0588694289,(((48:0.0000010001,109:0.0000010001):0.02648693863,130:0.0542662078):0.02520416973,56:0.1198596406):0.009064795482):0.01441991985,(108:0.0000010001,131:0.0000010001):0.08366579959):0.07392755262,((42:0.0000010001,98:0.0000010001):0.02129991985,(71:0.0000023711,78:0.0000029245):0.02126995179):0.06124718988):0.0933299178):0.05664550059):0.04971247053):0.2036014652,((((16:0.0000027218,45:0.0000020366):0.01753900166,(46:0.0000010001,146:0.0000010001):2.071990219e-06):0.009043310876,(97:0.0000022885,142:0.0000024464):0.02917021786):0.01970771855,59:0.0691907339):0.02218976315):0.03073213956,96:0.0335342952):0.00934264979,((50:0.0028529147,102:0.0000010001):0.005664808128,74:0.0058147554):0.004160393168);
 06: -16409.1856987 (0:0.0075593218,((((((((1:0.0000010001,115:0.0000010001):0.07554066607,127:0.0513142594):0.04521532667,100:0.1770698727):0.03126066551,(26:0.0715894374,53:0.0419101938):0.2876255612):0.01455998311,(((3:0.0000010001,69:0.0000010001):0.00377466109,(88:0.0301540915,137:0.0118706074):0.005980930721):0.008904534245,((54:0.0000010001,57:0.0000010001):0.002877661241,126:0.0027849521):0.01251522462):0.130421953):0.1606060281,((((((2:0.0000010001,7:0.0000010001):1.000193717e-06,5:0.0028206427):0.1278190824,((((((((((((((9:0.0000010001,29:0.0000010001):1.000193717e-06,140:0.0026825233):0.003499026868,(((((((((13:0.0000010001,141:0.0000020186):2.229047785e-06,(49:0.0000020512,101:0.0000026463):0.00269379899):0.005395460858,89:0.0027010028):2.170457973e-06,30:0.0000010001):1.000193717e-06,81:0.0000021082):0.002712195708,123:0.0000022828):0.0164248389,43:0.0054876572):0.002637759328,79:0.0000020482):0.002683044653,24:0.0026768701):0.001862851259):0.00538693634,143:0.0035295978):0.01003614119,(21:0.0000010001,147:0.0027039005):2.590723516e-06):0.01207890984,(82:0.0000022640,145:0.0000025892):0.04495396812):0.04778213583,(((72:0.0000027595,85:0.0000027216):0.002657894647,92:0.0000021575):0.008558799167,(94:0.0000021972,148:0.0026769074):0.01295097676):0.02340521493):0.08363328078,(((((((10:0.0000010001,55:0.0000010001):1.000193717e-06,125:0.0027350945):0.06157349747,((((11:0.0424600917,(113:0.0000021173,116:0.0081474404):0.03155371606):0.02996046646,63:0.0554844076):0.01514185893,(51:0.0000026766,67:0.0000022323):0.06646057533):0.0345848752,(((((27:0.0000022908,66:0.0000010001):0.002910940646,105:0.0000010001):2.336360126e-06,119:0.0000010001):0.005714577369,110:0.0054944984):0.01111101299,((37:0.0000010001,65:0.0000010001):2.367662511e-06,112:0.0026992270):0.01198290579):0.09025509968):0.02589217755):0.01261428007,(28:0.0135271445,114:0.0333871297):0.04515112444):0.02661404812,(22:0.0000020523,52:0.0024845127):0.06441792384):0.02201374319,((((((14:0.0082508674,121:0.0108314167):0.03075999752,138:0.0293190393):0.0145386144,(36:0.0000027789,91:0.0062133829):0.03105801057):0.01401780335,106:0.0202591422):0.03568193735,(70:0.0000010001,77:0.0000020948):0.06712543745):0.01547252256,(((60:0.0000010001,80:0.0000010001):0.002710930015,134:0.0024997796):0.06941181266,133:0.1019705094):2.48075145e-06):0.01041136117):0.04513386876,(((12:0.0027952100,(33:0.0000010001,136:0.0000010001):2.114302611e-06):0.03650410566,(47:0.0000010001,107:0.0000010001):0.04218816831):0.08512865109,(15:0.0000010001,25:0.0000010001):0.1479657737):0.007529503758):0.0192893621):0.018281494,120:0.0387225527):0.01385757762,((83:0.0000010001,84:0.0026891877):0.1633691165,104:0.1096500244):0.04206997703):0.02951893313,(((23:0.0000025449,31:0.0000029665):0.1163153557,(95:0.0000027926,124:0.0000027871):0.06331013469):0.02228835186,58:0.1054870563):0.03807714727):0.05744937552,132:0.0899610674):0.01269543415,((32:0.0000025597,61:0.0026620098):0.08468023834,(((35:0.0000010001,103:0.0000010001):2.069069283e-06,((86:0.0000010001,122:0.0000010001):2.304330203e-06,129:0.0033184878):0.002671829282):0.03001507506,90:0.1929100499):0.01730207362):0.03427182644):0.01490079357,135:0.1416131623):0.03553923294):0.2996094513,((20:0.4850473552,117:0.4556703606):0.05975820803,(34:0.0276136541,99:0.0039968405):0.3306469501):0.6659405439):0.07688614038,((((((4:0.0000010001,8:0.0000010001):0.008029994394,(18:0.0000010001,40:0.0000010001):0.01327353334):0.007872758227,17:0.0000021772):0.03018492012,((19:0.0000010001,93:0.0000021917):0.02808461454,(44:0.0028356503,(76:0.0028098634,118:0.0051912187):0.01602263834):0.007515537611):0.0219562957):0.3169699877,(64:0.0000010001,128:0.0000010001):0.3579148471):0.1936650208,((((((38:0.0000010001,75:0.0000010001):0.002637799699,62:0.0000027626):0.004555153312,139:0.0075795816):0.001135420064,144:0.0026613886):0.002665523201,((39:0.0000010001,73:0.0000010001):0.002658879533,111:0.0053537414):2.164715093e-06):0.01079832316,87:0.0000020088):0.4493632747):0.01832891079):0.103911012,((6:0.0000025340,68:0.0000024875):0.2469038475,(((41:0.0588502461,(((48:0.0000010001,109:0.0000010001):0.02647851184,130:0.0542496244):0.02519672144,56:0.1198225070):0.009062782346):0.01441632255,(108:0.0000010001,131:0.0000010001):0.08363968586):0.07390526259,((42:0.0000010001,98:0.0000010001):0.02129354253,(71:0.0000023711,78:0.0000029245):0.02126354812):0.06122890553):0.09329668669):0.0566323502):0.04970362574):0.2035284548,((((16:0.0000027218,45:0.0000020366):0.01753391337,(46:0.0000010001,146:0.0000010001):2.071990219e-06):0.009040694714,(97:0.0000022885,142:0.0000024464):0.029162171):0.01970133772,59:0.0691717841):0.02218333857):0.0307260103,96:0.0335244833):0.009340037383,((50:0.0028520725,102:0.0000010001):0.005663150614,74:0.0058130683):0.004159196904);
 07: -16409.1857559 (0:0.0075681168,((((((((1:0.0000010001,115:0.0000010001):0.07563587252,127:0.0513773972):0.04527073635,100:0.1773058000):0.03129272017,(26:0.0716737525,53:0.0419617870):0.2880195065):0.01457439354,(((3:0.0000010001,69:0.0000010001):0.003780059328,(88:0.0301900693,137:0.0118875308):0.005988186851):0.008911392665,((54:0.0000010001,57:0.0000010001):0.00288135045,126:0.0027884305):0.01253322581):0.1305897534):0.1608258776,((((((2:0.0000010001,5:0.0028251272):1.000193717e-06,7:0.0000010001):0.1280446771,(((((((((((((((9:0.0000010001,140:0.0026875939):1.000193717e-06,29:0.0000010001):0.003602872986,((((((((13:0.0000010001,141:0.0000020186):2.229047785e-06,(49:0.0000020512,101:0.0000026463):0.002698934822):0.005405820116,89:0.0027061623):2.122147479e-06,(30:0.0000010001,81:0.0000021082):1.000193717e-06):0.002717356531,123:0.0000022828):0.01645643251,43:0.0054981596):0.002642597483,79:0.0000020482):0.002687867035,24:0.0026824943):0.001745846929):0.00539636912,143:0.0036148956):0.009982192127,21:0.0000010001):2.945584888e-06,147:0.0027090293):0.01209721552,(82:0.0000022640,145:0.0000025892):0.04504355221):0.04786355837,(((72:0.0000027595,85:0.0000010001):0.002662934874,92:0.0000023314):0.008574842146,(94:0.0000023572,148:0.0026819838):0.01297526128):0.02345096292):0.08380038603,(((((((10:0.0000010001,125:0.0027395987):1.000193717e-06,55:0.0000010001):0.06168942778,((((11:0.0425353728,(113:0.0000021173,116:0.0081618396):0.03160952222):0.0300135263,63:0.0555802747):0.01516140896,(51:0.0000026766,67:0.0000022323):0.06657789928):0.03464328723,(((((27:0.0000022908,66:0.0000010001):0.00291566594,105:0.0000010001):2.336360126e-06,119:0.0000010001):0.005724366786,110:0.0055031971):0.01112968575,((37:0.0000010001,65:0.0000010001):2.367662511e-06,112:0.0027039024):0.01200345326):0.09041842376):0.02593225371):0.01262532475,(28:0.0135494082,114:0.0334490547):0.04523697323):0.02665765609,(22:0.0000020523,52:0.0024888410):0.06453286178):0.02204837485,((((((14:0.0082651076,121:0.0108512029):0.03081640979,138:0.0293726865):0.01456308076,(36:0.0000027304,91:0.0062249452):0.03111106438):0.01404379656,106:0.0202962370):0.03574255724,(70:0.0000010001,77:0.0000023435):0.06725234299):0.01549834951,(((60:0.0000010001,80:0.0000010001):0.002716350072,134:0.0025034178):0.06954852653,133:0.1021635170):2.53984969e-06):0.01042793616):0.0452227984,(((12:0.0028003676,(33:0.0000010001,136:0.0000010001):2.114302611e-06):0.03657416295,(47:0.0000010001,107:0.0000010001):0.04226119897):0.085291629,(15:0.0000010001,25:0.0000010001):0.1482698817):0.007525554861):0.01931540449):0.01830275536,120:0.0387895667):0.01387489897,((83:0.0000010001,84:0.0026936625):0.1636598444,104:0.1098465539):0.04212245604):0.02956943837,(((23:0.0000024493,31:0.0000010001):0.1165132078,(95:0.0000020115,124:0.0000010001):0.06341189623):0.02231653434,58:0.1056570105):0.03813434241):0.05753301704,132:0.0901087074):0.01271174682,((32:0.0000025597,61:0.0026662149):0.0848163537,(((35:0.0000010001,103:0.0000010001):2.069069283e-06,((86:0.0000010001,122:0.0000010001):1.16890267e-06,129:0.0033236073):0.002677099983):0.03006522691,90:0.1932278704):0.01732373704):0.03431609547):0.01491908739,135:0.1418464462):0.03555632869):0.3000536521,((20:0.4858316774,117:0.4563481213):0.05985675175,(34:0.0276960074,99:0.0039563421):0.3311706392):0.6669807219):0.07701467008,((((((4:0.0000010001,8:0.0000010001):0.008041153651,(18:0.0000010001,40:0.0000010001):0.01329203659):0.007883419701,17:0.0000020048):0.03022262919,((19:0.0000010001,93:0.0000010001):0.0281246041,(44:0.0028391482,(76:0.0028136074,118:0.0051984315):0.01604452888):0.007525259008):0.02198060589):0.3174750672,(64:0.0000010001,128:0.0000010001):0.358451129):0.1939391666,(((((((38:0.0000010001,75:0.0000010001):0.002641203218,62:0.0000027626):0.004561956632,139:0.0075897464):0.001134800751,144:0.0026648572):0.002669022563,(39:0.0000010001,73:0.0000010001):0.002662348658):2.220737385e-06,111:0.0053607217):0.01081249666,87:0.0000021262):0.4500393254):0.01828447458):0.1040701948,((6:0.0000025340,68:0.0000024875):0.2472190163,(((41:0.0589212692,(((48:0.0000010001,109:0.0000010001):0.02651046242,130:0.0543133709):0.02522501325,56:0.1199636867):0.00907179774):0.01443220546,(108:0.0000010001,131:0.0000010001):0.08374047046):0.07399087022,((42:0.0000010001,98:0.0000010001):0.02132280729,(71:0.0000023711,78:0.0000029245):0.02128213678):0.06130201807):0.09342097843):0.05668734705):0.04974900008):0.2037933777,((((16:0.0000027218,45:0.0000020366):0.01755476587,(46:0.0000010001,146:0.0000010001):2.071990219e-06):0.009051537184,(97:0.0000022885,142:0.0000024464):0.02919560919):0.01972586144,59:0.0692525762):0.02220863153):0.03075762286,96:0.0335648202):0.009350601712,((50:0.0028554940,102:0.0000010001):0.005669870865,74:0.0058200161):0.004164173467);
 08: -16409.2660624 (0:0.0075283880,((((((((1:0.0000010003,115:0.0000010003):0.07495019836,127:0.0515058208):0.04494982445,100:0.1767329442):0.03115180871,(26:0.0713654901,53:0.0417813796):0.2869953565):0.01455578492,(((3:0.0000010003,69:0.0000010003):0.003764248119,(88:0.0300625576,137:0.0118381769):0.005963392723):0.008882170704,((54:0.0000010003,57:0.0000010003):0.002871651203,126:0.0027746468):0.01248117219):0.1296261858):0.1604610385,((((((2:0.0000010003,7:0.0000010003):1.000362061e-06,5:0.0028100085):0.1273840681,((((((((((((((9:0.0000010003,29:0.0000010003):1.000362061e-06,140:0.0026724527):0.003500574588,(((((((((13:0.0000010003,141:0.0000010003):2.0893794e-06,(49:0.0000027567,101:0.0000023687):0.002683544281):0.005374800743,89:0.0026906945):2.626037081e-06,81:0.0000010003):1.000362061e-06,30:0.0000010003):0.002701969085,123:0.0000022832):0.01636183605,43:0.0054665488):0.002628098083,79:0.0000026794):0.002672867571,24:0.0026668975):0.001839155873):0.00536645653,143:0.0035272687):0.009988011798,(21:0.0000010003,147:0.0026936461):2.056043166e-06):0.01203714779,(82:0.0000022644,145:0.0000025896):0.04477493455):0.0475964541,(((72:0.0000024311,85:0.0000010003):0.002647788718,92:0.0000020411):0.008533082072,(94:0.0000023576,148:0.0026652677):0.01289226561):0.02331629072):0.08328091254,(((((((10:0.0000010003,55:0.0000010003):1.000362061e-06,125:0.0027242882):0.06132311965,((((11:0.0422873884,(113:0.0000024711,116:0.0081155926):0.03142985463):0.02983908657,63:0.0552649533):0.01508794023,(51:0.0000010003,67:0.0000021015):0.06619323903):0.03444878456,(((((27:0.0000010003,66:0.0000010003):0.002899815252,119:0.0000010003):2.34113173e-06,105:0.0000010003):0.00569267019,110:0.0054733797):0.01106966896,((37:0.0000010003,65:0.0000010003):2.004063753e-06,112:0.0026888995):0.01193520747):0.08988750311):0.02579592359):0.01256506437,(28:0.0134736990,114:0.0332585749):0.04496989542):0.02650979904,(22:0.0000029610,52:0.0024754331):0.06416346425):0.02193086263,((((((14:0.0082199548,121:0.0107898940):0.0306406264,138:0.0292044142):0.01448311968,(36:0.0000024913,91:0.0061833033):0.03094167641):0.01396243798,106:0.0201824486):0.03554662024,(70:0.0000010003,77:0.0000010003):0.06685641793):0.01541411211,(((60:0.0000010003,80:0.0000010003):0.002700381326,134:0.0024912146):0.06914721539,133:0.1015648852):2.357045469e-06):0.01037478271):0.04494294253,(((12:0.0027856774,(33:0.0000010003,136:0.0000010003):1.000362061e-06):0.03637530084,(47:0.0000010003,107:0.0000010003):0.04204088826):0.08481396305,(15:0.0000010003,25:0.0000010003):0.1473134741):0.007509411787):0.01921669994):0.01822558769,120:0.0385703898):0.01380757199,((83:0.0000010003,84:0.0026776572):0.1626377973,104:0.1092021474):0.04192847886):0.02939357091,(((23:0.0000010003,31:0.0000010003):0.1159622774,(95:0.0000020118,124:0.0000010003):0.06305613292):0.02220540666,58:0.1051179723):0.03793680436):0.05723781786,132:0.0896051127):0.01265817302,((32:0.0000025601,61:0.0026531364):0.08436397088,(((35:0.0000010003,103:0.0000010003):2.069417531e-06,((86:0.0000010003,122:0.0000010003):1.16909941e-06,129:0.0033042131):0.002664199459):0.02988581159,90:0.1921924975):0.01724618397):0.0341770729):0.01485882894,135:0.1410224786):0.03529513146):0.2963121392,((20:0.4847700091,117:0.4538766005):0.0609708951,(34:0.0274977689,99:0.0039988379):0.3276024195):0.6647833976):0.0786221073,((((((4:0.0000010003,8:0.0000010003):0.008009020279,(18:0.0000010003,40:0.0000010003):0.01323652178):0.007852375654,17:0.0000027934):0.02995724561,((19:0.0000010003,93:0.0000010003):0.02799607607,(44:0.0028271665,(76:0.0028017911,118:0.0051760491):0.01597728678):0.007493073167):0.02204239651):0.315184169,(64:0.0000010003,128:0.0000010003):0.3570291129):0.1952006998,((((((38:0.0000010003,75:0.0000010003):0.002629074924,62:0.0000027631):0.004539686571,139:0.0075538528):0.001132454285,144:0.0026525095):0.002656610543,((39:0.0000010003,73:0.0000010003):0.002650012708,111:0.0053358145):2.835322994e-06):0.01076134419,87:0.0000025849):0.4461256916):0.0178343605):0.1039056752,((6:0.0000025344,68:0.0000024879):0.2494526091,((((41:0.0596899506,((48:0.0000010003,109:0.0000010003):0.02327210378,130:0.0572838726):0.03237511623):0.01218152876,(108:0.0000010003,131:0.0000010003):0.08465193147):0.01622825195,56:0.1102795467):0.06716622548,((42:0.0000010003,98:0.0000010003):0.02152878365,(71:0.0000023715,78:0.0000029250):0.02094463357):0.05942887008):0.09296855996):0.05635898041):0.04707875928):0.2033577944,((((16:0.0000027223,45:0.0000020369):0.01747705016,(46:0.0000010003,146:0.0000010003):2.072338959e-06):0.009027063845,(97:0.0000022889,142:0.0000024468):0.02904593076):0.01961033024,59:0.0689477230):0.02189751596):0.03086720982,96:0.0334046318):0.00931185041,((50:0.0028429951,102:0.0000010003):0.005644268078,74:0.0057953137):0.004152788262);
 09: -16409.2695851 (0:0.0075238308,((((((((1:0.0000010001,115:0.0000010001):0.07490233469,127:0.0514728442):0.04492159004,100:0.1766108785):0.03113652569,(26:0.0713105680,53:0.0417681642):0.2867901148):0.01454797187,(((3:0.0000010001,69:0.0000010001):0.003762119759,(88:0.0300427329,137:0.0118307590):0.005959843272):0.008877852134,((54:0.0000010001,57:0.0000010001):0.002870092835,126:0.0027735410):0.0124726259):0.1295418816):0.1603356471,((((((2:0.0000010001,7:0.0000010001):1.000193717e-06,5:0.0028080601):0.1272635629,(((((((((((((9:0.0000010001,(29:0.0000010001,140:0.0026701589):2.67459398e-06):0.003498114194,((((((((13:0.0000010001,141:0.0000020186):2.160005443e-06,(49:0.0000020512,101:0.0000026463):0.002681236279):0.005370148363,89:0.0026883759):2.322990845e-06,(30:0.0000010001,81:0.0000010001):1.000193717e-06):0.002699655384,123:0.0000023382):0.01634459651,43:0.0054617966):0.002625922266,79:0.0000020482):0.002670442076,24:0.0026641421):0.001835851875):0.005361086953,143:0.0035249348):0.009976468717,(21:0.0000010001,147:0.0026913595):2.945347561e-06):0.01202901185,(82:0.0000022640,145:0.0000025892):0.0447249241):0.04755034741,(((72:0.0000024307,85:0.0000010001):0.002645539512,92:0.0000028193):0.00852480442,(94:0.0000023572,148:0.0026630090):0.01288003535):0.02329112821):0.08318718133,(((((((10:0.0000010001,55:0.0000010001):1.000193717e-06,125:0.0027221596):0.06126131852,((((11:0.0422467717,(113:0.0000023189,116:0.0081078483):0.03139990206):0.02981052629,63:0.0552131014):0.01507813295,(51:0.0000010001,67:0.0000021011):0.06613062462):0.03441745294,(((((27:0.0000022908,66:0.0000010001):0.00289683775,119:0.0000010001):2.249272642e-06,105:0.0000010001):0.0056869536,110:0.0054685845):0.01106026796,((37:0.0000010001,65:0.0000010001):2.367662511e-06,112:0.0026868399):0.01192478288):0.08979926335):0.02577467803):0.01255742783,(28:0.0134621544,114:0.0332256614):0.04492505152):0.02648606899,(22:0.0000020266,52:0.0024735788):0.0641017003):0.0219119104,((((((14:0.0082122709,121:0.0107799284):0.03061022732,138:0.0291754899):0.01447065647,(36:0.0000027304,91:0.0061770548):0.03091318755):0.01394940216,106:0.0201627198):0.03551327614,(70:0.0000010001,77:0.0000023435):0.06678823001):0.01540120901,(((60:0.0000010001,80:0.0000010001):0.00269845918,134:0.0024892678):0.06907445951,133:0.1014616682):2.077127992e-06):0.01036655578):0.04489381461,(((12:0.0027832091,(33:0.0000010001,136:0.0000010001):2.587906847e-06):0.03633822381,(47:0.0000010001,107:0.0000010001):0.04199542804):0.08472381981,(15:0.0000010001,25:0.0000010001):0.1471502496):0.007509447665):0.0192006279):0.01821530089,120:0.0385342245):0.01379896947,((83:0.0000010001,84:0.0026756880):0.1624816254,104:0.1090960544):0.04189976906):0.02936591573,(((23:0.0000010001,31:0.0000010001):0.115857054,(95:0.0000025736,124:0.0000010001):0.06299936324):0.02219151265,58:0.1050267618):0.03790589392):0.05719320538,132:0.0895249040):0.01264927583,((32:0.0000025597,61:0.0026512821):0.08429124112,(((35:0.0000010001,103:0.0000010001):2.069069283e-06,((86:0.0000010001,122:0.0000010001):1.16890267e-06,129:0.0033019587):0.00266237598):0.02985864573,90:0.1920212507):0.01723489564):0.03415182851):0.01485117022,135:0.1408958088):0.03528368769):0.2960764072,((20:0.4843654876,117:0.4534875055):0.06093841644,(34:0.0274812888,99:0.0039937217):0.3273292137):0.664220332):0.07854905679,((((((4:0.0000022715,8:0.0000020764):0.008003036135,(18:0.0000020010,40:0.0000024288):0.01322726616):0.007846674194,17:0.0000028228):0.0299313514,((19:0.0000010001,93:0.0000010001):0.02797467604,(44:0.0028259805,(76:0.0028001419,118:0.0051724147):0.01596622185):0.007488164815):0.02203276154):0.3149103439,(64:0.0000010001,128:0.0000010001):0.3567422357):0.1950514713,((((((38:0.0000010001,75:0.0000010001):0.002627928511,62:0.0000020421):0.004536406824,139:0.0075494397):0.001132450781,144:0.0026513418):0.002655445341,((39:0.0000010001,73:0.0000010001):0.002648846632,111:0.0053323165):2.033517499e-06):0.01075401136,87:0.0000021716):0.4457631464):0.0178595692):0.1038207918,((6:0.0000025340,68:0.0000024875):0.2492849637,((((41:0.0596515781,((48:0.0000010001,109:0.0000010001):0.02325606017,130:0.0572492679):0.0323550976):0.01217675949,(108:0.0000010001,131:0.0000010001):0.0845968157):0.01621920462,56:0.1102080889):0.06712562126,((42:0.0000010001,98:0.0000010001):0.02151587059,(71:0.0000023711,78:0.0000029245):0.0209332232):0.05939177051):0.09290068492):0.05632886675):0.04705726392):0.2032114935,((((16:0.0000027218,45:0.0000020366):0.01746536077,(46:0.0000010001,146:0.0000010001):2.071990219e-06):0.00902047819,(97:0.0000022885,142:0.0000024464):0.02902597089):0.01959688954,59:0.0688992081):0.02188349662):0.03084626622,96:0.0333803310):0.009305621463,((50:0.0028416488,102:0.0000010001):0.005640485578,74:0.0057913894):0.004150315538);
 10: -16409.2707769 (0:0.0075296803,((((((((1:0.0000010001,115:0.0000010001):0.07496796936,127:0.0515179350):0.04496045347,100:0.1767771801):0.03115793436,(26:0.0713693808,53:0.0418043325):0.2870675718):0.01455860381,(((3:0.0000010001,69:0.0000010001):0.003765346813,(88:0.0300689979,137:0.0118418010):0.005964756977):0.008883996214,((54:0.0000010001,57:0.0000010001):0.002872362239,126:0.0027752966):0.01248384858):0.1296574209):0.1604966963,((((((2:0.0000010001,7:0.0000010001):1.000193717e-06,5:0.0028107933):0.1274216424,((((((((((((((9:0.0000010001,29:0.0000010001):1.000193717e-06,140:0.0026733426):0.003485902133,(((((((((13:0.0000010001,141:0.0000020186):2.362573796e-06,(49:0.0000020512,101:0.0000026463):0.00268445182):0.005376630609,89:0.0026916064):2.372859287e-06,30:0.0000010001):1.000193717e-06,81:0.0000021082):0.002702871133,123:0.0000023941):0.01636742039,43:0.0054684091):0.002628952776,79:0.0000020482):0.002673813015,24:0.0026676869):0.001857294006):0.005368402838,143:0.0035167136):0.01000199996,(21:0.0000010001,147:0.0026945499):2.046876e-06):0.0120399734,(82:0.0000022640,145:0.0000025892):0.04479094551):0.04761165153,(((72:0.0000020191,85:0.0000010001):0.002648677682,92:0.0000021172):0.008535942044,(94:0.0000023572,148:0.0026661614):0.01289652593):0.02332432867):0.08331090345,(((((((10:0.0000010001,55:0.0000010001):2.589264565e-06,125:0.0027250818):0.06134307868,((((11:0.0423006512,(113:0.0000029586,116:0.0081180821):0.03143961937):0.02984835089,63:0.0552818330):0.01509161258,(51:0.0000010001,67:0.0000021011):0.06621388811):0.03445908097,(((((27:0.0000022908,66:0.0000010001):0.00290076185,105:0.0000010001):2.336360126e-06,119:0.0000010001):0.005694520581,110:0.0054750311):0.01107292675,((37:0.0000010001,65:0.0000010001):2.367662511e-06,112:0.0026897135):0.0119388674):0.08991596388):0.0258031421):0.01256767406,(28:0.0134777620,114:0.0332691099):0.04498466354):0.02651775408,(22:0.0000020523,52:0.0024762285):0.0641835778):0.02193706404,((((((14:0.0082224268,121:0.0107933101):0.03065036891,138:0.0292136754):0.01448738124,(36:0.0000027304,91:0.0061852610):0.03095083431):0.01396694765,106:0.0201887937):0.03555736709,(70:0.0000010001,77:0.0000023435):0.06687827288):0.01541855107,(((60:0.0000010001,80:0.0000010001):0.002701306802,134:0.0024918669):0.06917049442,133:0.1015978931):2.413991535e-06):0.0103776313):0.04495866371,(((12:0.0027864192,(33:0.0000028352,136:0.0000010001):2.587906847e-06):0.03638797172,(47:0.0000010001,107:0.0000010001):0.04205045269):0.08483922877,(15:0.0000027531,25:0.0000024056):0.1473679355):0.007509647943):0.01922170116):0.01822938268,120:0.0385822429):0.01381085798,((83:0.0000010001,84:0.0026784440):0.1626887736,104:0.1092367167):0.04193849936):0.0294026344,(((23:0.0000010001,31:0.0000024227):0.1159965754,(95:0.0000020115,124:0.0000010001):0.0630751163):0.02221051606,58:0.1051479789):0.03794736704):0.05725283718,132:0.0896316587):0.01266122911,((32:0.0000025597,61:0.0026538831):0.08438753463,(((35:0.0000010001,103:0.0000010001):2.069069283e-06,((86:0.0000010001,122:0.0000010001):1.16890267e-06,129:0.0033051201):0.002664934454):0.02989476109,90:0.1922492040):0.01725074607):0.03418459039):0.01486020511,135:0.1410649489):0.03530315079):0.2963866409,((20:0.4849277126,117:0.4539941242):0.06093079411,(34:0.0275022807,99:0.0040006924):0.3277397079):0.6649762815):0.07864683838,((((((4:0.0000010001,8:0.0000010001):0.008010932076,(18:0.0000010001,40:0.0000010001):0.01323984888):0.007854316519,17:0.0000024173):0.02996594315,((19:0.0000010001,93:0.0000010001):0.02800312825,(44:0.0028277798,(76:0.0028024472,118:0.0051773271):0.01598115919):0.007494800036):0.02204572294):0.3152750465,(64:0.0000010001,128:0.0000010001):0.3571241248):0.1952513978,((((((38:0.0000010001,75:0.0000010001):0.002629675999,62:0.0000027626):0.004540905757,139:0.0075556529):0.001132303061,144:0.0026531221):0.002657229517,((39:0.0000010001,73:0.0000010001):0.002650625113,111:0.0053370497):2.415105873e-06):0.01076358316,87:0.0000029650):0.4462467221):0.01782562688):0.1039352781,((6:0.0000025340,68:0.0000024875):0.2495075398,((((41:0.0597027161,((48:0.0000010001,109:0.0000010001):0.02327743406,130:0.0572954550):0.03238176481):0.01218316417,(108:0.0000010001,131:0.0000010001):0.08467056707):0.01623152978,56:0.1103036556):0.06717985622,((42:0.0000010001,98:0.0000010001):0.02153334701,(71:0.0000023711,78:0.0000029245):0.0209486986):0.05944148202):0.09299128662):0.05636892429):0.04708744276):0.2034032567,((((16:0.0000027218,45:0.0000020366):0.01748010168,(46:0.0000010001,146:0.0000010001):2.103629731e-06):0.009028637554,(97:0.0000022885,142:0.0000024464):0.02905083285):0.01961416156,59:0.0689593231):0.02190112281):0.03087175368,96:0.0334104731):0.009313449452,((50:0.0028434978,102:0.0000010001):0.00564524927,74:0.0057963386):0.004153519355);
 11: -16409.2713051 (0:0.0075280595,((((((((1:0.0000010001,115:0.0000010001):0.07495311664,127:0.0515084750):0.04495182745,100:0.1767411015):0.03115302296,(26:0.0713567253,53:0.0417962934):0.287007193):0.01455673245,(((3:0.0000010001,69:0.0000010001):0.00376452077,(88:0.0300632581,137:0.0118393400):0.00596362231):0.008882713296,((54:0.0000010001,57:0.0000010001):0.002871783971,126:0.0027747647):0.01248140923):0.1296309288):0.1604619847,((((((2:0.0000010001,7:0.0000010001):2.084779526e-06,5:0.0028100145):0.1273886839,((((((((((((((9:0.0000010001,29:0.0000010001):1.000193717e-06,140:0.0026725454):0.00348591286,((((((((13:0.0000010001,141:0.0000027398):2.317350987e-06,(49:0.0000024727,101:0.0000025614):0.002683659041):0.005375042113,89:0.0026908153):2.122147479e-06,(30:0.0000010001,81:0.0000021082):1.000193717e-06):0.002702069499,123:0.0000022828):0.01636255323,43:0.0054667871):0.002628207243,79:0.0000020482):0.002673028021,24:0.0026669074):0.001856036036):0.005366818362,143:0.0035162739):0.009998403352,(21:0.0000010001,147:0.0026937558):2.678912423e-06):0.01203748469,(82:0.0000022640,145:0.0000025892):0.04477683206):0.04759838919,(((72:0.0000027595,85:0.0000010001):0.002647895463,92:0.0000023314):0.008533428015,(94:0.0000023572,148:0.0026653759):0.01289277878):0.02331725824):0.08328440027,(((((((10:0.0000010001,55:0.0000010001):2.232702189e-06,125:0.0027243453):0.06132538108,((((11:0.0422888316,(113:0.0000021173,116:0.0081158881):0.03143093438):0.02984010494,63:0.0552668027):0.0150883632,(51:0.0000026766,67:0.0000022323):0.06619548971):0.03444992182,(((((27:0.0000022908,66:0.0000010001):0.00289991702,119:0.0000010001):2.838720171e-06,105:0.0000010001):0.005692862588,110:0.0054735640):0.01107002371,((37:0.0000010001,65:0.0000010001):2.367662511e-06,112:0.0026889885):0.01193561291):0.08989056942):0.02579668057):0.01256532649,(28:0.0134747992,114:0.0332591031):0.04497151594):0.02651064654,(22:0.0000020523,52:0.0024755643):0.06416567432):0.02193159045,((((((14:0.0082202303,121:0.0107902770):0.03064172097,138:0.0292054407):0.01448353865,(36:0.0000027304,91:0.0061834938):0.03094269215):0.01396295711,106:0.0201832017):0.03554778943,(70:0.0000010001,77:0.0000023435):0.06685886731):0.01541448927,(((60:0.0000010001,80:0.0000010001):0.002700485322,134:0.0024912853):0.0691497477,133:0.1015685281):2.970007901e-06):0.01037508484):0.04494475156,(((12:0.0027856274,(33:0.0000010001,136:0.0000010001):2.114302611e-06):0.03637735275,(47:0.0000010001,107:0.0000010001):0.04203838109):0.08481472099,(15:0.0000010001,25:0.0000010001):0.1473217568):0.007508768405):0.01921703629):0.01822594122,120:0.0385717757):0.01380794604,((83:0.0000010001,84:0.0026777442):0.1626433861,104:0.1092060851):0.04192952486):0.02939460727,(((23:0.0000024493,31:0.0000010001):0.1159625229,(95:0.0000020115,124:0.0000010001):0.06306148972):0.02220565682,58:0.1051209692):0.03793831569):0.05723938568,132:0.0896078809):0.01265833208,((32:0.0000025597,61:0.0026532190):0.08436679393,(((35:0.0000010001,103:0.0000010001):2.069069283e-06,((86:0.0000010001,122:0.0000010001):1.16890267e-06,129:0.0033043139):0.002664281156):0.02988682309,90:0.1921986271):0.0172465155):0.03417766847):0.01485964624,135:0.1410269135):0.03529514323):0.2963189817,((20:0.4848023515,117:0.4538805279):0.06092780606,(34:0.0274968217,99:0.0039992947):0.3276504023):0.6648089115):0.0786260126,((((((4:0.0000010001,8:0.0000010001):0.008009111483,(18:0.0000010001,40:0.0000010001):0.01323702052):0.00785272106,17:0.0000020221):0.02995879619,((19:0.0000010001,93:0.0000010001):0.02799686772,(44:0.0028272363,(76:0.0028018648,118:0.0051761935):0.01597772377):0.007493270192):0.02204251082):0.3151946157,(64:0.0000010001,128:0.0000010001):0.3570397779):0.1952072769,((((((38:0.0000026794,75:0.0000026038):0.002629144452,62:0.0000027626):0.004539834642,139:0.0075540648):0.001132420173,144:0.0026525803):0.002656680591,((39:0.0000010001,73:0.0000010001):0.002650083446,111:0.0053359573):2.984688348e-06):0.0107615314,87:0.0000027288):0.4461384661):0.01783356699):0.1039088551,((6:0.0000025340,68:0.0000024875):0.2494580182,((((41:0.0596914325,((48:0.0000010001,109:0.0000010001):0.02327273772,130:0.0572851795):0.03237591399):0.01218152367,(108:0.0000010001,131:0.0000010001):0.08465421724):0.01622875969,56:0.1102822688):0.06716774813,((42:0.0000010001,98:0.0000010001):0.02152940506,(71:0.0000021652,78:0.0000020733):0.02094501816):0.05943038212):0.09297183556):0.0563600515):0.04708055125):0.2033596664,((((16:0.0000027218,45:0.0000020366):0.01747679207,(46:0.0000010001,146:0.0000010001):2.071990219e-06):0.009027312696,(97:0.0000022885,142:0.0000024464):0.02904509776):0.01960864899,59:0.0689485193):0.02189066577):0.03087230296,96:0.0334032851):0.009311773795,((50:0.0028429154,102:0.0000010001):0.00564406479,74:0.0057952003):0.004152818948);
 12: -16409.4823827 (0:0.0075605263,((((((((1:0.0000010000,115:0.0000010000):0.07554655675,127:0.0513307566):0.04522218121,100:0.1772070254):0.03127049916,(26:0.0716132506,53:0.0419206294):0.2877459404):0.01455391852,(((3:0.0000010000,69:0.0000010000):0.003775460187,(88:0.0301599213,137:0.0118733724):0.005981860411):0.008902864996,((54:0.0000010000,57:0.0000010000):0.002878052493,126:0.0027853754):0.01251985768):0.1304798888):0.1606971145,((((((2:0.0000021534,7:0.0000010000):2.390220251e-06,5:0.0028230422):0.1293259899,(((((((((((((9:0.0000010000,140:0.0026844373):1.000040543e-06,29:0.0000010000):0.003500962785,((((((((13:0.0000010000,141:0.0000010000):1.000040543e-06,(49:0.0000010000,101:0.0000010000):0.002695717984):0.005399370661,89:0.0027029552):1.000040543e-06,(30:0.0000010000,81:0.0000010000):1.000040543e-06):0.002714120321,123:0.0000010000):0.01643686009,43:0.0054916607):0.00263952468,79:0.0000010000):0.002684933902,24:0.0026787459):0.001864471845):0.005389701222,143:0.0035323851):0.01004239906,(21:0.0000010000,147:0.0027058418):2.237037239e-06):0.01145080416,(82:0.0000010000,145:0.0000010000):0.04558723485):0.04658643326,(((72:0.0000010000,85:0.0000010000):0.002659867394,92:0.0000010000):0.008583475426,(94:0.0000010000,148:0.0026788845):0.01295560238):0.02541306214):0.08336749986,(((((((10:0.0000010000,55:0.0000010000):2.864268405e-06,125:0.0027361653):0.06160001259,((((11:0.0424940096,(113:0.0000010000,116:0.0081526698):0.0315809593):0.02995259963,63:0.0555425239):0.01515701934,(51:0.0000010000,67:0.0000010000):0.06653045877):0.034614892,(((((27:0.0000022674,66:0.0000023715):0.002912384358,105:0.0000023478):2.441317061e-06,119:0.0000025419):0.005717648078,110:0.0054972976):0.01111624421,((37:0.0000010000,65:0.0000010000):2.127095515e-06,112:0.0027006946):0.01198973479):0.09027815661):0.0259369946):0.01262698913,(28:0.0135744288,114:0.0333664549):0.04520988842):0.02659798616,(22:0.0000010000,52:0.0024855784):0.06461751343):0.02252369511,((((((14:0.0082619711,121:0.0108343752):0.03079610777,138:0.0293371739):0.01453579186,(36:0.0000025683,91:0.0062210600):0.03109749392):0.01403037427,106:0.0202905583):0.03583782221,(70:0.0000010000,77:0.0000028481):0.06706751256):0.01525225249,(((60:0.0000010000,80:0.0000010000):0.002713340022,134:0.0025008670):0.06975766829,133:0.1022236775):2.786845663e-06):0.01042492719):0.04440798415,(((12:0.0027974553,(33:0.0000010000,136:0.0000010000):2.141416657e-06):0.03736304948,(47:0.0000020446,107:0.0000026968):0.04145486324):0.08362363016,(15:0.0000027919,25:0.0000020122):0.1502335988):0.007879731231):0.01883712629):0.01837300027,(((83:0.0000021005,84:0.0026897967):0.1607193088,104:0.1103441248):0.04433621912,120:0.0316568731):0.01507078488):0.03637999307,(((23:0.0000010000,31:0.0000010000):0.1146962054,(95:0.0000010000,124:0.0000010000):0.0651035962):0.02250830362,58:0.1051302882):0.03966146159):0.05528935121,132:0.0893043173):0.01318311158,((32:0.0000020673,61:0.0026637071):0.08556239187,(((35:0.0000010000,103:0.0000010000):2.146198297e-06,((86:0.0000010000,122:0.0000010000):2.173114442e-06,129:0.0033216046):0.002672923158):0.02900805617,90:0.1942444745):0.0174725042):0.03419059662):0.01481312572,135:0.1407219271):0.03525848434):0.2971262376,((20:0.4855940848,117:0.4561140940):0.0599609002,(34:0.0276231535,99:0.0040046521):0.3307829453):0.6664389265):0.07670735055,((((((4:0.0000010000,8:0.0000010000):0.008033542772,(18:0.0000010000,40:0.0000010000):0.01327875584):0.007876420307,17:0.0000025244):0.03025693341,((19:0.0000010000,93:0.0000010000):0.02810173806,(44:0.0028371670,(76:0.0028112543,118:0.0051940159):0.01602989383):0.007519323015):0.02190542831):0.3171915309,(64:0.0000024517,128:0.0000023721):0.3583236119):0.1936487035,((((((38:0.0000010000,75:0.0000010000):0.002637894679,62:0.0000023186):0.004555455921,139:0.0075799595):0.001135176786,144:0.0026614984):0.002665633954,((39:0.0000010000,73:0.0000010000):0.002658990038,111:0.0053539730):2.499888939e-06):0.01079845731,87:0.0000025915):0.4494220451):0.01833147967):0.1039759955,((6:0.0000010000,68:0.0000010000):0.2470617437,(((41:0.0588685740,(((48:0.0000010000,109:0.0000010000):0.0264843499,130:0.0542607430):0.0252137994,56:0.1198716152):0.009056168219):0.01442155755,(108:0.0000029746,131:0.0000028468):0.08366972575):0.07391694725,((42:0.0000010000,98:0.0000010000):0.02130232274,(71:0.0000010000,78:0.0000023697):0.02126591148):0.06126883931):0.09331650396):0.05668616206):0.04974749877):0.2036447697,((((16:0.0000010000,45:0.0000010000):0.01753576043,(46:0.0000010000,146:0.0000010000):2.08030803e-06):0.009040694163,(97:0.0000010000,142:0.0000025512):0.02916593418):0.01970565229,59:0.0691772855):0.02219241724):0.03072067829,96:0.0335307285):0.009340301633,((50:0.0028523700,102:0.0000010000):0.005663623978,74:0.0058138220):0.004159309968);
 13: -16409.4836356 (0:0.0075535318,((((((((1:0.0000010003,115:0.0000010003):0.07546840183,127:0.0512772335):0.04517586063,100:0.1770093575):0.03124332271,(26:0.0715428406,53:0.0418781307):0.2874181145):0.01454029792,(((3:0.0000010003,69:0.0000010003):0.003770704146,(88:0.0301286107,137:0.0118607299):0.005975414237):0.008895836997,((54:0.0000010003,57:0.0000010003):0.002874815197,126:0.0027827472):0.01250696629):0.1303422805):0.1605041808,((((((2:0.0000010003,7:0.0000010003):1.000362061e-06,5:0.0028188729):0.1291377812,(((((((((((((9:0.0000010003,29:0.0000010003):1.000362061e-06,140:0.0026794602):0.003496383576,((((((((13:0.0000010003,141:0.0000010003):2.0893794e-06,(49:0.0000027567,101:0.0000023687):0.002691243674):0.005390294652,89:0.0026984343):2.06812181e-06,(30:0.0000010003,81:0.0000010003):1.000362061e-06):0.002709033649,123:0.0000022832):0.01641070792,43:0.0054824707):0.002635399857,79:0.0000026794):0.002680520511,24:0.0026743688):0.001860805219):0.005380881446,143:0.0035280079):0.0100252173,(21:0.0000010003,147:0.0027007971):2.262031305e-06):0.01144071825,(82:0.0000022644,145:0.0000025896):0.04550666006):0.04651539223,(((72:0.0000024311,85:0.0000010003):0.002654902836,92:0.0000020411):0.008569690946,(94:0.0000023576,148:0.0026738792):0.01293525187):0.02537132017):0.08321783255,(((((((10:0.0000010003,55:0.0000010003):1.000362061e-06,125:0.0027317669):0.06150267376,((((11:0.0424299784,(113:0.0000024711,116:0.0081408430):0.03153456531):0.02990796091,63:0.0554607477):0.01513985407,(51:0.0000010003,67:0.0000021015):0.06643123608):0.03456533043,(((((27:0.0000010003,66:0.0000010003):0.002907141874,119:0.0000010003):2.34113173e-06,105:0.0000010003):0.005709069324,110:0.0054898089):0.01110062625,((37:0.0000010003,65:0.0000010003):2.004063753e-06,112:0.0026964516):0.01197257359):0.09013963845):0.02590280022):0.01261482756,(28:0.0135551036,114:0.0333150073):0.04513907732):0.02656033394,(22:0.0000029610,52:0.0024815732):0.06452000188):0.02249275762,((((((14:0.0082494197,121:0.0108176380):0.03074827533,138:0.0292926096):0.01451574423,(36:0.0000025567,91:0.0062114111):0.03105273386):0.01400852371,106:0.0202597524):0.03578485591,(70:0.0000010003,77:0.0000010003):0.06696055943):0.01523013099,(((60:0.0000010003,80:0.0000010003):0.002708183554,134:0.0024976868):0.06964452247,133:0.1020637605):2.253351983e-06):0.01041158892):0.04432897978,(((12:0.0027921482,(33:0.0000010003,136:0.0000010003):1.000362061e-06):0.03730565701,(47:0.0000010003,107:0.0000010003):0.04138284841):0.083484643,(15:0.0000010003,25:0.0000010003):0.1499752537):0.00788113695):0.01881008728):0.01835506285,(((83:0.0000010003,84:0.0026859431):0.1604733143,104:0.1101751750):0.04428637271,120:0.0316097016):0.01506091123):0.03632526016,(((23:0.0000010003,31:0.0000010003):0.114533231,(95:0.0000020118,124:0.0000010003):0.06501076094):0.02248434098,58:0.1049829515):0.03961324541):0.05521637028,132:0.0891786189):0.01316732435,((32:0.0000025601,61:0.0026599560):0.08544701662,(((35:0.0000010003,103:0.0000010003):2.069417531e-06,((86:0.0000010003,122:0.0000010003):1.16909941e-06,129:0.0033165308):0.002669856125):0.02896373407,90:0.1939725727):0.01745404851):0.03414939536):0.01479962093,135:0.1405194365):0.03523592707):0.2967416408,((20:0.4849336912,117:0.4555142334):0.05999381045,(34:0.0275973246,99:0.0039957886):0.3302836638):0.6655412912):0.07659761507,((((((4:0.0000010003,8:0.0000010003):0.008024223199,(18:0.0000010003,40:0.0000010003):0.01326324962):0.007868149966,17:0.0000027934):0.03020995988,((19:0.0000010003,93:0.0000010003):0.02806790397,(44:0.0028340284,(76:0.0028078492,118:0.0051883378):0.01601145618):0.007511113397):0.02189204088):0.3167553638,(64:0.0000010003,128:0.0000010003):0.3578754579):0.1934182625,((((((38:0.0000010003,75:0.0000010003):0.002634953716,62:0.0000027631):0.0045504644,139:0.0075723267):0.001135239752,144:0.0026584859):0.002662608827,((39:0.0000010003,73:0.0000010003):0.002655984711,111:0.0053476231):2.835322994e-06):0.01078687575,87:0.0000023290):0.4488520456):0.01838092845):0.1038400166,((6:0.0000025344,68:0.0000024879):0.246795927,(((41:0.0588086268,(((48:0.0000010003,109:0.0000010003):0.02645720055,130:0.0542065418):0.02518966277,56:0.1197513569):0.009048278815):0.01440712755,(108:0.0000010003,131:0.0000010003):0.0835843547):0.07384507122,((42:0.0000010003,98:0.0000010003):0.02127929367,(71:0.0000023715,78:0.0000029250):0.02124805206):0.06120524497):0.09320996757):0.05663965335):0.04971088251):0.2034226825,((((16:0.0000027223,45:0.0000020369):0.01751741969,(46:0.0000010003,146:0.0000010003):2.072338959e-06):0.0090309386,(97:0.0000022889,142:0.0000024468):0.02913669763):0.01968469358,59:0.0691049637):0.02217244576):0.03068906184,96:0.0334952102):0.009331024004,((50:0.0028490790,102:0.0000010003):0.005658365421,74:0.0058080466):0.00415431438);
 14: -16409.4869926 (0:0.0075592146,((((((((1:0.0000010003,115:0.0000010003):0.07553026716,127:0.0513204980):0.04521263309,100:0.1771683023):0.03126485226,(26:0.0716115673,53:0.0418981220):0.2876834068):0.01455212928,(((3:0.0000010003,69:0.0000010003):0.003774564787,(88:0.0301539086,137:0.0118707251):0.005980673008):0.008902842307,((54:0.0000010003,57:0.0000010003):0.002877469129,126:0.0027847712):0.01251544311):0.1304511197):0.1606675931,((((((2:0.0000010003,7:0.0000010003):2.066809315e-06,5:0.0028223809):0.1292915988,(((((((((((((9:0.0000010003,29:0.0000010003):1.000362061e-06,140:0.0026836325):0.003500128995,(((((((((13:0.0000010003,141:0.0000010003):2.0893794e-06,(49:0.0000027567,101:0.0000023687):0.002694918712):0.005397723209,89:0.0027021328):2.06812181e-06,81:0.0000010003):1.000362061e-06,30:0.0000010003):0.00271330181,123:0.0000022832):0.0164319299,43:0.0054900227):0.002638771364,79:0.0000020791):0.002684138943,24:0.0026779571):0.001863804633):0.005388118165,143:0.0035315448):0.01003933673,(21:0.0000022097,147:0.0027050407):2.046186306e-06):0.01144900664,(82:0.0000022644,145:0.0000025896):0.045572513):0.04657377968,(((72:0.0000024311,85:0.0000010003):0.002659075221,92:0.0000020411):0.00858093417,(94:0.0000023576,148:0.0026780841):0.01295185857):0.02540525052):0.08333980624,(((((((10:0.0000010003,55:0.0000010003):1.000362061e-06,125:0.0027354724):0.0615820707,((((11:0.0424824108,(113:0.0000024711,116:0.0081503727):0.03157234476):0.029944458,63:0.0555276601):0.01515407842,(51:0.0000010003,67:0.0000021015):0.06651246428):0.03460591459,(((((27:0.0000020388,66:0.0000025496):0.002911545977,105:0.0000010003):2.804535854e-06,119:0.0000025887):0.005716027269,110:0.0054958371):0.01111335076,((37:0.0000010003,65:0.0000029192):2.299503442e-06,112:0.0026999710):0.0119865366):0.09025280583):0.02593092012):0.01262484343,(28:0.0135708053,114:0.0333569699):0.04519719722):0.02659137753,(22:0.0000029610,52:0.0024848030):0.06459982392):0.02251812112,((((((14:0.0082594826,121:0.0108315616):0.03078729818,138:0.0293287988):0.01453199423,(36:0.0000024854,91:0.0062192677):0.03108929978):0.01402631494,106:0.0202848421):0.03582818323,(70:0.0000010003,77:0.0000010003):0.06704776673):0.01524820307,(((60:0.0000010003,80:0.0000010003):0.002712499489,134:0.0025002926):0.06973687383,133:0.1021943115):2.061985689e-06):0.01042238886):0.04439338665,(((12:0.0027964365,(33:0.0000010003,136:0.0000010003):1.000362061e-06):0.03735310803,(47:0.0000010003,107:0.0000010003):0.04143727004):0.08359481574,(15:0.0000010003,25:0.0000010003):0.1501880418):0.007880501302):0.0188321918):0.01836993616,(((83:0.0000010003,84:0.0026892148):0.1606743326,104:0.1103134368):0.04432729815,120:0.0316484600):0.01506935988):0.03637023936,(((23:0.0000010003,31:0.0000010003):0.1146666683,(95:0.0000020118,124:0.0000010003):0.06508696807):0.0225040886,58:0.1051035813):0.03965305878):0.05527634234,132:0.0892818598):0.01318023876,((32:0.0000025601,61:0.0026630342):0.08554131476,(((35:0.0000010003,103:0.0000010003):2.069417531e-06,((86:0.0000010003,122:0.0000010003):1.16909941e-06,129:0.0033208031):0.002673284984):0.02899989765,90:0.1941958601):0.0174694747):0.03418274452):0.0148110089,135:0.1406853040):0.03525503231):0.2970591696,((20:0.4854729711,117:0.4560040395):0.05996269051,(34:0.0276187471,99:0.0040029110):0.3306942711):0.6662734929):0.07668541717,((((((4:0.0000010003,8:0.0000010003):0.008031738112,(18:0.0000010003,40:0.0000010003):0.01327585909):0.007874764048,17:0.0000023508):0.03026170787,((19:0.0000010003,93:0.0000010003):0.02809542635,(44:0.0028366630,(76:0.0028107620,118:0.0051928528):0.01602658896):0.007517959213):0.02188566531):0.3171183061,(64:0.0000010003,128:0.0000010003):0.3582401258):0.1936090635,((((((38:0.0000010003,75:0.0000010003):0.00263736954,62:0.0000020397):0.004554841106,139:0.0075785919):0.001134254785,144:0.0026609645):0.002665095309,((39:0.0000021289,73:0.0000010003):0.002658455161,111:0.0053528943):2.948892003e-06):0.01079629848,87:0.0000025384):0.4493175767):0.01833841564):0.1039516392,((6:0.0000025344,68:0.0000024879):0.2470122573,(((41:0.0588576393,(((48:0.0000010003,109:0.0000010003):0.02647944292,130:0.0542509491):0.02520945778,56:0.1198498439):0.00905481091):0.01441909458,(108:0.0000010003,131:0.0000010003):0.08365417632):0.07390357003,((42:0.0000010003,98:0.0000010003):0.02129641826,(71:0.0000021513,78:0.0000029250):0.02126464158):0.06125774788):0.09329824642):0.05667769077):0.04973957531):0.2036039065,((((16:0.0000027223,45:0.0000020369):0.01753332477,(46:0.0000010003,146:0.0000010003):2.393562949e-06):0.009039978465,(97:0.0000022889,142:0.0000024468):0.02916146563):0.01970062352,59:0.0691706635):0.02218140934):0.0307243808,96:0.0335252040):0.009339024101,((50:0.0028519311,102:0.0000010003):0.005662720397,74:0.0058129742):0.00415886684);
 15: -16409.4886618 (0:0.0075608624,((((((((1:0.0000010001,115:0.0000010001):0.07554734694,127:0.0513303982):0.0452226766,100:0.1771968245):0.03127229934,(26:0.0716271374,53:0.0419064932):0.2877275615):0.01455491903,(((3:0.0000021331,69:0.0000010001):0.003775512143,(88:0.0301603995,137:0.0118738924):0.005982072089):0.00890453698,((54:0.0000010001,57:0.0000010001):0.00287819213,126:0.0027854526):0.0125187327):0.1304766124):0.1606916256,((((((2:0.0000010001,7:0.0000010001):2.644800411e-06,5:0.0028231000):0.1293261462,(((((((((((((9:0.0000010001,29:0.0000010001):1.000193717e-06,140:0.0026845662):0.003501008974,(((((((13:0.0000010001,141:0.0000020186):2.229047785e-06,(49:0.0000020512,101:0.0000026463):0.002695833143):0.005399554546,((30:0.0000010001,81:0.0000021082):1.000193717e-06,89:0.0027030713):2.635167042e-06):0.002714233088,123:0.0000022828):0.01643748236,43:0.0054918573):0.002639683005,79:0.0000020482):0.002685060657,24:0.0026788764):0.001864630819):0.005389951268,143:0.0035324594):0.01004282805,(21:0.0000029655,147:0.0027059592):2.500792422e-06):0.01145206748,(82:0.0000022640,145:0.0000025892):0.04558723127):0.04658712482,(((72:0.0000022713,85:0.0000022703):0.00265997504,92:0.0000025998):0.008583571512,(94:0.0000023572,148:0.0026789878):0.0129563574):0.02541326461):0.08336516167,(((((((10:0.0000010001,55:0.0000010001):1.000193717e-06,125:0.0027367339):0.06160015813,((((11:0.0424945088,(113:0.0000021173,116:0.0081528363):0.0315813263):0.02995307666,63:0.0555432088):0.01515747158,(51:0.0000010001,67:0.0000021011):0.06653148442):0.03461528852,(((((27:0.0000022908,66:0.0000010001):0.002912495691,119:0.0000010001):2.336360126e-06,105:0.0000010001):0.005717802971,110:0.0054975179):0.01111683834,((37:0.0000010001,65:0.0000010001):2.367662511e-06,112:0.0027007834):0.01198989563):0.09027810401):0.02593694423):0.01263063144,(28:0.0135747119,114:0.0333671925):0.04520923384):0.0265992241,(22:0.0000020523,52:0.0024856729):0.0646178879):0.02252418979,((((((14:0.0082622256,121:0.0108346076):0.03079648854,138:0.0293374745):0.01453596981,(36:0.0000027304,91:0.0062210780):0.03109847818):0.01403035947,106:0.0202912848):0.03583822302,(70:0.0000010001,77:0.0000023435):0.06706769099):0.0152523494,(((60:0.0000010001,80:0.0000010001):0.002713397324,134:0.0025010098):0.06975725477,133:0.1022237566):2.770119954e-06):0.01042566059):0.04440615987,(((12:0.0027973212,(33:0.0000010001,136:0.0000010001):2.587906847e-06):0.03736505104,(47:0.0000010001,107:0.0000010001):0.04144924148):0.08362100256,(15:0.0000010001,25:0.0000010001):0.1502353714):0.007879789809):0.01883676866):0.01837595018,(((83:0.0000010001,84:0.0026900431):0.160716742,104:0.1103427141):0.04433964483,120:0.0316575437):0.01507327359):0.03638008378,(((23:0.0000010001,31:0.0000010001):0.1146961678,(95:0.0000020115,124:0.0000010001):0.06510516787):0.02251034501,58:0.1051329450):0.03966302771):0.05529123218,132:0.0893064847):0.01318372236,((32:0.0000025597,61:0.0026638116):0.08556303398,(((35:0.0000010001,103:0.0000010001):2.832403353e-06,((86:0.0000010001,122:0.0000010001):0.002673128917,129:0.0033216893):2.075389788e-06):0.02900856554,90:0.1942380247):0.0174732503):0.03419012548):0.01481186085,135:0.1407237698):0.03525707852):0.2970845528,((20:0.4855110594,117:0.4560479069):0.05994394622,(34:0.0276231977,99:0.0040058429):0.3307354403):0.666259432):0.07669774575,((((((4:0.0000010001,8:0.0000010001):0.008033913598,(18:0.0000010001,40:0.0000010001):0.01327915714):0.007876686631,17:0.0000029798):0.03025174402,((19:0.0000010001,93:0.0000010001):0.028102023,(44:0.0028373061,(76:0.0028113645,118:0.0051941968):0.01603039056):0.007519844839):0.02191196584):0.3171496542,(64:0.0000010001,128:0.0000010001):0.3582801307):0.193606355,((((((38:0.0000010001,75:0.0000010001):0.002638034951,62:0.0000027626):0.004556022982,139:0.0075804757):0.001134438319,144:0.0026616252):0.002665760998,((39:0.0000010001,73:0.0000010001):0.002659116543,111:0.0053542127):2.318225493e-06):0.0107990068,87:0.0000024342):0.4493480845):0.01834033214):0.1039713759,((6:0.0000025340,68:0.0000024875):0.247042607,(((41:0.0588693118,(((48:0.0000010001,109:0.0000010001):0.02648480831,130:0.0542616704):0.02521548591,56:0.1198689158):0.00905646902):0.01442038813,(108:0.0000010001,131:0.0000010001):0.08366994791):0.07391856243,((42:0.0000010001,98:0.0000010001):0.02130054572,(71:0.0000021787,78:0.0000024302):0.02126969127):0.06126745936):0.09331651125):0.05668282274):0.04974741222):0.2036339191,((((16:0.0000027218,45:0.0000020366):0.01753758417,(46:0.0000010001,146:0.0000010001):2.071990219e-06):0.009042352647,(97:0.0000022885,142:0.0000024464):0.02916801348):0.01970478167,59:0.0691864295):0.02218473414):0.03073164678,96:0.0335322371):0.009341961834,((50:0.0028526301,102:0.0000010001):0.005664179481,74:0.0058142813):0.004159940478);
 16: -16409.5630034 (0:0.0075186366,((((((((1:0.0000010000,115:0.0000010000):0.07484675498,127:0.0514452277):0.04489239387,100:0.1765717657):0.03112719514,(26:0.0712624316,53:0.0417623926):0.2866116617):0.01453086612,(((3:0.0000010000,69:0.0000010000):0.003758737321,(88:0.0300236153,137:0.0118229047):0.005955641789):0.008870493759,((54:0.0000010000,57:0.0000010000):0.002867646697,126:0.0027710818):0.01246792934):0.1294875995):0.1602456945,((((((2:0.0000021534,7:0.0000010000):2.390220251e-06,5:0.0028068071):0.1286033721,(((((((((((((9:0.0000010000,29:0.0000010000):1.000040543e-06,140:0.0026677117):0.003481714019,(((((((13:0.0000010000,141:0.0000010000):1.000040543e-06,(49:0.0000010000,101:0.0000010000):0.002678766114):0.005365150519,((30:0.0000010000,81:0.0000010000):1.000040543e-06,89:0.0026858947):1.000040543e-06):0.002697129329,123:0.0000010000):0.01633259096,43:0.0054568369):0.002623607789,79:0.0000010000):0.002668181063,24:0.0026620979):0.001851388069):0.005356103962,143:0.0035125324):0.009977833617,(21:0.0000010000,147:0.0026888777):2.354921988e-06):0.01139984745,(82:0.0000010000,145:0.0000010000):0.04527766649):0.04629750297,(((72:0.0000010000,85:0.0000010000):0.002643171968,92:0.0000010000):0.008536485379,(94:0.0000010000,148:0.0026606151):0.0128655214):0.02525485523):0.08277850367,(((((((10:0.0000010000,55:0.0000010000):2.864268405e-06,125:0.0027196037):0.06120146446,((((11:0.0422249248,(113:0.0000010000,116:0.0081025333):0.03138491232):0.02976510661,63:0.0552004181):0.01507859202,(51:0.0000010000,67:0.0000010000):0.06611487001):0.03440473007,(((((27:0.0000022674,66:0.0000023715):0.00289424814,105:0.0000023478):2.441317061e-06,119:0.0000025419):0.005682325578,110:0.0054643145):0.01105153784,((37:0.0000010000,65:0.0000010000):2.127095515e-06,112:0.0026844687):0.01191574542):0.08970046921):0.02578983221):0.01256532929,(28:0.0134915666,114:0.0331596603):0.04491977442):0.02643783945,(22:0.0000026520,52:0.0024709882):0.06421325432):0.02239171341,((((((14:0.0082120871,121:0.0107682755):0.03060341367,138:0.0291530283):0.01444922714,(36:0.0000025683,91:0.0061758952):0.0309140672):0.01394123099,106:0.0201669376):0.03562104502,(70:0.0000010000,77:0.0000028481):0.06663567617):0.01515837395,(((60:0.0000010000,80:0.0000010000):0.002695839751,134:0.0024877331):0.06931964376,133:0.1015743318):2.22255299e-06):0.01036809748):0.04409095753,(((12:0.0027807916,(33:0.0000010000,136:0.0000010000):2.141416657e-06):0.03714767284,(47:0.0000020446,107:0.0000026968):0.04119502957):0.08309587561,(15:0.0000027919,25:0.0000020122):0.1491737496):0.007866383533):0.01872516452):0.01829468146,(((83:0.0000021005,84:0.0026726102):0.1596215348,104:0.1096404126):0.04411673212,120:0.0314569987):0.01502201904):0.03614106007,(((23:0.0000010000,31:0.0000010000):0.1140905503,(95:0.0000010000,124:0.0000010000):0.06471926178):0.02239220084,58:0.1045373445):0.03945535992):0.054971796,132:0.0887639410):0.01312147087,((32:0.0000020673,61:0.0026495530):0.08507771641,(((35:0.0000010000,103:0.0000010000):2.770450206e-06,((86:0.0000010000,122:0.0000010000):0.002640933956,129:0.0033007441):2.016725367e-05):0.02881041583,90:0.1931147285):0.01738989205):0.0340387346):0.01475280193,135:0.1398299582):0.03498758594):0.2932294084,((20:0.4842422299,117:0.4533351056):0.06116811217,(34:0.0274738615,99:0.0039912536):0.326968092):0.6637554714):0.07825558795,((((((4:0.0000010000,8:0.0000010000):0.007998584122,(18:0.0000022396,40:0.0000023917):0.01321890106):0.007842972408,17:0.0000026805):0.02996131622,((19:0.0000010000,93:0.0000010000):0.02796229165,(44:0.0028243643,(76:0.0027985417,118:0.0051697644):0.01595702661):0.007484818598):0.02198024672):0.3147044828,(64:0.0000027041,128:0.0000023721):0.3567042127):0.194811571,((((((38:0.0000010000,75:0.0000010000):0.002625068423,62:0.0000023186):0.004532156267,139:0.0075421348):0.001132062143,144:0.0026484233):0.002652508892,((39:0.0000010000,73:0.0000010000):0.002645929121,111:0.0053275707):2.436998521e-06):0.01074454499,87:0.0000025915):0.4452689349):0.0179092458):0.1037686091,((6:0.0000010000,68:0.0000010000):0.2492105391,((((41:0.0596218697,((48:0.0000010000,109:0.0000010000):0.02324223873,130:0.0572188617):0.03234281553):0.01217394147,(108:0.0000029746,131:0.0000028468):0.08455256902):0.01621110525,56:0.1101730709):0.06708156656,((42:0.0000010000,98:0.0000010000):0.02150424326,(71:0.0000010000,78:0.0000023697):0.02092293247):0.05938118282):0.09283557834):0.05633804361):0.04707536979):0.2031306784,((((16:0.0000010000,45:0.0000010000):0.01745167503,(46:0.0000010000,146:0.0000010000):2.08030803e-06):0.00901195893,(97:0.0000010000,142:0.0000025512):0.02900732932):0.0195856337,59:0.0688431643):0.02188776415):0.03080721119,96:0.0333585551):0.009299245734,((50:0.0028388841,102:0.0000010000):0.00563623518,74:0.0057869699):0.004146150203);
 17: -16409.5803685 (0:0.0075376403,((((((((1:0.0000010000,115:0.0000010000):0.07502087498,127:0.0516008760):0.04499997633,100:0.1769710676):0.03119922569,(26:0.0714216703,53:0.0418423210):0.2873924491):0.01457465839,(((3:0.0000010000,69:0.0000010000):0.003768525187,(88:0.0300976113,137:0.0118545588):0.005970792893):0.00888965994,((54:0.0000010000,57:0.0000010000):0.002875202378,126:0.0027779898):0.01250052048):0.1296774528):0.1612493022,(((((((2:0.0000021534,7:0.0000010000):2.390220251e-06,5:0.0028145627):0.127166429,((((((((((((((9:0.0000010000,140:0.0026768927):1.000040543e-06,29:0.0000010000):0.003490921034,(((((((((13:0.0000010000,141:0.0000010000):1.000040543e-06,(49:0.0000010000,101:0.0000010000):0.002688036848):0.005383839477,89:0.0026952099):2.162058552e-06,30:0.0000010000):1.000040543e-06,81:0.0000010000):0.002706487862,123:0.0000010000):0.01638952463,43:0.0054758269):0.00263233578,79:0.0000026975):0.002677368615,24:0.0026712256):0.001859444473):0.005375537379,143:0.0035216905):0.01001517685,(21:0.0000010000,147:0.0026981592):2.127428092e-06):0.01205665402,(82:0.0000010000,145:0.0000010000):0.04485264393):0.04766561161,(((72:0.0000010000,85:0.0000010000):0.002652063442,92:0.0000010000):0.008546139672,(94:0.0000010000,148:0.0026696088):0.01291335662):0.02337072556):0.08342617026,(((((((10:0.0000010000,55:0.0000010000):2.864268405e-06,125:0.0027288097):0.06141084216,((((11:0.0423678199,(113:0.0000010000,116:0.0081298048):0.03148955963):0.02986894858,63:0.0553643767):0.01511775709,(51:0.0000010000,67:0.0000010000):0.06629077071):0.0345013004,(((((27:0.0000022674,66:0.0000023715):0.002904186756,119:0.0000025419):2.441317061e-06,105:0.0000023478):0.005701262246,110:0.0054811123):0.01108564902,((37:0.0000010000,65:0.0000010000):2.127095515e-06,112:0.0026926861):0.01195253585):0.09004161451):0.02583535244):0.01259297124,(28:0.0134930813,114:0.0333042738):0.04504503006):0.02655529165,(22:0.0000010000,52:0.0024788968):0.06425034443):0.02194521646,((((((14:0.0082323907,121:0.0108075802):0.03068930071,138:0.0292516236):0.01450990422,(36:0.0000025683,91:0.0061940971):0.03098588789):0.01398953738,106:0.0202053959):0.03561352568,(70:0.0000010000,77:0.0000028481):0.06697756179):0.01544008541,(((60:0.0000010000,80:0.0000027831):0.002704901038,134:0.0024947277):0.06926764806,133:0.1017348677):2.086975578e-06):0.01039783023):0.04503094926,(((12:0.0027894189,(33:0.0000010000,136:0.0000010000):2.141416657e-06):0.03642955137,(47:0.0000020446,107:0.0000026968):0.04210874324):0.08494261669,(15:0.0000027919,25:0.0000020122):0.1475903887):0.00752868816):0.0192535878):0.01825106934,120:0.0386365877):0.01383462609,((83:0.0000021005,84:0.0026811645):0.1629070861,104:0.1093985974):0.04199654649):0.02946606638,(((23:0.0000010000,31:0.0000010000):0.1161422679,(95:0.0000010000,124:0.0000010000):0.06316329081):0.02222657175,58:0.1052915862):0.03800012852):0.05734021264,132:0.0897491467):0.01263659228,((32:0.0000020673,61:0.0026573596):0.08455921619,(((35:0.0000010000,103:0.0000010000):2.264465222e-06,((86:0.0000010000,122:0.0000010000):2.173114442e-06,129:0.0033096504):0.002667474584):0.0298944851,90:0.1925944171):0.01726602332):0.03424606378):0.01487758213,135:0.1413275993):0.03578020821):0.2911473636,((20:0.4854659900,117:0.4543207815):0.06050784831,(34:0.0274483285,99:0.0040855347):0.3284828137):0.6670039525):0.0761008582,((((((38:0.0000010000,75:0.0000010000):0.002632563931,62:0.0000028228):0.004546453676,139:0.0075643132):0.001132333378,144:0.0026560773):0.002660194316,((39:0.0000010000,73:0.0000010000):0.002653570355,111:0.0053429835):2.499888939e-06):0.01077625071,87:0.0000022149):0.451001733):0.01723271707,(((((4:0.0000010000,8:0.0000010000):0.008017788889,(18:0.0000010000,40:0.0000010000):0.01325135879):0.007860893904,17:0.0000026179):0.03003774443,((19:0.0000022690,93:0.0000010000):0.02802927391,(44:0.0028306179,(76:0.0028052180,118:0.0051817228):0.01599450979):0.007504567418):0.02200692878):0.3177720922,(64:0.0000024517,128:0.0000023721):0.3552605659):0.2042105507):0.101583142,((6:0.0000010000,68:0.0000010000):0.2492938115,((((41:0.0597626502,((48:0.0000010000,109:0.0000010000):0.02330515896,130:0.0573489708):0.03242202276):0.01217314413,(108:0.0000029746,131:0.0000028468):0.084742246):0.0162826832,56:0.1104347428):0.06697064583,((42:0.0000010000,98:0.0000010000):0.02155346583,(71:0.0000010000,78:0.0000023697):0.02096442886):0.05976027255):0.09361102276):0.05488396753):0.04840389878):0.2028093631,((((16:0.0000010000,45:0.0000010000):0.01749850307,(46:0.0000010000,146:0.0000010000):2.08030803e-06):0.009036599217,(97:0.0000010000,142:0.0000025512):0.02908296589):0.01962859173,59:0.0690361973):0.02194755164):0.03089780345,96:0.0334475198):0.009323162885,((50:0.0028464917,102:0.0000010000):0.005651647632,74:0.0058020510):0.004157619414);
 18: -16409.5857364 (0:0.0075376178,((((((((1:0.0000010001,115:0.0000010001):0.07501775932,127:0.0515987322):0.04499822981,100:0.1769636541):0.03119829666,(26:0.0714187018,53:0.0418407787):0.2873792017):0.01457424256,(((3:0.0000010001,69:0.0000010001):0.003768369548,(88:0.0300968174,137:0.0118538810):0.005970613261):0.008891337645,((54:0.0000010001,57:0.0000010001):0.002875130314,126:0.0027778401):0.01249757446):0.1296713817):0.1612519229,(((((((2:0.0000010001,7:0.0000010001):1.000193717e-06,5:0.0028145912):0.1271623752,((((((((((((((9:0.0000010001,29:0.0000010001):1.000193717e-06,140:0.0026767984):0.00349101957,(((((((13:0.0000010001,141:0.0000020186):2.229047785e-06,(49:0.0000020512,101:0.0000026463):0.00268793991):0.005383654254,((30:0.0000010001,89:0.0026951165):1.000193717e-06,81:0.0000021082):2.323475448e-06):0.002706397905,123:0.0000028634):0.0163889375,43:0.0054756335):0.002632245678,79:0.0000020482):0.002677274935,24:0.0026711332):0.001859279475):0.00537533396,143:0.0035217023):0.01001459028,(21:0.0000010001,147:0.0026980643):2.849566722e-06):0.01205645133,(82:0.0000022640,145:0.0000025892):0.04485090051):0.0476641581,(((72:0.0000027595,85:0.0000010001):0.002651966353,92:0.0000023056):0.008545845284,(94:0.0000026080,148:0.0026695083):0.0129129305):0.02336998492):0.08342293889,(((((((10:0.0000010001,55:0.0000010001):1.000193717e-06,125:0.0027287774):0.06140870366,((((11:0.0423664711,(113:0.0000021173,116:0.0081294943):0.03148858243):0.0298680036,63:0.0553626487):0.01511741954,(51:0.0000026766,67:0.0000022323):0.06628849184):0.03450024913,(((((27:0.0000022908,66:0.0000010001):0.002904081238,105:0.0000010001):2.336360126e-06,119:0.0000010001):0.005701036721,110:0.0054809463):0.01108531496,((37:0.0000010001,65:0.0000010001):2.367662511e-06,112:0.0026926027):0.01195216837):0.09003871858):0.02583455077):0.01259286998,(28:0.0134926825,114:0.0333032175):0.04504325893):0.02655432037,(22:0.0000020523,52:0.0024787666):0.06424811316):0.02194469292,((((((14:0.0082321427,121:0.0108072319):0.03068830661,138:0.0292506823):0.01450952804,(36:0.0000023156,91:0.0061939284):0.03098499923):0.01398906737,106:0.0202047144):0.03561249764,(70:0.0000010001,77:0.0000029346):0.06697530921):0.0154396787,(((60:0.0000010001,80:0.0000010001):0.002704804647,134:0.0024946673):0.0692652454,133:0.1017315005):2.046248358e-06):0.01039752239):0.04502932248,(((12:0.0027893263,(33:0.0000010001,136:0.0000010001):2.114302611e-06):0.03642833316,(47:0.0000010001,107:0.0000010001):0.04210739819):0.08493975393,(15:0.0000026221,25:0.0000022315):0.1475848351):0.007528846534):0.01925302316):0.01825069135,120:0.0386353650):0.01383431355,((83:0.0000010001,84:0.0026811877):0.1629017384,104:0.1093950337):0.04199556444):0.02946513052,(((23:0.0000028739,31:0.0000021362):0.1161389013,(95:0.0000027926,124:0.0000021615):0.06316124826):0.02222606877,58:0.1052885798):0.0379989618):0.05733887076,132:0.0897463235):0.01263645388,((32:0.0000025597,61:0.0026572655):0.08455746699,(((35:0.0000010001,103:0.0000010001):2.168832812e-06,((86:0.0000010001,122:0.0000010001):1.14460583e-06,129:0.0033095649):0.002668435995):0.0298935532,90:0.1925890585):0.01726554762):0.03424632143):0.0148768581,135:0.1413237008):0.03578031269):0.2911422419,((20:0.4854338651,117:0.4543210599):0.06055586025,(34:0.0274498964,99:0.0040850055):0.3284339163):0.6669806726):0.07609894671,((((((38:0.0000010001,75:0.0000010001):0.002632504036,62:0.0000027626):0.00454624001,139:0.0075640914):0.0011325642,144:0.0026560160):0.002660133823,((39:0.0000010001,73:0.0000010001):0.002653509375,111:0.0053428603):2.319037952e-06):0.01077614775,87:0.0000020155):0.4509883989):0.01723250692,(((((4:0.0000010001,8:0.0000010001):0.008017522737,(18:0.0000010001,40:0.0000010001):0.01325127572):0.00786087152,17:0.0000020153):0.03002310909,((19:0.0000010001,93:0.0000021917):0.02802877133,(44:0.0028305152,(76:0.0028051982,118:0.0051815259):0.015994058):0.007504243405):0.02202543801):0.317756479,(64:0.0000010001,128:0.0000010001):0.355253393):0.2042062129):0.1015796805,((6:0.0000025340,68:0.0000024875):0.2492898451,((((41:0.0597615261,((48:0.0000010001,109:0.0000010001):0.02330467024,130:0.0573480557):0.03242150985):0.01217344373,(108:0.0000010001,131:0.0000010001):0.08474026823):0.01628238971,56:0.1104323571):0.06696942636,((42:0.0000010001,98:0.0000010001):0.02155317079,(71:0.0000023711,78:0.0000029245):0.02096400187):0.05975941197):0.09360890187):0.05488342735):0.04840132658):0.2028060354,((((16:0.0000027218,45:0.0000020366):0.01749921874,(46:0.0000010001,146:0.0000010001):2.071990219e-06):0.009037538995,(97:0.0000022885,142:0.0000024464):0.02908348664):0.01962691035,59:0.0690419511):0.02193978093):0.03090682795,96:0.0334478970):0.009323499234,((50:0.0028465600,102:0.0000010001):0.005651736985,74:0.0058022370):0.004157930368);
 19: -16409.6901857 (0:0.0075642711,((((((((1:0.0000010003,115:0.0000010003):0.07559408824,127:0.0514110269):0.04506511805,100:0.1777038463):0.0313232341,(26:0.0716814905,53:0.0419378552):0.2886127961):0.0145776331,(((3:0.0000010003,69:0.0000010003):0.003778954236,(88:0.0301981068,137:0.0118986073):0.005989307494):0.008913263915,((54:0.0000010003,57:0.0000010003):0.002882051117,126:0.0027895720):0.01254458305):0.1305542876):0.1628369987,(((((((2:0.0000010003,7:0.0000010003):1.000362061e-06,5:0.0028252911):0.1272102304,((((((((((((((9:0.0000010003,29:0.0000010003):2.423574094e-06,140:0.0026860001):0.003503790714,(((((((((13:0.0000010003,141:0.0000010003):2.11875744e-06,(49:0.0000024569,101:0.0000023687):0.002697345905):0.00540264679,89:0.0027045707):2.105285132e-06,81:0.0000010003):1.000362061e-06,30:0.0000010003):0.002715756597,123:0.0000022832):0.01644690473,43:0.0054950016):0.002640985621,79:0.0000026794):0.002686539841,24:0.0026803282):0.001864924711):0.005393917697,143:0.0035344833):0.01004908777,(21:0.0000010003,147:0.0027074778):2.828043987e-06):0.01208499643,(82:0.0000022644,145:0.0000025896):0.04503895863):0.0479194821,(((72:0.0000024311,85:0.0000010003):0.002660762989,92:0.0000023396):0.008570378941,(94:0.0000023576,148:0.0026798647):0.01296338717):0.02336899784):0.0838267782,(((((((10:0.0000010003,55:0.0000010003):1.000362061e-06,125:0.0027396651):0.06167344047,((((11:0.0425317499,(113:0.0000024711,116:0.0081608904):0.03161302707):0.03000306484,63:0.0555699147):0.01516873158,(51:0.0000010003,67:0.0000021015):0.06655622496):0.03462519525,(((((27:0.0000010003,66:0.0000010003):0.002915810246,119:0.0000010003):2.34113173e-06,105:0.0000010003):0.005723292827,110:0.0055032493):0.01112804554,((37:0.0000010003,65:0.0000010003):2.004063753e-06,112:0.0027029882):0.01200254295):0.09044598961):0.02592808874):0.0126449213,(28:0.0135426299,114:0.0334230169):0.04523307637):0.02666331446,(22:0.0000029610,52:0.0024867374):0.06446537934):0.02203363893,((((((14:0.0082632949,121:0.0108511409):0.03081579318,138:0.0293727586):0.01456403535,(36:0.0000025567,91:0.0062201472):0.03110316958):0.01404656923,106:0.0202796201):0.03574567906,(70:0.0000010003,77:0.0000010003):0.06725457282):0.01550593032,(((60:0.0000010003,80:0.0000010003):0.002715869315,134:0.0025037988):0.06953886924,133:0.1021524871):2.07530217e-06):0.01043559678):0.04522153671,(((12:0.0027985838,(33:0.0000010003,136:0.0000010003):1.000362061e-06):0.03655691947,(47:0.0000010003,107:0.0000010003):0.04226133089):0.08526631945,(15:0.0000010003,25:0.0000010003):0.1483158022):0.007541463204):0.01934933861):0.01832951385,120:0.0387791561):0.01385227063,((83:0.0000010003,84:0.0026921668):0.1636869481,104:0.1099009776):0.04215802188):0.0301054744,(((23:0.0000010003,31:0.0000010003):0.1165385387,(95:0.0000020118,124:0.0000010003):0.06337194958):0.02226159683,58:0.1057965780):0.03776662956):0.05772318686,132:0.0900885718):0.01205525647,((32:0.0000025601,61:0.0026646979):0.08549990741,(((35:0.0000010003,103:0.0000010003):2.069417531e-06,((86:0.0000010003,122:0.0000010003):0.002674153319,129:0.0033214628):2.986578791e-06):0.02961940141,90:0.1936227279):0.0169839016):0.03454027411):0.01502483484,135:0.1428433909):0.03525777994):0.3375621437,((((((38:0.0000010003,75:0.0000010003):0.00264193625,62:0.0000027631):0.004562799097,139:0.0075923834):0.001136889422,144:0.0026658056):0.002669957218,((39:0.0000010003,73:0.0000010003):0.00266327979,111:0.0053627040):2.192707265e-06):0.01081687212,87:0.0000021953):0.4301038821):0.0513061496,((((((4:0.0000010003,8:0.0000023041):0.008038623582,(18:0.0000010003,40:0.0000010003):0.01328666319):0.007880175189,17:0.0000025437):0.05024153173,(44:0.0028157755,(76:0.0028406244,118:0.0051668051):0.016030299):0.007461756276):0.01150228142,(19:0.0000010003,93:0.0000010003):0.01672403612):0.3305010174,(64:0.0000010003,128:0.0000010003):0.3553843498):0.2021525303):0.03365454274,((20:0.4804820347,117:0.4580147562):0.07103308175,(34:0.0280975204,99:0.0035371715):0.3239840672):0.7075339612):0.07246937795,((6:0.0000025344,68:0.0000024879):0.2494492182,(((41:0.0591276818,(((48:0.0000010003,109:0.0000010003):0.02655918935,130:0.0542742600):0.02551159889,56:0.1197656852):0.009009066719):0.01494355514,(108:0.0000010003,131:0.0000010003):0.08310103819):0.07330737931,((42:0.0000010003,98:0.0000010003):0.02132931818,(71:0.0000023715,78:0.0000029250):0.02130204876):0.06158079037):0.09351299154):0.05588927491):0.04843507982):0.2026566618,((((16:0.0000027223,45:0.0000020369):0.01754863415,(46:0.0000010003,146:0.0000010003):2.99834202e-06):0.00905502759,(97:0.0000022889,142:0.0000024468):0.02918165508):0.01970006336,59:0.0693018290):0.02211433162):0.03090043653,96:0.0335664820):0.009345132405,((50:0.0028553714,102:0.0000010003):0.005669877667,74:0.0058196822):0.004167368123);
PhyloTree:
 newick: (0:0.0075525952,((((((((1:0.0000010000,115:0.0000010000)100:0.07547913258,127:0.0512729793)100:0.04517901708,100:0.1769094591)100:0.03124062359,(26:0.0715343374,53:0.0418764684)100:0.2873572074)91:0.01454980643,(((3:0.0000010000,69:0.0000010000)100:0.003771325223,(88:0.0301282425,137:0.0118617549)84:0.005976002523)85:0.008896117534,((54:0.0000010000,57:0.0000010000)100:0.002875850181,126:0.0027832913)95:0.01250779816)100:0.1303131153)100:0.1604388516,((((((2:0.0000010000,7:0.0000010000)59:1.000062979e-06,5:0.0028177418)100:0.1276659094,((((((((((((((9:0.0000010000,140:0.0026792771)32:1.000062979e-06,29:0.0000010000)100:0.003495288294,(((((((((13:0.0000010000,141:0.0000020183)56:2.159723103e-06,(49:0.0000020509,101:0.0000026460)98:0.002690512076)93:0.005388838318,89:0.0026977010)48:2.634822592e-06,30:0.0000010000)23:1.000062979e-06,81:0.0000010000)93:0.002708863115,123:0.0000022825)100:0.01640338626,43:0.0054809075)55:0.002634648511,79:0.0000020479)56:0.00267978221,24:0.0026736265)54:0.001860730596)50:0.00538042925,143:0.0035259582)92:0.0100238278,(21:0.0000010000,147:0.0027006054)82:2.046608447e-06)99:0.01206852428,(82:0.0000022637,145:0.0000025889)100:0.04489143064)99:0.04772392024,(((72:0.0000024304,85:0.0000010000)100:0.002654655971,92:0.0000023037)100:0.008548422263,(94:0.0000023569,148:0.0026736452)100:0.01293542756)100:0.02337353896)100:0.08351521712,(((((((10:0.0000010000,55:0.0000010000)57:1.000062979e-06,125:0.0027316280)100:0.06149646497,((((11:0.0424088575,(113:0.0000024704,116:0.0081381712)100:0.03151584835)99:0.02992462114,63:0.0554189706)98:0.01512844914,(51:0.0000010000,67:0.0000021008)100:0.06638174271)99:0.0345451649,(((((27:0.0000022905,66:0.0000010000)100:0.002907386547,105:0.0000010000)53:2.336054734e-06,119:0.0000010000)96:0.005707725983,110:0.0054881220)85:0.0110989262,((37:0.0000010000,65:0.0000010000)57:2.367353027e-06,112:0.0026962141)99:0.01196948528)100:0.09014376906)95:0.02586650242)94:0.01260146557,(28:0.0135113442,114:0.0333470459)100:0.04509580397)99:0.02658325612,(22:0.0000020263,52:0.0024816503)100:0.06434052878)99:0.02199079895,((((((14:0.0082417306,121:0.0108188311)100:0.03072193713,138:0.0292828522)93:0.01452275348,(36:0.0000027300,91:0.0062060652)100:0.03102261214)64:0.01400019896,106:0.0202345550)100:0.03564015198,(70:0.0000010000,77:0.0000023432)100:0.06703993065)82:0.01545603721,(((60:0.0000010000,80:0.0000010000)100:0.002707407175,134:0.0024980793)100:0.06932024536,133:0.1018405846)39:2.119830814e-06)74:0.01040084207)98:0.04507199694,(((12:0.0027918719,(33:0.0000010000,136:0.0000010000)54:2.587568575e-06)100:0.03645691248,(47:0.0000010000,107:0.0000010000)100:0.04213605254)100:0.0850194366,(15:0.0000010000,25:0.0000010000)100:0.1477584832)67:0.007528089725)78:0.01927027753)72:0.01826831608,120:0.0386770290)34:0.01384571251,((83:0.0000010000,84:0.0026861852)100:0.1631699399,104:0.1095148783)93:0.04203371744)100:0.02948426669,(((23:0.0000010000,31:0.0000010000)100:0.1161867866,(95:0.0000020112,124:0.0000010000)100:0.06323459194)99:0.02226983057,58:0.1053728945)100:0.03803777756)100:0.05739409145,132:0.0898600647)43:0.01268373933,((32:0.0000025594,61:0.0026601738)100:0.08458811913,(((35:0.0000010000,103:0.0000010000)48:2.068798829e-06,((86:0.0000010000,122:0.0000010000)94:1.16874988e-06,129:0.0033151260)87:0.002671141926)100:0.02998118707,90:0.1926890716)81:0.0172869631)96:0.03424022892)42:0.01489006099,135:0.1414533460)90:0.03552324832)100:0.2992759483,((20:0.4844755246,117:0.4551532271)97:0.05975111706,(34:0.0275917589,99:0.0039906667)100:0.330230973)100:0.6651296135)57:0.07679448206,((((((4:0.0000010000,8:0.0000010000)100:0.008022677201,(18:0.0000010000,40:0.0000010000)100:0.01326118403)65:0.007865575602,17:0.0000027423)87:0.0301441686,((19:0.0000010000,93:0.0000010000)100:0.02805810424,(44:0.0028339183,(76:0.0028080772,118:0.0051863724)99:0.01600795922)65:0.007508975498)71:0.02194761235)100:0.3165957196,(64:0.0000010000,128:0.0000010000)100:0.3575240666)100:0.1934487525,((((((38:0.0000010000,75:0.0000010000)100:0.002636127385,62:0.0000027622)100:0.004550747875,139:0.0075728064)99:0.001135453072,144:0.0026597091)100:0.002663840746,((39:0.0000010000,73:0.0000010000)100:0.002657201174,111:0.0053490514)56:2.163733162e-06)99:0.01078807502,87:0.0000029690)100:0.4488635684)49:0.01835878709)98:0.103800099,((6:0.0000025337,68:0.0000024872)100:0.2466777262,(((41:0.0588017550,(((48:0.0000010000,109:0.0000010000)100:0.02645667775,130:0.0542058267)100:0.02517716206,56:0.1197231602)57:0.009056367654)59:0.01440525346,(108:0.0000010000,131:0.0000010000)100:0.08357068181)100:0.07384658484,((42:0.0000010000,98:0.0000010000)100:0.02127652458,(71:0.0000023708,78:0.0000029241)100:0.02124711943)100:0.06117864874)100:0.09320923963)98:0.05659328463)99:0.04967139225)100:0.203336359,((((16:0.0000027214,45:0.0000020363)100:0.01751819269,(46:0.0000010000,146:0.0000010000)90:2.071719384e-06)99:0.009032451395,(97:0.0000022882,142:0.0000024461)100:0.02913689404)98:0.01968339731,59:0.0691089303)98:0.02216624888)98:0.0306982952,96:0.0334939431)54:0.009332015484,((50:0.0028501419,102:0.0000010000)98:0.005658058989,74:0.0058078033)52:0.004155405255);
RateGammaInvar:
 gamma_shape: 1.217171306
 p_invar: 0.07790487591
StopRule:
 curIteration: 261
 start_real_time: 2319695.736
 time_vec: 160, 130, 121, 116, 67, 47, 35, 20, 14, 2, 1
UFBoot:
 000: 4 -15855.96484 -16417.29918 (0,((((((((1,115),127),100),(26,53)),(((3,69),(88,137)),((54,57),126))),((((((2,5),7),((((((((((((((9,29),140),(((((((13,(49,101)),141),((30,81),89)),123),43),79),24)),143),147),21),(82,145)),(((72,85),92),(94,148))),((((((((10,125),55),(((((27,66),119),105),110),((37,65),112))),(((11,(113,116)),63),(51,67))),(28,114)),(22,52)),(((((14,121),138),((36,91),106)),(70,77)),(((60,80),134),133))),((((12,33),136),(47,107)),(15,25)))),(((83,84),104),120)),(((23,31),(95,124)),58)),132),((32,61),(((35,103),((86,122),129)),90))),135)),((20,117),(34,99))),((((((4,8),(18,40)),17),((19,93),(44,(76,118)))),(64,128)),(((((((38,75),62),139),144),(39,73)),111),87))),((6,68),((((41,((48,109),130)),(108,131)),56),((42,98),(71,78)))))),((((16,45),(46,146)),(97,142)),59)),96),((50,102),74));
 001: 1 -16435.34766 -16431.51855 (0,((((((((1,115),127),100),(26,53)),(((3,69),(88,137)),((54,57),126))),((((((((2,7),5),((((((((((((9,29),140),(((((((13,141),(49,101)),((30,89),81)),123),43),79),24)),143),(21,147)),(82,145)),(((72,85),92),(94,148))),(83,84)),((((((((((10,55),125),((((11,(113,116)),63),(51,67)),(((((27,66),105),119),110),((37,65),112)))),(28,114)),(22,52)),133),((60,80),134)),(((14,121),138),((36,91),106))),(70,77)),(((12,(33,136)),(47,107)),(15,25)))),120),104),(((23,31),(95,124)),58))),(((32,61),(((35,103),((86,129),122)),90)),132)),135),((20,(34,99)),117)),((((((4,8),(18,40)),17),((19,93),(44,(76,118)))),(64,128)),(((((((38,75),62),139),144),(39,73)),111),87))),((6,68),(((41,(((48,109),130),56)),(108,131)),((42,98),(71,78)))))),((((16,45),(46,146)),(97,142)),59)),96),((50,102),74));
 002: 1 -16697.18945 -16433.81808 (0,((((((((1,115),127),100),(26,53)),(((3,69),(88,137)),((54,57),126))),((((((2,7),5),(((((((((((((9,29),140),(((((((13,141),(49,101)),((30,81),89)),123),43),79),24)),143),(21,147)),(82,145)),(((72,85),92),(94,148))),(((((((10,55),125),((((11,(113,116)),63),(51,67)),(((((27,66),((37,65),112)),119),105),110))),((15,25),(28,114))),(22,52)),((((((14,121),138),(36,91)),106),(70,77)),(((60,80),134),133))),((12,(33,136)),(47,107)))),(((83,84),104),120)),(((23,31),(95,124)),58)),132),(((32,61),90),((35,103),((86,122),129)))),135)),((20,117),(34,99))),((((((4,8),(18,40)),17),((19,93),(44,(76,118)))),(64,128)),((((((38,75),62),139),144),((39,73),111)),87))),((6,68),(((41,(((48,109),130),56)),(108,131)),((42,98),(71,78)))))),((((16,45),(46,146)),(97,142)),59)),96),((50,102),74));
 003: 1 -15968.25879 -16431.3137 (0,((((((((1,115),127),100),(26,53)),(((3,69),(88,137)),((54,57),126))),((((((2,7),5),(((((((((((((9,140),29),((((((((13,141),(49,101)),89),(30,81)),123),43),79),24)),143),(21,147)),(82,145)),(((72,85),92),(94,148))),((((((((10,55),125),(15,25)),(28,114)),((((11,(113,116)),63),(51,67)),(((((27,66),((37,65),112)),105),119),110))),(22,52)),((((((14,121),138),(36,91)),106),(70,77)),(((60,80),134),133))),((12,(33,136)),(47,107)))),(((83,84),104),120)),(((23,31),(95,124)),58)),132),((32,61),(((35,103),((86,122),129)),90))),135)),((20,117),(34,99))),((((((4,8),(18,40)),17),((19,93),(44,(76,118)))),(64,128)),((((((38,75),62),139),144),((39,73),111)),87))),((6,68),(((41,(((48,109),130),56)),(108,131)),((42,98),(71,78)))))),((((16,45),(46,146)),(97,142)),59)),96),((50,102),74));
 004: 3 -17381.19922 -16423.99881 (0,((((((((1,115),127),100),(26,53)),(((3,69),(88,137)),((54,57),126))),(((((((2,7),5),(((((((((((((((9,29),140),143),24),(43,79)),((((((13,141),(49,101)),30),89),81),123)),(21,147)),(82,145)),(((72,85),92),(94,148))),(((83,84),104),120)),(((((((((10,55),125),((((11,(113,116)),63),(51,67)),((((27,66),105),119),(((37,65),112),110)))),(28,114)),(22,52)),133),((60,80),134)),(((14,121),138),((36,91),106))),(70,77))),(15,25)),((12,(33,136)),(47,107))),(((23,31),(95,124)),58)),((((32,61),(((35,103),((86,122),129)),90)),132),135))),((((((38,75),62),139),144),((39,73),111)),87)),(((((4,8),(18,40)),17),((19,93),(44,(76,118)))),(64,128))),((20,117),(34,99))),((6,68),(((41,(((48,109),130),56)),(108,131)),((42,98),(71,78)))))),((((16,45),(46,146)),(97,142)),59)),96),((50,102),74));
 005: 2 -15795.37598 -16418.0693 (0,((((((((1,115),127),100),(26,53)),((((3,69),(88,137)),(54,57)),126)),((((((2,7),5),(((((((((((((((9,29),140),143),24),(43,79)),(((((13,141),(49,101)),89),(30,81)),123)),(21,147)),(82,145)),(((72,85),92),(94,148))),(((((((((10,55),125),((((11,(113,116)),63),(51,67)),(((((27,66),119),105),110),((37,65),112)))),(28,114)),(22,52)),133),((60,80),134)),((((14,121),138),((36,91),106)),(70,77))),(((12,(33,136)),(47,107)),(15,25)))),(((83,84),104),120)),(((23,31),(95,124)),58)),132),(((32,61),((35,103),((86,122),129))),90)),135)),((20,117),(34,99))),(((((((4,8),(18,40)),17),(44,(76,118))),(19,93)),(64,128)),((((((38,75),62),139),144),((39,73),111)),87))),((6,68),((((41,((48,109),130)),(108,131)),56),((42,98),(71,78)))))),((((16,45),(46,146)),(97,142)),59)),96),((50,102),74));
 006: 1 -15699.45801 -16419.29882 (0,((((((((1,115),127),100),(26,53)),(((3,69),(88,137)),((54,57),126))),(((((((2,7),5),(((((((((((((9,140),29),((((((((13,141),(49,101)),89),(30,81)),123),43),79),24)),143),(21,147)),(82,145)),(((72,85),92),(94,148))),((((((((((10,125),55),((((11,(113,116)),63),(51,67)),(((((27,66),119),105),110),((37,112),65)))),(28,114)),(22,52)),133),((60,80),134)),((((14,121),138),(36,91)),106)),(70,77)),(((12,(33,136)),(47,107)),(15,25)))),120),((83,84),104)),(((23,31),(95,124)),58)),135),(((32,61),(((35,103),((86,122),129)),90)),132))),((((((38,75),62),139),144),((39,73),111)),87)),((((4,8),(17,(((19,93),44),(76,118)))),(18,40)),(64,128))),((20,117),(34,99))),((6,68),(((41,(((48,109),130),56)),(108,131)),((42,98),(71,78)))))),((((16,45),(46,146)),(97,142)),59)),96),((50,102),74));
 007: 1 -16929.5 -16420.14105 (0,((((((((1,115),127),100),(26,53)),(((3,69),(88,137)),((54,57),126))),((((((2,7),5),((((((((((((((9,(29,140)),((((((((13,141),(49,101)),89),(30,81)),123),43),79),24)),143),(21,147)),(82,145)),(((72,85),92),(94,148))),(((((((10,55),125),((((11,(113,116)),63),(51,67)),(((((27,66),105),119),110),((37,112),65)))),(28,114)),(22,52)),((((((14,121),138),((36,91),106)),(70,77)),((60,80),134)),133)),(((12,(33,136)),(47,107)),(15,25)))),120),(83,84)),104),(((23,31),(95,124)),58)),132),((32,61),(((35,((86,122),129)),103),90))),135)),((20,117),(34,99))),((((((4,8),(18,40)),17),((19,93),(44,(76,118)))),(64,128)),((((((38,75),62),139),144),((39,73),111)),87))),((6,68),((((41,((48,109),130)),(108,131)),56),((42,98),(71,78)))))),((((16,45),(46,146)),(97,142)),59)),96),((50,102),74));
 008: 1 -16627.22266 -16419.82142 (0,((((((((1,115),127),100),(26,53)),(((3,69),(88,137)),((54,57),126))),(((((((((2,5),7),((((((((((((9,140),29),(((((((13,141),(49,101)),((30,81),89)),123),43),79),24)),143),21),147),(82,145)),(((72,85),92),(94,148))),((((((10,(55,125)),((((11,(113,116)),63),(51,67)),(((((27,66),105),119),110),(37,(65,112))))),(28,114)),(22,52)),((((((14,121),138),(36,91)),106),(70,77)),(((60,80),134),133))),(((12,(33,136)),(47,107)),(15,25)))),120),((83,84),104)),(((23,31),(95,124)),58))),(((32,61),(((35,103),((86,122),129)),90)),132)),135),(((((((38,75),62),139),144),(39,73)),111),87)),(((((4,8),(18,40)),17),((19,93),(44,(76,118)))),(64,128))),((20,117),(34,99))),((6,68),(((41,(((48,109),130),56)),(108,131)),((42,98),(71,78)))))),((((16,45),(97,142)),(46,146)),59)),96),((50,102),74));
 009: 2 -17039.89453 -16414.25613 (0,((((((((1,115),127),100),(26,53)),(((3,69),(88,137)),((54,57),126))),((((((2,5),7),(((((((((((((((9,140),29),(((((((((13,141),(49,101)),89),81),30),123),43),79),24)),143),147),21),(82,145)),(((72,85),92),(94,148))),(((((((10,55),125),((((11,(113,116)),63),(51,67)),(((((27,66),105),119),((37,65),112)),110))),(28,114)),(22,52)),((((((14,121),138),((36,91),106)),(70,77)),((60,80),134)),133)),((((12,33),136),(47,107)),(15,25)))),120),((83,84),104)),(((23,31),(95,124)),58)),132),((32,61),(((35,((86,122),129)),103),90))),135)),((20,117),(34,99))),((((((4,8),(18,40)),17),((19,93),(44,(76,118)))),(64,128)),((((((38,75),62),139),144),((39,73),111)),87))),((6,68),((((41,((48,109),130)),(108,131)),56),((42,98),(71,78)))))),((((16,45),(46,146)),(97,142)),59)),96),((50,102),74));
 010: 1 -16444.26367 -16433.52722 (0,((((((((1,115),127),100),(26,53)),(((3,69),(88,137)),((54,57),126))),((((((2,7),5),(((((((((((((((9,29),140),24),((((((13,(49,101)),141),((30,81),89)),123),43),79)),143),(21,147)),(82,145)),(((72,85),92),(94,148))),((((((10,125),55),((((11,(113,116)),63),(51,67)),(((((27,66),119),105),110),((37,65),112)))),((22,52),(28,114))),((((((14,121),((36,91),138)),106),(70,77)),133),((60,80),134))),(((12,(33,136)),(47,107)),(15,25)))),120),((83,84),104)),(((23,31),(95,124)),58)),132),((32,61),(((35,((86,122),129)),103),90))),135)),((20,117),(34,99))),((((((4,8),(18,40)),17),((19,93),(44,(76,118)))),(64,128)),((((((38,75),62),139),144),((39,73),111)),87))),((6,68),((((41,((48,109),130)),(108,131)),56),((42,98),(71,78)))))),((((16,45),(46,146)),(97,142)),59)),96),((50,102),74));
 011: 2 -17437.39062 -16413.16144 (0,((((((((1,115),127),100),(26,53)),(((3,69),(88,137)),((54,57),126))),((((((2,7),5),(((((((((((((9,(29,140)),((((((((13,141),(49,101)),89),(30,81)),123),43),79),24)),143),(21,147)),(82,145)),(((72,85),92),(94,148))),(((((((10,55),125),(28,114)),((((11,(113,116)),63),(51,67)),(((((27,66),105),119),110),((37,112),65)))),(22,52)),((((((14,121),138),((36,91),106)),(70,77)),((60,80),134)),133)),(((12,(33,136)),(47,107)),(15,25)))),120),((83,84),104)),(((23,31),(95,124)),58)),132),((32,61),(((35,103),((86,122),129)),90))),135)),((20,117),(34,99))),((((((4,8),(18,40)),17),((19,93),(44,(76,118)))),(64,128)),((((((38,75),62),139),144),((39,73),111)),87))),((6,68),((((41,((48,109),130)),(108,131)),56),((42,98),(71,78)))))),((((16,45),(46,146)),(97,142)),59)),96),((50,102),74));
 012: 1 -16577.23828 -16416.65591 (0,((((((((1,115),127),100),(26,53)),(((3,69),(((54,57),126),137)),88)),((((((2,7),5),(((((((((((((9,140),29),(((((((((13,141),(49,101)),89),30),81),123),43),79),24)),143),(21,147)),(82,145)),(((72,85),92),(94,148))),((((((((10,55),125),((((11,(113,116)),63),(51,67)),(((((27,66),119),105),110),((37,65),112)))),(28,114)),(22,52)),133),(((((14,121),138),((36,91),106)),(70,77)),((60,80),134))),(((12,(33,136)),(47,107)),(15,25)))),(((83,84),104),120)),(((23,31),(95,124)),58)),132),((32,61),(((35,103),((86,122),129)),90))),135)),((20,117),(34,99))),((((((4,8),(18,40)),17),((19,93),(44,(76,118)))),(64,128)),((((((38,75),62),139),144),((39,73),111)),87))),((6,68),(((41,(((48,109),130),56)),(108,131)),((42,98),(71,78)))))),((((16,45),(46,146)),(97,142)),59)),96),((50,102),74));
 013: 2 -17027.05859 -16419.05949 (0,(((((((1,115),127),100),(26,53)),(((3,69),(88,137)),((54,57),126))),((((((2,7),5),(((((((((((((((9,29),140),(((((((13,(49,101)),141),((30,81),89)),123),43),79),24)),143),21),147),(82,145)),(((72,85),92),(94,148))),(((((((10,55),125),((((11,(113,116)),63),(51,67)),(((((27,66),119),105),110),((37,112),65)))),(28,114)),(22,52)),(((((((14,121),138),(36,91)),106),(70,77)),((60,80),134)),133)),(((12,(33,136)),(47,107)),(15,25)))),120),((83,84),104)),(((23,31),(95,124)),58)),132),((32,61),(((35,((86,122),129)),103),90))),135)),((20,117),(34,99))),((((((4,8),(18,40)),17),((19,93),(44,(76,118)))),(64,128)),((((((38,75),62),139),144),((39,73),111)),87))),((6,68),(((41,(((48,109),130),56)),(108,131)),((42,98),(71,78)))))),((((16,45),(46,146)),59),(97,142))),(((50,102),96),74));
 014: 1 -17000.48047 -16420.65579 (0,(((((((1,115),127),100),(26,53)),(((3,69),(((54,57),126),137)),88)),((((((2,7),5),((((((((((((((9,29),140),143),24),(43,79)),((((13,141),(49,101)),((30,81),89)),123)),(21,147)),(82,145)),(((72,85),92),(94,148))),((83,84),104)),120),((((((10,(55,125)),(28,114)),((((11,(113,116)),63),(51,67)),(((((27,66),119),105),110),((37,65),112)))),(22,52)),((((((14,121),138),(36,91)),106),(70,77)),(((60,80),134),133))),((((12,33),136),(47,107)),(15,25)))),(((23,31),(95,124)),58)),((((32,61),(((35,((86,122),129)),103),90)),132),135))),((20,117),(34,99))),(((((((4,8),(18,40)),17),(44,(76,118))),(19,93)),(64,128)),((((((38,75),62),139),144),((39,73),111)),87))),((6,68),((((41,((48,109),130)),(108,131)),56),((42,98),(71,78)))))),((((16,45),(46,146)),(97,142)),59)),(((50,102),96),74));
 015: 1 -16834.29883 -16420.25271 (0,((((((((1,115),127),100),(26,53)),(((3,69),(88,137)),((54,57),126))),((((((((2,7),5),(((((((((((9,29),140),(((((((13,(49,101)),141),((30,81),89)),123),43),79),24)),143),(21,147)),(82,145)),(((72,85),92),(94,148))),((((((((10,55),125),((((11,(113,116)),63),(51,67)),(((((27,66),105),119),110),((37,65),112)))),(28,114)),(22,52)),133),((60,80),134)),((((14,121),138),((36,91),106)),(70,77)))),((((12,33),136),(47,107)),(15,25))),(((83,84),104),120)),(((23,31),(95,124)),58))),((((32,61),(((35,((86,122),129)),103),90)),132),135)),((20,117),(34,99))),(((((((38,75),62),139),144),(39,73)),111),87)),((((((4,8),(17,(18,40))),(76,118)),44),(19,93)),(64,128))),((6,68),((((41,((48,109),130)),(108,131)),56),((42,98),(71,78)))))),((((16,45),(46,146)),(97,142)),59)),96),((50,102),74));
 016: 1 -16880.63086 -16429.98558 (0,((((((((1,115),127),100),(26,53)),(((3,69),(88,137)),((54,57),126))),(((((((2,7),5),((((((((((((((9,140),29),(((((13,(((30,81),((49,101),89)),141)),123),43),79),24)),143),147),21),(82,145)),(((72,85),92),(94,148))),(((((((10,125),55),((((11,(113,116)),63),(51,67)),(((((27,66),105),119),110),((37,65),112)))),(28,114)),(22,52)),((((((14,121),138),((36,91),106)),(70,77)),((60,80),134)),133)),(((12,(33,136)),(47,107)),(15,25)))),(((83,84),104),120)),(((23,31),(95,124)),58)),132),((32,61),(((35,103),((86,122),129)),90))),135)),((20,117),(34,99))),((((((38,75),62),139),144),((39,73),111)),87)),((((4,8),(17,(18,40))),(((19,93),44),(76,118))),(64,128))),((6,68),(((41,(((48,109),130),56)),(108,131)),((42,98),(71,78)))))),((((16,45),(46,146)),(97,142)),59)),74),((50,102),96));
 017: 1 -17222.12695 -16417.48298 (0,(((((((((1,115),127),100),(26,53)),(((3,69),(88,137)),((54,57),126))),(((((((2,5),7),((((((((((((9,140),29),(((((((13,(49,101)),141),((30,81),89)),123),43),79),24)),143),147),21),(82,145)),(((72,85),92),(94,148))),((((((((10,125),55),((((11,(113,116)),63),(51,67)),(((((27,66),119),105),110),((37,65),112)))),(28,114)),(22,52)),(((60,80),134),133)),(((((14,121),138),(36,91)),106),(70,77))),(((12,(33,136)),(47,107)),(15,25)))),(((83,84),104),120)),(((23,31),(95,124)),58)),((((32,61),(((35,((86,122),129)),103),90)),132),135))),(((((((38,75),62),139),144),(39,73)),111),87)),(((((4,8),(18,40)),17),((19,93),(44,(76,118)))),(64,128))),((20,117),(34,99))),((6,68),(((41,(((48,109),130),56)),(108,131)),((42,98),(71,78)))))),((((16,45),(46,146)),(97,142)),59)),96),(50,102)),74);
 018: 1 -16672.93359 -16413.11917 (0,((((((((1,115),127),100),(26,53)),(((3,69),(88,137)),((54,57),126))),((((((2,5),7),(((((((((((((9,(29,140)),143),24),(43,79)),(((((13,(49,101)),141),(30,89)),81),123)),(21,147)),(82,145)),(((72,85),92),(94,148))),(((((((10,125),55),((((11,(113,116)),63),(51,67)),(((((27,66),119),105),110),(37,(65,112))))),(28,114)),(22,52)),((((((14,121),138),(36,91)),106),(70,77)),(((60,80),134),133))),(((12,(33,136)),(47,107)),(15,25)))),(((83,84),104),120)),(((23,31),(95,124)),58)),135),((((32,61),90),((35,103),((86,122),129))),132))),((20,117),(34,99))),((((((4,8),(18,40)),17),((19,93),(44,(76,118)))),(64,128)),((((((38,75),62),139),144),((39,73),111)),87))),((6,68),((((41,((48,109),130)),(108,131)),56),((42,98),(71,78)))))),((((16,45),(46,146)),(97,142)),59)),74),((50,102),96));
 019: 2 -16373.31836 -16424.51309 (0,((((((((1,115),127),100),(26,53)),(((3,69),(88,137)),((54,57),126))),((((((((2,7),5),((((((((((((9,(29,140)),143),24),(43,79)),((((13,141),(49,101)),((30,81),89)),123)),(21,147)),(82,145)),(((72,85),92),(94,148))),(((((((10,55),125),((((11,(113,116)),63),(51,67)),(((((27,66),119),105),110),((37,65),112)))),(28,114)),(22,52)),((((((14,121),138),(36,91)),106),(((60,80),134),(70,77))),133)),(((12,(33,136)),(47,107)),(15,25)))),120),((83,84),104)),(((23,31),(95,124)),58))),(((32,61),(((35,103),((86,122),129)),90)),132)),135),((20,117),(34,99))),((((((4,8),(((19,93),44),(76,118))),17),(18,40)),(64,128)),((((((38,75),62),139),144),((39,73),111)),87))),((6,68),(((41,(((48,109),130),56)),(108,131)),((42,98),(71,78)))))),((((16,45),(46,146)),(97,142)),59)),74),((50,102),96));
 020: 6 -16934.44531 -16412.98534 (0,(((((((1,115),127),100),(26,53)),(((3,69),(88,137)),((54,57),126))),((((((2,7),5),(((((((((((((((9,29),140),(((((((13,(49,101)),141),((30,81),89)),123),43),79),24)),143),21),147),(82,145)),(((72,85),92),(94,148))),(((((((10,55),125),((((11,(113,116)),63),(51,67)),((((27,66),119),105),(((37,112),65),110)))),(28,114)),(22,52)),(((((((14,121),138),(36,91)),106),(70,77)),((60,80),134)),133)),(((12,(33,136)),(47,107)),(15,25)))),120),((83,84),104)),(((23,31),(95,124)),58)),132),((32,61),((35,(((86,122),129),103)),90))),135)),((20,117),(34,99))),((((((4,8),(18,40)),17),((19,93),(44,(76,118)))),(64,128)),((((((38,75),62),139),144),((39,73),111)),87))),((6,68),(((41,(((48,109),130),56)),(108,131)),((42,98),(71,78)))))),((((16,45),(46,146)),(97,142)),59)),(((50,102),96),74));
 021: 1 -16579.33203 -16418.65779 (0,(((((((((1,115),127),100),(26,53)),(((3,69),(88,137)),((54,57),126))),((((((2,7),5),(((((((((((((9,29),140),(((((((13,(49,101)),141),((30,81),89)),123),43),79),24)),143),(21,147)),(82,145)),(((72,85),92),(94,148))),((83,84),104)),120),(((((((10,55),125),((((11,(113,116)),63),(51,67)),(((((27,66),105),119),110),((37,65),112)))),(28,114)),(22,52)),(((((14,121),138),((36,91),106)),(70,77)),(((60,80),134),133))),((((12,33),136),(47,107)),(15,25)))),(((23,31),(95,124)),58)),135),((((32,61),90),((35,103),((86,122),129))),132))),((20,117),(34,99))),((((((4,8),(18,40)),17),((19,93),(44,(76,118)))),(64,128)),((((((38,75),62),139),144),((39,73),111)),87))),((6,68),(((41,(((48,109),130),56)),(108,131)),((42,98),(71,78)))))),((((16,45),(46,146)),(97,142)),59)),96),(50,102)),74);
 022: 1 -16362.1709 -16419.88657 (0,((((((((1,115),127),100),(((3,69),(((54,57),126),137)),88)),(26,53)),((((((((2,5),7),(((((((((((((9,29),140),143),(43,79)),24),(((((13,(49,101)),141),(30,89)),81),123)),(21,147)),(82,145)),(((72,85),92),(94,148))),((83,84),104)),120),(((((((10,125),55),((((11,(113,116)),63),(51,67)),(((((27,66),105),119),110),((37,112),65)))),(28,114)),(22,52)),(((((((14,121),138),(36,91)),106),(70,77)),((60,80),134)),133)),(((12,(33,136)),(47,107)),(15,25)))),(((23,31),(95,124)),58))),((((32,61),(((35,((86,122),129)),103),90)),132),135)),(((((((38,75),62),139),144),(39,73)),111),87)),((((((4,8),(18,40)),17),(44,(76,118))),(19,93)),(64,128))),((20,117),(34,99))),((6,68),(((41,(((48,109),130),56)),(108,131)),((42,98),(71,78)))))),((((16,45),(46,146)),(97,142)),59)),74),((50,102),96));
 023: 2 -17593.10938 -16459.27287 (0,((((((1,115),127),100),(26,53)),(((3,69),(88,137)),((54,57),126))),((((((2,7),5),(((((((((((((((9,140),29),(((((((13,(49,101)),141),((30,81),89)),123),43),79),24)),143),(21,147)),(82,145)),(((72,85),92),(94,148))),(((14,121),138),((36,91),106))),(70,77)),(((((((10,55),125),((((11,(113,116)),63),(51,67)),(((((27,66),119),105),110),((37,65),112)))),(28,114)),(22,52)),133),((60,80),134))),(15,25)),((12,(33,136)),(47,107))),(((83,84),104),120)),(((23,31),(95,124)),58)),(((((32,61),90),((35,103),((86,122),129))),132),135))),((20,117),(34,99))),((((((4,8),(18,40)),17),((19,93),(44,(76,118)))),(64,128)),((((((38,75),62),139),144),((39,73),111)),87))),((6,68),((((41,((48,109),130)),(108,131)),56),((42,98),(71,78)))))),((((((16,45),(46,146)),(97,142)),59),74),((50,102),96)));
 024: 1 -17081.82422 -16422.83259 (0,((((((((1,115),127),100),(26,53)),(((3,69),(88,137)),((54,57),126))),(((((((2,(5,7)),((((((((((9,140),29),((((((((13,141),(49,101)),89),(30,81)),123),43),79),24)),143),(21,147)),(82,145)),(((72,85),92),(94,148))),(((((((10,125),55),((((11,(113,116)),63),(51,67)),(((((27,66),119),105),110),((37,65),112)))),(28,114)),(22,52)),(((((14,121),138),((36,91),106)),133),(((60,80),134),(70,77)))),(((12,(33,136)),(47,107)),(15,25)))),(((83,84),104),120)),(((23,31),(95,124)),58))),((((32,61),(((35,((86,122),129)),103),90)),132),135)),(((((((38,75),62),139),144),(39,73)),111),87)),((((4,8),(17,(18,40))),(((19,93),44),(76,118))),(64,128))),((20,117),(34,99))),((6,68),((((41,((48,109),130)),(108,131)),56),((42,98),(71,78)))))),((((16,45),(46,146)),(97,142)),59)),96),((50,102),74));
 025: 1 -16148.15625 -16420.2033 (0,((((((((1,115),127),100),(26,53)),(((3,69),(88,137)),((54,57),126))),((((((2,7),5),((((((((((((((9,29),140),143),24),(43,79)),(((((13,((49,101),141)),89),81),30),123)),(21,147)),(82,145)),(((72,85),92),(94,148))),((83,84),104)),120),((((((((10,(55,125)),((((11,(113,116)),63),(51,67)),(((((27,66),105),119),110),((37,65),112)))),(28,114)),(22,52)),133),((60,80),134)),((((14,121),138),((36,91),106)),(70,77))),((((12,33),136),(47,107)),(15,25)))),(((23,31),(95,124)),58)),(((((32,61),((35,103),((86,122),129))),90),132),135))),((20,117),(34,99))),((((((4,8),(18,40)),17),((19,93),(44,(76,118)))),(64,128)),((((((38,75),62),139),144),((39,73),111)),87))),((6,68),((((41,((48,109),130)),(108,131)),56),((42,98),(71,78)))))),((((16,45),(46,146)),(97,142)),59)),96),((50,102),74));
 026: 1 -15586.47461 -16416.54709 (0,((((((((1,115),127),100),(26,53)),(((3,69),(88,137)),((54,57),126))),((((((2,7),5),(((((((((((((9,29),140),(((((((((13,141),(49,101)),89),30),81),123),43),79),24)),143),(21,147)),(82,145)),(((72,85),92),(94,148))),(((((((10,55),125),(28,114)),((((11,(113,116)),63),(51,67)),(((((27,66),105),119),110),(37,(65,112))))),(22,52)),(((((14,121),138),((36,91),106)),(70,77)),(((60,80),134),133))),((((12,136),33),(47,107)),(15,25)))),(((83,84),104),120)),(((23,31),(95,124)),58)),132),((32,61),(((35,((86,122),129)),103),90))),135)),((20,117),(34,99))),(((((4,8),(17,(18,40))),(((19,93),44),(76,118))),(64,128)),((((((38,75),62),139),144),((39,73),111)),87))),((6,68),(((41,(((48,109),130),56)),(108,131)),((42,98),(71,78)))))),((((16,45),(46,146)),(97,142)),59)),96),((50,102),74));
 027: 1 -16032.48242 -16430.51981 (0,(((((((((1,115),127),100),(26,53)),(((3,69),(88,137)),((54,57),126))),((((41,((48,109),130)),(108,131)),56),((42,98),(71,78)))),(((((((2,5),7),(((((((((((((((9,29),140),143),24),(43,79)),((((((13,(49,101)),141),89),30),81),123)),(21,147)),(82,145)),(((72,85),92),(94,148))),(((((((10,125),55),((((11,(113,116)),63),(51,67)),(((((27,66),105),119),110),((37,112),65)))),(28,114)),(22,52)),((((((14,121),138),(36,91)),106),(70,77)),(((60,80),134),133))),(((12,(33,136)),(47,107)),(15,25)))),120),((83,84),104)),(((23,31),(95,124)),58)),135),(((32,61),(((35,((86,122),129)),103),90)),132))),((20,117),(34,99))),((((((38,75),62),139),144),((39,73),111)),87)),((((4,8),(17,(18,40))),(((19,93),44),(76,118))),(64,128))),(6,68))),((((16,45),(46,146)),(97,142)),59)),96),((50,102),74));
 028: 1 -16898.51367 -16419.94577 (0,((((((((1,115),127),100),(26,53)),(((3,69),(88,137)),((54,57),126))),(((((((((2,5),7),((((((((((((9,140),29),((((((13,141),(49,101)),(((30,81),89),123)),43),79),24)),143),21),147),(82,145)),(((72,85),92),(94,148))),((((((10,(55,125)),((((11,(113,116)),63),(51,67)),(((((27,66),105),119),110),(37,(65,112))))),(28,114)),(22,52)),((((((14,121),138),(36,91)),106),(70,77)),(((60,80),134),133))),(((12,(33,136)),(47,107)),(15,25)))),120),((83,84),104)),(((23,31),(95,124)),58))),(((32,61),(((35,103),((86,122),129)),90)),132)),135),(((((((38,75),62),139),144),(39,73)),111),87)),(((((4,8),(18,40)),17),((19,93),(44,(76,118)))),(64,128))),((20,117),(34,99))),((6,68),(((41,(((48,109),130),56)),(108,131)),((42,98),(71,78)))))),((((16,45),(46,146)),(97,142)),59)),96),((50,102),74));
 029: 2 -15421.91797 -16423.16713 (0,((((((((1,115),127),100),(26,53)),(((3,69),(88,137)),((54,57),126))),(((((2,(5,7)),(((((((((((((9,(29,140)),143),(43,79)),24),(21,147)),(((((13,141),(49,101)),(81,89)),30),123)),(82,145)),(((72,85),92),(94,148))),((83,84),104)),120),(((((((((10,55),125),((((11,(113,116)),63),(51,67)),(((((27,66),119),105),110),((37,112),65)))),(28,114)),(22,52)),133),((60,80),134)),((((14,121),138),((36,91),106)),(70,77))),(((12,(33,136)),(47,107)),(15,25)))),(((23,31),(95,124)),58)),((((32,61),(((35,((86,122),129)),103),90)),132),135))),((20,117),(34,99))),((((((4,8),(18,40)),17),((19,93),(44,(76,118)))),(64,128)),(((((((38,75),62),139),144),(39,73)),111),87))),((6,68),((((41,((48,109),130)),(108,131)),56),((42,98),(71,78)))))),((((16,45),(46,146)),(97,142)),59)),96),((50,102),74));
 030: 1 -17059.69922 -16415.50569 (0,((((((((1,115),127),100),(26,53)),(((3,69),(88,137)),((54,57),126))),((((((2,7),5),(((((((((((((((9,29),140),(((((13,((49,101),141)),(((30,81),89),123)),43),79),24)),143),21),147),(82,145)),(((72,85),92),(94,148))),(((((((10,55),125),((((11,(113,116)),63),(51,67)),(((((27,66),105),119),110),((37,65),112)))),(28,114)),(22,52)),(((((((14,121),138),(36,91)),106),(70,77)),((60,80),134)),133)),(((12,(33,136)),(47,107)),(15,25)))),120),((83,84),104)),(((23,31),(95,124)),58)),132),((32,61),(((35,((86,122),129)),103),90))),135)),((20,117),(34,99))),(((((((4,8),(17,(18,40))),(76,118)),44),(19,93)),(64,128)),(((((((38,75),62),139),144),(39,73)),111),87))),((6,68),(((41,(((48,109),130),56)),(108,131)),((42,98),(71,78)))))),((((16,45),(46,146)),(97,142)),59)),96),((50,102),74));
 031: 1 -14935.7793 -16422.26515 (0,((((((((1,115),127),100),(26,53)),(((3,69),(88,137)),((54,57),126))),(((((((2,7),5),((((((((((((9,140),29),((((((((13,141),(49,101)),89),(30,81)),123),43),79),24)),143),(21,147)),(82,145)),(((72,85),92),(94,148))),((((((((((10,125),55),((((11,(113,116)),63),(51,67)),((((27,66),119),105),(((37,112),65),110)))),(28,114)),(22,52)),133),((60,80),134)),((((14,121),138),(36,91)),106)),(70,77)),(((12,(33,136)),(47,107)),(15,25)))),(((83,84),104),120)),(((23,31),(95,124)),58)),135),(((32,61),(((35,103),((86,122),129)),90)),132))),((((((38,75),62),139),144),((39,73),111)),87)),((((4,8),(17,(((19,93),44),(76,118)))),(18,40)),(64,128))),((20,117),(34,99))),((6,68),(((41,(((48,109),130),56)),(108,131)),((42,98),(71,78)))))),((((16,45),(46,146)),(97,142)),59)),96),((50,102),74));
 032: 1 -17136.89648 -16413.19437 (0,((((((((1,115),127),100),(((3,69),(88,137)),((54,57),126))),(26,53)),(((((((2,5),7),(((((((((((((((9,140),29),((((((((13,(49,101)),141),(30,89)),81),123),43),79),24)),143),21),147),(82,145)),(((72,85),92),(94,148))),(((((((10,55),125),((((11,(113,116)),63),(51,67)),(((((27,66),119),105),110),((37,65),112)))),(28,114)),(22,52)),((((((14,121),138),(36,91)),106),(70,77)),(((60,80),134),133))),((((12,136),33),(47,107)),(15,25)))),120),((83,84),104)),(((23,31),(95,124)),58)),132),(((32,61),(35,(((86,122),129),103))),90)),135)),((((((38,75),62),139),144),((39,73),111)),87)),((((((4,8),(18,40)),17),(44,(76,118))),(19,93)),(64,128))),((20,117),(34,99))),((6,68),((((41,((48,109),130)),(108,131)),56),((42,98),(71,78)))))),((((16,45),(46,146)),(97,142)),59)),96),((50,102),74));
 033: 1 -16584.36719 -16415.0571 (0,((((((((1,115),127),100),(26,53)),(((3,69),(88,137)),((54,57),126))),((((((2,5),7),(((((((((((((((9,29),140),143),(((((((13,141),(49,101)),((30,81),89)),123),43),79),24)),147),21),(82,145)),(((72,85),92),(94,148))),(((((((10,55),125),((((11,(113,116)),63),(51,67)),(((((27,66),105),119),110),((37,65),112)))),(28,114)),(22,52)),(((((((14,121),138),(36,91)),106),(70,77)),((60,80),134)),133)),((((12,33),136),(47,107)),(15,25)))),120),((83,84),104)),(((23,31),(95,124)),58)),132),((32,61),(((35,((86,122),129)),103),90))),135)),((20,117),(34,99))),(((((4,8),(17,(((19,93),44),(76,118)))),(18,40)),(64,128)),(((((((38,75),62),139),144),(39,73)),111),87))),((6,68),(((41,(((48,109),130),56)),(108,131)),((42,98),(71,78)))))),(((((16,45),46),146),(97,142)),59)),96),((50,102),74));
 034: 1 -16147.23633 -16439.77917 (0,((((((((1,115),127),100),(26,53)),(((3,69),(88,137)),((54,57),126))),(((((2,7),5),(((((((((((((((9,29),140),((((((((13,(49,101)),141),(30,89)),81),123),43),79),24)),143),21),147),(82,145)),(((72,85),92),(94,148))),(((((((10,125),55),((((11,(113,116)),63),(51,67)),(((((27,66),105),119),110),((37,65),112)))),(28,114)),(22,52)),((((((14,121),138),106),(36,91)),(70,77)),(((60,80),134),133))),(((12,(33,136)),(47,107)),(15,25)))),120),((83,84),104)),(((23,31),(95,124)),58)),132),((32,61),(((35,103),((86,122),129)),90))),135)),(((((((((4,8),(18,40)),17),118),76),44),(19,93)),(64,128)),((((((38,75),62),139),144),((39,73),111)),87))),(((6,68),(((41,(((48,109),130),56)),(108,131)),((42,98),(71,78)))),((20,117),(34,99))))),((((16,45),(46,146)),(97,142)),59)),96),((50,102),74));
 035: 1 -16355.44434 -16411.41466 (0,((((((((1,115),127),100),(26,53)),((((3,69),(88,137)),(54,57)),126)),(((((((2,7),5),((((((((((((((9,29),140),(((((((((13,141),(49,101)),89),30),81),123),43),79),24)),143),(21,147)),(82,145)),(((72,85),92),(94,148))),(((((((10,125),55),((((11,(113,116)),63),(51,67)),(((((27,66),105),119),110),((37,112),65)))),(28,114)),(22,52)),(((((((14,121),138),(36,91)),106),(70,77)),((60,80),134)),133)),(((12,(33,136)),(47,107)),(15,25)))),120),((83,84),104)),(((23,31),(95,124)),58)),132),((32,61),(((35,103),((86,122),129)),90))),135)),(((((((38,75),62),139),144),(39,73)),111),87)),((((((4,8),(18,40)),17),(44,(76,118))),(19,93)),(64,128))),((20,117),(34,99))),((6,68),((((41,((48,109),130)),(108,131)),56),((42,98),(71,78)))))),((((16,45),(46,146)),(97,142)),59)),96),((50,102),74));
 036: 3 -15125.94141 -16418.81777 (0,((((((((1,115),127),100),(26,53)),(((3,69),(88,137)),((54,57),126))),((((((((2,5),7),((((((((((((((9,29),140),143),24),(43,79)),(((((13,141),(49,101)),89),(30,81)),123)),(21,147)),(82,145)),(((72,85),92),(94,148))),(15,25)),(((((10,(55,125)),((((11,(113,116)),63),(51,67)),(((((27,66),119),105),110),((37,65),112)))),(28,114)),(22,52)),((((((14,121),138),(36,91)),106),(70,77)),(((60,80),134),133)))),(((12,33),136),(47,107))),(((83,84),104),120)),(((23,31),(95,124)),58))),((((32,61),(((35,103),((86,122),129)),90)),132),135)),(((((((38,75),62),139),144),(39,73)),111),87)),(((((4,8),(((19,93),44),(76,118))),17),(18,40)),(64,128))),((20,117),(34,99))),((6,68),((((41,((48,109),130)),(108,131)),56),((42,98),(71,78)))))),((((16,45),(46,146)),(97,142)),59)),96),((50,102),74));
 037: 1 -16506.52539 -16424.08838 (0,((((((((1,115),127),100),(26,53)),(((3,69),(88,137)),((54,57),126))),(((((((2,5),7),(((((((((((((((9,140),29),143),(43,79)),24),((((((13,(49,101)),141),81),89),30),123)),(21,147)),(82,145)),(((72,85),92),(94,148))),(((((((10,(55,125)),((((11,(113,116)),63),(51,67)),(((((27,66),105),119),110),((37,65),112)))),(28,114)),(22,52)),133),((60,80),134)),(((14,121),(((36,91),106),138)),(70,77)))),(15,25)),(((83,84),104),120)),(((12,136),33),(47,107))),(((23,31),(95,124)),58)),(((((32,61),90),((35,((86,129),122)),103)),132),135))),(((((((38,75),62),139),144),(39,73)),111),87)),(((((4,8),(18,40)),17),((19,93),(44,(76,118)))),(64,128))),((20,117),(34,99))),((6,68),((((41,((48,109),130)),(108,131)),56),((42,98),(71,78)))))),(((((16,45),146),46),(97,142)),59)),96),((50,102),74));
 038: 1 -17079.52344 -16417.75615 (0,((((((((1,115),127),100),(26,53)),(((3,69),(88,137)),((54,57),126))),((((((2,7),5),((((((((((((((9,29),140),(((((((13,141),(49,101)),((30,81),89)),123),43),79),24)),143),21),147),(82,145)),(((72,85),92),(94,148))),((((((((10,125),55),(((((27,66),119),105),110),((37,112),65))),(((11,(113,116)),63),(51,67))),(28,114)),(22,52)),((((((14,121),138),(36,91)),106),(70,77)),(((60,80),134),133))),((((12,33),136),(47,107)),(15,25)))),120),((83,84),104)),(((23,31),(95,124)),58)),135),(((32,61),((35,(((86,122),129),103)),90)),132))),((20,117),(34,99))),((((((4,8),(18,40)),17),((19,93),(44,(76,118)))),(64,128)),((((((38,75),62),139),144),((39,73),111)),87))),((6,68),(((41,(((48,109),130),56)),(108,131)),((42,98),(71,78)))))),((((16,45),(46,146)),(97,142)),59)),((50,102),74)),96);
 039: 1 -17398.85352 -16413.49991 (0,(((((((1,115),127),100),(26,53)),(((3,69),(88,137)),((54,57),126))),(((((((2,5),7),(((((((((((((((9,140),29),(((((((13,(49,101)),141),(30,(81,89))),123),43),79),24)),143),21),147),(82,145)),(((72,85),92),(94,148))),(((((((10,125),55),((((11,(113,116)),63),(51,67)),(((((27,66),119),105),110),((37,112),65)))),(28,114)),(22,52)),(((((((14,121),138),(36,91)),106),(70,77)),((60,80),134)),133)),((((12,33),136),(47,107)),(15,25)))),120),((83,84),104)),(((23,31),(95,124)),58)),132),(((32,61),90),((35,((86,122),129)),103))),135)),((((((38,75),62),139),144),((39,73),111)),87)),((((((4,8),(17,(18,40))),(76,118)),44),(19,93)),(64,128))),((20,117),(34,99))),((6,68),(((41,(((48,109),130),56)),(108,131)),((42,98),(71,78)))))),((((16,45),(46,146)),(97,142)),59)),(((50,102),96),74));
 040: 2 -15579.48145 -16416.7101 (0,(((((((1,115),127),100),(26,53)),(((3,69),(88,137)),((54,57),126))),(((((((2,7),5),((((((((((((((((9,29),140),143),24),(43,79)),(((13,(49,101)),141),(((30,89),81),123))),(21,147)),(82,145)),(((72,85),92),(94,148))),(((((((10,55),125),((((11,(113,116)),63),(51,67)),(((((27,66),105),119),110),((37,112),65)))),(28,114)),(22,52)),((((((14,121),138),(36,91)),106),(70,77)),(((60,80),134),133))),((((12,33),136),(47,107)),(15,25)))),120),((83,84),104)),(((23,31),(95,124)),58)),132),((32,61),(((35,103),((86,122),129)),90))),135)),((((((38,75),62),139),144),((39,73),111)),87)),((((((4,8),(18,40)),17),(44,(76,118))),(19,93)),(64,128))),((20,117),(34,99))),((6,68),(((41,(((48,109),130),56)),(108,131)),((42,98),(71,78)))))),((((16,45),(46,146)),(97,142)),59)),(((50,102),96),74));
 041: 1 -15256.17773 -16431.865 (0,(((((((((1,115),127),100),(((3,69),(88,137)),((54,57),126))),(26,53)),(((((((2,7),5),(((((((((((((9,29),140),(((((((13,(49,101)),141),((30,81),89)),123),43),79),24)),143),21),147),(82,145)),(((72,85),92),(94,148))),(((((((10,55),125),((((11,(113,116)),63),(51,67)),(((((27,66),105),119),110),((37,112),65)))),(28,114)),(22,52)),((((14,121),138),((36,91),106)),((((60,80),134),(70,77)),133))),((((12,136),33),(47,107)),(15,25)))),120),((83,84),104)),(((23,31),(95,124)),58)),(((32,61),(((35,103),((86,122),129)),90)),(132,135)))),((((((38,75),62),139),144),((39,73),111)),87)),((((4,8),(17,(18,40))),(((19,93),44),(76,118))),(64,128))),((20,117),(34,99))),((6,68),((((41,((48,109),130)),(108,131)),56),((42,98),(71,78)))))),59),(((16,45),(46,146)),(97,142))),((50,102),74)),96);
 042: 1 -16965.61133 -16418.22321 (0,((((((((1,115),127),100),(((3,69),(((54,57),126),137)),88)),(26,53)),(((((((2,5),7),((((((((((((((9,29),140),143),(43,79)),24),(((((13,(49,101)),141),(30,89)),81),123)),(21,147)),(82,145)),(((72,85),92),(94,148))),((83,84),104)),120),(((((((10,125),55),((((11,(113,116)),63),(51,67)),(((((27,66),105),119),110),((37,112),65)))),(28,114)),(22,52)),(((((((14,121),138),(36,91)),106),(70,77)),((60,80),134)),133)),(((12,(33,136)),(47,107)),(15,25)))),(((23,31),(95,124)),58)),(((32,61),(((35,((86,122),129)),103),90)),(132,135)))),(((((((38,75),62),139),144),(39,73)),111),87)),((((((4,8),(18,40)),17),(44,(76,118))),(19,93)),(64,128))),((20,117),(34,99))),((6,68),(((41,(((48,109),130),56)),(108,131)),((42,98),(71,78)))))),((((16,45),(46,146)),(97,142)),59)),74),((50,102),96));
 043: 1 -16205.41797 -16430.47206 (0,((((((((1,115),127),100),(26,53)),(((3,69),(88,137)),((54,57),126))),((((((2,7),5),((((((((((((((((9,29),140),143),24),(43,79)),(((((13,141),(49,101)),89),(30,81)),123)),(21,147)),(82,145)),(((72,85),92),(94,148))),(((((((((10,55),125),((((11,(113,116)),63),(51,67)),(((((27,66),105),119),110),((37,65),112)))),(28,114)),(22,52)),133),((60,80),134)),(((14,121),138),((36,91),106))),(70,77))),(15,25)),((12,(33,136)),(47,107))),(((83,84),104),120)),(((23,31),(95,124)),58)),((((32,61),90),(((35,(86,122)),129),103)),132)),135)),((20,(34,99)),117)),((((((4,8),(18,40)),17),(((19,93),44),(76,118))),(64,128)),((((((38,75),62),139),144),((39,73),111)),87))),((6,68),((((41,((48,109),130)),(108,131)),56),((42,98),(71,78)))))),((((16,45),(97,142)),(46,146)),59)),74),((50,102),96));
 044: 1 -17062.26953 -16422.76487 (0,((((((((1,115),127),100),(26,53)),(((3,69),(88,137)),((54,57),126))),((((((((((((2,7),5),((((((((((((((9,29),140),143),(43,79)),24),(((((13,141),(49,101)),89),(30,81)),123)),(21,147)),(82,145)),(((72,85),92),(94,148))),((((((((10,55),125),((((11,(113,116)),63),(51,67)),(((((27,66),119),105),110),((37,65),112)))),(28,114)),(22,52)),133),((60,80),134)),((((14,121),138),((36,91),106)),(70,77)))),(15,25)),((12,(33,136)),(47,107))),(((83,84),104),120)),(((23,31),(95,124)),58))),135),132),((35,103),((86,122),129))),(32,61)),90),(((((((38,75),62),139),144),(39,73)),111),87)),((((((4,8),(18,40)),17),(44,(76,118))),(19,93)),(64,128))),((20,117),(34,99))),((6,68),((((41,((48,109),130)),(108,131)),56),((42,98),(71,78)))))),((((16,45),(46,146)),(97,142)),59)),74),((50,102),96));
 045: 2 -15953.08203 -16432.40768 (0,(((((((1,115),127),100),(26,53)),(((3,69),(88,137)),((54,57),126))),(((((((2,5),7),(((((((((((((((9,29),140),143),24),(43,79)),((((13,(49,101)),141),((30,81),89)),123)),(21,147)),(82,145)),(((72,85),92),(94,148))),(83,84)),120),((((((((10,55),125),((((11,(113,116)),63),(51,67)),(((((27,66),105),119),110),((37,65),112)))),(28,114)),(22,52)),(((((((14,121),138),(36,91)),106),(70,77)),((60,80),134)),133)),(15,25)),(((12,136),33),(47,107)))),104),(((23,31),(95,124)),58)),((((32,61),(((35,((86,122),129)),103),90)),132),135))),(((((((38,75),62),139),144),(39,73)),111),87)),(((((4,8),(((19,93),44),(76,118))),17),(18,40)),(64,128))),((20,117),(34,99))),((6,68),(((41,(((48,109),130),56)),(108,131)),((42,98),(71,78)))))),((((16,45),(46,146)),59),(97,142))),(((50,102),96),74));
 046: 1 -16223.74023 -16422.32068 (0,((((((((1,115),127),100),(26,53)),(((3,69),(((54,57),126),137)),88)),((((((2,(5,7)),(((((((((((((((9,29),140),((((((((13,141),(49,101)),89),(30,81)),123),43),79),24)),143),(21,147)),(82,145)),(((72,85),92),(94,148))),(((((((10,55),125),((((11,(113,116)),63),(51,67)),(((((27,66),105),119),110),(37,(65,112))))),(28,114)),(22,52)),((((((14,121),138),(36,91)),106),(70,77)),(((60,80),134),133))),(((12,(33,136)),(47,107)),(15,25)))),120),(83,84)),104),(((23,31),(95,124)),58)),132),((32,61),(((35,103),((86,122),129)),90))),135)),((20,117),(34,99))),(((((((38,75),62),139),144),(39,73)),111),87)),(((((((4,8),(18,40)),17),(76,118)),44),(19,93)),(64,128))),((6,68),(((41,(((48,109),130),56)),(108,131)),((42,98),(71,78)))))),((((16,45),(46,146)),(97,142)),59)),96),((50,102),74));
 047: 1 -15757.87012 -16414.44493 (0,((((((((1,115),127),100),(26,53)),(((3,69),(88,137)),((54,57),126))),((((((2,5),7),((((((((((((((9,29),140),(((((((13,(49,101)),141),((30,81),89)),123),43),79),24)),143),147),21),(82,145)),(((72,85),92),(94,148))),(((((((10,125),55),((((11,(113,116)),63),(51,67)),(((((27,66),119),105),((37,65),112)),110))),(28,114)),(22,52)),(((((14,121),138),((36,91),106)),(70,77)),(((60,80),134),133))),((((12,33),136),(47,107)),(15,25)))),(((83,84),104),120)),(((23,31),(95,124)),58)),132),((32,61),(((35,103),((86,122),129)),90))),135)),((20,117),(34,99))),((((((4,8),(18,40)),17),((19,93),(44,(76,118)))),(64,128)),(((((((38,75),62),139),144),(39,73)),111),87))),((6,68),((((41,((48,109),130)),(108,131)),56),((42,98),(71,78)))))),((((16,45),(46,146)),(97,142)),59)),96),((50,102),74));
 048: 1 -17000.43359 -16415.52516 (0,(((((((1,115),127),100),(26,53)),(((3,69),(88,137)),((54,57),126))),(((((((2,(5,7)),((((((((((((9,29),140),(((((((13,141),(49,101)),((30,81),89)),123),43),79),24)),143),147),21),(82,145)),(((72,85),92),(94,148))),(((((((10,125),55),((((11,(113,116)),63),(51,67)),(((((27,66),105),119),110),((37,112),65)))),(28,114)),(22,52)),((((((14,121),138),(36,91)),106),(70,77)),(((60,80),134),133))),(((12,(33,136)),(47,107)),(15,25)))),120),((83,84),104)),(((23,31),(95,124)),58))),((((32,61),(((35,((86,129),122)),103),90)),132),135)),((((((38,75),62),139),144),((39,73),111)),87)),(((((4,8),(18,40)),17),((19,93),(44,(76,118)))),(64,128))),((20,117),(34,99))),((6,68),((((41,((48,109),130)),(108,131)),56),((42,98),(71,78)))))),((((16,45),(46,146)),(97,142)),59)),(((50,102),96),74));
 049: 2 -17261.17578 -16417.19776 (0,((((((((1,115),127),100),(26,53)),(((3,69),(88,137)),((54,57),126))),(((((((2,7),5),(((((((((((((9,29),140),(((((((13,(49,101)),141),((30,81),89)),123),43),79),24)),143),(21,147)),(82,145)),(((72,85),92),(94,148))),((((((((10,55),125),((((11,(113,116)),63),(51,67)),(((((27,66),105),119),110),((37,65),112)))),(28,114)),(22,52)),133),((60,80),134)),((((14,121),138),((36,91),106)),(70,77)))),(15,25)),(((12,33),136),(47,107))),(((83,84),104),120)),(((23,31),(95,124)),58)),((((32,61),(((35,((86,122),129)),103),90)),132),135))),((20,117),(34,99))),(((((((38,75),62),139),144),(39,73)),111),87)),((((((4,8),(17,(18,40))),(76,118)),44),(19,93)),(64,128))),((6,68),((((41,((48,109),130)),(108,131)),56),((42,98),(71,78)))))),((((16,45),(46,146)),(97,142)),59)),96),((50,102),74));
 050: 1 -14540.58594 -16416.84787 (0,(((((((1,115),127),100),(26,53)),(((3,69),(88,137)),((54,57),126))),(((((((2,5),7),((((((((((((9,140),29),((((((((13,(49,101)),141),(30,89)),81),123),43),79),24)),143),147),21),(82,145)),(((72,85),92),(94,148))),(((((((10,55),125),((((11,(113,116)),63),(51,67)),(((((27,66),105),119),110),((37,65),112)))),(28,114)),(22,52)),(((((14,121),138),((36,91),106)),(70,77)),(((60,80),134),133))),((((12,33),136),(47,107)),(15,25)))),(((83,84),104),120)),(((23,31),(95,124)),58)),(((((32,61),90),((35,((86,129),122)),103)),132),135))),(((((((38,75),62),139),144),(39,73)),111),87)),(((((4,8),(17,(18,40))),(44,(76,118))),(19,93)),(64,128))),((20,117),(34,99))),((6,68),(((41,(((48,109),130),56)),(108,131)),((42,98),(71,78)))))),((((16,45),(46,146)),(97,142)),59)),(((50,102),96),74));
 051: 2 -17078.26172 -16419.17437 (0,((((((((1,115),127),100),(26,53)),(((3,69),(88,137)),((54,57),126))),(((((((2,5),7),((((((((((((((9,29),140),143),24),(43,79)),(((((13,141),((49,101),89)),81),30),123)),(21,147)),(82,145)),(((72,85),92),(94,148))),(((((((10,55),125),((((11,(113,116)),63),(51,67)),(((((27,66),105),119),110),((37,65),112)))),(28,114)),(22,52)),(((((((14,121),138),(36,91)),106),(70,77)),((60,80),134)),133)),((((12,33),136),(47,107)),(15,25)))),(((83,84),104),120)),(((23,31),(95,124)),58)),135),(((32,61),(((35,((86,122),129)),103),90)),132))),((((((38,75),62),139),144),((39,73),111)),87)),((((((4,8),(18,40)),17),(44,(76,118))),(19,93)),(64,128))),((20,117),(34,99))),((6,68),((((41,((48,109),130)),(108,131)),56),((42,98),(71,78)))))),((((16,45),(46,146)),(97,142)),59)),74),((50,102),96));
 052: 1 -16404.76172 -16416.4778 (0,((((((((1,115),127),100),(((3,69),(((54,57),126),137)),88)),(26,53)),((((((2,7),5),((((((((((((9,29),140),((((((((13,141),(49,101)),89),(30,81)),123),43),79),24)),143),(21,147)),(82,145)),(((72,85),92),(94,148))),(((((((10,125),55),((((11,(113,116)),63),(51,67)),(((((27,66),119),105),110),((37,112),65)))),(28,114)),(22,52)),((((((14,121),138),(36,91)),106),(70,77)),(((60,80),134),133))),(((12,(33,136)),(47,107)),(15,25)))),(((83,84),104),120)),(((23,31),(95,124)),58)),135),(((32,61),(((35,((86,122),129)),103),90)),132))),((20,117),(34,99))),(((((4,8),(17,(18,40))),(((19,93),44),(76,118))),(64,128)),(((((((38,75),62),139),144),(39,73)),111),87))),((6,68),(((41,(((48,109),130),56)),(108,131)),((42,98),(71,78)))))),(((((16,45),46),146),(97,142)),59)),74),((50,96),102));
 053: 3 -16088.8916 -16423.76031 (0,((((((((1,115),127),100),(26,53)),(((3,69),(88,137)),((54,57),126))),(((((((2,7),5),((((((((((((((9,29),140),(24,(43,79))),143),(21,147)),(((13,141),(49,101)),(((30,81),89),123))),(82,145)),(((72,85),92),(94,148))),(15,25)),((((((10,55),125),((((11,(113,116)),63),(51,67)),(((((27,66),119),105),110),((37,65),112)))),(28,114)),(22,52)),(((((((14,121),138),(36,91)),106),(70,77)),((60,80),134)),133))),(((12,33),136),(47,107))),(((83,84),104),120)),(((23,31),(95,124)),58)),((((32,61),(((35,103),((86,122),129)),90)),132),135))),((((((38,75),62),139),144),((39,73),111)),87)),(((((4,8),(18,40)),17),((19,93),(44,(76,118)))),(64,128))),((20,117),(34,99))),((6,68),((((41,((48,109),130)),(108,131)),56),((42,98),(71,78)))))),((((16,45),(46,146)),(97,142)),59)),74),((50,102),96));
 054: 2 -15587.79395 -16416.5517 (0,(((((((1,115),127),100),(26,53)),(((3,69),(88,137)),((54,57),126))),((((((2,5),7),((((((((((((((((9,140),29),143),24),(43,79)),(((13,(49,101)),141),(((30,81),89),123))),(21,147)),(82,145)),(((72,85),92),(94,148))),((((((10,(55,125)),((((11,(113,116)),63),(51,67)),(((((27,66),119),105),110),((37,65),112)))),(28,114)),(22,52)),(((((((14,121),138),(36,91)),106),(70,77)),((60,80),134)),133)),(((12,(33,136)),(47,107)),(15,25)))),120),((83,84),104)),(((23,31),(95,124)),58)),132),((32,61),((35,(((86,122),129),103)),90))),135)),((20,117),(34,99))),((((((4,8),(18,40)),17),((19,93),(44,(76,118)))),(64,128)),((((((38,75),62),139),144),((39,73),111)),87))),((6,68),((((41,((48,109),130)),(108,131)),56),((42,98),(71,78)))))),((((16,45),(46,146)),(97,142)),59)),(((50,102),96),74));
 055: 1 -15780.10938 -16430.63262 (0,((((((((1,115),127),100),(26,53)),(((3,69),(88,137)),((54,57),126))),(((((((2,5),7),(((((((((((((((9,29),140),(24,(43,79))),143),147),21),((((13,(49,101)),141),((30,81),89)),123)),(82,145)),(((72,85),92),(94,148))),(15,25)),(((((((((10,(55,125)),(((((27,66),119),105),110),(37,(65,112)))),(((11,(113,116)),63),(51,67))),(28,114)),(22,52)),133),((60,80),134)),((((14,121),138),(36,91)),106)),(70,77))),(((12,136),33),(47,107))),(((83,84),104),120)),(((23,31),(95,124)),58)),((((32,61),((((35,129),103),(86,122)),90)),132),135))),(((((((38,75),62),139),144),(39,73)),111),87)),(((((4,8),(18,40)),17),((19,93),(44,(76,118)))),(64,128))),((20,117),(34,99))),((6,68),(((41,(((48,109),130),56)),(108,131)),((42,98),(71,78)))))),(((((16,45),46),146),(97,142)),59)),96),((50,102),74));
 056: 1 -16602.57422 -16430.65061 (0,((((((((1,115),127),100),(26,53)),(((3,69),(88,137)),((54,57),126))),(((((((2,5),7),((((((((((((((((9,140),29),((((((13,141),(49,101)),(((30,81),89),123)),43),79),24)),143),147),21),(82,145)),(((72,85),92),(94,148))),(((((((10,125),55),((((11,(113,116)),63),(51,67)),(((((27,66),105),119),110),((37,112),65)))),(28,114)),(22,52)),(((((((14,121),138),(36,91)),106),(70,77)),((60,80),134)),133)),(((12,(33,136)),(47,107)),(15,25)))),120),(83,84)),104),(((23,31),(95,124)),58)),132),((32,61),(((35,((86,122),103)),129),90))),135)),(((((((38,75),62),139),144),(39,73)),111),87)),(((((((4,8),(18,40)),17),(76,118)),44),(19,93)),(64,128))),((6,68),(((41,(((48,109),130),56)),(108,131)),((42,98),(71,78))))),((20,117),(34,99)))),((((16,45),(46,146)),(97,142)),59)),96),((50,102),74));
 057: 3 -15845.94727 -16424.01254 (0,((((((((1,115),127),100),(26,53)),(((3,69),(88,137)),((54,57),126))),(((((2,(5,7)),((((((((((((9,29),140),(((((((((13,141),(49,101)),89),81),30),123),43),79),24)),143),(21,147)),(82,145)),(((72,85),92),(94,148))),((((((((10,125),55),((((11,(113,116)),63),(51,67)),(((((27,66),105),119),110),((37,112),65)))),(28,114)),(22,52)),((((((14,121),138),(36,91)),106),(70,77)),(((60,80),134),133))),(15,25)),((12,(33,136)),(47,107)))),120),((83,84),104)),(((23,31),(95,124)),58)),((((32,61),(((35,((86,122),129)),103),90)),132),135))),((20,117),(34,99))),(((((((4,8),(18,40)),17),(44,(76,118))),(19,93)),(64,128)),(((((((38,75),62),139),144),(39,73)),111),87))),((6,68),(((41,(((48,109),130),56)),(108,131)),(((42,98),71),78))))),((((16,45),(46,146)),(97,142)),59)),96),((50,102),74));
 058: 2 -15481.21094 -16412.11495 (0,((((((((1,115),127),100),(26,53)),(((3,69),(88,137)),((54,57),126))),((((((2,7),5),((((((((((((((9,29),140),(((((((13,(49,101)),141),((30,81),89)),123),43),79),24)),143),(21,147)),(82,145)),(((72,85),92),(94,148))),(((((((10,55),125),((((11,(113,116)),63),(51,67)),(((((27,66),105),119),110),((37,65),112)))),(28,114)),(22,52)),(((((((14,121),138),(36,91)),106),(70,77)),((60,80),134)),133)),(((12,(33,136)),(47,107)),(15,25)))),120),((83,84),104)),(((23,31),(95,124)),58)),132),(((32,61),((35,((86,122),129)),103)),90)),135)),((20,117),(34,99))),(((((((4,8),(17,(18,40))),(76,118)),44),(19,93)),(64,128)),(((((((38,75),62),139),144),(39,73)),111),87))),((6,68),(((41,(((48,109),130),56)),(108,131)),((42,98),(71,78)))))),((((16,45),(46,146)),(97,142)),59)),96),((50,102),74));
 059: 4 -16074.32324 -16417.62453 (0,(((((((1,115),127),100),(26,53)),(((3,69),(88,137)),((54,57),126))),(((((((2,7),5),((((((((((((9,(29,140)),143),(((((((13,(49,101)),141),((30,89),81)),123),43),79),24)),(21,147)),(82,145)),(((72,85),92),(94,148))),((83,84),104)),120),((((((((10,55),125),((((11,(113,116)),63),(51,67)),(((((27,66),105),119),110),((37,65),112)))),(28,114)),(22,52)),((((((14,121),138),(36,91)),106),(70,77)),(((60,80),134),133))),(15,25)),((12,(33,136)),(47,107)))),(((23,31),(95,124)),58)),135),(((32,61),(((35,103),((86,122),129)),90)),132))),((((((38,75),62),139),144),((39,73),111)),87)),((((((4,8),(18,40)),17),(44,(76,118))),(19,93)),(64,128))),((20,117),(34,99))),((6,68),((((41,((48,109),130)),(108,131)),56),((42,98),(71,78)))))),((((16,45),(46,146)),(97,142)),59)),(((50,102),96),74));
 060: 1 -15972.79297 -16428.38399 (0,(((((((1,115),127),100),(26,53)),(((3,69),(88,137)),((54,57),126))),(((((((2,5),7),(((((((((((((((((9,29),140),143),24),(43,79)),(((((13,141),((49,101),89)),30),81),123)),(21,147)),(82,145)),(((72,85),92),(94,148))),(83,84)),120),((((((((10,55),125),((((11,(113,116)),63),(51,67)),(((((27,66),119),105),110),((37,65),112)))),(28,114)),(22,52)),(((((((14,121),138),(36,91)),106),(70,77)),((60,80),134)),133)),(15,25)),(((12,33),136),(47,107)))),104),(((23,31),(95,124)),58)),132),((32,61),(((35,((86,122),129)),103),90))),135)),((20,117),(34,99))),((((((38,75),62),139),144),((39,73),111)),87)),(((((4,8),(18,40)),17),((19,93),(44,(76,118)))),(64,128))),((6,68),((((41,((48,109),130)),(108,131)),56),((42,98),(71,78)))))),((((16,45),(46,146)),(97,142)),59)),(((50,102),96),74));
 061: 2 -16826.51172 -16424.59893 (0,(((((((1,115),127),100),(26,53)),(((3,69),(((54,57),126),137)),88)),((((((2,5),7),(((((((((((((((9,29),140),((((((13,((49,101),141)),((30,81),89)),123),43),79),24)),143),147),21),(82,145)),(((72,85),92),(94,148))),(((((((10,125),55),((((11,(113,116)),63),(51,67)),((((27,66),105),(((37,112),65),110)),119))),(28,114)),(22,52)),(((((14,121),138),((36,91),106)),(70,77)),(((60,80),134),133))),(15,25))),(((83,84),104),120)),(((12,33),136),(47,107))),(((23,31),(95,124)),58)),132),((32,61),(((35,((86,129),122)),103),90))),135)),((20,117),(34,99))),((((((4,8),(18,40)),17),((19,93),(44,(76,118)))),(64,128)),(((((((38,75),62),139),144),(39,73)),111),87))),((6,68),(((41,(((48,109),130),56)),(108,131)),((42,98),(71,78)))))),(((((16,45),46),146),(97,142)),59)),(((50,102),96),74));
 062: 2 -16968.26562 -16416.64714 (0,(((((((1,115),127),100),(26,53)),(((3,69),(88,137)),((54,57),126))),((((((2,7),5),((((((((((((9,140),29),143),24),(((((13,141),(49,101)),((30,81),89)),123),(43,79))),(21,147)),(82,145)),(((72,85),92),(94,148))),(((((((10,55),125),((((11,(113,116)),63),(51,67)),(((((27,66),119),105),110),((37,112),65)))),(28,114)),(22,52)),((((((14,121),138),(36,91)),106),(70,77)),(((60,80),134),133))),((((12,33),136),(47,107)),(15,25)))),(((83,84),104),120)),(((23,31),(95,124)),58)),((((32,61),((35,(((86,122),129),103)),90)),132),135))),((20,117),(34,99))),(((((((4,8),(18,40)),17),(44,(76,118))),(19,93)),(64,128)),((((((38,75),62),139),144),((39,73),111)),87))),((6,68),(((41,(((48,109),130),56)),(108,131)),((42,98),(71,78)))))),((((16,45),(46,146)),(97,142)),59)),(((50,102),96),74));
 063: 1 -16177.25586 -16415.44628 (0,((((((((1,115),127),100),(26,53)),(((3,69),(88,137)),((54,57),126))),((((((2,7),5),((((((((((((9,29),140),(((((((((13,141),(49,101)),30),89),81),123),43),79),24)),143),(21,147)),(82,145)),(((72,85),92),(94,148))),((83,84),104)),120),((((((((10,55),125),((((11,(113,116)),63),(51,67)),(((((27,66),105),119),110),((37,112),65)))),(28,114)),(22,52)),((((((14,121),138),(36,91)),106),(70,77)),(((60,80),134),133))),(15,25)),(((12,33),136),(47,107)))),(((23,31),(95,124)),58)),(((32,61),(((35,((86,122),129)),103),90)),(132,135)))),((20,117),(34,99))),(((((((4,8),(17,(18,40))),(76,118)),44),(19,93)),(64,128)),((((((38,75),62),139),144),((39,73),111)),87))),((6,68),((((41,((48,109),130)),(108,131)),56),((42,98),(71,78)))))),((((16,45),(46,146)),(97,142)),59)),96),((50,102),74));
 064: 1 -16014.18945 -16424.39355 (0,(((((((1,115),127),100),(((3,69),(88,137)),((54,57),126))),(26,53)),(((((((2,5),7),(((((((((((((((9,140),29),((((((((13,(49,101)),141),89),(30,81)),123),43),79),24)),143),147),21),(82,145)),(((72,85),92),(94,148))),((((((((((10,125),55),((((11,(113,116)),63),(51,67)),((((27,66),119),105),(((37,112),65),110)))),(28,114)),(22,52)),133),((60,80),134)),(((14,121),((36,91),106)),138)),(70,77)),((((12,136),33),(47,107)),(15,25)))),120),((83,84),104)),(((23,31),(95,124)),58)),132),((32,61),(((35,((86,129),122)),103),90))),135)),((20,(34,99)),117)),(((((((38,75),62),139),144),(39,73)),111),87)),(((((4,8),(18,40)),17),((19,93),(44,(76,118)))),(64,128))),((6,68),(((41,(((48,109),130),56)),(108,131)),((42,98),(71,78)))))),((((16,45),(46,146)),(97,142)),59)),(((50,102),96),74));
 065: 1 -15941.26367 -16420.7373 (0,(((((((1,115),127),100),(26,53)),(((3,69),(88,137)),((54,57),126))),((((((2,7),5),(((((((((((((((9,29),140),143),24),(43,79)),(((((13,141),((49,101),89)),81),30),123)),(21,147)),(82,145)),(((72,85),92),(94,148))),(((((((10,55),125),((((11,(113,116)),63),(51,67)),(((((27,66),105),119),110),((37,65),112)))),(28,114)),(22,52)),((((((14,121),138),(36,91)),106),(70,77)),(((60,80),134),133))),(((12,(33,136)),(47,107)),(15,25)))),120),((83,84),104)),(((23,31),(95,124)),58)),135),(((32,61),(((35,103),((86,122),129)),90)),132))),((20,117),(34,99))),((((((4,8),(18,40)),17),((19,93),(44,(76,118)))),(64,128)),((((((38,75),62),139),144),((39,73),111)),87))),((6,68),((((41,((48,109),130)),(108,131)),56),((42,98),(71,78)))))),((((16,45),(46,146)),(97,142)),59)),(((50,102),96),74));
 066: 2 -17362.50195 -16419.77671 (0,((((((((1,115),127),100),(26,53)),(((3,69),(88,137)),((54,57),126))),(((((((2,5),7),((((((((((((9,29),140),((((((((13,(49,101)),141),(30,89)),81),123),43),79),24)),143),(21,147)),(82,145)),(((72,85),92),(94,148))),(((((((((10,125),55),((((11,(113,116)),63),(51,67)),(((((27,66),119),105),((37,65),112)),110))),(28,114)),(22,52)),133),((60,80),134)),((((14,121),138),((36,91),106)),(70,77))),((((12,136),33),(47,107)),(15,25)))),(((83,84),104),120)),(((23,31),(95,124)),58)),135),(((32,61),(((35,103),((86,122),129)),90)),132))),((20,117),(34,99))),((((((38,75),62),139),144),((39,73),111)),87)),(((((4,8),(18,40)),17),((19,93),(44,(76,118)))),(64,128))),((6,68),((((41,((48,109),130)),(108,131)),56),((42,98),(71,78)))))),((((16,45),(46,146)),(97,142)),59)),96),((50,102),74));
 067: 6 -16062.92773 -16418.3891 (0,((((((((1,115),127),100),(26,53)),(((3,69),(((54,57),126),137)),88)),((((((2,7),5),(((((((((((((((9,29),140),((((((((13,(49,101)),141),(81,89)),30),123),43),79),24)),143),147),21),(82,145)),(((72,85),92),(94,148))),((83,84),104)),(((((((10,55),125),((((11,(113,116)),63),(51,67)),((((27,66),105),(110,119)),((37,112),65)))),(28,114)),(22,52)),(((((((14,121),138),(36,91)),106),(70,77)),((60,80),134)),133)),((((12,33),136),(47,107)),(15,25)))),120),(((23,31),(95,124)),58)),132),((32,61),(((35,103),((86,122),129)),90))),135)),((20,117),(34,99))),((((((4,8),(18,40)),17),((19,93),(44,(76,118)))),(64,128)),((((((38,75),62),139),144),((39,73),111)),87))),((6,68),(((41,(((48,109),130),56)),(108,131)),((42,98),(71,78)))))),((((16,45),(46,146)),(97,142)),59)),96),((50,102),74));
 068: 1 -16947.60156 -16420.09215 (0,(((((((((1,115),127),100),(26,53)),(((3,69),(88,137)),((54,57),126))),((((((2,7),5),(((((((((((((9,29),140),(((((((13,(49,101)),141),((30,81),89)),123),43),79),24)),143),(21,147)),(82,145)),(((72,85),92),(94,148))),((83,84),104)),120),(((((((10,55),125),(28,114)),((((11,(113,116)),63),(51,67)),(((((27,66),105),119),110),((37,65),112)))),(22,52)),(((((14,121),138),((36,91),106)),(70,77)),(((60,80),134),133))),((((12,33),136),(47,107)),(15,25)))),(((23,31),(95,124)),58)),135),(((32,61),(((35,103),((86,122),129)),90)),132))),((20,117),(34,99))),((((((4,8),(18,40)),17),((19,93),(44,(76,118)))),(64,128)),((((((38,75),62),139),144),((39,73),111)),87))),((6,68),(((41,(((48,109),130),56)),(108,131)),((42,98),(71,78)))))),((((16,45),(46,146)),(97,142)),59)),96),(50,102)),74);
 069: 2 -15844.00684 -16419.20216 (0,((((((((1,115),127),100),(26,53)),(((3,69),(88,137)),((54,57),126))),((((((2,7),5),(((((((((((((9,140),29),((((((13,141),(49,101)),(((30,89),81),123)),43),79),24)),143),21),147),(82,145)),(((72,85),92),(94,148))),(((((((((10,55),125),((((11,(113,116)),63),(51,67)),(((((27,66),105),119),110),((37,112),65)))),(28,114)),(22,52)),133),((60,80),134)),((((14,121),138),((36,91),106)),(70,77))),(((12,(33,136)),(47,107)),(15,25)))),(((83,84),104),120)),(((23,31),(95,124)),58)),135),(((32,61),(((35,((86,122),129)),103),90)),132))),((20,117),(34,99))),((((((4,8),(18,40)),17),((19,93),(44,(76,118)))),(64,128)),(((((((38,75),62),139),144),(39,73)),111),87))),((6,68),((((41,((48,109),130)),(108,131)),56),((42,98),(71,78)))))),((((16,45),(46,146)),(97,142)),59)),96),((50,102),74));
 070: 1 -15871.59766 -16420.22903 (0,((((((((1,115),127),100),(((3,69),(((54,57),126),137)),88)),(26,53)),(((((((2,5),7),(((((((((((((((9,29),140),143),(43,79)),24),(((((13,(49,101)),141),(30,89)),81),123)),(21,147)),(82,145)),(((72,85),92),(94,148))),((83,84),104)),120),(((((((10,125),55),((((11,(113,116)),63),(51,67)),(((((27,66),105),119),110),((37,112),65)))),(28,114)),(22,52)),(((((((14,121),138),(36,91)),106),(70,77)),((60,80),134)),133)),(((12,(33,136)),(47,107)),(15,25)))),(((23,31),(95,124)),58)),135),((((32,61),90),((35,((86,122),129)),103)),132))),(((((((38,75),62),139),144),(39,73)),111),87)),((((((4,8),(18,40)),17),(44,(76,118))),(19,93)),(64,128))),((20,117),(34,99))),((6,68),(((41,(((48,109),130),56)),(108,131)),((42,98),(71,78)))))),((((16,45),(46,146)),(97,142)),59)),74),((50,102),96));
 071: 1 -16869.00977 -16459.69453 (0,((((((((1,115),127),100),(26,53)),(((3,69),(88,137)),((54,57),126))),((((((2,5),7),(((((((((((((((9,140),29),(((((((((13,(49,101)),141),89),81),30),123),43),79),24)),143),21),147),(82,145)),(((72,85),92),(94,148))),((((((((((10,55),125),((((11,(113,116)),63),(51,67)),(((((27,66),119),105),110),((37,65),112)))),(28,114)),(22,52)),(15,25)),(((12,33),136),(47,107))),(((60,80),134),133)),(70,77)),((14,121),(((36,91),106),138)))),120),((83,84),104)),(((23,31),(95,124)),58)),132),((32,61),(((35,103),((86,122),129)),90))),135)),((20,117),(34,99))),((((((4,8),(((19,93),44),(76,118))),17),(18,40)),(64,128)),((((((38,75),62),139),144),((39,73),111)),87))),((6,68),((((41,((48,109),130)),(108,131)),56),((42,98),(71,78)))))),((((16,45),(46,146)),(97,142)),59)),96),((50,102),74));
 072: 1 -15904.62305 -16430.64303 (0,((((((((1,115),127),100),(26,53)),(((3,69),(88,137)),((54,57),126))),((((((((((((2,7),5),((((((((((((((9,29),140),143),(43,79)),24),((((13,141),((49,101),89)),(30,81)),123)),(21,147)),(82,145)),(((72,85),92),(94,148))),((((((((10,55),125),((((11,(113,116)),63),(51,67)),(((((27,66),119),105),110),((37,65),112)))),(28,114)),(22,52)),133),((60,80),134)),((((14,121),138),((36,91),106)),(70,77)))),(15,25)),((12,(33,136)),(47,107))),(((83,84),104),120)),(((23,31),(95,124)),58))),135),132),((35,103),((86,122),129))),(32,61)),90),(((((((38,75),62),139),144),(39,73)),111),87)),(((((4,8),(18,40)),17),((19,93),(44,(76,118)))),(64,128))),((20,117),(34,99))),((6,68),((((41,((48,109),130)),(108,131)),56),((42,98),(71,78)))))),((((16,45),(46,146)),(97,142)),59)),74),((50,102),96));
 073: 1 -16230.83398 -16427.96149 (0,((((((((1,115),127),100),(26,53)),(((3,69),(88,137)),((54,57),126))),((((((((((((2,7),5),(((((((((((((9,29),140),143),24),(43,79)),((((((13,141),(49,101)),89),30),81),123)),(21,147)),(82,145)),(((72,85),92),(94,148))),((((((((((10,55),125),((((11,(113,116)),63),(51,67)),(((((27,66),119),105),110),((37,65),112)))),(28,114)),(22,52)),133),((60,80),134)),(70,77)),(((14,121),138),((36,91),106))),(15,25))),(((83,84),104),120)),((12,(33,136)),(47,107))),(((23,31),(95,124)),58))),135),132),(((35,103),(86,122)),129)),(32,61)),90),((((((38,75),62),139),144),((39,73),111)),87)),(((((4,8),(18,40)),17),(((19,93),44),(76,118))),(64,128))),((20,117),(34,99))),((6,68),((((41,((48,109),130)),(108,131)),56),((42,98),(71,78)))))),((((16,45),(46,146)),(97,142)),59)),74),((50,102),96));
 074: 2 -16840.71289 -16424.35778 (0,((((((((1,115),127),100),(26,53)),(((3,69),(88,137)),((54,57),126))),((((((2,5),7),((((((((((((9,(29,140)),((((((((13,((49,101),141)),89),30),81),123),43),79),24)),143),147),21),(((72,85),92),(94,148))),(82,145)),((83,84),104)),120),((((((((10,125),55),((((11,(113,116)),63),(51,67)),(((((27,66),119),105),110),((37,65),112)))),(28,114)),(22,52)),((((((14,121),138),(36,91)),106),(70,77)),(((60,80),134),133))),(15,25)),((12,(33,136)),(47,107)))),(((23,31),(95,124)),58)),((((32,61),(((35,103),((86,122),129)),90)),132),135))),((20,117),(34,99))),(((((((4,8),(17,(18,40))),(76,118)),44),(19,93)),(64,128)),(((((((38,75),62),139),144),(39,73)),111),87))),((6,68),((((41,((48,109),130)),(108,131)),56),((42,98),(71,78)))))),((((16,45),(46,146)),(97,142)),59)),96),((50,102),74));
 075: 1 -16188.15039 -16422.44822 (0,((((((((1,115),127),100),(26,53)),(((3,69),(88,137)),((54,57),126))),(((((((2,7),5),((((((((((((((9,140),29),(24,(43,79))),143),(21,147)),(((((13,141),(49,101)),89),(30,81)),123)),(82,145)),(((72,85),92),(94,148))),(((((((((10,55),125),((((11,(113,116)),63),(51,67)),(((((27,66),105),119),110),((37,65),112)))),(28,114)),(22,52)),133),((60,80),134)),((14,121),(((36,91),106),138))),(70,77))),(15,25)),((12,(33,136)),(47,107))),(((83,84),104),120)),(((23,31),(95,124)),58)),((((32,61),((((35,129),(86,122)),103),90)),132),135))),((((((38,75),62),139),144),((39,73),111)),87)),(((((4,8),(18,40)),17),((19,93),(44,(76,118)))),(64,128))),((20,117),(34,99))),((6,68),(((41,(((48,109),130),56)),(108,131)),((42,98),(71,78)))))),((((16,45),(46,146)),(97,142)),59)),96),((50,102),74));
 076: 1 -15526.61719 -16420.96762 (0,((((((((1,115),127),100),(26,53)),(((3,69),(88,137)),((54,57),126))),((((((2,(5,7)),((((((((((((9,140),29),((((((((13,141),(49,101)),89),(30,81)),123),43),79),24)),143),(21,147)),(82,145)),(((72,85),92),(94,148))),(((((((10,125),55),((((11,(113,116)),63),(51,67)),(((((27,66),119),105),110),((37,65),112)))),(28,114)),(22,52)),(((((14,121),138),((36,91),106)),133),(((60,80),134),(70,77)))),(((12,(33,136)),(47,107)),(15,25)))),120),((83,84),104)),(((23,31),(95,124)),58)),((((32,61),(((35,((86,122),129)),103),90)),132),135))),(((((((38,75),62),139),144),(39,73)),111),87)),((((4,8),(17,(18,40))),(((19,93),44),(76,118))),(64,128))),((20,117),(34,99))),((6,68),((((41,((48,109),130)),(108,131)),56),((42,98),(71,78)))))),((((16,45),(46,146)),(97,142)),59)),96),((50,102),74));
 077: 1 -15832.74609 -16433.70872 (0,((((((((1,115),127),100),(26,53)),((((3,69),(88,137)),(54,57)),126)),(((((((2,7),5),((((((((((((((((9,140),29),(((((((13,141),((49,101),89)),(30,81)),123),43),79),24)),143),21),147),(82,145)),(((72,85),92),(94,148))),(((((((10,55),125),((((11,(113,116)),63),(51,67)),(((((27,66),119),105),110),((37,65),112)))),(28,114)),(22,52)),(((((14,121),138),((36,91),106)),(70,77)),(((60,80),134),133))),(((12,(33,136)),(47,107)),(15,25)))),120),((83,84),104)),(((23,31),(95,124)),58)),132),((32,61),((35,103),((86,122),129)))),135),90)),((20,117),(34,99))),((((((38,75),62),139),144),((39,73),111)),87)),((((4,8),(17,(18,40))),(((19,93),44),(76,118))),(64,128))),((6,68),(((41,(((48,109),130),56)),(108,131)),((42,98),(71,78)))))),((((16,45),(46,146)),(97,142)),59)),96),((50,102),74));
 078: 2 -15054.9834 -16433.51531 (0,((((((((1,115),127),100),(26,53)),(((3,69),(88,137)),((54,57),126))),((((((2,7),5),((((((((((((((((9,29),140),143),24),(43,79)),(((((13,141),(49,101)),89),(30,81)),123)),(21,147)),(82,145)),(((72,85),92),(94,148))),(((((((((10,55),125),((((11,(113,116)),63),(51,67)),(((((27,66),105),119),110),((37,65),112)))),(28,114)),(22,52)),133),((60,80),134)),(((14,121),138),((36,91),106))),(70,77))),(15,25)),((12,(33,136)),(47,107))),(((83,84),104),120)),(((23,31),(95,124)),58)),((((32,61),90),(((35,(86,122)),129),103)),132)),135)),((20,(34,99)),117)),((((((4,8),(18,40)),17),((((19,93),44),76),118)),(64,128)),((((((38,75),62),139),144),((39,73),111)),87))),((6,68),((((41,((48,109),130)),(108,131)),56),((42,98),(71,78)))))),((((16,45),(46,146)),(97,142)),59)),74),((50,102),96));
 079: 1 -15915.13477 -16412.9816 (0,((((((((1,115),127),100),(26,53)),(((3,69),(88,137)),((54,57),126))),((((((2,5),7),((((((((((((((((9,140),29),143),24),(43,79)),((((13,(49,101)),141),((30,81),89)),123)),(21,147)),(82,145)),(((72,85),92),(94,148))),((((((10,(55,125)),((((11,(113,116)),63),(51,67)),(((((27,66),119),105),110),((37,65),112)))),(28,114)),(22,52)),(((((((14,121),138),(36,91)),106),(70,77)),((60,80),134)),133)),(((12,(33,136)),(47,107)),(15,25)))),120),((83,84),104)),(((23,31),(95,124)),58)),132),((32,61),((35,(((86,122),129),103)),90))),135)),((20,117),(34,99))),((((((4,8),(18,40)),17),((19,93),(44,(76,118)))),(64,128)),((((((38,75),62),139),144),((39,73),111)),87))),((6,68),((((41,((48,109),130)),(108,131)),56),((42,98),(71,78)))))),(((((16,45),46),146),(97,142)),59)),74),((50,102),96));
 080: 2 -16788.29688 -16421.97268 (0,((((((((1,115),127),100),(26,53)),(((3,69),(88,137)),((54,57),126))),(((((((2,7),5),(((((((((((((((9,29),140),143),24),(43,79)),((((13,141),((49,101),89)),(30,81)),123)),(21,147)),(82,145)),(((72,85),92),(94,148))),(15,25)),((((((10,55),125),((((11,(113,116)),63),(51,67)),(((((27,66),105),119),110),((37,65),112)))),(28,114)),(22,52)),((((((14,121),138),(36,91)),106),(70,77)),(((60,80),134),133)))),((12,(33,136)),(47,107))),(((83,84),104),120)),(((23,31),(95,124)),58)),((((32,61),(((35,103),((86,122),129)),90)),132),135))),((((((38,75),62),139),144),((39,73),111)),87)),(((((4,8),(18,40)),17),((19,93),(44,(76,118)))),(64,128))),((20,117),(34,99))),((6,68),((((41,((48,109),130)),(108,131)),56),((42,98),(71,78)))))),((((16,45),(46,146)),(97,142)),59)),96),((50,102),74));
 081: 3 -16290.00098 -16421.09735 (0,((((((((1,115),127),100),(26,53)),(((3,69),(88,137)),((54,57),126))),((((((2,5),7),(((((((((((9,29),140),((((((((13,(49,101)),141),81),(30,89)),123),43),79),24)),143),((21,147),(82,145))),(((72,85),92),(94,148))),(((((((((10,125),55),((((11,(113,116)),63),(51,67)),(((((27,66),119),105),110),((37,65),112)))),(28,114)),(22,52)),133),((60,80),134)),((((14,121),138),((36,91),106)),(70,77))),((((12,136),33),(47,107)),(15,25)))),(((83,84),104),120)),(((23,31),(95,124)),58)),135),(((32,61),(((35,103),((86,122),129)),90)),132))),((20,117),(34,99))),((((((4,8),(18,40)),17),((19,93),(44,(76,118)))),(64,128)),((((((38,75),62),139),144),((39,73),111)),87))),((6,68),((((41,((48,109),130)),(108,131)),56),((42,98),(71,78)))))),((((16,45),(46,146)),(97,142)),59)),96),((50,102),74));
 082: 1 -16216.43359 -16414.67861 (0,((((((((1,115),127),100),(26,53)),(((3,69),(((54,57),126),137)),88)),((((((2,7),5),(((((((((((((9,29),140),143),((((((((13,141),(49,101)),89),(30,81)),123),43),79),24)),(21,147)),(82,145)),(((72,85),92),(94,148))),(((((((10,55),125),((((11,(113,116)),63),(51,67)),(((((27,66),105),119),110),((37,65),112)))),(28,114)),(22,52)),(((((14,121),138),((36,91),106)),(70,77)),(((60,80),134),133))),(((12,(33,136)),(47,107)),(15,25)))),(((83,84),104),120)),(((23,31),(95,124)),58)),132),((32,61),((((35,103),(86,122)),129),90))),135)),((20,117),(34,99))),((((((4,8),(18,40)),17),((19,93),(44,(76,118)))),(64,128)),((((((38,75),62),139),144),((39,73),111)),87))),((6,68),(((41,(((48,109),130),56)),(108,131)),((42,98),(71,78)))))),((((16,45),(46,146)),(97,142)),59)),96),((50,102),74));
 083: 3 -16284.75195 -16422.42841 (0,((((((((1,115),127),100),(26,53)),((((3,69),(88,137)),(54,57)),126)),(((((((2,5),7),(((((((((((9,(29,140)),((((((((13,141),((49,101),89)),30),81),123),43),79),24)),143),(21,147)),(82,145)),(((72,85),92),(94,148))),((83,84),104)),120),((((((((10,125),55),((((11,(113,116)),63),(51,67)),(((((27,66),105),119),110),((37,112),65)))),(28,114)),(22,52)),((((((14,121),138),(36,91)),106),(70,77)),(((60,80),134),133))),(15,25)),((12,(33,136)),(47,107)))),(((23,31),(95,124)),58)),((((32,61),(((35,103),((86,122),129)),90)),132),135))),(((((((38,75),62),139),144),(39,73)),111),87)),(((((4,8),(18,40)),17),((19,93),(44,(76,118)))),(64,128))),((20,117),(34,99))),((6,68),((((41,((48,109),130)),(108,131)),56),((42,98),(71,78)))))),((((16,45),(46,146)),(97,142)),59)),96),((50,102),74));
 084: 1 -16885.62695 -16420.62583 (0,(((((((((1,115),127),100),(26,53)),(((3,69),(88,137)),((54,57),126))),(((((((2,7),5),((((((((((((((9,29),140),143),24),(((((((13,(49,101)),141),89),30),81),123),(43,79))),(21,147)),(82,145)),(((72,85),92),(94,148))),((((((((((10,125),55),((((11,(113,116)),63),(51,67)),(((((27,66),105),119),110),(37,(65,112))))),(28,114)),(22,52)),133),((60,80),134)),(((14,121),138),((36,91),106))),(70,77)),(((12,(33,136)),(47,107)),(15,25)))),120),((83,84),104)),(((23,31),(95,124)),58)),135),(((32,61),(((35,103),((86,122),129)),90)),132))),(((((((38,75),62),139),144),(39,73)),111),87)),(((((4,8),(18,40)),17),((19,93),(44,(76,118)))),(64,128))),((20,117),(34,99))),((6,68),((((41,((48,109),130)),(108,131)),56),((42,98),(71,78)))))),((((16,45),(46,146)),(97,142)),59)),96),(50,102)),74);
 085: 1 -16911.13281 -16419.07931 (0,((((((((1,115),127),100),(((3,69),(88,137)),((54,57),126))),(26,53)),((((((((((2,5),7),(((((((((((9,140),29),24),((((((((13,141),(49,101)),89),81),30),123),43),79)),143),(21,147)),(82,145)),(((72,85),92),(94,148))),(((((((10,125),55),((((11,(113,116)),63),(51,67)),((((27,66),(105,119)),110),(37,(65,112))))),(28,114)),(22,52)),((((((14,121),138),(36,91)),106),(70,77)),(((60,80),134),133))),((((12,136),33),(47,107)),(15,25)))),(((83,84),104),120)),(((23,31),(95,124)),58))),135),132),(((32,61),90),((35,103),((86,122),129)))),(((((((38,75),62),139),144),(39,73)),111),87)),(((((4,8),(18,40)),17),((19,93),(44,(76,118)))),(64,128))),((20,117),(34,99))),((6,68),((((41,((48,109),130)),(108,131)),56),((42,98),(71,78)))))),((((16,45),(46,146)),(97,142)),59)),((50,102),74)),96);
 086: 3 -15878.41309 -16418.40556 (0,((((((((1,115),127),100),(26,53)),(((3,69),(88,137)),((54,57),126))),(((((((2,7),5),((((((((((((9,29),140),(((((((13,(49,101)),141),((30,81),89)),123),43),79),24)),143),(21,147)),(82,145)),(((72,85),92),(94,148))),((((((((10,55),125),((((11,(113,116)),63),(51,67)),(((((27,66),105),119),110),((37,65),112)))),(28,114)),(22,52)),133),((60,80),134)),((((14,121),138),((36,91),106)),(70,77)))),((((12,33),136),(47,107)),(15,25))),(((83,84),104),120)),(((23,31),(95,124)),58)),((((32,61),(((35,((86,122),129)),103),90)),132),135))),((20,117),(34,99))),(((((((38,75),62),139),144),(39,73)),111),87)),((((((4,8),(17,(18,40))),(76,118)),44),(19,93)),(64,128))),((6,68),((((41,((48,109),130)),(108,131)),56),((42,98),(71,78)))))),((((16,45),(46,146)),(97,142)),59)),((50,102),74)),96);
 087: 1 -15918.18945 -16419.50695 (0,((((((((1,115),127),100),(26,53)),(((3,69),(88,137)),((54,57),126))),(((((((2,5),7),(((((((((((((9,(29,140)),143),(43,79)),24),((((((13,(49,101)),141),89),81),30),123)),(21,147)),(82,145)),(((72,85),92),(94,148))),(((((((((10,125),55),((((11,(113,116)),63),(51,67)),(((((27,66),105),119),110),(37,(65,112))))),(28,114)),(22,52)),133),((60,80),134)),(((14,121),138),((36,91),106))),(70,77))),(((12,(33,136)),(47,107)),(15,25))),(((83,84),104),120)),(((23,31),(95,124)),58)),((((32,61),((((35,(86,122)),103),129),90)),132),135))),((((((38,75),62),139),144),((39,73),111)),87)),(((((4,8),(18,40)),17),(((19,93),44),(76,118))),(64,128))),((20,117),(34,99))),((6,68),(((41,(((48,109),130),56)),(108,131)),((42,98),(71,78)))))),(((((16,45),146),46),(97,142)),59)),74),((50,102),96));
 088: 2 -15108.66016 -16416.53817 (0,((((((((1,115),127),100),(26,53)),(((3,69),(((54,57),126),137)),88)),((((((2,7),5),(((((((((((((9,140),29),(((((((((13,141),(49,101)),89),30),81),123),43),79),24)),143),(21,147)),(82,145)),(((72,85),92),(94,148))),(((((((10,55),125),((((11,(113,116)),63),(51,67)),(((((27,66),119),105),((37,65),112)),110))),(28,114)),(22,52)),((((((14,121),138),((36,91),106)),(70,77)),((60,80),134)),133)),(((12,(33,136)),(47,107)),(15,25)))),(((83,84),104),120)),(((23,31),(95,124)),58)),132),((32,61),(((35,103),((86,122),129)),90))),135)),((20,117),(34,99))),((((((4,8),(18,40)),17),((19,93),(44,(76,118)))),(64,128)),((((((38,75),62),139),144),((39,73),111)),87))),((6,68),(((41,(((48,109),130),56)),(108,131)),((42,98),(71,78)))))),((((16,45),(46,146)),(97,142)),59)),96),((50,102),74));
 089: 2 -15246.3252 -16415.25271 (0,((((((((1,115),127),100),(26,53)),(((3,69),(88,137)),((54,57),126))),(((((((2,7),5),((((((((((((((9,140),29),(((((((13,(49,101)),141),((30,89),81)),123),43),79),24)),143),(21,147)),(82,145)),(((72,85),92),(94,148))),(((((((((10,55),125),((((11,(113,116)),63),(51,67)),(((((27,66),119),105),110),((37,65),112)))),(28,114)),(22,52)),133),((60,80),134)),((((14,121),138),((36,91),106)),(70,77))),(((12,(33,136)),(47,107)),(15,25)))),120),((83,84),104)),(((23,31),(95,124)),58)),132),(((32,61),90),((35,103),((86,122),129)))),135)),((20,117),(34,99))),(((((((38,75),62),139),144),(39,73)),111),87)),(((((4,8),(18,40)),17),((19,93),(44,(76,118)))),(64,128))),((6,68),(((41,(((48,109),130),56)),(108,131)),((42,98),(71,78)))))),((((16,45),(46,146)),(97,142)),59)),96),((50,102),74));
 090: 1 -15986.81738 -16413.37887 (0,((((((((1,115),127),100),(26,53)),(((3,69),(88,137)),((54,57),126))),((((((2,7),5),((((((((((((((9,(29,140)),143),(43,79)),24),((((13,(49,101)),141),((30,81),89)),123)),(21,147)),(82,145)),(((72,85),92),(94,148))),(((((((10,55),125),((((11,(113,116)),63),(51,67)),(((((27,66),119),105),110),((37,65),112)))),(28,114)),(22,52)),((((((14,121),138),(36,91)),106),(70,77)),(((60,80),134),133))),((((12,33),136),(47,107)),(15,25)))),120),((83,84),104)),(((23,31),(95,124)),58)),135),(((32,61),(((35,103),((86,122),129)),90)),132))),((20,117),(34,99))),(((((((4,8),(17,(18,40))),(76,118)),44),(19,93)),(64,128)),((((((38,75),62),139),144),((39,73),111)),87))),((6,68),(((41,(((48,109),130),56)),(108,131)),((42,98),(71,78)))))),((((16,45),(46,146)),(97,142)),59)),96),((50,102),74));
 091: 1 -16146.36426 -16427.36297 (0,((((((((1,115),127),100),(26,53)),(((3,69),(88,137)),((54,57),126))),((((((2,7),5),((((((((((((9,140),29),(24,(43,79))),143),(21,147)),(((((13,(49,101)),141),89),(30,81)),123)),(82,145)),(((72,85),92),(94,148))),(((83,84),104),120)),((((((((10,55),125),((((11,(113,116)),63),(51,67)),(((((27,66),105),119),110),((37,65),112)))),(28,114)),(22,52)),(((((((14,121),138),(36,91)),106),(70,77)),((60,80),134)),133)),(15,25)),((12,(33,136)),(47,107)))),(((23,31),(95,124)),58)),((((32,61),(((35,103),((86,122),129)),90)),132),135))),((((((4,8),17),(18,40)),(((19,93),44),(76,118))),(64,128)),((((((38,75),62),139),144),((39,73),111)),87))),((20,117),(34,99))),((6,68),(((41,(((48,109),130),56)),(108,131)),((42,98),(71,78)))))),((((16,45),(46,146)),(97,142)),59)),74),((50,102),96));
 092: 1 -16676.68359 -16449.4418 (0,((((((((1,115),127),100),(26,53)),(((3,69),(88,137)),((54,57),126))),((((((2,5),7),((((((((((((((9,140),29),(((((((((13,(49,101)),141),89),81),30),123),43),79),24)),143),21),147),(82,145)),(((72,85),92),(94,148))),(((((((((10,55),125),((((11,(113,116)),63),(51,67)),(((((27,66),119),105),110),((37,65),112)))),(28,114)),(22,52)),((((12,33),136),(47,107)),(15,25))),(((60,80),134),133)),(70,77)),((14,121),(((36,91),106),138)))),(((83,84),104),120)),(((23,31),(95,124)),58)),132),((32,61),(((35,103),((86,122),129)),90))),135)),((20,117),(34,99))),((((((4,8),(((19,93),44),(76,118))),17),(18,40)),(64,128)),((((((38,75),62),139),144),((39,73),111)),87))),((6,68),((((41,((48,109),130)),(108,131)),56),((42,98),(71,78)))))),((((16,45),(46,146)),(97,142)),59)),96),((50,102),74));
 093: 3 -16438.45898 -16437.5018 (0,((((((((1,115),127),100),(26,53)),(((3,69),(88,137)),((54,57),126))),((((((2,7),5),((((((((((((9,(29,140)),((((((((13,141),(49,101)),89),(30,81)),123),43),79),24)),143),(21,147)),(82,145)),(((72,85),92),(94,148))),(((83,84),104),120)),(((((((10,55),125),((((11,(113,116)),63),(51,67)),(((((27,66),105),119),110),((37,112),65)))),(28,114)),(22,52)),(((((14,121),138),(((36,91),106),(70,77))),((60,80),134)),133)),(((12,(33,136)),(47,107)),(15,25)))),(((23,31),(95,124)),58)),132),((32,61),(((35,((86,122),129)),103),90))),135)),((20,117),(34,99))),((((((4,8),(18,40)),17),((19,93),(44,(76,118)))),(64,128)),((((((38,75),62),139),144),((39,73),111)),87))),((6,68),((((41,((48,109),130)),(108,131)),56),((42,98),(71,78)))))),((((16,45),(46,146)),(97,142)),59)),96),((50,102),74));
 094: 1 -17049.25781 -16416.95108 (0,(((((((1,115),127),100),(((3,69),(88,137)),((54,57),126))),(26,53)),((((((2,5),7),(((((((((((((((9,140),29),((((((((13,(49,101)),141),89),(30,81)),123),43),79),24)),143),21),147),(82,145)),(((72,85),92),(94,148))),(((((((((10,125),55),((((11,(113,116)),63),(51,67)),(((((27,66),119),105),110),(37,(65,112))))),(28,114)),(22,52)),133),((60,80),134)),((((14,121),138),((36,91),106)),(70,77))),((((12,136),33),(47,107)),(15,25)))),120),((83,84),104)),(((23,31),(95,124)),58)),132),(((32,61),((35,((86,122),129)),103)),90)),135)),((20,117),(34,99))),((((((4,8),(18,40)),17),((19,93),(44,(76,118)))),(64,128)),(((((((38,75),62),139),144),(39,73)),111),87))),((6,68),(((41,(((48,109),130),56)),(108,131)),((42,98),(71,78)))))),((((16,45),(46,146)),(97,142)),59)),(((50,102),96),74));
 095: 1 -16392.80273 -16416.19271 (0,((((((((1,115),127),100),(((3,69),(88,137)),((54,57),126))),(26,53)),(((((((2,5),7),(((((((((((((((9,140),29),((((((((13,(49,101)),141),(30,89)),81),123),43),79),24)),143),21),147),(82,145)),(((72,85),92),(94,148))),(((((((10,55),125),((((11,(113,116)),63),(51,67)),(((((27,66),119),105),110),((37,65),112)))),(28,114)),(22,52)),((((((14,121),138),(36,91)),106),(70,77)),(((60,80),134),133))),((((12,136),33),(47,107)),(15,25)))),120),((83,84),104)),(((23,31),(95,124)),58)),132),((32,61),((35,(((86,122),129),103)),90))),135)),((((((38,75),62),139),144),((39,73),111)),87)),((((((4,8),17),(18,40)),(44,(76,118))),(19,93)),(64,128))),((20,117),(34,99))),((6,68),((((41,((48,109),130)),(108,131)),56),((42,98),(71,78)))))),((((16,45),(46,146)),(97,142)),59)),96),((50,102),74));
 096: 1 -16005.51465 -16420.22536 (0,(((((((((1,115),127),100),(26,53)),(((3,69),(88,137)),((54,57),126))),(((((((2,7),5),((((((((((((9,29),140),(((((((13,(49,101)),141),((30,81),89)),123),43),79),24)),143),(21,147)),(82,145)),(((72,85),92),(94,148))),((((((((10,55),125),((((11,(113,116)),63),(51,67)),(((((27,66),105),119),110),((37,65),112)))),(28,114)),(22,52)),133),((60,80),134)),((((14,121),138),((36,91),106)),(70,77)))),((((12,33),136),(47,107)),(15,25))),(((83,84),104),120)),(((23,31),(95,124)),58)),((((32,61),(((35,((86,122),129)),103),90)),132),135))),((20,117),(34,99))),(((((((38,75),62),139),144),(39,73)),111),87)),((((((4,8),(17,(18,40))),(76,118)),44),(19,93)),(64,128))),((6,68),((((41,((48,109),130)),(108,131)),56),((42,98),(71,78)))))),(((16,45),(46,146)),(97,142))),59),96),((50,102),74));
 097: 5 -16593.75391 -16416.162 (0,((((((((1,115),127),100),(26,53)),(((3,69),(88,137)),((54,57),126))),(((((((2,7),5),(((((((((((9,29),140),(((((((((13,141),(49,101)),30),89),81),123),43),79),24)),143),(21,147)),(82,145)),(((72,85),92),(94,148))),((83,84),104)),120),((((((((10,55),125),((((11,(113,116)),63),(51,67)),(((((27,66),105),119),110),((37,112),65)))),(28,114)),(22,52)),((((((14,121),138),(36,91)),106),(70,77)),(((60,80),134),133))),(15,25)),(((12,33),136),(47,107)))),(((23,31),(95,124)),58))),((((32,61),((35,(((86,122),129),103)),90)),132),135)),((20,117),(34,99))),(((((((4,8),(17,(18,40))),(76,118)),44),(19,93)),(64,128)),((((((38,75),62),139),144),((39,73),111)),87))),((6,68),((((41,((48,109),130)),(108,131)),56),((42,98),(71,78)))))),((((16,45),(46,146)),(97,142)),59)),96),((50,102),74));
 098: 2 -16388.61133 -16414.65618 (0,((((((((1,115),127),100),(26,53)),(((3,69),(((54,57),126),137)),88)),((((((2,7),5),(((((((((((((9,140),29),143),(((((((((13,141),(49,101)),89),30),81),123),43),79),24)),(21,147)),(82,145)),(((72,85),92),(94,148))),(((((((10,55),125),((((11,(113,116)),63),(51,67)),(((((27,66),119),105),110),((37,65),112)))),(28,114)),(22,52)),((((((14,121),138),((36,91),106)),(70,77)),((60,80),134)),133)),(((12,(33,136)),(47,107)),(15,25)))),(((83,84),104),120)),(((23,31),(95,124)),58)),132),((32,61),(((35,103),((86,122),129)),90))),135)),((20,117),(34,99))),((((((4,8),(18,40)),17),((19,93),(44,(76,118)))),(64,128)),((((((38,75),62),139),144),((39,73),111)),87))),((6,68),(((41,(((48,109),130),56)),(108,131)),((42,98),(71,78)))))),((((16,45),(46,146)),(97,142)),59)),96),((50,102),74));
 099: 2 -17000.2207 -16413.18324 (0,(((((((1,115),127),100),(26,53)),(((3,69),(((54,57),126),137)),88)),((((((2,5),7),((((((((((((((9,29),140),(((((((13,(49,101)),141),((30,81),89)),123),43),79),24)),143),(21,147)),(82,145)),(((72,85),92),(94,148))),(((((((10,125),55),((((11,(113,116)),63),(51,67)),(((((27,66),119),105),110),((37,112),65)))),(28,114)),(22,52)),((((((14,121),138),(36,91)),106),(70,77)),(((60,80),134),133))),((((12,33),136),(47,107)),(15,25)))),120),((83,84),104)),(((23,31),(95,124)),58)),132),(((32,61),90),((35,((86,122),129)),103))),135)),((20,117),(34,99))),((((((4,8),(18,40)),17),((19,93),(44,(76,118)))),(64,128)),(((((((38,75),62),139),144),(39,73)),111),87))),((6,68),(((41,(((48,109),130),56)),(108,131)),((42,98),(71,78)))))),((((16,45),(46,146)),(97,142)),59)),(((50,102),96),74));
 100: 5 -16140.20508 -16423.8883 (0,((((((((1,115),127),100),(26,53)),(((3,69),(88,137)),((54,57),126))),(((((((((2,5),7),(((((((((((9,29),140),((((((((13,141),(49,(89,101))),81),30),123),43),79),24)),143),(21,147)),(82,145)),(((72,85),92),(94,148))),(((((((10,125),55),((((11,(113,116)),63),(51,67)),((((27,66),119),105),(((37,112),65),110)))),(28,114)),(22,52)),(((((((14,121),138),(36,91)),106),(70,77)),((60,80),134)),133)),((((12,33),136),(47,107)),(15,25)))),120),((83,84),104)),(((23,31),(95,124)),58))),(((32,61),((35,(((86,122),129),103)),90)),132)),135),((((((38,75),62),139),144),((39,73),111)),87)),(((((4,8),(18,40)),17),((19,93),(44,(76,118)))),(64,128))),((20,117),(34,99))),((6,68),(((41,(((48,109),130),56)),(108,131)),((42,98),(71,78)))))),((((16,45),(46,146)),(97,142)),59)),96),((50,102),74));
 101: 1 -16609.32617 -16417.28674 (0,((((((((1,115),127),100),(26,53)),(((3,69),(((54,57),126),137)),88)),((((((2,7),5),((((((((((((((9,29),140),(((((((13,(49,101)),141),((30,81),89)),123),43),79),24)),143),(21,147)),(82,145)),(((72,85),92),(94,148))),(((((((10,55),125),((((11,(113,116)),63),(51,67)),((((27,66),(((37,112),65),110)),105),119))),(28,114)),(22,52)),(((((((14,121),138),(36,91)),106),(70,77)),((60,80),134)),133)),((((12,136),33),(47,107)),(15,25)))),120),((83,84),104)),(((23,31),58),(95,124))),132),((32,61),(((35,103),((86,122),129)),90))),135)),((20,117),(34,99))),((((((4,8),(18,40)),17),((19,93),(44,(76,118)))),(64,128)),(((((((38,75),62),139),144),(39,73)),111),87))),((6,68),((((41,((48,109),130)),(108,131)),56),((42,98),(71,78)))))),((((16,45),(46,146)),(97,142)),59)),96),((50,102),74));
 102: 1 -16135.10742 -16419.90319 (0,((((((((((1,115),127),100),(26,53)),(((3,69),(88,137)),((54,57),126))),(((((((2,7),5),(((((((((((((((9,29),140),143),24),(43,79)),((((13,(49,101)),141),(30,(81,89))),123)),(21,147)),(82,145)),(((72,85),92),(94,148))),(((((((10,55),125),((((11,(113,116)),63),(51,67)),(((((27,66),119),105),110),((37,65),112)))),(28,114)),(22,52)),((((((14,121),138),(36,91)),106),(70,77)),(((60,80),134),133))),(((12,(33,136)),(47,107)),(15,25)))),(((83,84),104),120)),(((23,31),(95,124)),58)),132),((32,61),(((35,103),((86,122),129)),90))),135)),((20,117),(34,99))),((((((38,75),62),139),144),(87,111)),(39,73))),((((((4,8),(18,40)),17),(44,(76,118))),(19,93)),(64,128))),((6,68),(((41,(((48,109),130),56)),(108,131)),((42,98),(71,78)))))),(97,142)),((16,45),(46,146))),59),96),((50,102),74));
 103: 3 -16243.7002 -16422.05642 (0,((((((((1,115),127),100),(26,53)),(((3,69),(((54,57),126),137)),88)),((((((2,7),5),((((((((((((((9,29),140),((((((((13,141),((49,101),89)),30),81),123),43),79),24)),143),(21,147)),(82,145)),(((72,85),92),(94,148))),(((((((10,55),125),((((11,(113,116)),63),(51,67)),((((27,66),(((37,65),112),110)),105),119))),(28,114)),(22,52)),((((((14,121),138),(36,91)),106),(70,77)),(((60,80),134),133))),(((12,(33,136)),(47,107)),(15,25)))),120),((83,84),104)),(((23,31),(95,124)),58)),132),((32,61),(((35,103),((86,122),129)),90))),135)),((20,117),(34,99))),((((((4,8),(18,40)),17),((19,93),(44,(76,118)))),(64,128)),((((((38,75),62),139),144),((39,73),111)),87))),((6,68),((((41,((48,109),130)),(108,131)),56),((42,98),(71,78)))))),((((16,45),(46,146)),(97,142)),59)),96),((50,102),74));
 104: 1 -17379.05078 -16423.98709 (0,((((((((1,115),127),100),(26,53)),(((3,69),(88,137)),((54,57),126))),(((((((2,5),7),(((((((((((((((9,140),29),143),(43,79)),24),((((((13,(49,101)),141),81),89),30),123)),(21,147)),(82,145)),(((72,85),92),(94,148))),(((((((10,(55,125)),((((11,(113,116)),63),(51,67)),(((((27,66),105),119),110),((37,65),112)))),(28,114)),(22,52)),133),((60,80),134)),((((14,121),138),((36,91),106)),(70,77)))),(15,25)),(((83,84),104),120)),(((12,136),33),(47,107))),(((23,31),(95,124)),58)),(((((32,61),90),((35,((86,129),122)),103)),132),135))),(((((((38,75),62),139),144),(39,73)),111),87)),(((((4,8),(18,40)),17),(((19,93),44),(76,118))),(64,128))),((20,117),(34,99))),((6,68),((((41,((48,109),130)),(108,131)),56),((42,98),(71,78)))))),(((((16,45),146),46),(97,142)),59)),96),((50,102),74));
 105: 1 -16177.96484 -16413.08236 (0,(((((((1,115),127),100),(26,53)),(((3,69),(88,137)),((54,57),126))),((((((2,7),5),(((((((((((((9,140),29),143),((((((((13,141),(49,101)),89),(30,81)),123),43),79),24)),(21,147)),(82,145)),(((72,85),92),(94,148))),(((((((10,55),125),((((11,(113,116)),63),(51,67)),(((((27,66),105),119),110),((37,65),112)))),(28,114)),(22,52)),((((((14,121),138),(36,91)),106),(70,77)),(((60,80),134),133))),(((12,(33,136)),(47,107)),(15,25)))),(((83,84),104),120)),(((23,31),(95,124)),58)),132),((32,61),(((35,103),((86,122),129)),90))),135)),((20,117),(34,99))),((((((4,8),(18,40)),17),((19,93),(44,(76,118)))),(64,128)),((((((38,75),62),139),144),((39,73),111)),87))),((6,68),(((41,(((48,109),130),56)),(108,131)),((42,98),(71,78)))))),((((16,45),(46,146)),(97,142)),59)),(((50,102),96),74));
 106: 1 -15695.71094 -16431.35531 (0,((((((((1,115),127),100),(26,53)),((((3,69),(88,137)),(54,57)),126)),((((((2,7),5),(((((((((((((((9,29),140),(((((((13,(49,101)),141),((30,81),89)),123),43),79),24)),143),147),21),(82,145)),(((72,85),92),(94,148))),(83,84)),120),(((((((10,125),55),((((11,(113,116)),63),(51,67)),(((((27,66),105),119),110),((37,112),65)))),(28,114)),(22,52)),(((((((14,121),138),(36,91)),106),(70,77)),((60,80),134)),133)),(((12,(33,136)),(47,107)),(15,25)))),104),((23,31),(58,(95,124)))),132),(((32,61),((35,(((86,122),129),103)),90)),135))),((20,117),(34,99))),((((((4,8),(((19,93),44),(76,118))),17),(18,40)),(64,128)),((((((38,75),62),139),144),((39,73),111)),87))),((6,68),(((41,(((48,109),130),56)),(108,131)),((42,98),(71,78)))))),((((16,45),(46,146)),(97,142)),59)),96),((50,102),74));
 107: 2 -16073.85156 -16429.74808 (0,((((((((1,115),127),100),(26,53)),(((3,69),(88,137)),((54,57),126))),((((((2,7),5),((((((((((((((((9,29),140),143),24),(43,79)),(((((13,141),(49,101)),81),(30,89)),123)),(21,147)),(82,145)),(((72,85),92),(94,148))),((83,84),104)),120),(15,25)),(((((((((10,55),125),((((11,(113,116)),63),(51,67)),(((((27,66),105),119),110),((37,65),112)))),(28,114)),(22,52)),133),((60,80),134)),(((14,121),138),((36,91),106))),(70,77))),((12,(33,136)),(47,107))),(((23,31),(95,124)),58)),(((((32,61),90),(((35,129),(86,122)),103)),132),135))),((((((4,8),(18,40)),17),(((19,93),44),(76,118))),(64,128)),((((((38,75),62),139),144),((39,73),111)),87))),((20,117),(34,99))),((6,68),(((41,(((48,109),130),56)),(108,131)),((42,98),(71,78)))))),(((((16,45),46),146),(97,142)),59)),96),((50,102),74));
 108: 1 -16001.80566 -16417.18332 (0,((((((((1,115),127),100),(26,53)),(((3,69),(88,137)),((54,57),126))),(((((((2,5),7),(((((((((((((9,29),140),(((((((13,(49,101)),141),((30,81),89)),123),43),79),24)),143),21),147),(82,145)),(((72,85),92),(94,148))),(((((((((10,55),125),((((11,(113,116)),63),(51,67)),(((((27,66),105),119),110),((37,65),112)))),(28,114)),(22,52)),133),((60,80),134)),((((14,121),138),((36,91),106)),(70,77))),((((12,33),136),(47,107)),(15,25)))),(((83,84),104),120)),(((23,31),(95,124)),58)),135),(((32,61),((35,(((86,122),129),103)),90)),132))),(((((((38,75),62),139),144),(39,73)),111),87)),((((4,8),(17,(((19,93),44),(76,118)))),(18,40)),(64,128))),((20,117),(34,99))),((6,68),(((41,(((48,109),130),56)),(108,131)),((42,98),(71,78)))))),((((16,45),(46,146)),(97,142)),59)),96),((50,102),74));
 109: 2 -15969.29004 -16423.70481 (0,((((((1,115),127),100),(26,53)),(((3,69),(88,137)),((54,57),126))),(((((((2,7),5),(((((((((((9,(29,140)),((((((((13,141),(49,101)),89),(30,81)),123),43),79),24)),143),(21,147)),(82,145)),(((72,85),92),(94,148))),((83,84),104)),120),((((((((10,55),125),((((11,(113,116)),63),(51,67)),((((27,66),119),105),(((37,65),112),110)))),(28,114)),(22,52)),((((((14,121),138),(36,91)),106),(70,77)),(((60,80),134),133))),(15,25)),(((12,33),136),(47,107)))),(((23,31),(95,124)),58)),((((32,61),(((35,103),((86,122),129)),90)),132),135))),((((((38,75),62),139),144),((39,73),111)),87)),((((((4,8),(18,40)),17),(44,(76,118))),(19,93)),(64,128))),((20,117),(34,99))),((6,68),((((41,((48,109),130)),(108,131)),56),((42,98),(71,78)))))),(((((((16,45),(46,146)),(97,142)),59),96),(50,102)),74));
 110: 1 -15924.11816 -16421.57813 (0,((((((((1,115),127),100),(26,53)),(((3,69),(88,137)),((54,57),126))),(((((((2,5),7),(((((((((((((9,(29,140)),143),24),(43,79)),(((13,((49,101),141)),((30,89),81)),123)),(21,147)),(82,145)),(((72,85),92),(94,148))),((83,84),104)),(((((((10,125),55),(28,114)),((((11,(113,116)),63),(51,67)),(((((27,66),105),119),110),((37,112),65)))),(22,52)),((((((14,121),138),((36,91),106)),(70,77)),((60,80),134)),133)),(((12,(33,136)),(47,107)),(15,25)))),120),(((23,31),(95,124)),58)),((((32,61),(((35,103),((86,122),129)),90)),132),135))),((((((38,75),62),139),144),((39,73),111)),87)),((((4,8),(17,(18,40))),(((19,93),44),(76,118))),(64,128))),((20,117),(34,99))),((6,68),(((41,(((48,109),130),56)),(108,131)),((42,98),(71,78)))))),((((16,45),(46,146)),(97,142)),59)),96),((50,102),74));
 111: 4 -16221.99414 -16416.69717 (0,((((((((1,115),127),100),(26,53)),((((3,69),(88,137)),(54,57)),126)),(((((((2,7),5),((((((((((((9,29),140),(((((((((13,(49,101)),141),30),89),81),123),43),79),24)),143),(21,147)),(82,145)),(((72,85),92),(94,148))),((83,84),104)),120),((((((((10,55),125),(28,114)),((((11,(113,116)),63),(51,67)),(((((27,66),119),105),110),((37,65),112)))),(22,52)),(((((((14,121),138),(36,91)),106),(70,77)),((60,80),134)),133)),(15,25)),(((12,33),136),(47,107)))),(((23,31),(95,124)),58)),((((32,61),(((35,103),((86,122),129)),90)),132),135))),((((((38,75),62),139),144),((39,73),111)),87)),(((((4,8),(18,40)),17),((19,93),(44,(76,118)))),(64,128))),((20,117),(34,99))),((6,68),((((41,((48,109),130)),(108,131)),56),((42,98),(71,78)))))),((((16,45),(46,146)),(97,142)),59)),96),((50,102),74));
 112: 3 -16384.69727 -16425.65857 (0,(((((((1,115),127),100),(26,53)),(((3,69),(88,137)),((54,57),126))),(((((((2,7),5),((((((((((((((9,29),140),143),24),(43,79)),((((((13,141),(49,101)),89),81),30),123)),(21,147)),(82,145)),(((72,85),92),(94,148))),(((((((10,125),55),((((11,(113,116)),63),(51,67)),(((((27,66),119),105),((37,65),112)),110))),(28,114)),(22,52)),(((((14,121),138),((36,91),106)),133),(((60,80),134),(70,77)))),(((12,(33,136)),(47,107)),(15,25)))),(((83,84),104),120)),(((23,31),(95,124)),58)),135),(((32,61),(((35,103),((86,122),129)),90)),132))),((((((38,75),62),139),144),((39,73),111)),87)),(((((4,8),(((19,93),44),(76,118))),17),(18,40)),(64,128))),((20,117),(34,99))),((6,68),((((41,((48,109),130)),(108,131)),56),((42,98),(71,78)))))),((((16,45),(46,146)),(97,142)),59)),(((50,102),96),74));
 113: 1 -16376.17871 -16412.47256 (0,(((((((1,115),127),100),(26,53)),(((3,69),(88,137)),((54,57),126))),(((((((2,7),5),(((((((((((9,(29,140)),((((((((13,(49,101)),141),89),(30,81)),123),43),79),24)),143),(21,147)),(82,145)),(((72,85),92),(94,148))),(((((((10,55),125),((((11,(113,116)),63),(51,67)),(((((27,66),119),105),110),((37,65),112)))),(28,114)),(22,52)),(((((((14,121),138),(36,91)),106),(70,77)),((60,80),134)),133)),((((12,33),136),(47,107)),(15,25)))),(((83,84),104),120)),(((23,31),(95,124)),58)),135),((((32,61),90),((35,103),((86,122),129))),132))),(((((((38,75),62),139),144),(39,73)),111),87)),(((((4,8),(18,40)),17),((19,93),(44,(76,118)))),(64,128))),((20,117),(34,99))),((6,68),((((41,((48,109),130)),(108,131)),56),((42,98),(71,78)))))),((((16,45),(46,146)),(97,142)),59)),(((50,102),96),74));
 114: 1 -16082.48242 -16426.49125 (0,((((((((1,115),127),100),(26,53)),(((3,69),(88,137)),((54,57),126))),(((((2,(5,7)),(((((((((((((((9,140),29),(((((((13,(49,101)),141),((30,81),89)),123),43),79),24)),143),(21,147)),(82,145)),(((72,85),92),(94,148))),(15,25)),((((((10,55),125),((((11,(113,116)),63),(51,67)),(((((27,66),119),105),110),((37,65),112)))),(28,114)),(22,52)),(((((14,121),((36,91),106)),138),(70,77)),(((60,80),134),133)))),(((83,84),104),120)),(((12,33),136),(47,107))),(((23,31),(95,124)),58)),132),((32,61),(((35,103),((86,122),129)),90))),135)),((20,117),(34,99))),((((((4,8),(18,40)),17),((19,93),(44,(76,118)))),(64,128)),(((((((38,75),62),139),144),(39,73)),111),87))),((6,68),((((41,((48,109),130)),(108,131)),56),((42,98),(71,78)))))),((((16,45),(46,146)),(97,142)),59)),96),((50,102),74));
 115: 1 -16353.34473 -16416.65591 (0,((((((((1,115),127),100),(26,53)),(((3,69),(((54,57),126),137)),88)),((((((2,7),5),(((((((((((((9,140),29),(((((((((13,141),(49,101)),89),30),81),123),43),79),24)),143),(21,147)),(82,145)),(((72,85),92),(94,148))),((((((((10,55),125),((((11,(113,116)),63),(51,67)),(((((27,66),119),105),110),((37,65),112)))),(28,114)),(22,52)),133),(((((14,121),138),((36,91),106)),(70,77)),((60,80),134))),(((12,(33,136)),(47,107)),(15,25)))),(((83,84),104),120)),(((23,31),(95,124)),58)),132),((32,61),(((35,103),((86,122),129)),90))),135)),((20,117),(34,99))),((((((4,8),(18,40)),17),((19,93),(44,(76,118)))),(64,128)),((((((38,75),62),139),144),((39,73),111)),87))),((6,68),(((41,(((48,109),130),56)),(108,131)),((42,98),(71,78)))))),((((16,45),(46,146)),(97,142)),59)),96),((50,102),74));
 116: 1 -17171.01172 -16412.88123 (0,((((((((1,115),127),100),(26,53)),(((3,69),(((54,57),126),137)),88)),((((((2,(5,7)),(((((((((((((9,29),140),((((((((13,141),(49,101)),89),(30,81)),123),43),79),24)),143),(21,147)),(82,145)),(((72,85),92),(94,148))),(((((((10,55),125),((((11,(113,116)),63),(51,67)),(((((27,66),105),119),110),(37,(65,112))))),(28,114)),(22,52)),((((((14,121),138),(36,91)),106),(70,77)),(((60,80),134),133))),(((12,(33,136)),(47,107)),(15,25)))),(((83,84),104),120)),(((23,31),(95,124)),58)),132),((32,61),(((35,103),((86,122),129)),90))),135)),((20,117),(34,99))),(((((((38,75),62),139),144),(39,73)),111),87)),(((((((4,8),(18,40)),17),(76,118)),44),(19,93)),(64,128))),((6,68),(((41,(((48,109),130),56)),(108,131)),((42,98),(71,78)))))),((((16,45),(46,146)),(97,142)),59)),96),((50,102),74));
 117: 1 -17325.375 -16438.01083 (0,((((((((1,115),127),100),(26,53)),(((3,69),(88,137)),((54,57),126))),((((((2,7),5),((((((((((((((9,29),140),(24,(43,79))),143),(21,147)),((((((13,141),(49,101)),89),81),30),123)),(82,145)),(((72,85),92),(94,148))),(((83,84),104),120)),(15,25)),(((((((((10,55),125),((((11,(113,116)),63),(51,67)),(((((27,66),105),119),110),((37,65),112)))),(28,114)),(22,52)),133),((60,80),134)),(((14,121),138),((36,91),106))),(70,77))),((12,(33,136)),(47,107))),(((23,31),(95,124)),58)),(((((32,61),90),(((35,129),103),(86,122))),132),135))),(((((((4,8),(18,40)),17),(76,118)),((19,93),44)),(64,128)),((((((38,75),62),139),144),((39,73),111)),87))),((20,117),(34,99))),((6,68),(((41,(((48,109),130),56)),(108,131)),((42,98),(71,78)))))),(((((16,45),46),146),(97,142)),59)),74),((50,102),96));
 118: 2 -17623.22852 -16416.63882 (0,((((((((1,115),127),100),(26,53)),(((3,69),(88,137)),((54,57),126))),(((((((2,7),5),((((((((((((((9,29),140),((((((13,(49,101)),141),(((30,89),81),123)),43),79),24)),143),(21,147)),(82,145)),(((72,85),92),(94,148))),(((((((10,55),125),((((11,(113,116)),63),(51,67)),(((((27,66),119),105),110),((37,65),112)))),(28,114)),(22,52)),((((((14,121),138),(36,91)),106),(70,77)),(((60,80),134),133))),((((12,33),136),(47,107)),(15,25)))),120),((83,84),104)),(((23,31),(95,124)),58)),132),((32,61),(((35,129),((86,122),103)),90))),135)),((((((38,75),62),139),144),((39,73),111)),87)),(((((4,8),(17,(18,40))),(44,(76,118))),(19,93)),(64,128))),((20,117),(34,99))),((6,68),(((41,(((48,109),130),56)),(108,131)),((42,98),(71,78)))))),((((16,45),(46,146)),(97,142)),59)),96),((50,102),74));
 119: 5 -16513.08789 -16416.63999 (0,((((((((1,115),127),100),(26,53)),(((3,69),(88,137)),((54,57),126))),(((((((2,7),5),((((((((((((((9,29),140),(((((((((13,141),(49,101)),89),81),30),123),43),79),24)),143),(21,147)),(82,145)),(((72,85),92),(94,148))),(((((((10,55),125),(28,114)),((((11,(113,116)),63),(51,67)),(((((27,66),105),119),110),((37,65),112)))),(22,52)),((((((14,121),138),(36,91)),106),(70,77)),(((60,80),134),133))),((((12,136),33),(47,107)),(15,25)))),120),((83,84),104)),(((23,31),(95,124)),58)),132),((32,61),(((35,103),((86,122),129)),90))),135)),(((((((38,75),62),139),144),(39,73)),111),87)),(((((4,8),(((19,93),44),(76,118))),17),(18,40)),(64,128))),((20,117),(34,99))),((6,68),((((41,((48,109),130)),(108,131)),56),((42,98),(71,78)))))),((((16,45),(46,146)),(97,142)),59)),96),((50,102),74));
 120: 1 -16104.85254 -16441.82273 (0,((((((((1,115),127),100),(26,53)),(((3,69),(88,137)),((54,57),126))),((20,117),(34,99))),((((((2,7),5),((((((((((((((9,(29,140)),143),(43,79)),24),(((((13,141),(49,101)),89),(30,81)),123)),(21,147)),(82,145)),(((72,85),92),(94,148))),(83,84)),120),(((((((((10,125),55),(((11,(113,116)),63),(51,67))),((((27,66),119),105),(((37,112),65),110))),(28,114)),(22,52)),((((((14,121),138),(36,91)),106),(70,77)),(((60,80),134),133))),(15,25)),((12,(33,136)),(47,107)))),104),(((23,31),(95,124)),58)),((((32,61),(((35,103),((86,122),129)),90)),132),135))),((((((38,75),62),139),144),((39,73),111)),87)),(((4,8),((17,(((19,93),44),(76,118))),(18,40))),(64,128))),((6,68),(((41,(((48,109),130),56)),(108,131)),((42,98),(71,78)))))),(((((16,45),46),146),(97,142)),59)),(((50,102),96),74));
 121: 3 -15969.93555 -16417.44516 (0,((((((((1,115),127),100),(26,53)),(((3,69),(88,137)),((54,57),126))),(((((((2,5),7),(((((((((((((9,29),140),(24,(43,79))),143),147),21),((((13,141),(49,101)),((30,81),89)),123)),(82,145)),(((72,85),92),(94,148))),((((((10,(55,125)),((((11,(113,116)),63),(51,67)),(((((27,66),119),105),110),((37,112),65)))),(28,114)),(22,52)),((((((14,121),138),(36,91)),106),(70,77)),(((60,80),134),133))),((((12,33),136),(47,107)),(15,25)))),(((83,84),104),120)),(((23,31),(95,124)),58)),(((((32,61),90),((35,((86,122),129)),103)),132),135))),(((((((38,75),62),139),144),(39,73)),111),87)),(((((4,8),(18,40)),17),((19,93),(44,(76,118)))),(64,128))),((20,117),(34,99))),((6,68),(((41,(((48,109),130),56)),(108,131)),((42,98),(71,78)))))),((((16,45),(46,146)),(97,142)),59)),74),((50,102),96));
 122: 2 -15937.48242 -16420.71527 (0,(((((((1,115),127),100),(26,53)),(((3,69),(88,137)),((54,57),126))),((((((2,5),7),(((((((((((((((9,(29,140)),143),24),(43,79)),(((((13,141),(49,101)),(81,89)),30),123)),(21,147)),(82,145)),(((72,85),92),(94,148))),((((((((10,125),55),((((11,(113,116)),63),(51,67)),(((((27,66),105),119),110),((37,112),65)))),(28,114)),(22,52)),133),(((((14,121),138),((36,91),106)),(70,77)),((60,80),134))),((((12,136),33),(47,107)),(15,25)))),120),((83,84),104)),(((23,31),(95,124)),58)),132),((32,61),(((35,103),((86,129),122)),90))),135)),((20,117),(34,99))),((((((4,8),(((19,93),44),(76,118))),17),(18,40)),(64,128)),((((((38,75),62),139),144),((39,73),111)),87))),((6,68),(((41,(((48,109),130),56)),(108,131)),((42,98),(71,78)))))),((((16,45),(46,146)),(97,142)),59)),(((50,102),96),74));
 123: 1 -17101.94922 -16418.67562 (0,(((((((((1,115),127),100),(26,53)),(((3,69),(88,137)),((54,57),126))),((((((2,7),5),(((((((((((((((9,29),140),(((((((13,141),(49,101)),((30,81),89)),123),43),79),24)),143),21),147),(82,145)),(((72,85),92),(94,148))),((((((10,(55,125)),((((11,(113,116)),63),(51,67)),(((((27,66),110),119),105),((37,112),65)))),(28,114)),(22,52)),((((((14,121),138),(36,91)),106),(70,77)),(((60,80),134),133))),(((12,(33,136)),(47,107)),(15,25)))),120),((83,84),104)),(((23,31),(95,124)),58)),132),(((32,61),((35,103),((86,122),129))),90)),135)),((20,117),(34,99))),((((((4,8),(18,40)),17),((19,93),(44,(76,118)))),(64,128)),((((((38,75),62),139),144),((39,73),111)),87))),((6,68),((((41,((48,109),130)),56),(108,131)),((42,98),(71,78)))))),(((16,45),(46,146)),(97,142))),59),96),((50,102),74));
 124: 1 -16510.74219 -16412.89474 (0,((((((((1,115),127),100),(26,53)),(((3,69),(88,137)),((54,57),126))),(((((((2,7),5),(((((((((((((((9,29),140),143),24),(43,79)),((((13,141),(49,101)),((30,89),81)),123)),(21,147)),(82,145)),(((72,85),92),(94,148))),((((((((10,125),55),((((11,(113,116)),63),(51,67)),(((((27,66),105),119),110),(37,(65,112))))),(28,114)),(22,52)),(((((((14,121),138),(36,91)),106),(70,77)),((60,80),134)),133)),(15,25)),(((12,33),136),(47,107)))),(((83,84),104),120)),(((23,31),(95,124)),58)),132),((32,61),(((35,((86,122),129)),103),90))),135)),((20,117),(34,99))),((((((38,75),62),139),144),((39,73),111)),87)),((((((4,8),(18,40)),17),(44,(76,118))),(19,93)),(64,128))),((6,68),((((41,((48,109),130)),(108,131)),56),((42,98),(71,78)))))),((((16,45),(46,146)),(97,142)),59)),96),((50,102),74));
 125: 1 -16511.60547 -16415.43495 (0,(((((((1,115),127),100),(26,53)),(((3,69),(88,137)),((54,57),126))),((((((2,5),7),((((((((((((((9,29),140),(((((((13,((49,101),141)),(30,89)),81),123),43),79),24)),143),(21,147)),(82,145)),(((72,85),92),(94,148))),(((((((10,55),125),(28,114)),((((11,(113,116)),63),(51,67)),((((27,66),119),105),(((37,112),65),110)))),(22,52)),((((((14,121),138),(36,91)),106),(70,77)),(((60,80),134),133))),(((12,(33,136)),(47,107)),(15,25)))),120),((83,84),104)),(((23,31),(95,124)),58)),132),((32,61),(((35,((86,122),129)),103),90))),135)),((20,117),(34,99))),((((((4,8),(18,40)),17),((19,93),(44,(76,118)))),(64,128)),(((((((38,75),62),139),144),(39,73)),111),87))),((6,68),((((41,((48,109),130)),(108,131)),56),((42,98),(71,78)))))),((((16,45),(46,146)),(97,142)),59)),(((50,102),96),74));
 126: 3 -16029.69531 -16432.89971 (0,((((((((1,115),127),100),(26,53)),(((3,69),(88,137)),((54,57),126))),(((((((2,5),7),(((((((((((((((9,140),29),143),(43,79)),24),((((((13,(49,101)),141),81),89),30),123)),(21,147)),(82,145)),(((72,85),92),(94,148))),(((((((10,(55,125)),((((11,(113,116)),63),(51,67)),((((((27,66),105),119),110),(37,65)),112))),(28,114)),(22,52)),133),((60,80),134)),((((14,121),138),((36,91),106)),(70,77)))),(15,25)),(((83,84),104),120)),(((12,136),33),(47,107))),(((23,31),(95,124)),58)),(((((32,61),90),((35,((86,129),122)),103)),132),135))),(((((((38,75),62),139),144),(39,73)),111),87)),(((((4,8),(18,40)),17),((19,93),(44,(76,118)))),(64,128))),((20,117),(34,99))),((6,68),((((41,((48,109),130)),(108,131)),56),((42,98),(71,78)))))),(((((16,45),146),46),(97,142)),59)),96),((50,102),74));
 127: 1 -16984.92578 -16423.49774 (0,((((((((1,115),127),100),(26,53)),(((3,69),(88,137)),((54,57),126))),(((((((2,5),7),((((((((((((((9,140),29),143),(43,79)),24),((((((13,(49,101)),141),81),89),30),123)),(21,147)),(82,145)),(((72,85),92),(94,148))),(((((((10,(55,125)),((((11,(113,116)),63),(51,67)),(((((27,66),105),119),110),((37,65),112)))),(28,114)),(22,52)),133),((60,80),134)),((((14,121),138),((36,91),106)),(70,77)))),((15,25),(((83,84),104),120))),(((12,136),33),(47,107))),(((23,31),(95,124)),58)),(((((32,61),90),((35,((86,129),122)),103)),132),135))),(((((((38,75),62),139),144),(39,73)),111),87)),(((((4,8),(18,40)),17),((19,93),(44,(76,118)))),(64,128))),((20,117),(34,99))),((6,68),((((41,((48,109),130)),(108,131)),56),((42,98),(71,78)))))),(((((16,45),146),46),(97,142)),59)),96),((50,102),74));
 128: 1 -17019.26953 -16425.89337 (0,((((((((1,115),127),100),(26,53)),((((3,69),(88,137)),(54,57)),126)),((((((2,7),5),(((((((((((((((9,29),140),(((((((13,(49,101)),141),((30,81),89)),123),43),79),24)),143),147),21),(82,145)),(((72,85),92),(94,148))),(83,84)),120),(((((((10,125),55),((((11,(113,116)),63),(51,67)),(((((27,66),105),119),110),((37,112),65)))),(28,114)),(22,52)),(((((((14,121),138),(36,91)),106),(70,77)),((60,80),134)),133)),(((12,(33,136)),(47,107)),(15,25)))),104),(((23,31),(95,124)),58)),132),(((32,61),((35,(((86,122),129),103)),90)),135))),((20,117),(34,99))),(((((4,8),(17,(((19,93),44),(76,118)))),(18,40)),(64,128)),((((((38,75),62),139),144),((39,73),111)),87))),((6,68),(((41,(((48,109),130),56)),(108,131)),((42,98),(71,78)))))),((((16,45),(46,146)),(97,142)),59)),96),((50,102),74));
 129: 1 -16928.12109 -16417.08872 (0,((((((((1,115),127),100),(26,53)),(((3,69),(88,137)),((54,57),126))),((((((2,7),5),(((((((((((((9,140),29),(((((((13,(49,101)),141),((30,89),81)),123),43),79),24)),143),(21,147)),(82,145)),(((72,85),92),(94,148))),(((((((10,55),125),((((11,(113,116)),63),(51,67)),(((((27,66),105),119),110),((37,112),65)))),(28,114)),(22,52)),((((14,121),((36,91),106)),138),((((60,80),134),(70,77)),133))),(((12,(33,136)),(47,107)),(15,25)))),(((83,84),104),120)),(((23,31),(95,124)),58)),132),((32,61),(((35,((86,122),129)),103),90))),135)),((20,117),(34,99))),(((((((4,8),(17,(18,40))),(76,118)),44),(19,93)),(64,128)),(((((((38,75),62),139),144),(39,73)),111),87))),((6,68),(((41,(((48,109),130),56)),(108,131)),((42,98),(71,78)))))),((((16,45),(46,146)),(97,142)),59)),96),((50,102),74));
 130: 2 -16358.42676 -16421.02193 (0,(((((((1,115),127),100),(26,53)),(((3,69),(88,137)),((54,57),126))),(((((((2,7),5),((((((((((((((((9,29),140),143),24),(43,79)),((((((13,(49,101)),141),89),30),81),123)),(21,147)),(82,145)),(((72,85),92),(94,148))),((((((10,(55,125)),((((11,(113,116)),63),(51,67)),((((27,66),105),119),(((37,65),112),110)))),(28,114)),(22,52)),((((14,121),((36,91),106)),138),((((60,80),134),(70,77)),133))),((((12,33),136),(47,107)),(15,25)))),120),((83,84),104)),(((23,31),(95,124)),58)),132),((32,61),(((35,103),((86,122),129)),90))),135)),((((((38,75),62),139),144),((39,73),111)),87)),(((((4,8),(18,40)),17),((19,93),(44,(76,118)))),(64,128))),((20,117),(34,99))),((6,68),(((41,(((48,109),130),56)),(108,131)),((42,98),(71,78)))))),((((16,45),(46,146)),(97,142)),59)),(((50,102),96),74));
 131: 2 -15881.42578 -16431.99603 (0,((((((((1,115),127),100),(26,53)),(((3,69),(88,137)),((54,57),126))),((((((2,5),7),((((((((((((((9,140),29),(((((((((13,(49,101)),141),89),81),30),123),43),79),24)),143),147),21),(82,145)),(((72,85),92),(94,148))),(((((((10,125),55),((((11,(113,116)),63),(51,67)),(((((27,66),119),105),110),((37,65),112)))),(28,114)),(22,52)),((((((14,121),138),((36,91),106)),(70,77)),133),((60,80),134))),(((12,(33,136)),(47,107)),(15,25)))),(((83,84),104),120)),(((23,31),(95,124)),58)),132),((32,61),(((35,((86,122),129)),103),90))),135)),((20,117),(34,99))),((((((4,8),((17,18),40)),(44,(76,118))),(19,93)),(64,128)),(((((((38,75),62),139),144),(39,73)),111),87))),((6,68),(((41,(((48,109),130),56)),(108,131)),((42,98),(71,78)))))),((((16,45),(46,146)),(97,142)),59)),96),((50,102),74));
 132: 1 -16170.38867 -16423.59679 (0,((((((((1,115),127),100),(26,53)),((((3,69),(88,137)),(54,57)),126)),((((((2,5),7),((((((((((((((9,140),29),((((((((13,141),(49,101)),89),(30,81)),123),43),79),24)),143),(21,147)),(82,145)),(((72,85),92),(94,148))),(83,84)),120),((((((((10,55),125),((((11,(113,116)),63),(51,67)),(((((27,66),119),105),110),((37,65),112)))),(28,114)),(22,52)),((((((14,121),138),(36,91)),106),(70,77)),(((60,80),134),133))),(15,25)),(((12,33),136),(47,107)))),104),(((23,31),(95,124)),58)),(((32,61),(((35,103),((86,122),129)),90)),132)),135)),((20,117),(34,99))),((((((4,8),(((19,93),44),(76,118))),17),(18,40)),(64,128)),(((((((38,75),62),139),144),(39,73)),111),87))),((6,68),(((41,(((48,109),130),56)),(108,131)),((42,98),(71,78)))))),((((16,45),(46,146)),(97,142)),59)),96),((50,102),74));
 133: 2 -15504.9707 -16422.01549 (0,((((((((1,115),127),100),(26,53)),(((3,69),(88,137)),((54,57),126))),(((((((2,7),5),135),((((((((((((((9,(29,140)),143),24),(43,79)),(((((13,(49,101)),141),89),(30,81)),123)),(21,147)),(82,145)),(((72,85),92),(94,148))),(((((((10,55),125),((((11,(113,116)),63),(51,67)),(((((27,66),119),105),110),((37,65),112)))),(28,114)),(22,52)),((((14,121),((36,91),106)),138),((((60,80),134),(70,77)),133))),((((12,33),136),(47,107)),(15,25)))),120),((83,84),104)),(((23,31),(95,124)),58)),132),((32,61),(((35,103),((86,122),129)),90)))),((20,117),(34,99))),((((((4,8),(18,40)),17),((19,93),(44,(76,118)))),(64,128)),(((((((38,75),62),139),144),(39,73)),111),87))),((6,68),((((41,((48,109),130)),56),(108,131)),((42,98),(71,78)))))),((((16,45),(46,146)),(97,142)),59)),96),((50,102),74));
 134: 1 -17046.47266 -16423.80393 (0,(((((((((1,115),127),100),(26,53)),(((3,69),(88,137)),((54,57),126))),(((((((2,7),5),((((((((((((9,29),140),(((((((13,141),((49,101),89)),(30,81)),123),43),79),24)),143),(21,147)),(82,145)),(((72,85),92),(94,148))),(((83,84),104),120)),(((((((10,55),125),((((11,(113,116)),63),(51,67)),(((((27,66),105),119),110),((37,112),65)))),(28,114)),(22,52)),(((((((14,121),138),(36,91)),106),(70,77)),((60,80),134)),133)),(15,25))),(((12,136),33),(47,107))),(((23,31),(95,124)),58)),((((32,61),(((35,103),((86,122),129)),90)),132),135))),((((((38,75),62),139),144),((39,73),111)),87)),(((((4,8),(18,40)),17),((19,93),(44,(76,118)))),(64,128))),((20,117),(34,99))),((6,68),(((41,(((48,109),130),56)),(108,131)),((42,98),(71,78)))))),((((16,45),(46,146)),(97,142)),59)),96),(50,102)),74);
 135: 1 -15622.38574 -16417.94076 (0,((((((((1,115),127),100),(26,53)),(((3,69),(88,137)),((54,57),126))),(((((((2,7),5),(((((((((((((9,29),140),((((((13,141),(49,101)),(((30,81),89),123)),43),79),24)),143),(21,147)),(82,145)),(((72,85),92),(94,148))),(((((((10,55),125),((((11,(113,116)),63),(51,67)),(((((27,66),105),119),110),((37,65),112)))),(28,114)),(22,52)),((((((14,121),138),((36,91),106)),(70,77)),((60,80),134)),133)),(((12,(33,136)),(47,107)),(15,25)))),(((83,84),104),120)),(((23,31),(95,124)),58)),132),((32,61),(((35,103),((86,122),129)),90))),135)),((20,117),(34,99))),((((((38,75),62),139),144),((39,73),111)),87)),((((4,8),(17,(18,40))),(((19,93),44),(76,118))),(64,128))),((6,68),(((41,(((48,109),130),56)),(108,131)),((42,98),(71,78)))))),((((16,45),(46,146)),(97,142)),59)),74),((50,102),96));
 136: 2 -16919.36523 -16425.60828 (0,(((((((1,115),127),100),(26,53)),(((3,69),(88,137)),((54,57),126))),((((((2,5),7),(((((((((((((((9,(29,140)),143),24),(43,79)),(((((13,141),(49,101)),(81,89)),30),123)),(21,147)),(82,145)),(((72,85),92),(94,148))),(((((((10,125),55),((((11,(113,116)),63),(51,67)),(((((27,66),105),119),110),((37,112),65)))),(28,114)),(22,52)),((((((14,121),138),((36,91),106)),(70,77)),((60,80),134)),133)),((((12,136),33),(47,107)),(15,25)))),120),((83,84),104)),(((23,31),(95,124)),58)),132),((32,61),(((35,103),((86,129),122)),90))),135)),((20,117),(34,99))),((((((4,(((19,93),44),(76,118))),8),17),(18,40)),(64,128)),((((((38,75),62),139),144),((39,73),111)),87))),((6,68),(((41,(((48,109),130),56)),(108,131)),((42,98),(71,78)))))),((((16,45),(46,146)),(97,142)),59)),(((50,102),96),74));
 137: 1 -16444.07031 -16422.38388 (0,(((((((1,115),127),100),(26,53)),(((3,69),(((54,57),126),137)),88)),((((((2,7),5),((((((((((((((9,29),140),143),24),(43,79)),(((13,141),(49,101)),(((30,81),89),123))),(21,147)),(82,145)),(((72,85),92),(94,148))),((83,84),104)),120),(((((((10,(55,125)),((((11,(113,116)),63),(51,67)),(((((27,66),119),105),110),((37,65),112)))),(28,114)),(22,52)),((((((14,121),138),(36,91)),106),(70,77)),(((60,80),134),133))),(15,25)),(((12,33),136),(47,107)))),(((23,31),(95,124)),58)),((((32,61),(((35,((86,122),129)),103),90)),132),135))),((20,117),(34,99))),(((((((4,8),(18,40)),17),(44,(76,118))),(19,93)),(64,128)),((((((38,75),62),139),144),((39,73),111)),87))),((6,68),((((41,((48,109),130)),(108,131)),56),((42,98),(71,78)))))),((((16,45),(46,146)),(97,142)),59)),(((50,102),96),74));
 138: 4 -16397.09961 -16423.25164 (0,((((((((1,115),127),100),(26,53)),(((3,69),(88,137)),((54,57),126))),((((((2,(5,7)),((((((((((((((9,29),140),((((((((((13,141),101),49),89),81),30),123),43),79),24)),143),(21,147)),(82,145)),(((72,85),92),(94,148))),(((((((10,55),125),((((11,(113,116)),63),(51,67)),(((((27,66),105),119),110),((37,65),112)))),(28,114)),(22,52)),(((((14,121),138),(36,91)),106),((((60,80),134),133),(70,77)))),((((12,136),33),(47,107)),(15,25)))),120),((83,84),104)),(((23,31),(95,124)),58)),132),((32,61),(((35,103),((86,122),129)),90))),135)),(((((((38,75),62),139),144),(39,73)),111),87)),(((((4,8),(((19,93),44),(76,118))),17),(18,40)),(64,128))),((20,117),(34,99))),((6,68),((((41,((48,109),130)),(108,131)),56),((42,98),(71,78)))))),((((16,45),(46,146)),(97,142)),59)),96),((50,102),74));
 139: 1 -15950.14941 -16415.87302 (0,((((((((1,115),127),100),(26,53)),(((3,69),(88,137)),((54,57),126))),(((((((2,7),5),((((((((((((9,29),140),(((((((((13,141),(49,101)),30),89),81),123),43),79),24)),143),(21,147)),(82,145)),(((72,85),92),(94,148))),((((((((10,125),55),((((11,(113,116)),63),(51,67)),(((((27,66),119),105),110),((37,65),112)))),(28,114)),(22,52)),133),((((((14,121),138),(36,91)),106),(70,77)),((60,80),134))),((((12,33),136),(47,107)),(15,25)))),(((83,84),104),120)),(((23,31),(95,124)),58)),135),(((32,61),(((35,103),((86,122),129)),90)),132))),((((((38,75),62),139),144),((39,73),111)),87)),((((((4,8),(18,40)),17),(44,(76,118))),(19,93)),(64,128))),((20,117),(34,99))),((6,68),(((41,(((48,109),130),56)),(108,131)),((42,98),(71,78)))))),((((16,45),(46,146)),(97,142)),59)),96),((50,102),74));
 140: 2 -15997.40918 -16421.90111 (0,((((((((1,115),127),100),(26,53)),(((3,69),(88,137)),((54,57),126))),((((((((2,7),5),(((((((((((9,(29,140)),(24,143)),(43,79)),((((13,141),(49,101)),((30,81),89)),123)),(21,147)),(82,145)),(((72,85),92),(94,148))),(((((((10,55),125),((((11,(113,116)),63),(51,67)),(((((27,66),119),105),110),((37,65),112)))),(28,114)),(22,52)),(((((((14,121),138),(36,91)),106),(70,77)),((60,80),134)),133)),(((12,(33,136)),(47,107)),(15,25)))),120),((83,84),104)),(((23,31),(95,124)),58))),(((32,61),(((35,103),((86,122),129)),90)),132)),135),((20,117),(34,99))),((((((4,8),(((19,93),44),(76,118))),17),(18,40)),(64,128)),((((((38,75),62),139),144),((39,73),111)),87))),((6,68),(((41,(((48,109),130),56)),(108,131)),((42,98),(71,78)))))),((((16,45),(46,146)),(97,142)),59)),74),((50,102),96));
 141: 1 -15813.41992 -16418.13627 (0,(((((((1,115),127),100),(26,53)),(((3,69),(88,137)),((54,57),126))),((((((2,5),7),(((((((((((((((9,(29,140)),143),24),(43,79)),(((((13,141),(49,101)),(81,89)),30),123)),(21,147)),(82,145)),(((72,85),92),(94,148))),(((((((10,125),55),((((11,(113,116)),63),(51,67)),(((((27,66),105),119),110),((37,112),65)))),(28,114)),(22,52)),((((((14,121),138),((36,91),106)),(70,77)),((60,80),134)),133)),((((12,136),33),(47,107)),(15,25)))),120),((83,84),104)),(((23,31),(95,124)),58)),132),((32,61),(((35,103),((86,129),122)),90))),135)),((20,117),(34,99))),((((((4,8),((((19,93),44),76),118)),17),(18,40)),(64,128)),((((((38,75),62),139),144),((39,73),111)),87))),((6,68),(((41,(((48,109),130),56)),(108,131)),((42,98),(71,78)))))),((((16,45),(46,146)),(97,142)),59)),(((50,102),96),74));
 142: 1 -16615.36328 -16420.36793 (0,(((((((((1,115),127),100),(26,53)),(((3,69),(88,137)),((54,57),126))),(((((((2,7),5),((((((((((((9,29),140),((((((((13,141),(49,101)),89),(30,81)),123),43),79),24)),143),(82,145)),(21,147)),(((72,85),92),(94,148))),(((83,84),104),120)),(((((((10,55),125),((((11,(113,116)),63),(51,67)),(((((27,66),105),119),110),((37,112),65)))),(28,114)),(22,52)),(((((((14,121),138),(36,91)),106),(70,77)),((60,80),134)),133)),(15,25))),(((12,136),33),(47,107))),(((23,31),(95,124)),58)),((((32,61),(((35,103),((86,122),129)),90)),132),135))),((((((38,75),62),139),144),((39,73),111)),87)),(((((4,8),(18,40)),17),((19,93),(44,(76,118)))),(64,128))),((20,117),(34,99))),((6,68),(((41,(((48,109),130),56)),(108,131)),((42,98),(71,78)))))),((((16,45),(46,146)),(97,142)),59)),96),(50,102)),74);
 143: 1 -16590.23828 -16414.55897 (0,((((((((1,115),127),100),(26,53)),(((3,69),(88,137)),((54,57),126))),((((((2,7),5),((((((((((((((9,140),29),((((((((13,141),(49,101)),(81,89)),30),123),43),79),24)),143),(21,147)),(82,145)),(((72,85),92),(94,148))),(((((((10,125),55),((((11,(113,116)),63),(51,67)),(((((27,66),105),119),110),((37,112),65)))),(28,114)),(22,52)),((((((14,121),138),(36,91)),106),(70,77)),(((60,80),134),133))),(((12,(33,136)),(47,107)),(15,25)))),120),((83,84),104)),(((23,31),(95,124)),58)),132),(((32,61),90),((35,103),((86,122),129)))),135)),((20,(34,99)),117)),(((((4,8),(17,(18,40))),(((19,93),44),(76,118))),(64,128)),((((((38,75),62),139),144),((39,73),111)),87))),((6,68),(((41,(((48,109),130),56)),(108,131)),((42,98),(71,78)))))),((((16,45),(46,146)),(97,142)),59)),96),((50,102),74));
 144: 3 -15930.08789 -16416.65591 (0,((((((((1,115),127),100),(26,53)),(((3,69),(((54,57),126),137)),88)),((((((2,7),5),(((((((((((((9,140),29),(((((((((13,141),(49,101)),89),30),81),123),43),79),24)),143),(21,147)),(82,145)),(((72,85),92),(94,148))),((((((((10,55),125),((((11,(113,116)),63),(51,67)),(((((27,66),119),105),110),((37,65),112)))),(28,114)),(22,52)),133),(((((14,121),138),((36,91),106)),(70,77)),((60,80),134))),(((12,(33,136)),(47,107)),(15,25)))),(((83,84),104),120)),(((23,31),(95,124)),58)),132),((32,61),(((35,103),((86,122),129)),90))),135)),((20,117),(34,99))),((((((4,8),(18,40)),17),((19,93),(44,(76,118)))),(64,128)),((((((38,75),62),139),144),((39,73),111)),87))),((6,68),(((41,(((48,109),130),56)),(108,131)),((42,98),(71,78)))))),((((16,45),(46,146)),(97,142)),59)),96),((50,102),74));
 145: 3 -18008.27539 -16418.7385 (0,(((((((1,115),127),100),(26,53)),(((3,69),(88,137)),((54,57),126))),((((((2,7),5),((((((((((((((((9,29),140),143),(43,79)),24),(21,147)),(((((13,141),(49,101)),89),(30,81)),123)),(82,145)),(((72,85),92),(94,148))),(((((((10,125),55),((((11,(113,116)),63),(51,67)),(((((27,66),119),105),110),((37,65),112)))),(28,114)),(22,52)),(((((((14,121),138),(36,91)),106),(70,77)),((60,80),134)),133)),(((12,(33,136)),(47,107)),(15,25)))),120),((83,84),104)),(((23,31),(95,124)),58)),132),((32,61),((((35,129),103),(86,122)),90))),135)),((20,117),(34,99))),((((((4,8),(18,40)),17),((19,93),(44,(76,118)))),(64,128)),((((((38,75),62),139),144),((39,73),111)),87))),((6,68),(((41,(((48,109),130),56)),(108,131)),((42,98),(71,78)))))),((((16,45),(46,146)),(97,142)),59)),(((50,102),96),74));
 146: 3 -15745.70703 -16451.59291 (0,((((((((1,115),127),100),(26,53)),(((3,69),(88,137)),((54,57),126))),((((((2,7),5),((((((((((((((9,140),29),143),(((((((((13,141),(49,101)),89),30),81),123),43),79),24)),(21,147)),(82,145)),(((72,85),92),(94,148))),(((((((((10,55),125),((((11,(113,116)),63),(51,67)),(((((27,66),119),105),110),((37,65),112)))),(28,114)),(22,52)),(((12,(33,136)),(47,107)),(15,25))),(((60,80),134),133)),(70,77)),((14,121),(((36,91),106),138)))),120),((83,84),104)),(((23,31),(95,124)),58)),132),((32,61),(((35,103),((86,122),129)),90))),135)),((20,117),(34,99))),((((((4,8),(((19,93),44),(76,118))),17),(18,40)),(64,128)),((((((38,75),62),139),144),((39,73),111)),87))),((6,68),((((41,((48,109),130)),(108,131)),56),((42,98),(71,78)))))),((((16,45),(46,146)),(97,142)),59)),96),((50,102),74));
 147: 1 -16622.26172 -16425.90088 (0,((((((((1,115),127),100),(26,53)),(((3,69),(88,137)),((54,57),126))),(((((((2,5),7),((((((((((((((9,(29,140)),143),24),(43,79)),(((13,((49,101),141)),((30,89),81)),123)),(21,147)),(82,145)),(((72,85),92),(94,148))),104),(83,84)),120),(((((((10,125),55),((((11,(113,116)),63),(51,67)),(((((27,66),105),119),110),((37,112),65)))),(28,114)),(22,52)),((((((14,121),138),((36,91),106)),(70,77)),((60,80),134)),133)),(((12,(33,136)),(47,107)),(15,25)))),(((23,31),(95,124)),58)),((((32,61),(((35,103),((86,122),129)),90)),132),135))),((((((38,75),62),139),144),((39,73),111)),87)),((((4,8),(17,(18,40))),(((19,93),44),(76,118))),(64,128))),((20,117),(34,99))),((6,68),(((41,(((48,109),130),56)),(108,131)),((42,98),(71,78)))))),((((16,45),(46,146)),(97,142)),59)),96),((50,102),74));
 148: 1 -16887.80664 -16417.36851 (0,(((((((1,115),127),100),(26,53)),(((3,69),(88,137)),((54,57),126))),(((((((2,5),7),((((((((((((((9,29),140),(24,(43,79))),143),(21,147)),(((((13,141),(49,101)),(30,89)),81),123)),(82,145)),(((72,85),92),(94,148))),(((((((10,55),125),((((11,(113,116)),63),(51,67)),(((((27,66),105),119),110),((37,112),65)))),(28,114)),(22,52)),((((((14,121),138),(36,91)),106),(70,77)),(((60,80),134),133))),((((12,33),136),(47,107)),(15,25)))),120),((83,84),104)),(((23,31),(95,124)),58)),135),(((32,61),((35,(((86,122),129),103)),90)),132))),((((((38,75),62),139),144),((39,73),111)),87)),((((((4,8),(18,40)),17),(44,(76,118))),(19,93)),(64,128))),((20,117),(34,99))),((6,68),((((41,((48,109),130)),(108,131)),56),((42,98),(71,78)))))),((((16,45),(46,146)),(97,142)),59)),(((50,102),96),74));
 149: 1 -16511.83984 -16415.52223 (0,((((((((1,115),127),100),(26,53)),(((3,69),(88,137)),((54,57),126))),((((((2,5),7),((((((((((((((9,140),29),(((((((((13,(49,101)),141),89),81),30),123),43),79),24)),143),147),21),(82,145)),(((72,85),92),(94,148))),(((((((10,125),55),((((11,(113,116)),63),(51,67)),((((27,66),119),105),(((37,65),112),110)))),(28,114)),(22,52)),((((((14,121),138),((36,91),106)),(70,77)),133),((60,80),134))),(((12,(33,136)),(47,107)),(15,25)))),(((83,84),104),120)),(((23,31),(95,124)),58)),132),((32,61),(((35,((86,122),129)),103),90))),135)),((20,117),(34,99))),((((((4,8),(17,(18,40))),(44,(76,118))),(19,93)),(64,128)),(((((((38,75),62),139),144),(39,73)),111),87))),((6,68),(((41,(((48,109),130),56)),(108,131)),((42,98),(71,78)))))),((((16,45),(46,146)),(97,142)),59)),96),((50,102),74));
 150: 1 -16219.58398 -16447.88186 (0,(((((((1,115),127),((26,53),100)),(((3,69),(88,137)),((54,57),126))),((((((((2,7),5),(((((((((((9,29),140),(((((((13,141),(49,101)),((30,89),81)),123),43),79),24)),((21,147),143)),(82,145)),(((72,85),92),(94,148))),(83,84)),((((((((((10,55),125),((((11,(113,116)),63),(51,67)),(((((27,66),105),119),110),((37,65),112)))),(28,114)),(22,52)),133),((60,80),134)),(((14,121),138),((36,91),106))),(70,77)),(((12,(33,136)),(47,107)),(15,25)))),120),104),(((23,31),(95,124)),58))),(((32,61),(((35,103),((86,129),122)),90)),132)),135),((20,(34,99)),117)),((((((4,8),(18,40)),17),((19,93),(44,(76,118)))),(64,128)),(((((((38,75),62),139),144),(39,73)),111),87))),((6,68),(((41,(((48,109),130),56)),(108,131)),((42,98),(71,78)))))),((((16,45),(46,146)),(97,142)),59)),96),((50,102),74));
 151: 2 -16966.80469 -16413.18422 (0,((((((((1,115),127),100),(26,53)),(((3,69),(((54,57),126),137)),88)),((((((2,7),5),(((((((((((((9,140),29),(((((((((13,141),(49,101)),89),30),81),123),43),79),24)),143),(21,147)),(82,145)),(((72,85),92),(94,148))),(((((((10,55),125),((((11,(113,116)),63),(51,67)),(((((27,66),119),105),110),((37,65),112)))),(28,114)),(22,52)),((((((14,121),138),((36,91),106)),(70,77)),((60,80),134)),133)),(((12,(33,136)),(47,107)),(15,25)))),(((83,84),104),120)),(((23,31),(95,124)),58)),132),(((32,61),90),((35,103),((86,122),129)))),135)),((20,117),(34,99))),((((((4,8),(18,40)),17),((19,93),(44,(76,118)))),(64,128)),((((((38,75),62),139),144),((39,73),111)),87))),((6,68),(((41,(((48,109),130),56)),(108,131)),((42,98),(71,78)))))),((((16,45),(46,146)),(97,142)),59)),96),((50,102),74));
 152: 1 -15840.41406 -16422.18591 (0,((((((((1,115),127),100),(26,53)),(((3,69),(88,137)),((54,57),126))),(((((((2,7),5),((((((((((((9,29),140),((((((13,(49,101)),141),(((30,81),89),123)),43),79),24)),143),(21,147)),(82,145)),(((72,85),92),(94,148))),((((((((10,55),125),((((11,(113,116)),63),(51,67)),(((((27,66),105),119),110),((37,65),112)))),(28,114)),(22,52)),133),((60,80),134)),((((14,121),138),((36,91),106)),(70,77)))),((((12,33),136),(47,107)),(15,25))),(((83,84),104),120)),(((23,31),(95,124)),58)),((((32,61),(((35,((86,122),129)),103),90)),132),135))),((20,117),(34,99))),(((((((38,75),62),139),144),(39,73)),111),87)),((((((4,8),(17,(18,40))),(76,118)),44),(19,93)),(64,128))),((6,68),((((41,((48,109),130)),(108,131)),56),((42,98),(71,78)))))),((((16,45),(46,146)),(97,142)),59)),96),((50,102),74));
 153: 4 -16284.02246 -16422.14314 (0,(((((((1,115),127),100),(26,53)),(((3,69),(((54,57),126),137)),88)),((((((2,7),5),((((((((((((((((9,140),29),143),24),(43,79)),(((((13,141),((49,101),89)),30),81),123)),(21,147)),(82,145)),(((72,85),92),(94,148))),(((((((10,55),125),((((11,(113,116)),63),(51,67)),(((((27,66),119),105),110),((37,65),112)))),(28,114)),(22,52)),((((((14,121),138),(36,91)),106),(70,77)),(((60,80),134),133))),(((12,(33,136)),(47,107)),(15,25)))),120),((83,84),104)),(((23,31),(95,124)),58)),132),((32,61),((35,(((86,122),103),129)),90))),135)),((20,117),(34,99))),((((((4,8),(18,40)),17),((19,93),(44,(76,118)))),(64,128)),(((((((38,75),62),139),144),(39,73)),111),87))),((6,68),((((41,((48,109),130)),(108,131)),56),((42,98),(71,78)))))),(((((16,45),146),46),(97,142)),59)),(((50,102),96),74));
 154: 3 -16125.03906 -16419.31707 (0,(((((((1,115),127),100),(26,53)),(((3,69),(((54,57),126),137)),88)),(((((2,(5,7)),(((((((((((((9,(29,140)),143),24),(43,79)),((((13,((49,101),141)),89),(30,81)),123)),(21,147)),(82,145)),(((72,85),92),(94,148))),((83,84),104)),120),((((((((10,55),125),(28,114)),((((11,(113,116)),63),(51,67)),(((((27,66),105),119),110),((37,112),65)))),(22,52)),(((((((14,121),138),(36,91)),106),(70,77)),((60,80),134)),133)),(15,25)),((12,(33,136)),(47,107)))),(((23,31),(95,124)),58)),((((32,61),(((35,103),((86,122),129)),90)),132),135))),((20,117),(34,99))),(((((((4,8),(18,40)),17),(44,(76,118))),(19,93)),(64,128)),(((((((38,75),62),139),144),(39,73)),111),87))),((6,68),((((41,((48,109),130)),(108,131)),56),((42,98),(71,78)))))),((((16,45),(46,146)),(97,142)),59)),(((50,102),96),74));
 155: 1 -16487.21094 -16426.82546 (0,((((((((1,115),127),100),(26,53)),(((3,69),(88,137)),((54,57),126))),((((((2,7),5),(((((((((((((9,140),29),(24,(43,79))),143),(21,147)),(((((13,(49,101)),141),89),(30,81)),123)),(82,145)),(((72,85),92),(94,148))),(((83,84),104),120)),(((((((10,55),125),((((11,(113,116)),63),(51,67)),(((((27,66),105),119),110),((37,65),112)))),(28,114)),(22,52)),(((((((14,121),138),(36,91)),106),(70,77)),((60,80),134)),133)),(15,25))),((12,(33,136)),(47,107))),(((23,31),(95,124)),58)),((((32,61),(((35,103),((86,122),129)),90)),132),135))),((((((4,8),(18,40)),17),(((19,93),44),(76,118))),(64,128)),((((((38,75),62),139),144),((39,73),111)),87))),((20,117),(34,99))),((6,68),(((41,(((48,109),130),56)),(108,131)),((42,98),(71,78)))))),((((16,45),(46,146)),(97,142)),59)),74),((50,102),96));
 156: 1 -16024.50391 -16422.5487 (0,(((((((1,115),127),100),(26,53)),(((3,69),(88,137)),((54,57),126))),((((((2,5),7),(((((((((((((((9,29),140),143),24),(43,79)),((((((13,141),49),101),89),(30,81)),123)),(21,147)),(82,145)),(((72,85),92),(94,148))),(15,25)),((((((10,55),125),((((11,(113,116)),63),(51,67)),(((((27,66),119),105),110),((37,65),112)))),(28,114)),(22,52)),(((((((14,121),138),(36,91)),106),(70,77)),((60,80),134)),133))),((12,(33,136)),(47,107))),(((83,84),104),120)),(((23,31),(95,124)),58)),((((32,61),((((35,(86,122)),103),129),90)),132),135))),(((((4,8),(17,(18,40))),(((19,93),44),(76,118))),(64,128)),((((((38,75),62),139),144),((39,73),111)),87))),((20,117),(34,99))),((6,68),(((41,(((48,109),130),56)),(108,131)),((42,98),(71,78)))))),((((16,45),(46,146)),(97,142)),59)),(((50,102),96),74));
 157: 2 -15791.19629 -16414.7949 (0,(((((((1,115),127),100),(26,53)),(((3,69),(((54,57),126),137)),88)),((((((2,7),5),((((((((((((((((9,140),29),143),24),(43,79)),((((((13,141),(49,101)),89),30),81),123)),(21,147)),(82,145)),(((72,85),92),(94,148))),(((((((10,55),125),((((11,(113,116)),63),(51,67)),(((((27,66),119),105),110),((37,65),112)))),(28,114)),(22,52)),((((((14,121),138),(36,91)),106),(70,77)),(((60,80),134),133))),(((12,(33,136)),(47,107)),(15,25)))),120),((83,84),104)),(((23,31),(95,124)),58)),132),(((32,61),(35,(((86,122),103),129))),90)),135)),((20,117),(34,99))),((((((4,8),(18,40)),17),((19,93),(44,(76,118)))),(64,128)),(((((((38,75),62),139),144),(39,73)),111),87))),((6,68),((((41,((48,109),130)),(108,131)),56),((42,98),(71,78)))))),(((((16,45),146),46),(97,142)),59)),(((50,102),96),74));
 158: 4 -16512.80859 -16416.20532 (0,((((((((1,115),127),100),(26,53)),(((3,69),(((54,57),126),137)),88)),((((((2,7),5),((((((((((((((9,29),140),143),((((((13,((49,101),141)),((30,81),89)),123),43),79),24)),(21,147)),(82,145)),(((72,85),92),(94,148))),(((((((10,55),125),((((11,(113,116)),63),(51,67)),((((27,66),((37,(65,112)),110)),105),119))),(28,114)),(22,52)),(((((((14,121),138),(36,91)),106),(70,77)),((60,80),134)),133)),((((12,33),136),(47,107)),(15,25)))),120),((83,84),104)),(((23,31),(95,124)),58)),132),((32,61),(((35,103),((86,122),129)),90))),135)),((20,117),(34,99))),((((((4,8),(18,40)),17),((19,93),(44,(76,118)))),(64,128)),(((((((38,75),62),139),144),(39,73)),111),87))),((6,68),((((41,((48,109),130)),(108,131)),56),((42,98),(71,78)))))),((((16,45),(46,146)),(97,142)),59)),96),((50,102),74));
 159: 1 -16355.30078 -16422.44822 (0,((((((((1,115),127),100),(26,53)),(((3,69),(88,137)),((54,57),126))),(((((((2,7),5),((((((((((((((9,140),29),(24,(43,79))),143),(21,147)),(((((13,141),(49,101)),89),(30,81)),123)),(82,145)),(((72,85),92),(94,148))),(((((((((10,55),125),((((11,(113,116)),63),(51,67)),(((((27,66),105),119),110),((37,65),112)))),(28,114)),(22,52)),133),((60,80),134)),((14,121),(((36,91),106),138))),(70,77))),(15,25)),((12,(33,136)),(47,107))),(((83,84),104),120)),(((23,31),(95,124)),58)),((((32,61),((((35,129),(86,122)),103),90)),132),135))),((((((38,75),62),139),144),((39,73),111)),87)),(((((4,8),(18,40)),17),((19,93),(44,(76,118)))),(64,128))),((20,117),(34,99))),((6,68),(((41,(((48,109),130),56)),(108,131)),((42,98),(71,78)))))),((((16,45),(46,146)),(97,142)),59)),96),((50,102),74));
 160: 2 -17312.62891 -16422.34948 (0,((((((((1,115),127),100),(26,53)),(((3,69),(88,137)),((54,57),126))),((((((((((((2,7),5),((((((((((((((9,29),140),143),(43,79)),24),(((((13,141),(49,101)),89),(30,81)),123)),(21,147)),(82,145)),(((72,85),92),(94,148))),(15,25)),(((((((((10,55),125),((((11,(113,116)),63),(51,67)),(((((27,66),119),105),110),((37,65),112)))),(28,114)),(22,52)),133),((60,80),134)),(((14,121),138),((36,91),106))),(70,77))),((12,(33,136)),(47,107))),(((83,84),104),120)),(((23,31),(95,124)),58))),135),132),((35,103),((86,122),129))),(32,61)),90),(((((((38,75),62),139),144),(39,73)),111),87)),(((((4,8),(18,40)),17),((19,93),(44,(76,118)))),(64,128))),((20,117),(34,99))),((6,68),((((41,((48,109),130)),(108,131)),56),((42,98),(71,78)))))),((((16,45),(46,146)),(97,142)),59)),74),((50,102),96));
 161: 3 -17551.34375 -16415.00994 (0,((((((((1,115),127),100),(26,53)),(((3,69),(88,137)),((54,57),126))),((((((2,7),5),((((((((((((((9,140),29),((((((((13,141),(49,101)),89),(30,81)),123),43),79),24)),143),(21,147)),(82,145)),(((72,85),92),(94,148))),((((((10,(55,125)),((((11,(113,116)),63),(51,67)),(((((27,66),119),105),((37,65),112)),110))),(28,114)),(22,52)),((((((14,121),138),(36,91)),106),(70,77)),(((60,80),134),133))),((((12,33),136),(47,107)),(15,25)))),120),((83,84),104)),(((23,31),(95,124)),58)),132),((32,61),(((35,103),((86,122),129)),90))),135)),((20,117),(34,99))),(((((((4,8),(17,(18,40))),(76,118)),44),(19,93)),(64,128)),((((((38,75),62),139),144),((39,73),111)),87))),((6,68),(((41,(((48,109),130),56)),(108,131)),((42,98),(71,78)))))),((((16,45),(46,146)),(97,142)),59)),96),((50,102),74));
 162: 1 -16861.38281 -16433.29204 (0,(((((((((1,115),127),100),(26,53)),(((3,69),(88,137)),((54,57),126))),((6,68),((((41,((48,109),130)),(108,131)),56),((42,98),(71,78))))),((((((((2,7),5),(((((((((((((9,140),29),143),24),(43,79)),((((13,((49,101),141)),89),(30,81)),123)),(21,147)),(82,145)),(((72,85),92),(94,148))),((((((((10,125),55),((((11,(113,116)),63),(51,67)),((((27,66),105),119),(((37,65),112),110)))),(28,114)),(22,52)),(((((((14,121),138),(36,91)),106),(70,77)),133),((60,80),134))),(15,25)),(((12,33),136),(47,107)))),120),((83,84),104)),(((23,31),(95,124)),58))),135),(((32,61),(((35,103),((86,129),122)),90)),132)),((20,117),(34,99))),(((((4,8),17),(18,40)),(((19,93),44),(76,118))),(64,128))),(((((((38,75),62),139),144),(39,73)),111),87))),((((16,45),(46,146)),(97,142)),59)),96),((50,102),74));
 163: 1 -16560.70508 -16412.53547 (0,(((((((1,115),127),100),(26,53)),((((3,69),(88,137)),(54,57)),126)),((((((2,5),7),((((((((((((((9,140),29),((((((((13,141),(49,101)),89),(30,81)),123),43),79),24)),143),(21,147)),(82,145)),(((72,85),92),(94,148))),(((((((10,125),55),((((11,(113,116)),63),(51,67)),(((((27,66),105),119),110),((37,65),112)))),(28,114)),(22,52)),((((((14,121),138),(36,91)),106),(70,77)),(((60,80),134),133))),((((12,33),136),(47,107)),(15,25)))),120),((83,84),104)),(((23,31),(95,124)),58)),132),((32,61),(((35,103),((86,122),129)),90))),135)),((20,117),(34,99))),((((((4,8),(18,40)),17),((19,93),(44,(76,118)))),(64,128)),(((((((38,75),62),139),144),(39,73)),111),87))),((6,68),(((41,(((48,109),130),56)),(108,131)),((42,98),(71,78)))))),(((((16,45),46),146),(97,142)),59)),(((50,102),96),74));
 164: 1 -16406.11133 -16416.0657 (0,((((((((1,115),127),100),(26,53)),(((3,69),(((54,57),126),137)),88)),(((((((2,7),5),((((((((((((((9,140),29),(((((((13,(49,101)),141),((30,81),89)),123),43),79),24)),143),21),147),(82,145)),(((72,85),92),(94,148))),(((((((10,125),55),((((11,(113,116)),63),(51,67)),(((((27,66),119),105),110),((37,65),112)))),(28,114)),(22,52)),(((((((14,121),138),(36,91)),106),(70,77)),((60,80),134)),133)),((((12,33),136),(47,107)),(15,25)))),120),((83,84),104)),(((23,31),(95,124)),58)),132),(((32,61),((35,(((86,122),129),103)),90)),135))),((20,117),(34,99))),((((((38,75),62),139),144),((39,73),111)),87)),(((((4,8),(17,(18,40))),(44,(76,118))),(19,93)),(64,128))),((6,68),(((41,(((48,109),130),56)),(108,131)),((42,98),(71,78)))))),(((((16,45),46),146),(97,142)),59)),96),((50,102),74));
 165: 1 -15998.47559 -16417.64819 (0,(((((((((1,115),127),100),(26,53)),(((3,69),(88,137)),((54,57),126))),((((((2,7),5),(((((((((((((9,29),140),(((((((13,(49,101)),141),((30,81),89)),123),43),79),24)),143),(21,147)),(82,145)),(((72,85),92),(94,148))),((83,84),104)),120),(((((((10,55),125),((((11,(113,116)),63),(51,67)),(((((27,66),105),119),110),((37,65),112)))),(28,114)),(22,52)),(((((14,121),138),((36,91),106)),(70,77)),(((60,80),134),133))),((((12,33),136),(47,107)),(15,25)))),(((23,31),(95,124)),58)),(((32,61),(((35,103),((86,122),129)),90)),132)),135)),((20,117),(34,99))),((((((4,8),(18,40)),17),((19,93),(44,(76,118)))),(64,128)),((((((38,75),62),139),144),((39,73),111)),87))),((6,68),(((41,(((48,109),130),56)),(108,131)),((42,98),(71,78)))))),((((16,45),(46,146)),(97,142)),59)),96),(50,102)),74);
 166: 1 -16004.7002 -16421.24741 (0,(((((((1,115),127),100),(26,53)),(((3,69),(((54,57),126),137)),88)),(((((2,(5,7)),((((((((((((((9,(29,140)),143),(43,79)),24),((((13,((49,101),141)),89),(30,81)),123)),(21,147)),(82,145)),(((72,85),92),(94,148))),((83,84),104)),120),(((((((10,55),125),((((11,(113,116)),63),(51,67)),(((((27,66),105),119),110),((37,112),65)))),(28,114)),(22,52)),(((((((14,121),138),(36,91)),106),(70,77)),((60,80),134)),133)),(15,25))),((12,(33,136)),(47,107))),(((23,31),(95,124)),58)),((((32,61),(((35,103),((86,122),129)),90)),132),135))),((20,117),(34,99))),(((((((4,8),(18,40)),17),(44,(76,118))),(19,93)),(64,128)),(((((((38,75),62),139),144),(39,73)),111),87))),((6,68),((((41,((48,109),130)),(108,131)),56),((42,98),(71,78)))))),((((16,45),(46,146)),(97,142)),59)),(((50,102),96),74));
 167: 1 -16210.40137 -16425.39527 (0,((((((((1,115),127),100),(26,53)),(((3,69),(88,137)),((54,57),126))),(((((((2,5),7),(((((((((((((((9,29),140),(24,(43,79))),143),147),21),((((13,(49,101)),141),((30,81),89)),123)),(82,145)),(((72,85),92),(94,148))),(15,25)),((((((((10,(55,125)),((((11,(113,116)),63),(51,67)),(((((27,66),119),105),110),(37,(65,112))))),(28,114)),(22,52)),133),((60,80),134)),((((14,121),138),(36,91)),106)),(70,77))),(((83,84),104),120)),(((12,136),33),(47,107))),(((23,31),(95,124)),58)),((((32,61),((((35,129),103),(86,122)),90)),132),135))),(((((((38,75),62),139),144),(39,73)),111),87)),(((((4,8),(18,40)),17),((19,93),(44,(76,118)))),(64,128))),((20,117),(34,99))),((6,68),(((41,(((48,109),130),56)),(108,131)),((42,98),(71,78)))))),(((((16,45),46),146),(97,142)),59)),96),((50,102),74));
 168: 1 -15927.61523 -16421.45961 (0,((((((((1,115),127),100),(((3,69),(88,137)),((54,57),126))),(26,53)),(((((((2,7),5),(((((((((((((((9,29),140),143),24),(43,79)),(((((13,141),(49,101)),(30,89)),81),123)),(21,147)),(82,145)),(((72,85),92),(94,148))),((83,84),104)),120),(((((((10,55),125),((((11,(113,116)),63),(51,67)),(((((27,66),119),105),110),((37,65),112)))),(28,114)),(22,52)),(((((14,121),138),((36,91),106)),(70,77)),(((60,80),134),133))),((((12,136),33),(47,107)),(15,25)))),(((23,31),(95,124)),58)),135),(((32,61),(((35,((86,122),129)),103),90)),132))),(((((((38,75),62),139),144),(39,73)),111),87)),((((4,8),(17,(18,40))),(((19,93),44),(76,118))),(64,128))),((20,117),(34,99))),((6,68),(((41,(((48,109),130),56)),(108,131)),((42,98),(71,78)))))),((((16,45),(46,146)),(97,142)),59)),((50,102),74)),96);
 169: 1 -16372.48047 -16430.47975 (0,(((((((((1,115),127),100),(((3,69),(88,137)),((54,57),126))),(26,53)),((((((2,7),5),(((((((((((((9,140),29),(((((((13,(49,101)),141),((30,81),89)),123),43),79),24)),143),21),147),(82,145)),(((72,85),92),(94,148))),((((((((10,(55,125)),((((11,(113,116)),63),(51,67)),((((27,66),105),(((37,65),112),110)),119))),(28,114)),(22,52)),133),((60,80),134)),(70,77)),((14,121),(((36,91),106),138)))),(((83,84),104),120)),(((12,(33,136)),(47,107)),(15,25))),(((23,31),(95,124)),58)),((((32,61),(((35,103),((86,122),129)),90)),132),135))),(((((4,8),(17,(18,40))),(((19,93),44),(76,118))),(64,128)),(((((((38,75),62),139),144),(39,73)),111),87))),((20,117),(34,99))),((6,68),((((41,((48,109),130)),(108,131)),56),((42,98),(71,78)))))),((((16,45),(46,146)),(97,142)),59)),96),(50,102)),74);
 170: 3 -17721.23047 -16424.08855 (0,(((((((1,115),127),100),(26,53)),(((3,69),(((54,57),126),137)),88)),(((((((2,7),5),((((((((((((((((9,140),29),143),24),(43,79)),((((((13,141),(49,101)),89),30),81),123)),(21,147)),(82,145)),(((72,85),92),(94,148))),(((((((10,125),55),((((11,(113,116)),63),(51,67)),((((27,66),105),119),(((37,112),65),110)))),(28,114)),(22,52)),((((((14,121),138),(36,91)),106),133),(((60,80),134),(70,77)))),((((12,33),136),(47,107)),(15,25)))),120),((83,84),104)),(((23,31),(95,124)),58)),132),((32,61),(((35,((86,122),129)),103),90))),135)),((((((38,75),62),139),144),((39,73),111)),87)),(((((4,8),(18,40)),17),((19,93),(44,(76,118)))),(64,128))),((20,117),(34,99))),((6,68),(((41,(((48,109),130),56)),(108,131)),((42,98),(71,78)))))),((((16,45),(46,146)),(97,142)),59)),(((50,102),96),74));
 171: 3 -17297.74805 -16427.51063 (0,((((((((1,115),127),100),(26,53)),(((3,69),(88,137)),((54,57),126))),(((((((2,5),7),((((((((((((9,29),140),(24,(43,79))),143),(21,147)),((((13,141),(49,101)),((30,81),89)),123)),(82,145)),(((72,85),92),(94,148))),((((((10,(55,125)),((((11,(113,116)),63),(51,67)),((((((27,66),119),105),110),(37,112)),65))),(28,114)),(22,52)),((((((14,121),138),(36,91)),106),(70,77)),(((60,80),134),133))),((((12,33),136),(47,107)),(15,25)))),(((83,84),104),120)),(((23,31),(95,124)),58)),((((32,61),(((35,((86,122),129)),103),90)),132),135))),(((((((38,75),62),139),144),(39,73)),111),87)),(((((4,8),(18,40)),17),((19,93),(44,(76,118)))),(64,128))),((20,117),(34,99))),((6,68),(((41,(((48,109),130),56)),(108,131)),((42,98),(71,78)))))),((((16,45),(46,146)),(97,142)),59)),74),((50,102),96));
 172: 1 -15371.2793 -16415.81567 (0,((((((((1,115),127),100),(26,53)),(((3,69),(88,137)),((54,57),126))),(((((((2,7),5),(((((((((((((9,29),140),(((((((13,141),(49,101)),((30,81),89)),123),43),79),24)),143),(21,147)),(82,145)),(((72,85),92),(94,148))),(((((((10,55),125),((((11,(113,116)),63),(51,67)),((((27,66),105),119),(((37,65),112),110)))),(28,114)),(22,52)),((((((14,121),138),((36,91),106)),(70,77)),((60,80),134)),133)),(((12,(33,136)),(47,107)),(15,25)))),(((83,84),104),120)),(((23,31),(95,124)),58)),132),((32,61),(((35,103),((86,122),129)),90))),135)),((20,117),(34,99))),((((((38,75),62),139),144),((39,73),111)),87)),((((4,8),(17,(18,40))),(((19,93),44),(76,118))),(64,128))),((6,68),(((41,(((48,109),130),56)),(108,131)),((42,98),(71,78)))))),((((16,45),(46,146)),(97,142)),59)),74),((50,102),96));
 173: 1 -16144.59277 -16423.07777 (0,(((((((1,115),127),100),(26,53)),(((3,69),(((54,57),126),137)),88)),((((((2,5),7),(((((((((((((((9,29),140),((((((13,((49,101),141)),((30,81),89)),123),43),79),24)),143),147),21),(82,145)),(((72,85),92),(94,148))),(((((((10,125),55),((((11,(113,116)),63),(51,67)),((((27,66),105),(((37,112),65),110)),119))),(28,114)),(22,52)),((((((14,121),138),(36,91)),106),(70,77)),(((60,80),134),133))),(15,25))),(((83,84),104),120)),(((12,33),136),(47,107))),(((23,31),(95,124)),58)),132),(((32,61),90),((35,((86,129),122)),103))),135)),((20,117),(34,99))),((((((4,8),(18,40)),17),((19,93),(44,(76,118)))),(64,128)),(((((((38,75),62),139),144),(39,73)),111),87))),((6,68),(((41,(((48,109),130),56)),(108,131)),((42,98),(71,78)))))),(((((16,45),46),146),(97,142)),59)),(((50,102),96),74));
 174: 1 -15859.06152 -16425.47159 (0,((((((((1,115),127),100),(26,53)),(((3,69),(88,137)),((54,57),126))),(((((((2,5),7),((((((((((((((9,29),140),(24,(43,79))),143),(21,147)),(((((13,141),(49,101)),(30,89)),81),123)),(82,145)),(((72,85),92),(94,148))),(((((((10,55),125),((((11,(113,116)),63),(51,67)),(((((27,66),105),119),110),((37,112),65)))),(28,114)),(22,52)),((((((14,121),138),(36,91)),106),(70,77)),(((60,80),134),133))),((((12,33),136),(47,107)),(15,25)))),120),((83,84),104)),(((23,31),(95,124)),58)),135),(((32,61),((35,(((86,122),129),103)),90)),132))),((((((38,75),62),139),144),((39,73),111)),87)),((((((4,8),(18,40)),17),(44,(76,118))),(19,93)),(64,128))),((20,117),(34,99))),((6,68),((((41,((48,109),130)),(108,131)),56),((42,98),(71,78)))))),((((16,45),(46,146)),59),(97,142))),74),((50,102),96));
 175: 1 -17594.90234 -16418.86831 (0,(((((((1,115),127),100),(26,53)),(((3,69),(88,137)),((54,57),126))),(((((((2,7),5),(((((((((((9,29),140),(((((((((13,141),(49,101)),89),30),81),123),43),79),24)),143),(82,145)),(21,147)),(((72,85),92),(94,148))),(((((((10,125),55),((((11,(113,116)),63),(51,67)),(((((27,66),119),105),110),((37,112),65)))),(28,114)),(22,52)),((((((14,121),138),((36,91),106)),(70,77)),((60,80),134)),133)),(((12,(33,136)),(47,107)),(15,25)))),(((83,84),104),120)),(((23,31),(95,124)),58)),((((32,61),(((35,103),((86,122),129)),90)),132),135))),((((((38,75),62),139),144),((39,73),111)),87)),(((((((4,8),(18,40)),17),(76,118)),44),(19,93)),(64,128))),((20,117),(34,99))),((6,68),(((41,(((48,109),130),56)),(108,131)),((42,98),(71,78)))))),((((16,45),(46,146)),(97,142)),59)),(((50,102),96),74));
 176: 1 -15966.6416 -16432.9705 (0,(((((((((1,115),127),100),(26,53)),(((3,69),(88,137)),((54,57),126))),((((((2,7),5),(((((((((((((((9,29),140),143),24),(43,79)),(((((13,(49,101)),141),(81,89)),30),123)),(21,147)),(82,145)),(((72,85),92),(94,148))),((((((10,(55,125)),((((11,(113,116)),(((((27,66),119),105),110),((37,112),65))),63),(51,67))),(28,114)),(22,52)),(((((((14,121),138),(36,91)),106),(70,77)),((60,80),134)),133)),((((12,33),136),(47,107)),(15,25)))),(((83,84),104),120)),(((23,31),(95,124)),58)),132),((32,61),(((35,103),((86,122),129)),90))),135)),((20,117),(34,99))),((((((4,8),(18,40)),17),((19,93),(44,(76,118)))),(64,128)),(((((((38,75),62),139),144),(39,73)),111),87))),((6,68),((((41,((48,109),130)),(108,131)),56),((42,98),(71,78)))))),((((16,45),(46,146)),(97,142)),59)),96),(50,102)),74);
 177: 1 -16609.74609 -16417.59852 (0,((((((((1,115),127),100),(26,53)),(((3,69),(88,137)),((54,57),126))),((((((((2,5),7),(((((((((((((9,29),140),143),(43,79)),24),((((13,141),(49,101)),((30,81),89)),123)),(21,147)),(82,145)),(((72,85),92),(94,148))),(((((((10,55),125),((((11,(113,116)),63),(51,67)),(((((27,66),119),105),110),((37,112),65)))),(28,114)),(22,52)),(((((((14,121),138),(36,91)),106),(70,77)),((60,80),134)),133)),(((12,(33,136)),(47,107)),(15,25)))),120),((83,84),104)),(((23,31),(95,124)),58))),(((32,61),((35,(((86,122),129),103)),90)),132)),135),((20,117),(34,99))),((((((4,8),(18,40)),17),(((19,93),44),(76,118))),(64,128)),((((((38,75),62),139),144),((39,73),111)),87))),((6,68),((((41,((48,109),130)),(108,131)),56),((42,98),(71,78)))))),((((16,45),(46,146)),(97,142)),59)),96),((50,102),74));
 178: 2 -16690.96289 -16414.86169 (0,(((((((1,115),127),100),(26,53)),(((3,69),(88,137)),((54,57),126))),((((((2,(5,7)),((((((((((((((((9,29),140),143),(43,79)),24),((((13,(49,101)),141),((30,89),81)),123)),(21,147)),(82,145)),(((72,85),92),(94,148))),(((((((10,55),125),(28,114)),((((11,(113,116)),63),(51,67)),(((((27,66),105),119),110),((37,112),65)))),(22,52)),((((((14,121),138),(36,91)),106),(70,77)),(((60,80),134),133))),((((12,33),136),(47,107)),(15,25)))),120),((83,84),104)),(((23,31),(95,124)),58)),132),((32,61),(((35,103),((86,122),129)),90))),135)),((((((38,75),62),139),144),((39,73),111)),87)),((((((4,8),(18,40)),17),(44,(76,118))),(19,93)),(64,128))),((20,117),(34,99))),((6,68),(((41,(((48,109),130),56)),(108,131)),((42,98),(71,78)))))),((((16,45),(46,146)),(97,142)),59)),(((50,102),96),74));
 179: 1 -16228.73145 -16425.70719 (0,((((((((1,115),127),100),(26,53)),((((3,69),((54,57),126)),137),88)),(((((((2,7),5),(((((((((((((9,140),29),24),(((((((13,141),(49,101)),89),(30,81)),123),43),79)),143),(21,147)),(82,145)),(((72,85),92),(94,148))),(((((((10,125),55),((((11,(113,116)),63),(51,67)),(((((27,66),105),119),110),((37,112),65)))),(28,114)),(22,52)),(((((((14,121),138),(36,91)),106),(70,77)),((60,80),134)),133)),(((12,(33,136)),(47,107)),(15,25)))),(((83,84),104),120)),(((23,31),(95,124)),58)),135),(((32,61),((35,(((86,122),129),103)),90)),132))),(((((((38,75),62),139),144),(39,73)),111),87)),(((4,8),((17,((19,93),(44,(76,118)))),(18,40))),(64,128))),((20,117),(34,99))),((6,68),(((41,(((48,109),130),56)),(108,131)),((42,98),(71,78)))))),(((16,45),((46,146),(97,142))),59)),96),((50,102),74));
 180: 1 -15704.44629 -16422.50486 (0,(((((((1,115),127),100),(26,53)),(((3,69),(88,137)),((54,57),126))),((((((2,7),5),((((((((((((9,140),29),((((((((13,141),(49,101)),89),(30,81)),123),43),79),24)),143),(21,147)),(82,145)),(((72,85),92),(94,148))),((83,84),104)),120),((((((((10,125),55),((((11,(113,116)),63),(51,67)),(((((27,66),105),119),110),((37,65),112)))),(28,114)),(22,52)),((((((14,121),138),(36,91)),106),(70,77)),(((60,80),134),133))),(15,25)),((12,(33,136)),(47,107)))),(((23,31),(95,124)),58)),((((32,61),(((35,((86,122),129)),103),90)),132),135))),((20,117),(34,99))),(((((((4,8),(18,40)),17),(44,(76,118))),(19,93)),(64,128)),((((((38,75),62),139),144),((39,73),111)),87))),((6,68),(((41,(((48,109),130),56)),(108,131)),((42,98),(71,78)))))),((((16,45),(46,146)),59),(97,142))),(((50,102),96),74));
 181: 1 -16080.27539 -16419.6825 (0,((((((((1,115),127),100),(26,53)),(((3,69),(88,137)),((54,57),126))),(((((((2,7),5),((((((((((((((((9,140),29),(((((((13,(49,101)),141),((30,81),89)),123),43),79),24)),143),147),21),(82,145)),(((72,85),92),(94,148))),((83,84),104)),120),(((((((10,55),125),((((11,(113,116)),63),(51,67)),(((((27,66),105),119),110),((37,65),112)))),(28,114)),(22,52)),((((((14,121),138),(36,91)),106),(70,77)),(((60,80),134),133))),(15,25))),((12,(33,136)),(47,107))),(((23,31),(95,124)),58)),132),((32,61),((35,(((86,122),129),103)),90))),135)),(((((((38,75),62),139),144),(39,73)),111),87)),((((((4,8),(18,40)),17),(44,(76,118))),(19,93)),(64,128))),((20,117),(34,99))),((6,68),((((41,((48,109),130)),(108,131)),56),((42,98),(71,78)))))),((((16,45),(46,146)),(97,142)),59)),96),((50,102),74));
 182: 3 -17218.24609 -16416.1808 (0,((((((((1,115),127),100),(26,53)),((((3,69),(88,137)),(54,57)),126)),((((((((2,7),5),(((((((((((9,29),140),(((((((((13,(49,101)),141),30),89),81),123),43),79),24)),143),(21,147)),(82,145)),(((72,85),92),(94,148))),((83,84),104)),120),((((((((10,55),125),((((11,(113,116)),63),(51,67)),(((((27,66),119),105),110),((37,65),112)))),(28,114)),(22,52)),(((((((14,121),138),(36,91)),106),(70,77)),((60,80),134)),133)),(15,25)),(((12,33),136),(47,107)))),(((23,31),(95,124)),58))),((((32,61),(((35,103),((86,122),129)),90)),132),135)),((((((38,75),62),139),144),((39,73),111)),87)),(((((4,8),(18,40)),17),((19,93),(44,(76,118)))),(64,128))),((20,117),(34,99))),((6,68),((((41,((48,109),130)),(108,131)),56),((42,98),(71,78)))))),((((16,45),(46,146)),(97,142)),59)),96),((50,102),74));
 183: 2 -16786.11328 -16416.52983 (0,((((((((1,115),127),100),(26,53)),(((3,69),(88,137)),((54,57),126))),(((((((2,7),5),(((((((((((((9,29),140),(((((((13,141),(49,101)),((30,81),89)),123),43),79),24)),143),(21,147)),(82,145)),(((72,85),92),(94,148))),(((((((10,55),125),((((11,(113,116)),63),(51,67)),((((27,66),105),(110,119)),((37,65),112)))),(28,114)),(22,52)),((((((14,121),138),((36,91),106)),(70,77)),((60,80),134)),133)),(((12,(33,136)),(47,107)),(15,25)))),(((83,84),104),120)),(((23,31),(95,124)),58)),132),((32,61),(((35,103),((86,122),129)),90))),135)),((20,117),(34,99))),((((((38,75),62),139),144),((39,73),111)),87)),((((4,8),(17,(18,40))),(((19,93),44),(76,118))),(64,128))),((6,68),(((41,(((48,109),130),56)),(108,131)),((42,98),(71,78)))))),((((16,45),(46,146)),(97,142)),59)),74),((50,102),96));
 184: 1 -15582.88672 -16418.13627 (0,(((((((1,115),127),100),(26,53)),(((3,69),(88,137)),((54,57),126))),((((((2,5),7),(((((((((((((((9,(29,140)),143),24),(43,79)),(((((13,141),(49,101)),(81,89)),30),123)),(21,147)),(82,145)),(((72,85),92),(94,148))),(((((((10,125),55),((((11,(113,116)),63),(51,67)),(((((27,66),105),119),110),((37,112),65)))),(28,114)),(22,52)),((((((14,121),138),((36,91),106)),(70,77)),((60,80),134)),133)),((((12,136),33),(47,107)),(15,25)))),120),((83,84),104)),(((23,31),(95,124)),58)),132),((32,61),(((35,103),((86,129),122)),90))),135)),((20,117),(34,99))),((((((4,8),((((19,93),44),76),118)),17),(18,40)),(64,128)),((((((38,75),62),139),144),((39,73),111)),87))),((6,68),(((41,(((48,109),130),56)),(108,131)),((42,98),(71,78)))))),((((16,45),(46,146)),(97,142)),59)),(((50,102),96),74));
 185: 1 -16906.83008 -16412.64727 (0,((((((((1,115),127),100),(26,53)),(((3,69),(88,137)),((54,57),126))),((((((2,5),7),(((((((((((((9,(29,140)),143),(43,79)),24),(((((13,141),(49,101)),(30,89)),81),123)),(21,147)),(82,145)),(((72,85),92),(94,148))),((((((((10,125),55),((((11,(113,116)),63),(51,67)),(((((27,66),105),119),110),((37,112),65)))),(28,114)),(22,52)),((((((14,121),138),(36,91)),106),(70,77)),(((60,80),134),133))),(15,25)),(((12,33),136),(47,107)))),(((83,84),104),120)),(((23,31),(95,124)),58)),135),(((32,61),(((35,((86,122),129)),103),90)),132))),((20,117),(34,99))),((((((4,8),(18,40)),17),((19,93),(44,(76,118)))),(64,128)),((((((38,75),62),139),144),((39,73),111)),87))),((6,68),(((41,(((48,109),130),56)),(108,131)),((42,98),(71,78)))))),((((16,45),(46,146)),(97,142)),59)),96),((50,102),74));
 186: 3 -16865.64258 -16417.97136 (0,(((((((1,115),127),100),(26,53)),(((3,69),(88,137)),((54,57),126))),(((((((2,7),5),((((((((((((9,(29,140)),(((((((13,(49,101)),141),((30,89),81)),123),43),79),24)),143),(21,147)),(82,145)),(((72,85),92),(94,148))),((83,84),104)),120),((((((((10,55),125),((((11,(113,116)),63),(51,67)),((((27,66),105),119),(((37,65),112),110)))),(28,114)),(22,52)),((((((14,121),138),(36,91)),106),(70,77)),(((60,80),134),133))),(15,25)),((12,(33,136)),(47,107)))),(((23,31),(95,124)),58)),135),(((32,61),(((35,103),((86,122),129)),90)),132))),((((((38,75),62),139),144),((39,73),111)),87)),((((((4,8),(18,40)),17),(44,(76,118))),(19,93)),(64,128))),((20,117),(34,99))),((6,68),((((41,((48,109),130)),(108,131)),56),((42,98),(71,78)))))),((((16,45),(46,146)),(97,142)),59)),(((50,102),96),74));
 187: 2 -16582.375 -16423.16713 (0,((((((((1,115),127),100),(26,53)),(((3,69),(88,137)),((54,57),126))),(((((2,(5,7)),(((((((((((((9,(29,140)),143),(43,79)),24),(21,147)),(((((13,141),(49,101)),(81,89)),30),123)),(82,145)),(((72,85),92),(94,148))),((83,84),104)),120),(((((((((10,55),125),((((11,(113,116)),63),(51,67)),(((((27,66),119),105),110),((37,112),65)))),(28,114)),(22,52)),133),((60,80),134)),((((14,121),138),((36,91),106)),(70,77))),(((12,(33,136)),(47,107)),(15,25)))),(((23,31),(95,124)),58)),((((32,61),(((35,((86,122),129)),103),90)),132),135))),((20,117),(34,99))),((((((4,8),(18,40)),17),((19,93),(44,(76,118)))),(64,128)),(((((((38,75),62),139),144),(39,73)),111),87))),((6,68),((((41,((48,109),130)),(108,131)),56),((42,98),(71,78)))))),((((16,45),(46,146)),(97,142)),59)),96),((50,102),74));
 188: 1 -15151.4502 -16426.76246 (0,((((((((1,115),127),100),(26,53)),((((3,69),(88,137)),(54,57)),126)),((((((2,7),5),(((((((((((((((9,29),140),((((((13,(49,101)),141),(((30,81),89),123)),43),79),24)),143),(21,147)),(82,145)),(((72,85),92),(94,148))),(83,84)),120),((((((((10,125),55),((((11,(113,116)),63),(51,67)),(((((27,66),105),119),110),((37,65),112)))),(28,114)),(22,52)),((((((14,121),138),(36,91)),106),(70,77)),(((60,80),134),133))),(15,25)),((12,(33,136)),(47,107)))),104),(((23,31),(95,124)),58)),132),((32,61),(((35,103),((86,122),129)),90))),135)),((20,117),(34,99))),((((((4,8),(((19,93),44),(76,118))),17),(18,40)),(64,128)),((((((38,75),62),139),144),((39,73),111)),87))),((6,68),(((41,(((48,109),130),56)),(108,131)),((42,98),(71,78)))))),((((16,45),(46,146)),(97,142)),59)),96),((50,102),74));
 189: 1 -16113.05176 -16418.63112 (0,((((((((1,115),127),100),(26,53)),(((3,69),(88,137)),((54,57),126))),((((((2,7),5),(((((((((((((9,140),29),(((((((13,(49,101)),141),((30,89),81)),123),43),79),24)),143),(21,147)),(82,145)),(((72,85),92),(94,148))),(((((((10,55),125),((((11,(113,116)),63),(51,67)),(((((27,66),105),119),110),((37,112),65)))),(28,114)),(22,52)),((((14,121),((36,91),106)),138),((((60,80),134),(70,77)),133))),(((12,(33,136)),(47,107)),(15,25)))),(((83,84),104),120)),(((23,31),(95,124)),58)),132),(((32,61),90),((35,((86,122),129)),103))),135)),((20,117),(34,99))),((((((4,8),(17,(18,40))),(44,(76,118))),(19,93)),(64,128)),(((((((38,75),62),139),144),(39,73)),111),87))),((6,68),(((41,(((48,109),130),56)),(108,131)),((42,98),(71,78)))))),((((16,45),(46,146)),(97,142)),59)),96),((50,102),74));
 190: 10 -15650.87109 -16420.44473 (0,((((((((1,115),127),100),(26,53)),(((3,69),(88,137)),((54,57),126))),((((((2,5),7),((((((((((((((9,29),140),(((((((13,141),(49,101)),((30,81),89)),123),43),79),24)),143),(21,147)),(82,145)),(((72,85),92),(94,148))),(((((((10,55),125),((((11,(113,116)),63),(51,67)),(((((27,66),105),119),110),((37,112),65)))),(28,114)),(((((((14,121),138),(36,91)),106),(70,77)),((60,80),134)),133)),(22,52)),((((12,136),33),(47,107)),(15,25)))),120),((83,84),104)),(((23,31),(95,124)),58)),132),((32,61),((35,(((86,122),129),103)),90))),135)),((20,117),(34,99))),((((((4,8),(18,40)),17),((19,93),(44,(76,118)))),(64,128)),(((((((38,75),62),139),144),(39,73)),111),87))),((6,68),((((41,((48,109),130)),(108,131)),56),((42,98),(71,78)))))),((((16,45),(46,146)),(97,142)),59)),96),((50,102),74));
 191: 2 -15933.36719 -16415.32971 (0,(((((((1,115),127),100),(26,53)),(((3,69),(88,137)),((54,57),126))),((((((2,5),7),((((((((((((((9,140),29),((((((((13,141),(49,101)),89),(30,81)),123),43),79),24)),143),(21,147)),(82,145)),(((72,85),92),(94,148))),(((((((10,125),55),((((11,(113,116)),63),(51,67)),(((((27,66),105),119),110),((37,65),112)))),(28,114)),(22,52)),((((((14,121),138),(36,91)),106),(70,77)),(((60,80),134),133))),((((12,33),136),(47,107)),(15,25)))),120),((83,84),104)),(((23,31),(95,124)),58)),132),((32,61),(((35,103),((86,122),129)),90))),135)),((20,117),(34,99))),((((((4,8),(18,40)),17),((19,93),(44,(76,118)))),(64,128)),(((((((38,75),62),139),144),(39,73)),111),87))),((6,68),(((41,(((48,109),130),56)),(108,131)),((42,98),(71,78)))))),(((((16,45),46),146),(97,142)),59)),((50,102),(74,96)));
 192: 1 -16797.89453 -16415.25764 (0,((((((((1,115),127),100),(26,53)),(((3,69),(88,137)),((54,57),126))),(((((((((2,5),7),((((((((((((9,140),29),(((((((13,141),(49,101)),((30,81),89)),123),43),79),24)),143),21),147),(82,145)),(((72,85),92),(94,148))),((((((10,(55,125)),((((11,(113,116)),63),(51,67)),(((((27,66),105),119),110),(37,(65,112))))),(28,114)),(22,52)),((((((14,121),138),(36,91)),106),(70,77)),(((60,80),134),133))),(((12,(33,136)),(47,107)),(15,25)))),120),((83,84),104)),(((23,31),(95,124)),58))),((((32,61),90),((35,103),((86,122),129))),132)),135),(((((((38,75),62),139),144),(39,73)),111),87)),(((((4,8),(18,40)),17),((19,93),(44,(76,118)))),(64,128))),((20,117),(34,99))),((6,68),(((41,(((48,109),130),56)),(108,131)),((42,98),(71,78)))))),((((16,45),(46,146)),(97,142)),59)),96),((50,102),74));
 193: 1 -16967.20703 -16426.87096 (0,((((((((1,115),127),100),(26,53)),(((3,69),(88,137)),((54,57),126))),(((((((2,7),5),(((((((((((((((9,29),140),143),24),(43,79)),(((13,141),(49,101)),(((30,89),81),123))),(21,147)),(82,145)),(((72,85),92),(94,148))),(15,25)),((((((10,55),125),((((11,(113,116)),63),(51,67)),(((((27,66),105),119),110),((37,65),112)))),(28,114)),(22,52)),((((((14,121),138),(36,91)),106),(70,77)),(((60,80),134),133)))),((12,(33,136)),(47,107))),(((83,84),104),120)),(((23,31),(95,124)),58)),((((32,61),((((35,(86,122)),129),103),90)),132),135))),((((((38,75),62),139),144),((39,73),111)),87)),(((((4,8),(18,40)),17),((19,93),(44,(76,118)))),(64,128))),((20,117),(34,99))),((6,68),((((41,((48,109),130)),(108,131)),56),((42,98),(71,78)))))),((((16,45),(46,146)),59),(97,142))),96),((50,102),74));
 194: 1 -15705.60449 -16426.41835 (0,((((((((1,115),127),100),(26,53)),(((3,69),(88,137)),((54,57),126))),((((((2,7),5),((((((((((((((9,29),140),(24,(43,79))),143),(21,147)),(((((13,141),(49,101)),(30,81)),89),123)),(82,145)),(((72,85),92),(94,148))),(15,25)),((((((10,55),125),((((11,(113,116)),63),(51,67)),(((((27,66),119),105),110),((37,65),112)))),(28,114)),(22,52)),((((((14,121),138),((36,91),106)),(70,77)),((60,80),134)),133))),(((12,33),136),(47,107))),(((83,84),104),120)),(((23,31),(95,124)),58)),((((32,61),((35,((86,122),(103,129))),90)),132),135))),(((((4,8),(17,(18,40))),(((19,93),44),(76,118))),(64,128)),((((((38,75),62),139),144),((39,73),111)),87))),((20,117),(34,99))),((6,68),((((41,((48,109),130)),(108,131)),56),((42,98),(71,78)))))),(((((16,45),46),146),(97,142)),59)),74),((50,102),96));
 195: 1 -16570.62109 -16426.92738 (0,((((((((1,115),127),100),(26,53)),(((3,69),(88,137)),((54,57),126))),((((((2,7),5),((((((((((((((((9,29),140),143),24),(43,79)),(21,147)),((((13,141),(49,101)),((30,89),81)),123)),(82,145)),(((72,85),92),(94,148))),(((((((10,55),125),(((11,(113,116)),((51,67),63)),(((((27,66),105),119),((37,112),65)),110))),(28,114)),(22,52)),(((((((14,121),138),(36,91)),106),(70,77)),((60,80),134)),133)),((((12,33),136),(47,107)),(15,25)))),120),((83,84),104)),(((23,31),(95,124)),58)),132),((32,61),(((35,((86,122),103)),129),90))),135)),((20,117),(34,99))),((((((4,8),(((19,93),44),(76,118))),17),(18,40)),(64,128)),(((((((38,75),62),139),144),(39,73)),111),87))),((6,68),(((41,(((48,109),130),56)),(108,131)),((42,98),(71,78)))))),((((16,45),(46,146)),(97,142)),59)),74),((50,102),96));
 196: 1 -16117.38184 -16423.80393 (0,(((((((((1,115),127),100),(26,53)),(((3,69),(88,137)),((54,57),126))),(((((((2,7),5),((((((((((((9,29),140),(((((((13,141),((49,101),89)),(30,81)),123),43),79),24)),143),(21,147)),(82,145)),(((72,85),92),(94,148))),(((83,84),104),120)),(((((((10,55),125),((((11,(113,116)),63),(51,67)),(((((27,66),105),119),110),((37,112),65)))),(28,114)),(22,52)),(((((((14,121),138),(36,91)),106),(70,77)),((60,80),134)),133)),(15,25))),(((12,136),33),(47,107))),(((23,31),(95,124)),58)),((((32,61),(((35,103),((86,122),129)),90)),132),135))),((((((38,75),62),139),144),((39,73),111)),87)),(((((4,8),(18,40)),17),((19,93),(44,(76,118)))),(64,128))),((20,117),(34,99))),((6,68),(((41,(((48,109),130),56)),(108,131)),((42,98),(71,78)))))),((((16,45),(46,146)),(97,142)),59)),96),(50,102)),74);
 197: 1 -18069.68164 -16420.1847 (0,((((((((1,115),127),100),(26,53)),(((3,69),(88,137)),((54,57),126))),((((((2,5),7),((((((((((((((9,140),29),((((((((13,((49,101),141)),89),30),81),123),43),79),24)),143),147),21),(82,145)),(((72,85),92),(94,148))),((83,84),104)),120),((((((((10,125),55),((((11,(113,116)),63),(51,67)),(((((27,66),119),105),110),((37,65),112)))),(28,114)),(22,52)),((((((14,121),138),(36,91)),106),(70,77)),(((60,80),134),133))),(15,25)),((12,(33,136)),(47,107)))),(((23,31),(95,124)),58)),(((32,61),(((35,103),((86,129),122)),90)),132)),135)),((20,117),(34,99))),((((((((4,8),(17,(18,40))),118),76),44),(19,93)),(64,128)),(((((((38,75),62),139),144),(39,73)),111),87))),((6,68),((((41,((48,109),130)),(108,131)),56),((42,98),(71,78)))))),((((16,45),(46,146)),(97,142)),59)),96),((50,102),74));
 198: 2 -16195.65918 -16420.79803 (0,((((((((1,115),127),100),(26,53)),(((3,69),(88,137)),((54,57),126))),(((((((((((2,5),7),((((((((((((9,29),140),((((((((13,(49,101)),141),(30,89)),81),123),43),79),24)),143),21),147),(82,145)),(((72,85),92),(94,148))),(((((((10,125),55),((((11,(113,116)),63),(51,67)),((((27,66),105),119),(((37,65),112),110)))),(28,114)),(22,52)),((((((14,121),138),(36,91)),106),(70,77)),(((60,80),134),133))),(((12,(33,136)),(47,107)),(15,25)))),120),((83,84),104)),(((23,31),(95,124)),58))),132),135),(32,61)),((35,(((86,122),129),103)),90)),((20,117),(34,99))),(((((((38,75),62),139),144),(39,73)),111),87)),((((((4,8),(18,40)),17),(44,(76,118))),(19,93)),(64,128))),((6,68),((((41,((48,109),130)),(108,131)),56),((42,98),(71,78)))))),((((16,45),(46,146)),(97,142)),59)),96),((50,102),74));
 199: 1 -16791.39453 -16417.43954 (0,((((((((1,115),127),100),(26,53)),((((3,69),(88,137)),(54,57)),126)),((((((2,7),5),(((((((((((((((9,140),29),143),24),(43,79)),(((((13,141),(49,101)),(30,89)),81),123)),(21,147)),(82,145)),(((72,85),92),(94,148))),(((((((((10,55),125),((((11,(113,116)),63),(51,67)),(((((27,66),119),105),110),((37,65),112)))),(28,114)),(22,52)),133),((60,80),134)),((((14,121),138),((36,91),106)),(70,77))),(((12,(33,136)),(47,107)),(15,25)))),(((83,84),104),120)),(((23,31),(95,124)),58)),132),((32,61),(((35,103),((86,122),129)),90))),135)),((20,117),(34,99))),((((((((4,8),(18,40)),17),(76,118)),44),(19,93)),(64,128)),((((((38,75),62),139),144),((39,73),111)),87))),((6,68),((((41,((48,109),130)),(108,131)),56),((42,98),(71,78)))))),((((16,45),(46,146)),(97,142)),59)),96),((50,102),74));
 200: 1 -16132.95508 -16429.37403 (0,((((((((1,115),127),100),(26,53)),(((3,69),(88,137)),((54,57),126))),(((((((2,5),7),((((((((((((9,140),29),((((((((13,141),(49,101)),89),(30,81)),123),43),79),24)),143),21),147),(82,145)),(((72,85),92),(94,148))),((((((((((10,125),55),((((11,(113,116)),63),(51,67)),(((((27,66),119),105),110),((37,112),65)))),(28,114)),(22,52)),133),((60,80),134)),(70,77)),((14,121),(((36,91),106),138))),(((12,(33,136)),(47,107)),(15,25)))),(((83,84),104),120)),(((23,31),(95,124)),58)),(((((32,61),((35,103),((86,122),129))),90),132),135))),((20,117),(34,99))),((((((38,75),62),139),144),((39,73),111)),87)),((((((4,8),(17,(18,40))),(76,118)),44),(19,93)),(64,128))),((6,68),((((41,((48,109),130)),(108,131)),56),((42,98),(71,78)))))),96),((((16,45),(46,146)),(97,142)),59)),((50,102),74));
 201: 1 -16894.75977 -16465.00219 (0,((((((1,115),100),127),(26,53)),(((3,69),(88,137)),((54,57),126))),(((((((2,7),5),((((((((((((((((9,29),140),143),24),(43,79)),((((((13,141),49),101),89),(30,81)),123)),(21,147)),(82,145)),(((72,85),92),(94,148))),((((((((((10,125),55),((((11,(113,116)),(((((27,66),105),119),((37,112),65)),110)),63),(51,67))),(28,114)),(22,52)),133),((60,80),134)),((14,121),(((36,91),106),138))),(70,77)),(((12,(33,136)),(47,107)),(15,25)))),120),((83,84),104)),(((23,31),(95,124)),58)),132),((32,61),(((35,103),((86,122),129)),90))),135)),(((((((38,75),62),139),144),(39,73)),111),87)),(((((4,8),(18,40)),17),((19,93),(44,(76,118)))),(64,128))),((20,117),(34,99))),((6,68),(((41,(((48,109),130),56)),(108,131)),((42,98),(71,78)))))),((((((16,45),(46,146)),(97,142)),59),96),((50,102),74)));
 202: 3 -15613.5332 -16416.63628 (0,((((((((1,115),127),100),(26,53)),(((3,69),(88,137)),((54,57),126))),(((((((2,7),5),((((((((((((((9,140),29),(((((((((13,(49,101)),141),89),81),30),123),43),79),24)),143),(21,147)),(82,145)),(((72,85),92),(94,148))),((((((((10,(55,125)),((((11,(113,116)),63),(51,67)),((((27,66),105),119),(((37,65),112),110)))),(28,114)),(22,52)),133),((60,80),134)),(((((14,121),138),(36,91)),106),(70,77))),((((12,136),33),(47,107)),(15,25)))),120),((83,84),104)),(((23,31),(95,124)),58)),132),((32,61),(((35,((86,122),129)),103),90))),135)),((((((38,75),62),139),144),((39,73),111)),87)),(((((4,8),(18,40)),17),((19,93),(44,(76,118)))),(64,128))),((20,117),(34,99))),((6,68),(((41,(((48,109),130),56)),(108,131)),((42,98),(71,78)))))),((((16,45),(46,146)),(97,142)),59)),96),((50,102),74));
 203: 4 -16750.46875 -16421.14909 (0,((((((((1,115),127),100),(26,53)),(((3,69),(88,137)),((54,57),126))),((((((((2,7),5),(((((((((((((9,140),29),143),24),(43,79)),((((13,((49,101),141)),89),(30,81)),123)),(21,147)),(82,145)),(((72,85),92),(94,148))),(((((((10,125),55),((((11,(113,116)),63),(51,67)),(((((27,66),105),119),110),((37,65),112)))),(28,114)),(22,52)),((((((14,121),138),(36,91)),106),(70,77)),(((60,80),134),133))),((((12,33),136),(47,107)),(15,25)))),120),((83,84),104)),(((23,31),(95,124)),58))),(((32,61),(((35,103),((86,122),129)),90)),132)),135),((20,117),(34,99))),(((((4,8),(17,(18,40))),(((19,93),44),(76,118))),(64,128)),((((((38,75),62),139),((39,73),144)),111),87))),((6,68),((((41,((48,109),130)),(108,131)),56),((42,98),(71,78)))))),((((16,45),(46,146)),(97,142)),59)),96),((50,102),74));
 204: 2 -15555.96191 -16413.54782 (0,((((((((1,115),127),100),(26,53)),(((3,69),(88,137)),((54,57),126))),(((((((2,7),5),(((((((((((((((9,29),140),143),24),(43,79)),(((((13,141),(49,101)),89),(30,81)),123)),(21,147)),(82,145)),(((72,85),92),(94,148))),(((((((10,55),125),((((11,(113,116)),63),(51,67)),(((((27,66),105),119),110),((37,65),112)))),(28,114)),(22,52)),((((((14,121),138),((36,91),106)),(70,77)),((60,80),134)),133)),(((12,(33,136)),(47,107)),(15,25)))),120),((83,84),104)),(((23,31),(95,124)),58)),135),(((32,61),((((35,129),(86,122)),103),90)),132))),((((((38,75),62),139),144),((39,73),111)),87)),((((((4,8),(18,40)),17),(44,(76,118))),(19,93)),(64,128))),((20,117),(34,99))),((6,68),(((41,(((48,109),130),56)),(108,131)),((42,98),(71,78)))))),(((((16,45),146),46),(97,142)),59)),74),((50,102),96));
 205: 2 -17401.1543 -16426.69798 (0,((((((((1,115),127),100),(26,53)),(((3,69),(88,137)),((54,57),126))),(((((((2,7),5),((((((((((((((9,29),140),(24,(43,79))),143),(21,147)),((((((13,141),(49,101)),89),81),30),123)),(82,145)),(((72,85),92),(94,148))),(((83,84),104),120)),(((((((((10,55),125),((((11,(113,116)),63),(51,67)),(((((27,66),105),119),110),((37,65),112)))),(28,114)),(22,52)),133),((60,80),134)),(((14,121),138),((36,91),106))),(70,77))),(15,25)),((12,(33,136)),(47,107))),(((23,31),(95,124)),58)),(((((32,61),(35,(((86,122),129),103))),90),132),135))),((((((38,75),62),139),144),((39,73),111)),87)),(((((4,8),(18,40)),17),((19,93),(44,(76,118)))),(64,128))),((20,117),(34,99))),((6,68),(((41,(((48,109),130),56)),(108,131)),((42,98),(71,78)))))),((((16,45),(46,146)),(97,142)),59)),74),((50,102),96));
 206: 1 -16189.08984 -16427.78849 (0,((((((((1,115),127),100),(26,53)),(((3,69),(((54,57),126),137)),88)),(((((((2,7),5),(((((((((((((((9,140),29),(((((((13,(49,101)),141),((30,81),89)),123),43),79),24)),143),21),147),(82,145)),(((72,85),92),(94,148))),(((((((10,125),55),((((11,(113,116)),63),(51,67)),(((((27,66),119),105),110),((37,65),112)))),(28,114)),(22,52)),(((((((14,121),138),(36,91)),106),(70,77)),((60,80),134)),133)),((((12,33),136),(47,107)),(15,25)))),120),(83,84)),104),(((23,31),(95,124)),58)),132),((((32,61),90),(35,(((86,122),129),103))),135))),((20,117),(34,99))),((((((38,75),62),139),144),((39,73),111)),87)),(((((4,8),(17,(18,40))),(44,(76,118))),(19,93)),(64,128))),((6,68),(((41,(((48,109),130),56)),(108,131)),((42,98),(71,78)))))),(((((16,45),46),146),(97,142)),59)),96),((50,102),74));
 207: 1 -16551.33203 -16422.63616 (0,(((((((((1,115),127),100),(26,53)),(((3,69),(88,137)),((54,57),126))),(((((((2,7),5),((((((((((((((9,140),29),(((((((13,141),(49,101)),((30,81),89)),123),43),79),24)),143),147),21),(82,145)),(((72,85),92),(94,148))),((((((((((10,125),55),(28,114)),((((11,(113,116)),63),(51,67)),(((((27,66),105),119),110),((37,65),112)))),(22,52)),133),((60,80),134)),(((14,121),138),((36,91),106))),(70,77)),((((12,33),136),(47,107)),(15,25)))),120),((83,84),104)),(((23,31),(95,124)),58)),135),(((32,61),((35,(((86,122),129),103)),90)),132))),((20,117),(34,99))),((((((38,75),62),139),144),((39,73),111)),87)),(((((4,8),(18,40)),17),((19,93),(44,(76,118)))),(64,128))),((6,68),(((41,(((48,109),130),56)),(108,131)),((42,98),(71,78)))))),(((((16,45),146),46),(97,142)),59)),96),(50,102)),74);
 208: 1 -16028.85645 -16420.9661 (0,((((((((1,115),127),100),(26,53)),(((3,69),(88,137)),((54,57),126))),((((((2,7),5),(((((((((((((9,29),140),((((((((13,(49,101)),141),89),(30,81)),123),43),79),24)),143),(21,147)),(82,145)),(((72,85),92),(94,148))),(((((((10,125),55),((((11,63),(113,116)),(51,67)),(((((27,66),119),105),110),((37,65),112)))),(28,114)),(22,52)),(((((((14,121),138),(36,91)),106),(70,77)),((60,80),134)),133)),(((12,(33,136)),(47,107)),(15,25)))),(((83,84),104),120)),(((23,31),(95,124)),58)),132),((32,61),(((35,103),((86,122),129)),90))),135)),((20,117),(34,99))),((((((4,8),(18,40)),17),((19,93),(44,(76,118)))),(64,128)),(((((((38,75),62),139),144),(39,73)),111),87))),((6,68),(((41,(((48,109),130),56)),(108,131)),((42,98),(71,78)))))),((((16,45),(46,146)),(97,142)),59)),96),((50,102),74));
 209: 1 -16699.95898 -16422.49217 (0,(((((((1,115),127),100),(26,53)),(((3,69),(((54,57),126),137)),88)),((((((2,7),5),((((((((((((((9,29),140),143),24),(43,79)),((((13,141),(49,101)),((30,81),89)),123)),(21,147)),(82,145)),(((72,85),92),(94,148))),((83,84),104)),120),((((((10,(55,125)),((((11,(113,116)),63),(51,67)),(((((27,66),119),105),((37,65),112)),110))),(28,114)),(22,52)),((((((14,121),138),(36,91)),106),(70,77)),(((60,80),134),133))),((((12,33),136),(47,107)),(15,25)))),(((23,31),(95,124)),58)),((((32,61),(((35,((86,122),129)),103),90)),132),135))),((20,117),(34,99))),(((((((4,8),(18,40)),17),(44,(76,118))),(19,93)),(64,128)),((((((38,75),62),139),144),((39,73),111)),87))),((6,68),((((41,((48,109),130)),(108,131)),56),((42,98),(71,78)))))),((((16,45),(46,146)),(97,142)),59)),(((50,102),96),74));
 210: 4 -17242.68164 -16415.12037 (0,(((((((1,115),127),100),(26,53)),(((3,69),(((54,57),126),137)),88)),((((((2,5),7),(((((((((((((((9,29),140),143),24),(43,79)),((((13,(49,101)),141),(30,(81,89))),123)),(21,147)),(82,145)),(((72,85),92),(94,148))),(((((((10,55),125),((((11,(113,116)),63),(51,67)),(((((27,66),105),119),110),((37,112),65)))),(28,114)),(22,52)),(((((((14,121),138),(36,91)),106),(70,77)),((60,80),134)),133)),(((12,(33,136)),(47,107)),(15,25)))),120),((83,84),104)),(((23,31),(95,124)),58)),135),((((32,61),90),((35,103),((86,122),129))),132))),((20,117),(34,99))),((((((4,8),(18,40)),17),((19,93),(44,(76,118)))),(64,128)),(((((((38,75),62),139),144),(39,73)),111),87))),((6,68),(((41,(((48,109),130),56)),(108,131)),((42,98),(71,78)))))),((((16,45),(46,146)),(97,142)),59)),(((50,102),96),74));
 211: 4 -16426.66797 -16416.5517 (0,(((((((1,115),127),100),(26,53)),(((3,69),(88,137)),((54,57),126))),((((((2,5),7),((((((((((((((((9,140),29),143),24),(43,79)),(((13,(49,101)),141),(((30,81),89),123))),(21,147)),(82,145)),(((72,85),92),(94,148))),((((((10,(55,125)),((((11,(113,116)),63),(51,67)),(((((27,66),119),105),110),((37,65),112)))),(28,114)),(22,52)),(((((((14,121),138),(36,91)),106),(70,77)),((60,80),134)),133)),(((12,(33,136)),(47,107)),(15,25)))),120),((83,84),104)),(((23,31),(95,124)),58)),132),((32,61),((35,(((86,122),129),103)),90))),135)),((20,117),(34,99))),((((((4,8),(18,40)),17),((19,93),(44,(76,118)))),(64,128)),((((((38,75),62),139),144),((39,73),111)),87))),((6,68),((((41,((48,109),130)),(108,131)),56),((42,98),(71,78)))))),((((16,45),(46,146)),(97,142)),59)),(((50,102),96),74));
 212: 1 -16195.82031 -16430.20854 (0,(((((((1,115),127),100),(26,53)),(((3,69),(((54,57),126),137)),88)),((((((2,5),7),(((((((((((((((9,29),140),((((((13,((49,101),141)),((30,81),89)),123),43),79),24)),143),147),21),(82,145)),(((72,85),92),(94,148))),(((((((10,125),55),((((11,(113,116)),63),(51,67)),((((27,66),105),(((37,112),65),110)),119))),(28,114)),(22,52)),((((((14,121),138),(36,91)),106),(70,77)),(((60,80),134),133))),(15,25))),(((83,84),104),120)),(((12,33),136),(47,107))),(((23,31),(95,124)),58)),132),((32,61),(((35,((86,129),122)),103),90))),135)),((20,117),(34,99))),((((((4,8),(18,40)),17),((19,93),(44,(76,118)))),(64,128)),(((((((38,75),62),139),144),(39,73)),111),87))),((6,68),(((41,(((48,109),130),56)),(108,131)),((42,98),(71,78)))))),(((((16,45),46),146),59),(97,142))),(((50,102),96),74));
 213: 4 -15681.27246 -16419.97315 (0,(((((((1,115),127),100),(26,53)),(((3,69),(88,137)),((54,57),126))),(((((((2,7),5),((((((((((((9,(29,140)),((((((13,(49,101)),141),(((30,89),81),123)),43),79),24)),143),(21,147)),(82,145)),(((72,85),92),(94,148))),((83,84),104)),120),((((((((10,55),125),((((11,(113,116)),63),(51,67)),(((((27,66),105),119),110),((37,65),112)))),(28,114)),(22,52)),((((((14,121),138),(36,91)),106),(70,77)),(((60,80),134),133))),(15,25)),((12,(33,136)),(47,107)))),(((23,31),(95,124)),58)),135),(((32,61),(((35,103),((86,122),129)),90)),132))),((((((38,75),62),139),144),((39,73),111)),87)),((((((4,8),(18,40)),17),(44,(76,118))),(19,93)),(64,128))),((20,117),(34,99))),((6,68),((((41,((48,109),130)),(108,131)),56),((42,98),(71,78)))))),((((16,45),(46,146)),(97,142)),59)),(((50,102),96),74));
 214: 1 -15940.59473 -16434.77539 (0,((((((((1,115),127),100),(26,53)),(((3,69),(88,137)),((54,57),126))),((((((2,7),5),(((((((((((((9,29),140),(((((((13,141),(49,101)),((30,81),89)),123),43),79),24)),143),(21,147)),(82,145)),(((72,85),92),(94,148))),(((((((10,55),125),((((11,(113,116)),63),(51,67)),(((((27,66),((37,65),112)),119),105),110))),((15,25),(28,114))),(22,52)),((((((14,121),138),(36,91)),106),(70,77)),(((60,80),134),133))),((12,(33,136)),(47,107)))),(((83,84),104),120)),(((23,31),(95,124)),58)),132),(((32,61),((35,103),((86,122),129))),90)),135)),((20,117),(34,99))),((((((4,8),(18,40)),17),((19,93),(44,(76,118)))),(64,128)),((((((38,75),62),139),144),((39,73),111)),87))),((6,68),(((41,(((48,109),130),56)),(108,131)),((42,98),(71,78)))))),((((16,45),(46,146)),(97,142)),59)),96),((50,102),74));
 215: 2 -16526.44336 -16431.02023 (0,((((((((1,115),127),100),(26,53)),(((3,69),(88,137)),((54,57),126))),((((((2,5),7),(((((((((((((9,140),29),(((((((13,((49,101),141)),89),(30,81)),123),43),79),24)),143),(21,147)),(((72,85),92),(94,148))),(82,145)),(((((((10,55),125),((((11,(113,116)),63),(51,67)),(((((27,66),105),119),110),((37,65),112)))),(28,114)),(22,52)),(((((((14,121),138),(36,91)),106),(70,77)),((60,80),134)),133)),(((12,(33,136)),(47,107)),(15,25)))),120),((83,84),104)),(((23,31),(95,124)),58)),135),(((32,61),(((35,103),((86,122),129)),90)),132))),((20,117),(34,99))),((((((4,8),(18,40)),17),((19,93),(44,(76,118)))),(64,128)),(((((((38,75),62),139),144),(39,73)),111),87))),((6,68),(((41,(((48,109),130),56)),(108,131)),((42,98),(71,78)))))),((((16,45),(46,146)),(97,142)),59)),96),((50,102),74));
 216: 5 -16526.51172 -16423.80622 (0,(((((((1,115),127),100),(26,53)),(((3,69),(88,137)),((54,57),126))),((((((2,7),5),((((((((((((9,(29,140)),143),((((((((13,141),(49,101)),89),(30,81)),123),43),79),24)),(21,147)),(82,145)),(((72,85),92),(94,148))),(((((((10,55),125),((((11,(113,116)),63),(51,67)),(((((27,66),119),105),110),((37,65),112)))),(28,114)),(22,52)),((((((14,121),138),(36,91)),106),(70,77)),(((60,80),134),133))),((((12,33),136),(47,107)),(15,25)))),((83,84),120)),104),(((23,31),(95,124)),58)),135),(((32,61),(((35,103),((86,122),129)),90)),132))),((20,117),(34,99))),((((((4,8),(18,40)),17),((19,93),(44,(76,118)))),(64,128)),((((((38,75),62),139),144),((39,73),111)),87))),((6,68),(((41,(((48,109),130),56)),(108,131)),((42,98),(71,78)))))),((((16,45),(46,146)),(97,142)),59)),(((50,102),96),74));
 217: 2 -16471.92578 -16428.0389 (0,((((((((1,115),127),100),(26,53)),(((3,69),(88,137)),((54,57),126))),(((((((2,7),5),((((((((((((((9,29),140),143),(24,(43,79))),(21,147)),((((((13,141),(49,101)),89),81),30),123)),(82,145)),(((72,85),92),(94,148))),(((83,84),104),120)),(((((((((10,55),125),((((11,(113,116)),63),(51,67)),(((((27,66),105),119),110),((37,65),112)))),(28,114)),(22,52)),133),((60,80),134)),(((14,121),138),((36,91),106))),(70,77))),(15,25)),((12,(33,136)),(47,107))),(((23,31),(95,124)),58)),((((32,61),((35,(((86,122),129),103)),90)),132),135))),((((((38,75),62),139),144),((39,73),111)),87)),(((((4,8),(18,40)),17),((19,93),(44,(76,118)))),(64,128))),((20,117),(34,99))),((6,68),(((41,(((48,109),130),56)),(108,131)),((42,98),(71,78)))))),((((16,45),(46,146)),(97,142)),59)),74),((50,102),96));
 218: 1 -15872.41211 -16434.5612 (0,((((((((1,115),127),100),(26,53)),(((3,69),(88,137)),((54,57),126))),((((((2,7),5),(((((((((((((((9,29),140),143),24),(43,79)),(((13,141),(49,101)),((30,(81,123)),89))),(21,147)),(82,145)),(((72,85),92),(94,148))),((((((10,55),125),((((11,(113,116)),63),(51,67)),(((((27,66),105),119),110),((37,65),112)))),(28,114)),(22,52)),(((((14,121),138),((36,91),106)),(70,77)),(((60,80),134),133)))),(15,25)),((12,(33,136)),(47,107))),(((83,84),104),120)),(((23,31),(95,124)),58)),((((32,61),((((35,(86,122)),129),103),90)),132),135))),((((((4,8),(18,40)),17),((((19,93),44),76),118)),(64,128)),((((((38,75),62),139),144),((39,73),111)),87))),((20,117),(34,99))),((6,68),((((41,((48,109),130)),(108,131)),56),((42,98),(71,78)))))),((((16,45),(46,146)),(97,142)),59)),96),((50,102),74));
 219: 1 -15987.37109 -16421.10881 (0,((((((((1,115),127),100),(26,53)),(((3,69),(88,137)),((54,57),126))),(((((((2,7),5),((((((((((((((((9,29),140),(((((((13,(49,101)),141),((30,81),89)),123),43),79),24)),143),147),21),(82,145)),(((72,85),92),(94,148))),((((((10,125),55),((((11,(113,116)),63),(51,67)),(((((27,66),119),105),110),((37,65),112)))),(28,114)),(22,52)),(((((((14,121),138),(36,91)),106),(70,77)),((60,80),134)),133))),((((12,33),136),(47,107)),(15,25))),120),((83,84),104)),(((23,31),(95,124)),58)),132),((32,61),(((35,((86,122),129)),103),90))),135)),((20,117),(34,99))),((((((38,75),62),139),144),((39,73),87)),111)),(((((((4,8),(18,40)),17),(76,118)),44),(19,93)),(64,128))),((6,68),(((41,(((48,109),130),56)),(108,131)),((42,98),(71,78)))))),((((16,45),(46,146)),(97,142)),59)),96),((50,102),74));
 220: 1 -16556.78125 -16438.77827 (0,((((((1,115),127),100),(26,53)),(((3,69),(88,137)),((54,57),126))),((((((2,(5,7)),((((((((((((((9,140),29),((((((((13,141),(49,101)),89),(30,81)),123),43),79),24)),143),147),21),(82,145)),(((72,85),92),(94,148))),(((((((10,125),55),((15,25),(28,114))),((((11,(113,116)),63),(51,67)),(((((27,66),105),110),119),((37,65),112)))),(22,52)),((((((14,121),138),(36,91)),106),(70,77)),(((60,80),134),133))),(((12,33),136),(47,107)))),(((83,84),104),120)),(((23,31),(95,124)),58)),132),(((32,61),90),((35,((86,129),122)),103))),135)),((20,117),(34,99))),((((((38,75),62),139),144),((39,73),111)),87)),((((((4,8),(18,40)),17),(44,(76,118))),(19,93)),(64,128))),((6,68),(((41,(((48,109),130),56)),(108,131)),((42,98),(71,78)))))),((((((16,45),(46,146)),(97,142)),59),96),((50,102),74)));
 221: 1 -15394.06445 -16429.81298 (0,((((((((1,115),127),100),(26,53)),(((3,69),(88,137)),((54,57),126))),((((((2,7),5),((((((((((((((9,140),29),143),(24,(43,79))),(21,147)),(((((13,141),(49,101)),89),(30,81)),123)),(82,145)),(((72,85),92),(94,148))),((((((((10,55),125),((((11,(113,116)),63),(51,67)),(((((27,66),105),119),110),((37,65),112)))),(28,114)),(22,52)),133),((60,80),134)),((((14,121),138),((36,91),106)),(70,77)))),(15,25)),((12,(33,136)),(47,107))),(((83,84),104),120)),(((23,31),(95,124)),58)),((((32,61),((((35,129),(86,122)),103),90)),132),135))),((((((4,8),(18,40)),17),(((19,93),44),(76,118))),(64,128)),((((((38,75),62),139),144),((39,73),111)),87))),((20,117),(34,99))),((6,68),(((41,(((48,109),130),56)),(108,131)),((42,98),(71,78)))))),((((16,45),(46,146)),(97,142)),59)),96),((50,102),74));
 222: 1 -16326.87109 -16418.54981 (0,(((((((1,115),127),100),(26,53)),(((3,69),(((54,57),126),137)),88)),(((((2,(5,7)),(((((((((((((9,(29,140)),143),(43,79)),24),((((13,((49,101),141)),89),(30,81)),123)),(21,147)),(82,145)),(((72,85),92),(94,148))),((83,84),104)),120),((((((((10,55),125),((((11,(113,116)),63),(51,67)),(((((27,66),105),119),110),((37,112),65)))),(28,114)),(22,52)),(((((((14,121),138),(36,91)),106),(70,77)),((60,80),134)),133)),(15,25)),((12,(33,136)),(47,107)))),(((23,31),(95,124)),58)),(((((32,61),((35,103),((86,122),129))),90),132),135))),((20,117),(34,99))),(((((((4,8),(18,40)),17),(44,(76,118))),(19,93)),(64,128)),(((((((38,75),62),139),144),(39,73)),111),87))),((6,68),((((41,((48,109),130)),(108,131)),56),((42,98),(71,78)))))),((((16,45),(46,146)),(97,142)),59)),(((50,102),96),74));
 223: 1 -16610.51172 -16417.99138 (0,((((((((1,115),127),100),(26,53)),(((3,69),(88,137)),((54,57),126))),(((((((2,7),5),(((((((((((((9,(29,140)),143),(43,79)),24),((((((13,(49,101)),141),89),30),81),123)),(21,147)),(82,145)),(((72,85),92),(94,148))),(((((((10,55),125),((((11,(113,116)),63),(51,67)),(((((27,66),105),119),110),((37,112),65)))),(28,114)),(22,52)),(((((((14,121),138),(36,91)),106),(70,77)),((60,80),134)),133)),(((12,(33,136)),(47,107)),(15,25)))),120),((83,84),104)),(((23,31),58),(95,124))),((((32,61),((35,(((86,122),129),103)),90)),132),135))),((((((38,75),62),139),144),((39,73),111)),87)),((((4,8),(17,((19,93),(44,(76,118))))),(18,40)),(64,128))),((20,117),(34,99))),((6,68),(((41,(((48,109),130),56)),(108,131)),((42,98),(71,78)))))),((((16,45),(46,146)),(97,142)),59)),96),((50,102),74));
 224: 1 -16933.47656 -16424.06519 (0,(((((((1,115),127),100),(((3,69),(88,137)),((54,57),126))),(26,53)),(((((((2,5),7),(((((((((((((((9,140),29),143),((((((((13,(49,101)),141),89),(30,81)),123),43),79),24)),147),21),(82,145)),(((72,85),92),(94,148))),((((((((((10,125),55),((((11,(113,116)),63),(51,67)),(((((27,66),119),105),110),((37,112),65)))),(28,114)),(22,52)),133),((60,80),134)),(((14,121),((36,91),106)),138)),(70,77)),((((12,136),33),(47,107)),(15,25)))),120),((83,84),104)),(((23,31),(95,124)),58)),132),((32,61),(((35,((86,129),122)),103),90))),135)),((20,(34,99)),117)),(((((((38,75),62),139),144),(39,73)),111),87)),(((((4,8),(18,40)),17),((19,93),(44,(76,118)))),(64,128))),((6,68),(((41,(((48,109),130),56)),(108,131)),((42,98),(71,78)))))),((((16,45),(46,146)),(97,142)),59)),(((50,102),96),74));
 225: 1 -16237.6709 -16427.18721 (0,((((((((1,115),127),100),(((3,69),(88,137)),((54,57),126))),(26,53)),(((((((2,7),5),(((((((((((((((9,29),140),143),24),(43,79)),(((((13,141),(49,101)),(30,89)),81),123)),(21,147)),(82,145)),(((72,85),92),(94,148))),((83,84),104)),120),((((((((10,55),125),(((11,(113,116)),63),(51,67))),(((((27,66),119),105),110),((37,65),112))),(28,114)),(22,52)),(((((14,121),138),((36,91),106)),(70,77)),(((60,80),134),133))),((((12,136),33),(47,107)),(15,25)))),(((23,31),(95,124)),58)),135),(((32,61),(((35,((86,122),129)),103),90)),132))),(((((((38,75),62),139),144),(39,73)),111),87)),((((4,8),(17,(18,40))),(((19,93),44),(76,118))),(64,128))),((20,117),(34,99))),((6,68),(((41,(((48,109),130),56)),(108,131)),((42,98),(71,78)))))),((((16,45),(46,146)),(97,142)),59)),96),((50,102),74));
 226: 6 -16359.91797 -16414.62648 (0,(((((((1,115),127),100),(26,53)),(((3,69),(((54,57),126),137)),88)),((((((2,7),5),((((((((((((((((9,29),140),143),24),(43,79)),(((((13,141),(49,101)),89),(30,81)),123)),(21,147)),(82,145)),(((72,85),92),(94,148))),(((((((10,125),55),((((11,(113,116)),63),(51,67)),(((((27,66),105),119),110),((37,112),65)))),(28,114)),(22,52)),((((((14,121),138),(36,91)),106),(70,77)),(((60,80),134),133))),(((12,(33,136)),(47,107)),(15,25)))),120),((83,84),104)),(((23,31),(95,124)),58)),132),(((32,61),90),((35,103),((86,122),129)))),135)),((20,117),(34,99))),((((((4,8),(18,40)),17),((19,93),(44,(76,118)))),(64,128)),((((((38,75),62),139),144),((39,73),111)),87))),((6,68),((((41,((48,109),130)),(108,131)),56),((42,98),(71,78)))))),((((16,45),(46,146)),(97,142)),59)),(((50,102),96),74));
 227: 1 -16028.58789 -16419.78182 (0,((((((((1,115),127),100),(26,53)),(((3,69),(88,137)),((54,57),126))),(((((((2,5),7),(((((((((((((((9,140),29),143),24),(43,79)),(((((13,141),(49,101)),(81,89)),30),123)),(21,147)),(82,145)),(((72,85),92),(94,148))),((((((((10,125),55),(((11,(113,116)),63),(51,67))),(((((27,66),105),119),110),((37,112),65))),(28,114)),(22,52)),(((((((14,121),138),(36,91)),106),(70,77)),((60,80),134)),133)),((((12,33),136),(47,107)),(15,25)))),(((83,84),104),120)),(((23,31),(95,124)),58)),132),((32,61),((35,(((86,122),129),103)),90))),135)),((20,117),(34,99))),((((((38,75),62),139),144),((39,73),111)),87)),(((((((4,8),(18,40)),17),(76,118)),44),(19,93)),(64,128))),((6,68),(((41,(((48,109),130),56)),(108,131)),((42,98),(71,78)))))),((((16,45),(46,146)),(97,142)),59)),96),((50,102),74));
 228: 1 -16375.64551 -16422.32976 (0,(((((((((1,115),127),100),(26,53)),(((3,69),(88,137)),((54,57),126))),((((((2,5),7),((((((((((((((9,29),140),(24,(43,79))),143),(21,147)),(((((13,141),(49,101)),(30,89)),81),123)),(82,145)),(((72,85),92),(94,148))),(((((((10,55),125),((((11,(113,116)),63),(51,67)),(((((27,66),105),119),110),((37,112),65)))),(28,114)),(22,52)),((((((14,121),138),(36,91)),106),(70,77)),(((60,80),134),133))),((((12,33),136),(47,107)),(15,25)))),120),((83,84),104)),(((23,31),(95,124)),58)),135),(((32,61),((35,(((86,122),129),103)),90)),132))),((((((38,75),62),139),144),((39,73),111)),87)),((((((4,8),(18,40)),17),(44,(76,118))),(19,93)),(64,128))),((20,117),(34,99)))),((6,68),((((41,((48,109),130)),(108,131)),56),((42,98),(71,78))))),((((16,45),(46,146)),(97,142)),59)),74),((50,102),96));
 229: 1 -17114.64258 -16420.75495 (0,((((((((1,115),127),100),(26,53)),(((3,69),(88,137)),((54,57),126))),((((((2,7),5),((((((((((((((9,29),140),143),((((((13,((49,101),141)),((30,81),89)),123),43),79),24)),(21,147)),(82,145)),(((72,85),92),(94,148))),(((((((10,125),55),((((11,(113,116)),63),(51,67)),(((((27,66),119),105),110),((37,65),112)))),(28,114)),(22,52)),((((((14,121),138),(36,91)),106),133),(((60,80),134),(70,77)))),((((12,136),33),(47,107)),(15,25)))),120),((83,84),104)),(((23,31),(95,124)),58)),132),((32,61),(((35,103),((86,122),129)),90))),135)),((20,117),(34,99))),((((((4,8),(17,(18,40))),(44,(76,118))),(19,93)),(64,128)),((((((38,75),62),139),144),((39,73),111)),87))),((6,68),(((41,(((48,109),130),56)),(108,131)),((42,98),(71,78)))))),((((16,45),(46,146)),(97,142)),59)),96),((50,102),74));
 230: 1 -16747.03711 -16429.69036 (0,((((((((1,115),127),100),(26,53)),(((3,69),(88,137)),((54,57),126))),((((((((((((2,7),5),(((((((((((((9,29),140),143),24),(43,79)),((((((13,141),(49,101)),89),30),81),123)),(21,147)),(82,145)),(((72,85),92),(94,148))),((((((((((10,55),125),((((11,(113,116)),63),(51,67)),(((((27,66),119),105),110),((37,65),112)))),(28,114)),(22,52)),133),((60,80),134)),(70,77)),(((14,121),138),((36,91),106))),(15,25))),((12,(33,136)),(47,107))),(((83,84),104),120)),(((23,31),(95,124)),58))),135),132),(((35,103),(86,122)),129)),(32,61)),90),((((((38,75),62),139),144),((39,73),111)),87)),(((((4,8),17),(18,40)),(((19,93),44),(76,118))),(64,128))),((20,117),(34,99))),((6,68),((((41,((48,109),130)),(108,131)),56),((42,98),(71,78)))))),((((16,45),(46,146)),(97,142)),59)),74),((50,102),96));
 231: 1 -15569.97559 -16412.16036 (0,((((((((1,115),127),100),(26,53)),(((3,69),(88,137)),((54,57),126))),((((((2,7),5),(((((((((((((((9,29),140),((((((13,((49,101),141)),((30,81),89)),123),43),79),24)),143),21),147),(82,145)),(((72,85),92),(94,148))),(((((((10,55),125),((((11,(113,116)),63),(51,67)),(((((27,66),105),119),110),((37,65),112)))),(28,114)),(22,52)),(((((((14,121),138),(36,91)),106),(70,77)),((60,80),134)),133)),(((12,(33,136)),(47,107)),(15,25)))),120),((83,84),104)),(((23,31),(95,124)),58)),132),(((32,61),((35,((86,122),129)),103)),90)),135)),((20,117),(34,99))),(((((((4,8),(17,(18,40))),(76,118)),44),(19,93)),(64,128)),(((((((38,75),62),139),144),(39,73)),111),87))),((6,68),(((41,(((48,109),130),56)),(108,131)),((42,98),(71,78)))))),((((16,45),(46,146)),(97,142)),59)),96),((50,102),74));
 232: 4 -15900.6709 -16417.20565 (0,((((((((1,115),127),100),(26,53)),(((3,69),(88,137)),((54,57),126))),((((((2,7),5),((((((((((((((((9,29),140),143),24),(43,79)),((((((13,141),(49,101)),89),81),30),123)),(21,147)),(82,145)),(((72,85),92),(94,148))),((((((((10,55),125),(((((27,66),105),119),110),((37,65),112))),(((11,(113,116)),63),(51,67))),(28,114)),(22,52)),(((((((14,121),138),(36,91)),106),(70,77)),((60,80),134)),133)),(((12,(33,136)),(47,107)),(15,25)))),120),((83,84),104)),(((23,31),(95,124)),58)),132),((32,61),(((35,103),((86,122),129)),90))),135)),((20,117),(34,99))),((((((4,8),(18,40)),17),((19,93),(44,(76,118)))),(64,128)),((((((38,75),62),139),144),((39,73),111)),87))),((6,68),(((41,(((48,109),130),56)),(108,131)),((42,98),(71,78)))))),((((16,45),(46,146)),(97,142)),59)),96),((50,102),74));
 233: 3 -16802.07031 -16415.25199 (0,((((((((1,115),127),100),(26,53)),(((3,69),(88,137)),((54,57),126))),((((((2,5),7),((((((((((((9,29),140),(((((((((13,141),(49,101)),89),81),30),123),43),79),24)),143),(21,147)),(82,145)),(((72,85),92),(94,148))),((83,84),104)),120),((((((((10,125),55),(28,114)),((((11,(113,116)),63),(51,67)),(((((27,66),105),119),110),((37,112),65)))),(22,52)),((((((14,121),138),(36,91)),106),(70,77)),(((60,80),134),133))),(15,25)),((12,(33,136)),(47,107)))),(((23,31),(95,124)),58)),((((32,61),(((35,((86,122),129)),103),90)),132),135))),((20,117),(34,99))),((((((4,8),(18,40)),17),((19,93),(44,(76,118)))),(64,128)),((((((38,75),62),139),144),((39,73),111)),87))),((6,68),(((41,(((48,109),130),56)),(108,131)),((42,98),(71,78)))))),((((16,45),(46,146)),(97,142)),59)),96),((50,102),74));
 234: 1 -16278.27051 -16417.43376 (0,((((((((1,115),127),100),(26,53)),(((3,69),(88,137)),((54,57),126))),(((((((2,7),5),((((((((((((9,29),140),(((((((13,(49,101)),141),((30,81),89)),123),43),79),24)),143),(21,147)),(82,145)),(((72,85),92),(94,148))),(((((((((10,55),125),((((11,(113,116)),63),(51,67)),(((((27,66),105),119),110),((37,65),112)))),(28,114)),(22,52)),133),((60,80),134)),((((14,121),138),(36,91)),106)),(70,77))),((((12,33),136),(47,107)),(15,25))),(((83,84),104),120)),(((23,31),(95,124)),58)),((((32,61),(((35,((86,122),129)),103),90)),132),135))),((20,117),(34,99))),(((((((38,75),62),139),144),(39,73)),111),87)),((((((4,8),(17,(18,40))),(76,118)),44),(19,93)),(64,128))),((6,68),((((41,((48,109),130)),(108,131)),56),((42,98),(71,78)))))),((((16,45),(46,146)),(97,142)),59)),96),((50,102),74));
 235: 1 -15462.52539 -16417.47712 (0,((((((((1,115),127),100),(26,53)),(((3,69),(88,137)),((54,57),126))),(((((((2,7),5),(((((((((((((9,(29,140)),143),24),(43,79)),((((13,((49,101),141)),(81,89)),30),123)),(21,147)),(82,145)),(((72,85),92),(94,148))),(((83,84),104),120)),((((((10,(55,125)),((((11,(113,116)),63),(51,67)),(((((27,66),119),105),110),((37,112),65)))),(28,114)),(22,52)),((((((14,121),138),(36,91)),106),(70,77)),(((60,80),134),133))),(((12,(33,136)),(47,107)),(15,25)))),(((23,31),(95,124)),58)),135),(((32,61),(((35,103),((86,122),129)),90)),132))),(((((((38,75),62),139),144),(39,73)),111),87)),((((((4,8),(18,40)),17),(44,(76,118))),(19,93)),(64,128))),((20,117),(34,99))),((6,68),((((41,((48,109),130)),(108,131)),56),((42,98),(71,78)))))),((((16,45),(46,146)),(97,142)),59)),74),((50,102),96));
 236: 2 -16757.64062 -16412.73515 (0,((((((((1,115),127),100),(26,53)),(((3,69),(88,137)),((54,57),126))),(((((((2,5),7),((((((((((((((9,29),140),143),24),(43,79)),((((((13,141),(49,101)),89),81),30),123)),(21,147)),(82,145)),(((72,85),92),(94,148))),(((((((10,55),125),((((11,(113,116)),63),(51,67)),(((((27,66),105),119),110),((37,65),112)))),(28,114)),(22,52)),(((((((14,121),138),(36,91)),106),(70,77)),((60,80),134)),133)),((((12,33),136),(47,107)),(15,25)))),(((83,84),104),120)),(((23,31),(95,124)),58)),135),((((32,61),90),((35,((86,122),129)),103)),132))),((((((38,75),62),139),144),((39,73),111)),87)),((((((4,8),(18,40)),17),(44,(76,118))),(19,93)),(64,128))),((20,117),(34,99))),((6,68),((((41,((48,109),130)),(108,131)),56),((42,98),(71,78)))))),((((16,45),(46,146)),(97,142)),59)),74),((50,102),96));
 237: 1 -15622.69629 -16417.94076 (0,((((((((1,115),127),100),(26,53)),(((3,69),(88,137)),((54,57),126))),(((((((2,7),5),(((((((((((((9,29),140),((((((13,141),(49,101)),(((30,81),89),123)),43),79),24)),143),(21,147)),(82,145)),(((72,85),92),(94,148))),(((((((10,55),125),((((11,(113,116)),63),(51,67)),(((((27,66),105),119),110),((37,65),112)))),(28,114)),(22,52)),((((((14,121),138),((36,91),106)),(70,77)),((60,80),134)),133)),(((12,(33,136)),(47,107)),(15,25)))),(((83,84),104),120)),(((23,31),(95,124)),58)),132),((32,61),(((35,103),((86,122),129)),90))),135)),((20,117),(34,99))),((((((38,75),62),139),144),((39,73),111)),87)),((((4,8),(17,(18,40))),(((19,93),44),(76,118))),(64,128))),((6,68),(((41,(((48,109),130),56)),(108,131)),((42,98),(71,78)))))),((((16,45),(46,146)),(97,142)),59)),74),((50,102),96));
 238: 1 -16253.30859 -16417.04012 (0,((((((((1,115),127),100),(26,53)),((((3,69),(88,137)),(54,57)),126)),((((((2,7),5),(((((((((((((((9,140),29),143),24),(43,79)),(((((13,141),(49,101)),(30,89)),81),123)),(21,147)),(82,145)),(((72,85),92),(94,148))),(((((((((10,55),125),((((11,(113,116)),63),(51,67)),(((((27,66),119),105),110),((37,65),112)))),(28,114)),(22,52)),133),((60,80),134)),((((14,121),138),((36,91),106)),(70,77))),(((12,(33,136)),(47,107)),(15,25)))),(((83,84),104),120)),(((23,31),(95,124)),58)),132),((32,61),(((35,103),((86,122),129)),90))),135)),((20,117),(34,99))),((((((4,8),(18,40)),17),((19,93),(44,(76,118)))),(64,128)),((((((38,75),62),139),144),((39,73),111)),87))),((6,68),((((41,((48,109),130)),(108,131)),56),((42,98),(71,78)))))),((((16,45),(46,146)),(97,142)),59)),96),((50,102),74));
 239: 2 -16047.50586 -16419.49196 (0,(((((((1,115),127),100),(26,53)),(((3,69),(88,137)),((54,57),126))),((((((2,7),5),(((((((((((((9,140),29),((((((13,((49,101),141)),((30,89),81)),123),43),79),24)),143),(21,147)),(82,145)),(((72,85),92),(94,148))),(((((((10,55),125),(28,114)),((((11,(113,116)),63),(51,67)),(((((27,66),119),105),110),((37,65),112)))),(22,52)),((((14,121),((36,91),106)),138),((((60,80),134),(70,77)),133))),(((12,(33,136)),(47,107)),(15,25)))),(((83,84),104),120)),(((23,31),(95,124)),58)),132),((32,61),(((35,103),((86,122),129)),90))),135)),((20,117),(34,99))),(((((((4,8),(18,40)),17),(44,(76,118))),(19,93)),(64,128)),((((((38,75),62),139),144),((39,73),111)),87))),((6,68),(((41,(((48,109),130),56)),(108,131)),((42,98),(71,78)))))),((((16,45),(46,146)),(97,142)),59)),(((50,102),96),74));
 240: 3 -16260.2793 -16440.87754 (0,((((((1,115),127),100),(26,53)),(((3,69),(88,137)),((54,57),126))),((((((2,7),5),(((((((((((((9,140),29),(((((((13,141),((49,101),89)),(30,81)),123),43),79),24)),143),(21,147)),(82,145)),(((72,85),92),(94,148))),(((((((10,125),55),((15,25),(28,114))),((((11,(113,116)),63),(51,67)),(((((27,66),119),105),110),((37,65),112)))),(22,52)),((((((14,121),138),(36,91)),106),(70,77)),(((60,80),134),133))),((12,(33,136)),(47,107)))),(((83,84),104),120)),(((23,31),(95,124)),58)),132),((32,61),(((35,103),((86,122),129)),90))),135)),((20,117),(34,99))),((((((4,8),(18,40)),17),((19,93),(44,(76,118)))),(64,128)),((((((38,75),62),139),144),((39,73),111)),87))),((6,68),(((41,(((48,109),130),56)),(108,131)),((42,98),(71,78)))))),((((((16,45),(46,146)),(97,142)),59),96),((50,102),74)));
 241: 1 -16807.01172 -16428.80452 (0,((((((((1,115),127),100),(26,53)),((((3,69),(88,137)),(54,57)),126)),((((((2,5),7),((((((((((((((9,140),29),((((((((13,141),(49,101)),89),(30,81)),123),43),79),24)),143),(21,147)),(82,145)),(((72,85),92),(94,148))),(83,84)),120),(((((((((10,55),125),((((11,(113,116)),63),(51,67)),(((((27,66),119),105),110),((37,65),112)))),(28,114)),(22,52)),((((((14,121),138),(36,91)),106),(70,77)),(((60,80),134),133))),(15,25)),(((12,33),136),(47,107))),104)),(((23,31),(95,124)),58)),132),((32,61),(((35,103),((86,122),129)),90))),135)),((20,117),(34,99))),((((((4,8),(((19,93),44),(76,118))),17),(18,40)),(64,128)),(((((((38,75),62),139),144),(39,73)),111),87))),((6,68),(((41,(((48,109),130),56)),(108,131)),((42,98),(71,78)))))),((((16,45),(46,146)),(97,142)),59)),96),((50,102),74));
 242: 1 -16776.26562 -16428.52977 (0,((((((((1,115),127),100),(26,53)),(((3,69),(((54,57),126),137)),88)),(((((((2,7),5),(((((((((((((((9,140),29),(((((((13,(49,101)),141),((30,81),89)),123),43),79),24)),143),21),147),(82,145)),(((72,85),92),(94,148))),(((((((10,125),55),((((11,(113,116)),63),(51,67)),(((((27,66),119),105),110),((37,65),112)))),(28,114)),(22,52)),(((((((14,121),138),(36,91)),106),(70,77)),((60,80),134)),133)),((((12,33),136),(47,107)),(15,25)))),120),(83,84)),104),(((23,31),58),(95,124))),132),(((32,61),((35,(((86,122),129),103)),90)),135))),((20,117),(34,99))),((((((38,75),62),139),144),((39,73),111)),87)),(((((4,8),(17,(18,40))),(44,(76,118))),(19,93)),(64,128))),((6,68),(((41,(((48,109),130),56)),(108,131)),((42,98),(71,78)))))),(((((16,45),46),146),(97,142)),59)),96),((50,102),74));
 243: 2 -16697.76562 -16418.87739 (0,((((((((1,115),127),100),(26,53)),(((3,69),(88,137)),((54,57),126))),(((((((2,5),7),(((((((((((((9,29),140),(24,(43,79))),143),147),21),(82,145)),((((13,141),(49,101)),((30,81),89)),123)),(((72,85),92),(94,148))),((((((10,(55,125)),((((11,(113,116)),63),(51,67)),(((((27,66),119),105),110),((37,112),65)))),(28,114)),(22,52)),((((((14,121),138),(36,91)),106),(70,77)),(((60,80),134),133))),((((12,33),136),(47,107)),(15,25)))),(((83,84),104),120)),(((23,31),(95,124)),58)),((((32,61),(((35,((86,122),129)),103),90)),132),135))),(((((((38,75),62),139),144),(39,73)),111),87)),(((((4,8),(18,40)),17),((19,93),(44,(76,118)))),(64,128))),((20,117),(34,99))),((6,68),(((41,(((48,109),130),56)),(108,131)),((42,98),(71,78)))))),((((16,45),(46,146)),(97,142)),59)),74),((50,102),96));
 244: 1 -16322.47559 -16436.02146 (0,((((((((1,115),127),100),(((3,69),(88,137)),((54,57),126))),(26,53)),((((((((((((2,5),7),135),((((((((((((((9,(29,140)),143),24),79),43),((((13,((49,101),141)),(30,89)),81),123)),(21,147)),(82,145)),(((72,85),92),(94,148))),(15,25)),(((((((((10,125),55),((((11,(113,116)),63),(51,67)),(((((27,66),105),119),110),(37,(65,112))))),(28,114)),(22,52)),133),((60,80),134)),(((14,121),138),((36,91),106))),(70,77))),(((83,84),104),120)),(((12,136),33),(47,107))),(((23,31),(95,124)),58))),132),(((35,(86,122)),103),129)),(32,61)),90),(((((((38,75),62),144),139),(39,73)),111),87)),((((4,8),(17,(18,40))),((19,93),(44,(76,118)))),(64,128))),((20,(34,99)),117)),((6,68),((((41,((48,109),130)),56),(108,131)),((42,98),(71,78)))))),((((16,45),(46,146)),(97,142)),59)),74),((50,102),96));
 245: 1 -16180.44434 -16416.44341 (0,((((((((1,115),127),100),(26,53)),(((3,69),(88,137)),((54,57),126))),((((((2,5),7),((((((((((((((9,140),29),(((((((((13,(49,101)),141),89),81),30),123),43),79),24)),143),147),21),(82,145)),(((72,85),92),(94,148))),(((((((10,125),55),((((11,(113,116)),63),(51,67)),(((((27,66),119),105),((37,65),112)),110))),(28,114)),(22,52)),((((((14,121),138),((36,91),106)),(70,77)),133),((60,80),134))),(((12,(33,136)),(47,107)),(15,25)))),(((83,84),104),120)),(((23,31),(95,124)),58)),132),((32,61),(((35,((86,122),129)),103),90))),135)),((20,117),(34,99))),((((((4,8),(17,(18,40))),(44,(76,118))),(19,93)),(64,128)),(((((((38,75),62),139),144),(39,73)),111),87))),((6,68),(((41,(((48,109),130),56)),(108,131)),((42,98),(71,78)))))),((((16,45),(46,146)),(97,142)),59)),96),((50,102),74));
 246: 3 -15857.80957 -16421.5089 (0,((((((((1,115),127),100),(26,53)),(((3,69),(88,137)),((54,57),126))),(((((((2,7),5),((((((((((((((9,(29,140)),143),24),(43,79)),((((((13,(49,101)),141),89),30),81),123)),(21,147)),(82,145)),(((72,85),92),(94,148))),((((((((10,55),125),(((11,(113,116)),63),(51,67))),(((((27,66),105),119),110),((37,112),65))),(28,114)),(22,52)),(((((((14,121),138),(36,91)),106),(70,77)),((60,80),134)),133)),(((12,(33,136)),(47,107)),(15,25)))),120),((83,84),104)),(((23,31),(95,124)),58)),135),(((32,61),((35,(((86,122),129),103)),90)),132))),((((((38,75),62),139),144),((39,73),111)),87)),((((4,8),(17,((19,93),(44,(76,118))))),(18,40)),(64,128))),((20,117),(34,99))),((6,68),(((41,(((48,109),130),56)),(108,131)),((42,98),(71,78)))))),((((16,45),(46,146)),(97,142)),59)),96),((50,102),74));
 247: 1 -16254.63086 -16430.30314 (0,((((((((1,115),127),100),(26,53)),((((3,69),(88,137)),(54,57)),126)),((((((2,5),7),(((((((((((((((((9,29),140),143),24),(43,79)),((((((13,141),(49,101)),89),30),81),123)),(21,147)),(82,145)),(((72,85),92),(94,148))),(83,84)),120),(((((((10,55),125),((((11,(113,116)),63),(51,67)),(((((27,66),119),105),110),((37,65),112)))),(28,114)),(22,52)),(((((((14,121),138),(36,91)),106),(70,77)),((60,80),134)),133)),((((12,33),136),(47,107)),(15,25)))),104),(((23,31),(95,124)),58)),132),((32,61),(((35,((86,122),129)),103),90))),135)),((20,117),(34,99))),((((((38,75),62),139),144),((39,73),111)),87)),(((((4,8),(18,40)),17),((19,93),(44,(76,118)))),(64,128)))),((6,68),((((41,((48,109),130)),(108,131)),56),((42,98),(71,78))))),((((16,45),(46,146)),(97,142)),59)),(((50,102),96),74));
 248: 1 -15728.3916 -16414.67861 (0,((((((((1,115),127),100),(26,53)),(((3,69),(((54,57),126),137)),88)),((((((2,7),5),(((((((((((((9,29),140),143),((((((((13,141),(49,101)),89),(30,81)),123),43),79),24)),(21,147)),(82,145)),(((72,85),92),(94,148))),(((((((10,55),125),((((11,(113,116)),63),(51,67)),(((((27,66),105),119),110),((37,65),112)))),(28,114)),(22,52)),(((((14,121),138),((36,91),106)),(70,77)),(((60,80),134),133))),(((12,(33,136)),(47,107)),(15,25)))),(((83,84),104),120)),(((23,31),(95,124)),58)),132),((32,61),((((35,103),(86,122)),129),90))),135)),((20,117),(34,99))),((((((4,8),(18,40)),17),((19,93),(44,(76,118)))),(64,128)),((((((38,75),62),139),144),((39,73),111)),87))),((6,68),(((41,(((48,109),130),56)),(108,131)),((42,98),(71,78)))))),((((16,45),(46,146)),(97,142)),59)),96),((50,102),74));
 249: 1 -16789.57422 -16431.3137 (0,((((((((1,115),127),100),(26,53)),(((3,69),(88,137)),((54,57),126))),((((((2,7),5),(((((((((((((9,140),29),((((((((13,141),(49,101)),89),(30,81)),123),43),79),24)),143),(21,147)),(82,145)),(((72,85),92),(94,148))),((((((((10,55),125),(15,25)),(28,114)),((((11,(113,116)),63),(51,67)),(((((27,66),((37,65),112)),105),119),110))),(22,52)),((((((14,121),138),(36,91)),106),(70,77)),(((60,80),134),133))),((12,(33,136)),(47,107)))),(((83,84),104),120)),(((23,31),(95,124)),58)),132),((32,61),(((35,103),((86,122),129)),90))),135)),((20,117),(34,99))),((((((4,8),(18,40)),17),((19,93),(44,(76,118)))),(64,128)),((((((38,75),62),139),144),((39,73),111)),87))),((6,68),(((41,(((48,109),130),56)),(108,131)),((42,98),(71,78)))))),((((16,45),(46,146)),(97,142)),59)),96),((50,102),74));
 250: 3 -16058.20508 -16423.17587 (0,((((((((1,115),127),100),(26,53)),(((3,69),(88,137)),((54,57),126))),((((((2,7),5),((((((((((((((9,29),140),143),24),(43,79)),(21,147)),(((((13,((49,101),141)),89),81),30),123)),(82,145)),(((72,85),92),(94,148))),((83,84),104)),120),((((((((10,(55,125)),((((11,(113,116)),63),(51,67)),(((((27,66),105),119),110),((37,65),112)))),(28,114)),(22,52)),133),((60,80),134)),((((14,121),138),((36,91),106)),(70,77))),((((12,33),136),(47,107)),(15,25)))),(((23,31),(95,124)),58)),((((32,61),(((35,103),((86,122),129)),90)),132),135))),((20,117),(34,99))),((((((4,8),(18,40)),17),((19,93),(44,(76,118)))),(64,128)),((((((38,75),62),139),144),((39,73),111)),87))),((6,68),((((41,((48,109),130)),(108,131)),56),((42,98),(71,78)))))),((((16,45),(46,146)),(97,142)),59)),96),((50,102),74));
 251: 3 -16184.61621 -16425.91746 (0,(((((((1,115),127),100),(26,53)),(((3,69),(88,137)),((54,57),126))),((((((2,7),5),(((((((((((((((((9,29),140),143),24),(43,79)),(((((13,141),(49,101)),89),(30,81)),123)),(21,147)),(82,145)),(((72,85),92),(94,148))),(83,84)),120),((((((((10,55),125),((((11,(113,116)),63),(51,67)),(((((27,66),119),105),110),((37,65),112)))),(28,114)),(22,52)),((((((14,121),138),(36,91)),106),(70,77)),(((60,80),134),133))),(15,25)),(((12,33),136),(47,107)))),104),(((23,31),(95,124)),58)),132),(((32,61),90),((35,103),((86,122),129)))),135)),((20,117),(34,99))),(((((4,8),(17,((19,93),(44,(76,118))))),(18,40)),(64,128)),((((((38,75),62),139),144),((39,73),111)),87))),((6,68),(((41,(((48,109),130),56)),(108,131)),((42,98),(71,78)))))),((((16,45),(46,146)),(97,142)),59)),(((50,102),96),74));
 252: 2 -15635.33203 -16432.40768 (0,(((((((1,115),127),100),(26,53)),(((3,69),(88,137)),((54,57),126))),(((((((2,5),7),(((((((((((((((9,29),140),143),24),(43,79)),((((13,(49,101)),141),((30,81),89)),123)),(21,147)),(82,145)),(((72,85),92),(94,148))),(83,84)),120),((((((((10,55),125),((((11,(113,116)),63),(51,67)),(((((27,66),105),119),110),((37,65),112)))),(28,114)),(22,52)),(((((((14,121),138),(36,91)),106),(70,77)),((60,80),134)),133)),(15,25)),(((12,136),33),(47,107)))),104),(((23,31),(95,124)),58)),((((32,61),(((35,((86,122),129)),103),90)),132),135))),(((((((38,75),62),139),144),(39,73)),111),87)),(((((4,8),(((19,93),44),(76,118))),17),(18,40)),(64,128))),((20,117),(34,99))),((6,68),(((41,(((48,109),130),56)),(108,131)),((42,98),(71,78)))))),((((16,45),(46,146)),59),(97,142))),(((50,102),96),74));
 253: 1 -16080.97168 -16419.29179 (0,((((((((1,115),127),100),(26,53)),(((3,69),(88,137)),((54,57),126))),(((((((2,5),7),((((((((((((((((9,29),140),143),24),(43,79)),((((((13,141),(49,101)),30),89),81),123)),(21,147)),(82,145)),(((72,85),92),(94,148))),(((((((10,125),55),((((11,(113,116)),63),(51,67)),(((((27,66),119),105),110),((37,65),112)))),(28,114)),(22,52)),((((((14,121),138),(36,91)),106),(70,77)),(((60,80),134),133))),((((12,33),136),(47,107)),(15,25)))),120),((83,84),104)),(((23,31),(95,124)),58)),135),((32,61),(((35,103),((86,122),129)),90))),132)),(((((((38,75),62),139),144),(39,73)),111),87)),((((4,8),(17,((19,93),(44,(76,118))))),(18,40)),(64,128))),((20,117),(34,99))),((6,68),(((41,(((48,109),130),56)),(108,131)),((42,98),(71,78)))))),((((16,45),(46,146)),(97,142)),59)),96),((50,102),74));
 254: 1 -16408.11133 -16412.3974 (0,((((((((1,115),127),100),(26,53)),(((3,69),(((54,57),126),137)),88)),((((((2,(5,7)),((((((((((((((9,29),140),((((((((13,141),(49,101)),89),(30,81)),123),43),79),24)),143),(21,147)),(82,145)),(((72,85),92),(94,148))),(((((((10,55),125),((((11,(113,116)),63),(51,67)),(((((27,66),105),119),110),(37,(65,112))))),(28,114)),(22,52)),((((((14,121),138),(36,91)),106),(70,77)),(((60,80),134),133))),(((12,(33,136)),(47,107)),(15,25)))),120),((83,84),104)),(((23,31),(95,124)),58)),132),((32,61),(((35,103),((86,122),129)),90))),135)),((20,117),(34,99))),(((((((38,75),62),139),144),(39,73)),111),87)),((((((4,8),(17,(18,40))),(76,118)),44),(19,93)),(64,128))),((6,68),(((41,(((48,109),130),56)),(108,131)),((42,98),(71,78)))))),((((16,45),(46,146)),(97,142)),59)),96),((50,102),74));
 255: 1 -17359.49219 -16452.42668 (0,((((((((1,115),127),100),(26,53)),(((3,69),(88,137)),((54,57),126))),((((((2,7),5),((((((((((((((9,29),140),((((((13,141),(49,101)),(((30,81),89),123)),43),79),24)),143),(21,147)),(82,145)),(((72,85),92),(94,148))),((((((((((10,125),55),((((11,(113,116)),63),(51,67)),(((((27,66),105),119),110),((37,65),112)))),(28,114)),(22,52)),(((12,(33,136)),(47,107)),(15,25))),133),((60,80),134)),((((14,121),138),(36,91)),106)),(70,77))),120),((83,84),104)),(((23,31),(95,124)),58)),132),((32,61),(((35,103),((86,122),129)),90))),135)),((20,117),(34,99))),((((((4,8),(18,40)),17),((19,93),(44,(76,118)))),(64,128)),((((((38,75),62),139),144),((39,73),111)),87))),((6,68),(((41,(((48,109),130),56)),(108,131)),((42,98),(71,78)))))),((((16,45),(46,146)),(97,142)),59)),96),((50,102),74));
 256: 2 -16899.85156 -16430.95436 (0,((((((((1,115),127),100),(26,53)),(((3,69),(88,137)),((54,57),126))),((((((2,7),5),(((((((((((((9,29),140),((((((((13,141),(49,101)),89),(30,81)),123),43),79),24)),143),(21,147)),(82,145)),(((72,85),92),(94,148))),(((((((10,125),55),((((11,(113,116)),63),(51,67)),(((((((27,66),110),119),105),37),65),112))),(28,114)),(22,52)),((((((14,121),138),(36,91)),106),(70,77)),(((60,80),134),133))),((((12,136),33),(47,107)),(15,25)))),(((83,84),104),120)),(((23,31),(95,124)),58)),132),(((32,61),90),(35,(((86,122),129),103)))),135)),((20,117),(34,99))),((((((4,8),(((19,93),44),(76,118))),17),(18,40)),(64,128)),((((((38,75),62),139),144),((39,73),111)),87))),((6,68),(((41,(((48,109),130),56)),(108,131)),((42,98),(71,78)))))),((((16,45),(46,146)),(97,142)),59)),74),((50,102),96));
 257: 3 -16310.1416 -16419.572 (0,((((((((1,115),127),100),(26,53)),(((3,69),(88,137)),((54,57),126))),((((((2,7),5),(((((((((((9,(29,140)),((((((((13,141),(49,101)),89),(30,81)),123),43),79),24)),143),(21,147)),(82,145)),(((72,85),92),(94,148))),((((((((10,55),125),(((((27,66),105),119),110),((37,65),112))),(((11,(113,116)),63),(51,67))),(28,114)),(22,52)),(((((14,121),138),((36,91),106)),(70,77)),(((60,80),134),133))),(((12,(33,136)),(47,107)),(15,25)))),(((83,84),104),120)),(((23,31),(95,124)),58)),135),(((32,61),(((35,103),((86,122),129)),90)),132))),((20,117),(34,99))),((((((4,8),(18,40)),17),((19,93),(44,(76,118)))),(64,128)),((((((38,75),62),139),144),((39,73),111)),87))),((6,68),(((41,(((48,109),130),56)),(108,131)),((42,98),(71,78)))))),((((16,45),(46,146)),(97,142)),59)),96),((50,102),74));
 258: 3 -15666.30273 -16412.60965 (0,(((((((1,115),127),100),(26,53)),(((3,69),(88,137)),((54,57),126))),(((((((2,5),7),(((((((((((((((9,140),29),(((((((13,(49,101)),141),(30,(81,89))),123),43),79),24)),143),21),147),(82,145)),(((72,85),92),(94,148))),(((((((10,125),55),((((11,(113,116)),63),(51,67)),(((((27,66),119),105),110),((37,112),65)))),(28,114)),(22,52)),((((((14,121),138),((36,91),106)),(70,77)),((60,80),134)),133)),((((12,33),136),(47,107)),(15,25)))),120),((83,84),104)),(((23,31),(95,124)),58)),132),((32,61),(((35,((86,122),129)),103),90))),135)),((((((38,75),62),139),144),((39,73),111)),87)),((((((4,8),(17,(18,40))),(76,118)),44),(19,93)),(64,128))),((20,117),(34,99))),((6,68),(((41,(((48,109),130),56)),(108,131)),((42,98),(71,78)))))),((((16,45),(46,146)),(97,142)),59)),(((50,102),96),74));
 259: 1 -16771.74219 -16415.26554 (0,((((((((1,115),127),100),(26,53)),(((3,69),(88,137)),((54,57),126))),((((((2,7),5),(((((((((((((9,140),29),((((((13,((49,101),141)),((30,81),89)),123),43),79),24)),143),(21,147)),(82,145)),(((72,85),92),(94,148))),(((((((10,55),125),((((11,(113,116)),63),(51,67)),(((((27,66),105),119),110),((37,65),112)))),(28,114)),(22,52)),((((((14,121),138),(36,91)),106),(70,77)),(((60,80),134),133))),(15,25))),(((12,33),136),(47,107))),(((83,84),104),120)),(((23,31),(95,124)),58)),135),(((32,61),(((35,103),((86,122),129)),90)),132))),((20,117),(34,99))),((((((4,8),(18,40)),17),((19,93),(44,(76,118)))),(64,128)),(((((((38,75),62),139),144),(39,73)),111),87))),((6,68),(((41,(((48,109),130),56)),(108,131)),((42,98),(71,78)))))),((((16,45),(46,146)),(97,142)),59)),96),((50,102),74));
 260: 3 -14479.17969 -16422.94716 (0,(((((((1,115),127),100),(26,53)),(((3,69),(((54,57),126),137)),88)),(((((2,(5,7)),(((((((((((((9,(29,140)),143),24),(43,79)),((((13,((49,101),141)),89),(30,81)),123)),(21,147)),(82,145)),(((72,85),92),(94,148))),((83,84),104)),120),(((((((((10,55),125),(((((27,66),105),119),110),((37,112),65))),(((11,(113,116)),63),(51,67))),(28,114)),(22,52)),(((((((14,121),138),(36,91)),106),(70,77)),((60,80),134)),133)),(15,25)),((12,(33,136)),(47,107)))),(((23,31),(95,124)),58)),((((32,61),(((35,103),((86,122),129)),90)),132),135))),((20,117),(34,99))),(((((((4,8),(18,40)),17),(44,(76,118))),(19,93)),(64,128)),(((((((38,75),62),139),144),(39,73)),111),87))),((6,68),((((41,((48,109),130)),(108,131)),56),((42,98),(71,78)))))),((((16,45),(46,146)),(97,142)),59)),(((50,102),96),74));
 261: 1 -16768.55078 -16423.12754 (0,(((((((1,115),127),100),(26,53)),(((3,69),(((54,57),126),137)),88)),((((((2,5),7),(((((((((((((((9,29),140),((((((13,((49,101),141)),((30,81),89)),123),43),79),24)),143),147),21),(82,145)),(((72,85),92),(94,148))),(((83,84),104),120)),(((((((10,125),55),((((11,(113,116)),63),(51,67)),((((27,66),105),(((37,112),65),110)),119))),(28,114)),(22,52)),((((((14,121),138),(36,91)),106),(70,77)),(((60,80),134),133))),(15,25))),(((12,33),136),(47,107))),(((23,31),(95,124)),58)),132),((32,61),(((35,((86,129),122)),103),90))),135)),((20,117),(34,99))),((((((4,8),(18,40)),17),((19,93),(44,(76,118)))),(64,128)),(((((((38,75),62),139),144),(39,73)),111),87))),((6,68),(((41,(((48,109),130),56)),(108,131)),((42,98),(71,78)))))),(((((16,45),46),146),(97,142)),59)),(((50,102),96),74));
 262: 2 -15886.8457 -16418.46962 (0,((((((((1,115),127),100),(26,53)),(((3,69),(88,137)),((54,57),126))),(((((((2,7),5),(((((((((((((((9,29),140),143),24),(43,79)),((((13,141),(49,101)),((30,89),81)),123)),(21,147)),(82,145)),(((72,85),92),(94,148))),(((((((((10,125),55),(((((27,66),105),119),110),(37,(65,112)))),(((11,(113,116)),63),(51,67))),(28,114)),(22,52)),(((((((14,121),138),(36,91)),106),(70,77)),((60,80),134)),133)),(15,25)),(((12,33),136),(47,107)))),(((83,84),104),120)),(((23,31),(95,124)),58)),132),((32,61),(((35,((86,122),129)),103),90))),135)),((((((38,75),62),139),144),((39,73),111)),87)),((((((4,8),(18,40)),17),(44,(76,118))),(19,93)),(64,128))),((20,117),(34,99))),((6,68),((((41,((48,109),130)),(108,131)),56),((42,98),(71,78)))))),((((16,45),(46,146)),(97,142)),59)),96),((50,102),74));
 263: 1 -16492.97656 -16412.08177 (0,((((((((1,115),127),100),(26,53)),(((3,69),(88,137)),((54,57),126))),((((((2,7),5),(((((((((((((9,(29,140)),((((((((13,141),(49,101)),89),(30,81)),123),43),79),24)),143),(21,147)),(82,145)),(((72,85),92),(94,148))),(((((((10,55),125),((((11,(113,116)),63),(51,67)),(((((27,66),105),119),110),((37,112),65)))),(28,114)),(22,52)),((((((14,121),138),((36,91),106)),(70,77)),((60,80),134)),133)),(((12,(33,136)),(47,107)),(15,25)))),120),((83,84),104)),(((23,31),(95,124)),58)),132),(((32,61),((35,((86,122),129)),103)),90)),135)),((20,117),(34,99))),((((((4,8),(18,40)),17),((19,93),(44,(76,118)))),(64,128)),((((((38,75),62),139),144),((39,73),111)),87))),((6,68),((((41,((48,109),130)),(108,131)),56),((42,98),(71,78)))))),((((16,45),(46,146)),(97,142)),59)),96),((50,102),74));
 264: 1 -16626.19922 -16418.36962 (0,((((((((1,115),127),100),(26,53)),(((3,69),(88,137)),((54,57),126))),((((((2,5),7),(((((((((((((((9,140),29),(((((((((13,141),(49,101)),89),81),30),123),43),79),24)),143),147),21),(82,145)),(((72,85),92),(94,148))),(((((((10,55),125),((((11,(113,116)),63),(51,67)),(((((27,66),105),119),110),((37,65),112)))),(28,114)),(22,52)),((((((14,121),138),((36,91),106)),(70,77)),((60,80),134)),133)),((((12,33),136),(47,107)),(15,25)))),120),((83,84),104)),(((23,31),(95,124)),58)),132),((32,61),(((35,((86,122),129)),103),90))),135)),((20,117),(34,99))),((((((4,8),(18,40)),17),((19,93),(44,(76,118)))),(64,128)),((((((38,75),62),139),144),((39,73),111)),87))),((6,68),((((41,((48,109),130)),(108,131)),56),((42,98),(71,78)))))),((((16,45),(46,146)),59),(97,142))),96),((50,102),74));
 265: 3 -15950.45215 -16424.80039 (0,(((((((1,115),127),100),(26,53)),(((3,69),(88,137)),((54,57),126))),(((((((2,5),7),(((((((((((((((9,29),140),143),24),(43,79)),((((13,(49,101)),141),((30,81),89)),123)),(21,147)),(82,145)),(((72,85),92),(94,148))),(83,84)),120),((((((((10,55),125),((((11,(113,116)),63),(51,67)),(((((27,66),105),119),110),((37,65),112)))),(28,114)),(22,52)),(((((((14,121),138),(36,91)),106),(70,77)),((60,80),134)),133)),(15,25)),(((12,33),136),(47,107)))),104),(((23,31),(95,124)),58)),(((((32,61),90),((35,((86,122),129)),103)),132),135))),(((((((38,75),62),139),144),(39,73)),111),87)),(((((4,8),(((19,93),44),(76,118))),17),(18,40)),(64,128))),((20,117),(34,99))),((6,68),(((41,(((48,109),130),56)),(108,131)),((42,98),(71,78)))))),((((16,45),(46,146)),(97,142)),59)),(((50,102),96),74));
 266: 3 -15411.43945 -16416.63044 (0,((((((((1,115),127),100),(26,53)),(((3,69),(88,137)),((54,57),126))),((((((2,5),7),((((((((((((9,(29,140)),((((((((13,((49,101),141)),89),30),81),123),43),79),24)),143),147),21),(82,145)),(((72,85),92),(94,148))),((83,84),104)),120),((((((((10,125),55),((((11,(113,116)),63),(51,67)),((((27,66),119),105),(((37,65),112),110)))),(28,114)),(22,52)),((((((14,121),138),(36,91)),106),(70,77)),(((60,80),134),133))),(15,25)),((12,(33,136)),(47,107)))),(((23,31),(95,124)),58)),((((32,61),(((35,103),((86,122),129)),90)),132),135))),((20,117),(34,99))),(((((((4,8),(17,(18,40))),(76,118)),44),(19,93)),(64,128)),(((((((38,75),62),139),144),(39,73)),111),87))),((6,68),((((41,((48,109),130)),(108,131)),56),((42,98),(71,78)))))),((((16,45),(46,146)),(97,142)),59)),96),((50,102),74));
 267: 1 -16821.61328 -16430.29873 (0,((((((((1,115),127),100),(26,53)),(((3,69),(88,137)),((54,57),126))),(((((((2,7),5),((((((((((((((9,140),29),(24,(43,79))),143),(21,147)),((((13,141),((49,101),89)),(30,81)),123)),(82,145)),(((72,85),92),(94,148))),((((((((10,55),125),((((11,(113,116)),63),(51,67)),(((((27,66),105),119),110),((37,65),112)))),(28,114)),(22,52)),133),((60,80),134)),((((14,121),138),((36,91),106)),(70,77)))),(15,25)),((12,(33,136)),(47,107))),(((83,84),104),120)),(((23,31),(95,124)),58)),((((32,61),((((35,129),(86,122)),103),90)),132),135))),((((((38,75),62),139),144),((39,73),111)),87)),(((((4,8),(18,40)),17),((19,93),(44,(76,118)))),(64,128))),((20,117),(34,99))),((6,68),(((41,(((48,109),130),56)),(108,131)),((42,98),(71,78)))))),((((16,45),(46,146)),(97,142)),59)),96),((50,102),74));
 268: 1 -15980.42773 -16418.59701 (0,(((((((1,115),127),100),(26,53)),(((3,69),(((54,57),126),137)),88)),((((((2,7),5),((((((((((((((((9,140),29),143),24),(43,79)),(21,147)),((((((13,141),(49,101)),89),30),81),123)),(82,145)),(((72,85),92),(94,148))),(((((((10,55),125),((((11,(113,116)),63),(51,67)),(((((27,66),119),105),110),((37,65),112)))),(28,114)),(22,52)),((((((14,121),138),(36,91)),106),(70,77)),(((60,80),134),133))),(((12,(33,136)),(47,107)),(15,25)))),120),((83,84),104)),(((23,31),(95,124)),58)),132),((32,61),((35,(((86,122),103),129)),90))),135)),((20,117),(34,99))),((((((4,8),(18,40)),17),((19,93),(44,(76,118)))),(64,128)),(((((((38,75),62),139),144),(39,73)),111),87))),((6,68),((((41,((48,109),130)),(108,131)),56),((42,98),(71,78)))))),(((((16,45),146),46),(97,142)),59)),(((50,102),96),74));
 269: 2 -17571.375 -16425.79775 (0,(((((((1,115),127),100),(((3,69),(88,137)),((54,57),126))),(26,53)),(((((((2,5),7),(((((((((((((((9,140),29),((((((((13,(49,101)),141),89),(30,81)),123),43),79),24)),143),147),21),(82,145)),(((72,85),92),(94,148))),((((((((((10,125),55),((((11,(113,116)),63),(51,67)),(((((27,66),119),105),110),((37,112),65)))),(28,114)),(22,52)),133),((60,80),134)),(((14,121),((36,91),106)),138)),(70,77)),((((12,136),33),(47,107)),(15,25)))),120),((83,84),104)),(((23,31),(95,124)),58)),132),((32,61),(((35,((86,129),122)),103),90))),135)),((20,(34,99)),117)),(((((((38,75),62),139),144),(39,73)),111),87)),(((((4,8),17),(18,40)),((19,93),(44,(76,118)))),(64,128))),((6,68),(((41,(((48,109),130),56)),(108,131)),((42,98),(71,78)))))),((((16,45),(46,146)),(97,142)),59)),(((50,102),96),74));
 270: 2 -16660.06055 -16425.9359 (0,(((((((1,115),127),100),(26,53)),(((3,69),(((54,57),126),137)),88)),((((((2,5),7),(((((((((((((((9,29),140),((((((13,((49,101),141)),((30,81),89)),123),43),79),24)),143),147),21),(82,145)),(((72,85),92),(94,148))),((((((((10,125),55),((((11,(113,116)),63),(51,67)),((((27,66),105),(((37,112),65),110)),119))),(28,114)),(22,52)),(((60,80),134),133)),(((((14,121),138),(36,91)),106),(70,77))),(15,25))),(((83,84),104),120)),(((12,33),136),(47,107))),(((23,31),(95,124)),58)),132),((32,61),(((35,((86,129),122)),103),90))),135)),((20,117),(34,99))),((((((4,8),(18,40)),17),((19,93),(44,(76,118)))),(64,128)),(((((((38,75),62),139),144),(39,73)),111),87))),((6,68),(((41,(((48,109),130),56)),(108,131)),((42,98),(71,78)))))),(((((16,45),46),146),(97,142)),59)),(((50,102),96),74));
 271: 2 -17228.10547 -16421.99847 (0,(((((((1,115),127),100),(26,53)),(((3,69),(88,137)),((54,57),126))),(((((((2,7),5),(((((((((((((((((9,29),140),143),24),(43,79)),((((((13,(49,101)),141),81),89),30),123)),(21,147)),(82,145)),(((72,85),92),(94,148))),((((((10,(55,125)),((((11,(113,116)),63),(51,67)),(((((27,66),105),119),110),((37,65),112)))),(28,114)),(22,52)),(((((((14,121),138),(36,91)),106),(70,77)),((60,80),134)),133)),((((12,136),33),(47,107)),(15,25)))),120),(83,84)),104),(((23,31),(95,124)),58)),132),((32,61),(((35,((86,122),129)),103),90))),135)),((20,117),(34,99))),((((((38,75),62),139),144),((39,73),111)),87)),((((((4,8),(18,40)),17),(44,(76,118))),(19,93)),(64,128))),((6,68),(((41,(((48,109),130),56)),(108,131)),((42,98),(71,78)))))),((((16,45),(46,146)),(97,142)),59)),(((50,102),96),74));
 272: 1 -15962.96484 -16416.94985 (0,((((((((1,115),127),100),(26,53)),(((3,69),(88,137)),((54,57),126))),(((((((2,7),5),((((((((((((((9,29),140),143),(((((((((13,141),(49,101)),81),89),30),123),43),79),24)),(21,147)),(82,145)),(((72,85),92),(94,148))),((83,84),104)),120),((((((((10,125),55),((((11,(113,116)),63),(51,67)),(((((27,66),119),105),110),((37,112),65)))),(28,114)),(22,52)),((((((14,121),138),(36,91)),106),(70,77)),(((60,80),134),133))),(15,25)),(((12,33),136),(47,107)))),(((23,31),(95,124)),58)),132),((32,61),((35,(((86,122),129),103)),90))),135)),(((((((38,75),62),139),144),(39,73)),111),87)),(((((4,8),(18,40)),17),((19,93),(44,(76,118)))),(64,128))),((20,117),(34,99))),((6,68),(((41,(((48,109),130),56)),(108,131)),((42,98),(71,78)))))),((((16,45),(46,146)),(97,142)),59)),96),((50,102),74));
 273: 1 -16128.68652 -16420.63498 (0,((((((((1,115),127),100),(26,53)),(((3,69),(88,137)),((54,57),126))),(((((((2,5),7),(((((((((((((((9,140),29),143),(43,79)),24),((((((13,(49,101)),141),81),89),30),123)),(21,147)),(82,145)),(((72,85),92),(94,148))),((((((((10,(55,125)),((((11,(113,116)),63),(51,67)),(((((27,66),105),119),110),((37,65),112)))),(28,114)),(22,52)),133),((60,80),134)),(((14,121),138),((36,91),106))),(70,77))),(15,25)),(((83,84),104),120)),(((12,136),33),(47,107))),(((23,31),(95,124)),58)),(((((32,61),90),((35,((86,129),122)),103)),132),135))),(((((((38,75),62),139),144),(39,73)),111),87)),(((((4,8),(18,40)),17),((19,93),(44,(76,118)))),(64,128))),((20,117),(34,99))),((6,68),((((41,((48,109),130)),(108,131)),56),((42,98),(71,78)))))),(((((16,45),146),46),(97,142)),59)),96),((50,102),74));
 274: 1 -16531.35547 -16413.49623 (0,((((((((1,115),127),100),(26,53)),(((3,69),(88,137)),((54,57),126))),(((((2,(5,7)),((((((((((((((9,29),140),((((((((13,141),(49,101)),89),(30,81)),123),43),79),24)),143),(21,147)),(82,145)),(((72,85),92),(94,148))),((((((((10,125),55),((((11,(113,116)),63),(51,67)),((((27,66),119),105),(((37,65),112),110)))),(28,114)),(22,52)),((((((14,121),138),(36,91)),106),(70,77)),(((60,80),134),133))),(15,25)),(((12,136),33),(47,107)))),120),((83,84),104)),(((23,31),(95,124)),58)),132),((32,61),(((35,103),((86,122),129)),90))),135)),((20,117),(34,99))),(((((((4,8),(18,40)),17),(44,(76,118))),(19,93)),(64,128)),((((((38,75),62),139),144),((39,73),111)),87))),((6,68),(((41,(((48,109),130),56)),(108,131)),((42,98),(71,78)))))),((((16,45),(46,146)),(97,142)),59)),96),((50,102),74));
 275: 1 -15387.73828 -16429.74808 (0,((((((((1,115),127),100),(26,53)),(((3,69),(88,137)),((54,57),126))),((((((2,7),5),((((((((((((((((9,29),140),143),24),(43,79)),(((((13,141),(49,101)),81),(30,89)),123)),(21,147)),(82,145)),(((72,85),92),(94,148))),((83,84),104)),120),(15,25)),(((((((((10,55),125),((((11,(113,116)),63),(51,67)),(((((27,66),105),119),110),((37,65),112)))),(28,114)),(22,52)),133),((60,80),134)),(((14,121),138),((36,91),106))),(70,77))),((12,(33,136)),(47,107))),(((23,31),(95,124)),58)),(((((32,61),90),(((35,129),(86,122)),103)),132),135))),((((((4,8),(18,40)),17),(((19,93),44),(76,118))),(64,128)),((((((38,75),62),139),144),((39,73),111)),87))),((20,117),(34,99))),((6,68),(((41,(((48,109),130),56)),(108,131)),((42,98),(71,78)))))),(((((16,45),46),146),(97,142)),59)),96),((50,102),74));
 276: 1 -15782.50684 -16418.23422 (0,((((((((1,115),127),100),(26,53)),(((3,69),(88,137)),((54,57),126))),(((((((2,5),7),((((((((((((9,(29,140)),143),24),(43,79)),(((13,((49,101),141)),((30,89),81)),123)),(21,147)),(82,145)),(((72,85),92),(94,148))),(((83,84),104),120)),(((((((10,125),55),((((11,(113,116)),63),(51,67)),(((((27,66),105),119),110),((37,112),65)))),(28,114)),(22,52)),((((((14,121),138),((36,91),106)),(70,77)),((60,80),134)),133)),(((12,(33,136)),(47,107)),(15,25)))),(((23,31),(95,124)),58)),((((32,61),(((35,103),((86,122),129)),90)),132),135))),((((((38,75),62),139),144),((39,73),111)),87)),((((4,8),(17,(18,40))),(((19,93),44),(76,118))),(64,128))),((20,117),(34,99))),((6,68),(((41,(((48,109),130),56)),(108,131)),((42,98),(71,78)))))),((((16,45),(46,146)),(97,142)),59)),96),((50,102),74));
 277: 3 -16209.21875 -16423.35518 (0,((((((1,115),127),100),(26,53)),(((3,69),(88,137)),((54,57),126))),(((((((2,7),5),(((((((((((9,(29,140)),143),((((((((13,141),(49,101)),89),(30,81)),123),43),79),24)),(21,147)),(82,145)),(((72,85),92),(94,148))),((83,84),104)),120),((((((((10,55),125),((((11,(113,116)),63),(51,67)),(((((27,66),119),105),110),((37,65),112)))),(28,114)),(22,52)),((((((14,121),138),(36,91)),106),(70,77)),(((60,80),134),133))),(15,25)),(((12,33),136),(47,107)))),(((23,31),(95,124)),58)),((((32,61),(((35,103),((86,122),129)),90)),132),135))),((((((38,75),62),139),144),((39,73),111)),87)),((((((4,8),(18,40)),17),(44,(76,118))),(19,93)),(64,128))),((20,117),(34,99))),((6,68),((((41,((48,109),130)),(108,131)),56),((42,98),(71,78)))))),(((((((16,45),(46,146)),(97,142)),59),96),(50,102)),74));
 278: 1 -16736.01953 -16420.68467 (0,(((((((1,115),127),100),(26,53)),(((3,69),(((54,57),126),137)),88)),((((((2,7),5),((((((((((((((9,140),29),((((((((13,141),(49,101)),89),(30,81)),123),43),79),24)),143),(21,147)),(82,145)),(((72,85),92),(94,148))),(((((((10,55),125),((((11,(113,116)),63),(51,67)),(((((27,66),105),119),((37,65),112)),110))),(28,114)),(22,52)),(((((((14,121),138),(36,91)),106),(70,77)),((60,80),134)),133)),(15,25))),((12,(33,136)),(47,107))),(((83,84),104),120)),(((23,31),(95,124)),58)),132),((32,61),(((35,103),((86,122),129)),90))),135)),((20,117),(34,99))),((((((4,8),(18,40)),17),((19,93),(44,(76,118)))),(64,128)),((((((38,75),62),139),144),((39,73),111)),87))),((6,68),(((41,(((48,109),130),56)),(108,131)),((42,98),(71,78)))))),((((16,45),(46,146)),(97,142)),59)),(((50,96),102),74));
 279: 2 -17332.875 -16417.93705 (0,(((((((1,115),127),100),(26,53)),(((3,69),(88,137)),((54,57),126))),(((((2,(5,7)),((((((((((((((9,29),140),(((((((13,(49,101)),141),((30,81),89)),123),43),79),24)),143),(21,147)),(82,145)),(((72,85),92),(94,148))),(((((((10,125),55),((((11,(113,116)),63),(51,67)),(((((27,66),105),119),110),((37,65),112)))),(28,114)),(22,52)),((((((14,121),138),(36,91)),106),(((60,80),134),(70,77))),133)),(((12,(33,136)),(47,107)),(15,25)))),120),((83,84),104)),(((23,31),(95,124)),58)),132),((32,61),(((35,((86,122),129)),103),90))),135)),((20,117),(34,99))),(((((((4,8),(18,40)),17),(44,(76,118))),(19,93)),(64,128)),(((((((38,75),62),139),144),(39,73)),111),87))),((6,68),((((41,((48,109),130)),(108,131)),56),((42,98),(71,78)))))),((((16,45),(46,146)),(97,142)),59)),(((50,102),96),74));
 280: 1 -16594.64844 -16421.00818 (0,(((((((1,115),127),100),(26,53)),(((3,69),(88,137)),((54,57),126))),(((((((2,5),7),(((((((((((((((9,29),140),(((((((13,141),(49,101)),((30,81),89)),123),43),79),24)),143),147),21),(82,145)),(((72,85),92),(94,148))),(((((((10,125),55),((((11,(113,116)),63),(51,67)),(((((27,66),105),119),110),((37,112),65)))),(28,114)),(22,52)),((((((14,121),138),(36,91)),106),(70,77)),(((60,80),134),133))),(((12,(33,136)),(47,107)),(15,25)))),120),(83,84)),104),(((23,31),(95,124)),58)),135),(((32,61),(((35,((86,122),129)),103),90)),132))),((((((38,75),62),139),144),((39,73),111)),87)),(((((4,8),(18,40)),17),((19,93),(44,(76,118)))),(64,128))),((20,117),(34,99))),((6,68),((((41,((48,109),130)),(108,131)),56),((42,98),(71,78)))))),((((16,45),(46,146)),(97,142)),59)),(((50,102),96),74));
 281: 1 -15965.71191 -16413.32248 (0,((((((((1,115),127),100),(26,53)),(((3,69),(88,137)),((54,57),126))),(((((((2,5),7),(((((((((((((9,(29,140)),143),(43,79)),24),((((((13,(49,101)),141),81),89),30),123)),(21,147)),(82,145)),(((72,85),92),(94,148))),(((((((10,125),55),((((11,(113,116)),63),(51,67)),(((((27,66),105),119),110),((37,112),65)))),(28,114)),(22,52)),((((((14,121),138),(36,91)),106),(70,77)),(((60,80),134),133))),((((12,136),33),(47,107)),(15,25)))),(((83,84),104),120)),(((23,31),(95,124)),58)),135),(((32,61),(((35,((86,129),122)),103),90)),132))),(((((((38,75),62),139),144),(39,73)),111),87)),(((((4,8),(18,40)),17),((19,93),(44,(76,118)))),(64,128))),((20,117),(34,99))),((6,68),(((41,(((48,109),130),56)),(108,131)),((42,98),(71,78)))))),((((16,45),(46,146)),(97,142)),59)),74),((50,102),96));
 282: 1 -15365.16992 -16422.47495 (0,(((((((1,115),127),100),(26,53)),(((3,69),(88,137)),((54,57),126))),((((((2,5),7),(((((((((((((9,29),140),(((((((13,(49,101)),141),((30,81),89)),123),43),79),24)),143),(21,147)),(82,145)),(((72,85),92),(94,148))),((((((10,(55,125)),((((11,(113,116)),63),(51,67)),(((((27,66),105),119),110),((37,112),65)))),(28,114)),(22,52)),(((((((14,121),138),(36,91)),106),(70,77)),((60,80),134)),133)),(((12,(33,136)),(47,107)),(15,25)))),((83,84),120)),104),(((23,31),(95,124)),58)),135),((((32,61),90),(35,(((86,122),129),103))),132))),((20,117),(34,99))),((((((4,8),(18,40)),17),((19,93),(44,(76,118)))),(64,128)),((((((38,75),62),139),144),((39,73),111)),87))),((6,68),(((41,(((48,109),130),56)),(108,131)),((42,98),(71,78)))))),((((16,45),(46,146)),(97,142)),59)),(((50,102),96),74));
 283: 1 -16312.2168 -16434.77539 (0,((((((((1,115),127),100),(26,53)),(((3,69),(88,137)),((54,57),126))),((((((2,7),5),(((((((((((((9,29),140),(((((((13,141),(49,101)),((30,81),89)),123),43),79),24)),143),(21,147)),(82,145)),(((72,85),92),(94,148))),(((((((10,55),125),((((11,(113,116)),63),(51,67)),(((((27,66),((37,65),112)),119),105),110))),((15,25),(28,114))),(22,52)),((((((14,121),138),(36,91)),106),(70,77)),(((60,80),134),133))),((12,(33,136)),(47,107)))),(((83,84),104),120)),(((23,31),(95,124)),58)),132),(((32,61),((35,103),((86,122),129))),90)),135)),((20,117),(34,99))),((((((4,8),(18,40)),17),((19,93),(44,(76,118)))),(64,128)),((((((38,75),62),139),144),((39,73),111)),87))),((6,68),(((41,(((48,109),130),56)),(108,131)),((42,98),(71,78)))))),((((16,45),(46,146)),(97,142)),59)),96),((50,102),74));
 284: 1 -16577.69336 -16421.92631 (0,(((((((1,115),127),100),(26,53)),(((3,69),(88,137)),((54,57),126))),((((((2,7),5),((((((((((((9,140),29),(((((((13,141),((49,101),89)),(30,81)),123),43),79),24)),143),(21,147)),(82,145)),(((72,85),92),(94,148))),((83,84),104)),120),((((((((10,125),55),((((11,(113,116)),63),(51,67)),(((((27,66),105),119),110),((37,65),112)))),(28,114)),(22,52)),((((((14,121),138),(36,91)),106),(70,77)),(((60,80),134),133))),(15,25)),((12,(33,136)),(47,107)))),(((23,31),(95,124)),58)),((((32,61),(((35,((86,122),129)),103),90)),132),135))),((20,117),(34,99))),(((((((4,8),(18,40)),17),(44,(76,118))),(19,93)),(64,128)),((((((38,75),62),139),144),((39,73),111)),87))),((6,68),(((41,(((48,109),130),56)),(108,131)),((42,98),(71,78)))))),((((16,45),(46,146)),(97,142)),59)),(((50,102),96),74));
 285: 1 -16268.34863 -16424.11196 (0,((((((((1,115),127),100),(26,53)),(((3,69),(88,137)),((54,57),126))),(((((((2,7),5),((((((((((((((9,29),140),143),24),(((((((13,141),(49,101)),30),89),81),123),(43,79))),(21,147)),(82,145)),(((72,85),92),(94,148))),(((83,84),104),120)),(((((((((10,55),125),((((11,(113,116)),63),(51,67)),(((((27,66),105),119),110),((37,65),112)))),(28,114)),(22,52)),133),((60,80),134)),(((14,121),138),((36,91),106))),(70,77))),(15,25)),((12,(33,136)),(47,107))),(((23,31),(95,124)),58)),((((32,61),((((35,129),(86,122)),103),90)),132),135))),((((((38,75),62),139),144),((39,73),111)),87)),(((((4,8),(18,40)),17),((19,93),(44,(76,118)))),(64,128))),((20,117),(34,99))),((6,68),(((41,(((48,109),130),56)),(108,131)),((42,98),(71,78)))))),((((16,45),(46,146)),(97,142)),59)),96),((50,102),74));
 286: 1 -17292.11523 -16421.95376 (0,((((((((1,115),127),100),(26,53)),(((3,69),(88,137)),((54,57),126))),((((((((((((2,7),5),((((((((((((((9,29),140),143),(43,79)),24),(((((13,141),(49,101)),89),(30,81)),123)),(21,147)),(82,145)),(((72,85),92),(94,148))),(((((((((10,55),125),((((11,(113,116)),63),(51,67)),(((((27,66),119),105),110),((37,65),112)))),(28,114)),(22,52)),133),((60,80),134)),(((14,121),138),((36,91),106))),(70,77))),(15,25)),((12,(33,136)),(47,107))),(((83,84),104),120)),(((23,31),(95,124)),58))),135),132),((35,103),((86,122),129))),(32,61)),90),(((((((38,75),62),139),144),(39,73)),111),87)),(((((4,8),(18,40)),17),((19,93),(44,(76,118)))),(64,128))),((20,117),(34,99))),((6,68),((((41,((48,109),130)),(108,131)),56),((42,98),(71,78)))))),((((16,45),(46,146)),(97,142)),59)),74),((50,102),96));
 287: 3 -15524.50684 -16413.15807 (0,((((((((1,115),127),100),(26,53)),(((3,69),(88,137)),((54,57),126))),((((((2,5),7),(((((((((((((9,29),140),(((((((((13,141),(49,101)),30),89),81),123),43),79),24)),143),(21,147)),(82,145)),(((72,85),92),(94,148))),(((((((10,125),55),((((11,(113,116)),63),(51,67)),(((((27,66),105),119),110),((37,112),65)))),(28,114)),(22,52)),(((((((14,121),138),(36,91)),106),(70,77)),((60,80),134)),133)),(((12,(33,136)),(47,107)),(15,25)))),(((83,84),104),120)),(((23,31),(95,124)),58)),132),(((32,61),90),((35,103),((86,122),129)))),135)),((20,117),(34,99))),((((((4,8),(((19,93),44),(76,118))),17),(18,40)),(64,128)),((((((38,75),62),139),144),((39,73),111)),87))),((6,68),(((41,(((48,109),130),56)),(108,131)),((42,98),(71,78)))))),((((16,45),(46,146)),(97,142)),59)),96),((50,102),74));
 288: 1 -16378.74219 -16414.05785 (0,((((((((1,115),127),100),(((3,69),(88,137)),((54,57),126))),(26,53)),(((((((2,5),7),(((((((((((((((9,140),29),143),((((((((13,(49,101)),141),(30,89)),81),123),43),79),24)),21),147),(82,145)),(((72,85),92),(94,148))),(((((((10,55),125),((((11,(113,116)),63),(51,67)),(((((27,66),119),105),110),((37,65),112)))),(28,114)),(22,52)),((((((14,121),138),(36,91)),106),(70,77)),(((60,80),134),133))),((((12,136),33),(47,107)),(15,25)))),120),((83,84),104)),(((23,31),(95,124)),58)),132),((32,61),((35,(((86,122),129),103)),90))),135)),((((((38,75),62),139),144),((39,73),111)),87)),((((((4,8),(18,40)),17),(44,(76,118))),(19,93)),(64,128))),((20,117),(34,99))),((6,68),((((41,((48,109),130)),(108,131)),56),((42,98),(71,78)))))),((((16,45),(46,146)),(97,142)),59)),96),((50,102),74));
 289: 1 -15231.77734 -16428.77462 (0,((((((((1,115),127),100),(26,53)),(((3,69),(88,137)),((54,57),126))),(((((((2,7),5),(((((((((((((9,29),140),143),24),(43,79)),((((((13,141),(49,101)),89),81),30),123)),(21,147)),(82,145)),(((72,85),92),(94,148))),((((((((((10,55),125),((((11,(113,116)),63),(51,67)),(((((27,66),119),105),110),((37,112),65)))),(28,114)),(22,52)),133),((60,80),134)),(70,77)),(((14,121),138),((36,91),106))),(15,25))),((12,(33,136)),(47,107))),(((83,84),104),120)),(((23,31),(95,124)),58))),((((32,61),(((35,103),((86,122),129)),90)),132),135)),((((((4,8),(18,40)),17),(((19,93),44),(76,118))),(64,128)),((((((38,75),62),139),144),((39,73),111)),87))),((20,117),(34,99))),((6,68),((((41,((48,109),130)),(108,131)),56),((42,98),(71,78)))))),((((16,45),(46,146)),(97,142)),59)),96),((50,102),74));
 290: 3 -16105.12695 -16424.97368 (0,(((((((1,115),127),100),(26,53)),(((3,69),(((54,57),126),137)),88)),(((((((2,7),5),((((((((((((((((9,29),140),143),24),(43,79)),(((((13,141),(49,101)),89),(30,81)),123)),(21,147)),(82,145)),(((72,85),92),(94,148))),(((((((10,55),125),((((11,(113,116)),63),(51,67)),(((((27,66),119),105),((37,65),112)),110))),(28,114)),(22,52)),((((((14,121),138),(36,91)),106),133),(((60,80),134),(70,77)))),(((12,(33,136)),(47,107)),(15,25)))),120),((83,84),104)),(((23,31),(95,124)),58)),132),((32,61),(((35,103),((86,122),129)),90))),135)),(((((((38,75),62),139),144),(39,73)),111),87)),(((((4,8),(18,40)),17),((19,93),(44,(76,118)))),(64,128))),((20,117),(34,99))),((6,68),(((41,(((48,109),130),56)),(108,131)),((42,98),(71,78)))))),((((16,45),(46,146)),(97,142)),59)),(((50,102),96),74));
 291: 1 -15528.55762 -16423.26439 (0,((((((((1,115),127),100),(26,53)),(((3,69),(88,137)),((54,57),126))),((((((2,7),5),(((((((((((((9,140),29),143),(43,79)),24),((((((13,141),(49,101)),89),30),81),123)),(21,147)),(82,145)),(((72,85),92),(94,148))),(((83,84),104),120)),((((((((10,55),125),((((11,(113,116)),63),(51,67)),(((((27,66),119),105),110),((37,65),112)))),(28,114)),(22,52)),(((((((14,121),138),(36,91)),106),(70,77)),((60,80),134)),133)),(15,25)),(((12,33),136),(47,107)))),(((23,31),(95,124)),58)),((((32,61),90),(((35,(86,122)),129),103)),(132,135)))),((((((4,8),(18,40)),17),(((19,93),44),(76,118))),(64,128)),((((((38,75),62),139),144),((39,73),111)),87))),((20,117),(34,99))),((6,68),(((41,(((48,109),130),56)),(108,131)),((42,98),(71,78)))))),(((((16,45),46),146),(97,142)),59)),96),((50,102),74));
 292: 2 -17074.68359 -16419.90917 (0,(((((((1,115),127),100),(26,53)),(((3,69),(((54,57),126),137)),88)),((((((2,7),5),((((((((((((((9,140),29),(((((((13,141),((49,101),89)),(30,81)),123),43),79),24)),143),(21,147)),(82,145)),(((72,85),92),(94,148))),(((((((10,55),125),((((11,(113,116)),63),(51,67)),(((((27,66),105),119),110),((37,65),112)))),(28,114)),(22,52)),(((((((14,121),138),(36,91)),106),(70,77)),((60,80),134)),133)),(((12,(33,136)),(47,107)),(15,25)))),120),((83,84),104)),(((23,31),(95,124)),58)),132),((32,61),(((35,103),((86,122),129)),90))),135)),((20,117),(34,99))),((((((4,8),(18,40)),17),((19,93),(44,(76,118)))),(64,128)),((((((38,75),62),139),144),((39,73),111)),87))),((6,68),(((41,(((48,109),130),56)),(108,131)),((42,98),(71,78)))))),((((16,45),(46,146)),(97,142)),59)),(((50,102),96),74));
 293: 1 -15833.17773 -16416.44341 (0,((((((((1,115),127),100),(26,53)),(((3,69),(88,137)),((54,57),126))),((((((2,5),7),((((((((((((((9,140),29),(((((((((13,(49,101)),141),89),81),30),123),43),79),24)),143),147),21),(82,145)),(((72,85),92),(94,148))),(((((((10,125),55),((((11,(113,116)),63),(51,67)),(((((27,66),119),105),((37,65),112)),110))),(28,114)),(22,52)),((((((14,121),138),((36,91),106)),(70,77)),133),((60,80),134))),(((12,(33,136)),(47,107)),(15,25)))),(((83,84),104),120)),(((23,31),(95,124)),58)),132),((32,61),(((35,((86,122),129)),103),90))),135)),((20,117),(34,99))),((((((4,8),(17,(18,40))),(44,(76,118))),(19,93)),(64,128)),(((((((38,75),62),139),144),(39,73)),111),87))),((6,68),(((41,(((48,109),130),56)),(108,131)),((42,98),(71,78)))))),((((16,45),(46,146)),(97,142)),59)),96),((50,102),74));
 294: 1 -16498.85547 -16423.51943 (0,((((((((1,115),127),100),(26,53)),(((3,69),(88,137)),((54,57),126))),(((((((2,5),7),(((((((((((((((9,140),29),143),((((((13,141),(49,101)),(((30,81),89),123)),43),79),24)),147),21),(82,145)),(((72,85),92),(94,148))),(((((((10,125),55),((((11,(113,116)),63),(51,67)),(((((27,66),105),119),110),((37,112),65)))),(28,114)),(22,52)),(((((((14,121),138),(36,91)),106),(70,77)),((60,80),134)),133)),(((12,(33,136)),(47,107)),(15,25)))),120),((83,84),104)),(((23,31),(95,124)),58)),132),((32,61),(((35,((86,122),103)),129),90))),135)),(((((((38,75),62),139),144),(39,73)),111),87)),(((((((4,8),(18,40)),17),(76,118)),44),(19,93)),(64,128))),((6,68),(((41,(((48,109),130),56)),(108,131)),((42,98),(71,78))))),((20,117),(34,99)))),((((16,45),(46,146)),(97,142)),59)),96),((50,102),74));
 295: 2 -16292.98438 -16428.17586 (0,((((((((1,115),127),100),(26,53)),(((3,69),(88,137)),((54,57),126))),(((((((((2,5),7),(((((((((((9,29),140),((((((((13,141),(49,(89,101))),81),30),123),43),79),24)),143),(21,147)),(82,145)),(((72,85),92),(94,148))),(((((((10,125),55),((((11,(113,116)),63),(51,67)),(((((27,66),119),105),110),((37,112),65)))),(28,114)),(22,52)),((((((14,121),138),(36,91)),106),(((60,80),134),(70,77))),133)),((((12,33),136),(47,107)),(15,25)))),120),((83,84),104)),(((23,31),(95,124)),58))),(((32,61),((35,(((86,122),129),103)),90)),132)),135),((((((38,75),62),139),144),((39,73),111)),87)),(((((4,8),(18,40)),17),((19,93),(44,(76,118)))),(64,128))),((20,117),(34,99))),((6,68),(((41,(((48,109),130),56)),(108,131)),((42,98),(71,78)))))),((((16,45),(46,146)),(97,142)),59)),96),((50,102),74));
 296: 1 -16146.96875 -16428.47026 (0,(((((((1,115),127),100),(26,53)),(((3,69),(88,137)),((54,57),126))),((((((2,7),5),(((((((((((((((9,140),29),143),(((((((13,(49,101)),141),((30,89),81)),123),43),79),24)),(21,147)),(82,145)),(((72,85),92),(94,148))),(((12,(33,136)),(47,107)),(15,25))),(((((((10,55),125),((((11,(113,116)),63),(51,67)),(((((27,66),119),105),110),((37,112),65)))),(28,114)),(22,52)),((((60,80),134),(70,77)),133)),((14,121),(((36,91),106),138)))),120),((83,84),104)),(((23,31),(95,124)),58)),132),((32,61),(((35,103),((86,122),129)),90))),135)),((20,117),(34,99))),(((((((4,8),(18,40)),17),(44,(76,118))),(19,93)),(64,128)),(((((((38,75),62),139),144),(39,73)),111),87))),((6,68),(((41,(((48,109),130),56)),(108,131)),((42,98),(71,78)))))),((((16,45),(46,146)),(97,142)),59)),(((50,96),102),74));
 297: 4 -16791.55469 -16428.50373 (0,((((((((1,115),127),100),(26,53)),((((3,69),(88,137)),(54,57)),126)),(((((((2,7),5),(((((((((((((((9,140),29),((((((((13,141),(49,101)),89),(30,81)),123),43),79),24)),143),(21,147)),(82,145)),(((72,85),92),(94,148))),(((((((10,55),125),((((11,(113,116)),63),(51,67)),((((27,66),119),105),(((37,65),112),110)))),(28,114)),(22,52)),((((((14,121),138),(36,91)),106),(70,77)),(((60,80),134),133))),(((12,(33,136)),(47,107)),(15,25)))),120),((83,84),104)),(((23,31),(95,124)),58)),132),((32,61),((35,103),((86,122),129)))),135),90)),((20,117),(34,99))),((((((38,75),62),139),144),((39,73),111)),87)),((((4,8),(17,(18,40))),(((19,93),44),(76,118))),(64,128))),((6,68),(((41,(((48,109),130),56)),(108,131)),((42,98),(71,78)))))),((((16,45),(46,146)),(97,142)),59)),96),((50,102),74));
 298: 1 -16480.89844 -16415.6794 (0,((((((((1,115),127),100),(26,53)),(((3,69),(88,137)),((54,57),126))),(((((((2,5),7),(((((((((((((9,140),29),(((((13,((49,101),141)),(((30,89),81),123)),43),79),24)),143),147),21),(82,145)),(((72,85),92),(94,148))),(((((((10,125),55),((((11,(113,116)),63),(51,67)),(((((27,66),119),105),110),((37,65),112)))),(28,114)),(22,52)),(((((((14,121),138),(36,91)),106),(70,77)),((60,80),134)),133)),(((12,(33,136)),(47,107)),(15,25)))),(((83,84),104),120)),(((23,31),(95,124)),58)),135),(((32,61),((35,(((86,122),129),103)),90)),132))),((((((38,75),62),139),144),((39,73),111)),87)),(((((4,8),(18,40)),17),((19,93),(44,(76,118)))),(64,128))),((20,117),(34,99))),((6,68),(((41,(((48,109),130),56)),(108,131)),((42,98),(71,78)))))),((((16,45),(46,146)),(97,142)),59)),96),((50,102),74));
 299: 3 -16204.69238 -16417.02678 (0,((((((((1,115),127),100),(26,53)),(((3,69),(88,137)),((54,57),126))),((((((2,7),5),((((((((((((9,140),29),143),(((((((13,141),(49,101)),((30,89),81)),123),43),79),24)),(21,147)),(82,145)),(((72,85),92),(94,148))),(((((((((10,55),125),((((11,(113,116)),63),(51,67)),(((((27,66),105),119),110),((37,112),65)))),(28,114)),(22,52)),133),((60,80),134)),((((14,121),138),((36,91),106)),(70,77))),(((12,(33,136)),(47,107)),(15,25)))),(((83,84),104),120)),(((23,31),(95,124)),58)),135),(((32,61),(((35,((86,122),129)),103),90)),132))),((20,117),(34,99))),((((((4,8),(18,40)),17),((19,93),(44,(76,118)))),(64,128)),(((((((38,75),62),139),144),(39,73)),111),87))),((6,68),((((41,((48,109),130)),(108,131)),56),((42,98),(71,78)))))),((((16,45),(46,146)),(97,142)),59)),96),((50,102),74));
 300: 1 -15705.24121 -16418.27269 (0,((((((((1,115),127),100),(26,53)),(((3,69),(88,137)),((54,57),126))),(((((((2,5),7),((((((((((((((9,(29,140)),143),(43,79)),24),((((((13,(49,101)),141),81),89),30),123)),(21,147)),(82,145)),(((72,85),92),(94,148))),(((((((10,125),55),((((11,(113,116)),63),(51,67)),(((((27,66),105),119),110),((37,112),65)))),(28,114)),(22,52)),((((((14,121),138),(36,91)),106),(70,77)),(((60,80),134),133))),((((12,136),33),(47,107)),(15,25)))),120),((83,84),104)),(((23,31),(95,124)),58)),135),(((32,61),(((35,((86,129),122)),103),90)),132))),(((((((38,75),62),139),144),(39,73)),111),87)),(((((4,8),(18,40)),17),((19,93),(44,(76,118)))),(64,128))),((20,117),(34,99))),((6,68),(((41,(((48,109),130),56)),(108,131)),((42,98),(71,78)))))),((((16,45),(97,142)),(46,146)),59)),74),((50,102),96));
 301: 2 -16400.69922 -16417.65913 (0,((((((((1,115),127),100),(26,53)),(((3,69),(88,137)),((54,57),126))),(((((((2,7),5),(((((((((((((((9,140),29),143),24),(43,79)),(((((13,141),(49,101)),89),(30,81)),123)),(21,147)),(82,145)),(((72,85),92),(94,148))),(15,25)),(((((10,(55,125)),((((11,(113,116)),63),(51,67)),(((((27,66),119),105),(37,(65,112))),110))),(28,114)),(22,52)),(((((((14,121),138),(36,91)),106),(70,77)),((60,80),134)),133))),(((12,33),136),(47,107))),(((83,84),104),120)),(((23,31),(95,124)),58)),((((32,61),(((35,((86,122),129)),103),90)),132),135))),((((((38,75),62),139),144),((39,73),111)),87)),((((((4,8),(18,40)),17),(44,(76,118))),(19,93)),(64,128))),((20,117),(34,99))),((6,68),(((41,(((48,109),130),56)),(108,131)),((42,98),(71,78)))))),((((16,45),(46,146)),(97,142)),59)),96),((50,102),74));
 302: 3 -15834.10449 -16418.43296 (0,(((((((1,115),127),100),(26,53)),(((3,69),(88,137)),((54,57),126))),(((((((2,5),7),((((((((((((((((9,29),140),143),24),(43,79)),((((13,(49,101)),141),((30,89),81)),123)),(21,147)),(82,145)),(((72,85),92),(94,148))),((((((((10,55),125),(((((27,66),105),119),110),((37,112),65))),(((11,(113,116)),63),(51,67))),(28,114)),(22,52)),((((((14,121),138),(36,91)),106),(70,77)),(((60,80),134),133))),((((12,33),136),(47,107)),(15,25)))),120),((83,84),104)),(((23,31),(95,124)),58)),132),((32,61),(((35,103),((86,122),129)),90))),135)),((((((38,75),62),139),144),((39,73),111)),87)),((((((4,8),(18,40)),17),(44,(76,118))),(19,93)),(64,128))),((20,117),(34,99))),((6,68),(((41,(((48,109),130),56)),(108,131)),((42,98),(71,78)))))),((((16,45),(46,146)),(97,142)),59)),(((50,102),96),74));
 303: 1 -15457.74609 -16418.76604 (0,((((((((1,115),127),100),(26,53)),(((3,69),(88,137)),((54,57),126))),(((((((2,7),5),((((((((((((((9,140),29),((((((13,(49,101)),141),(((30,89),81),123)),43),79),24)),143),(21,147)),(82,145)),(((72,85),92),(94,148))),(((((((((10,55),125),((((11,(113,116)),63),(51,67)),(((((27,66),119),105),110),((37,65),112)))),(28,114)),(22,52)),133),((60,80),134)),((((14,121),138),((36,91),106)),(70,77))),(((12,(33,136)),(47,107)),(15,25)))),120),((83,84),104)),(((23,31),(95,124)),58)),132),((32,61),(((35,103),((86,122),129)),90))),135)),((20,117),(34,99))),(((((((38,75),62),139),144),(39,73)),111),87)),(((((4,8),(18,40)),17),((19,93),(44,(76,118)))),(64,128))),((6,68),(((41,(((48,109),130),56)),(108,131)),((42,98),(71,78)))))),((((16,45),(46,146)),(97,142)),59)),96),((50,102),74));
 304: 2 -16448.67188 -16428.38399 (0,(((((((1,115),127),100),(26,53)),(((3,69),(88,137)),((54,57),126))),(((((((2,5),7),(((((((((((((((((9,29),140),143),24),(43,79)),(((((13,141),((49,101),89)),30),81),123)),(21,147)),(82,145)),(((72,85),92),(94,148))),(83,84)),120),((((((((10,55),125),((((11,(113,116)),63),(51,67)),(((((27,66),119),105),110),((37,65),112)))),(28,114)),(22,52)),(((((((14,121),138),(36,91)),106),(70,77)),((60,80),134)),133)),(15,25)),(((12,33),136),(47,107)))),104),(((23,31),(95,124)),58)),132),((32,61),(((35,((86,122),129)),103),90))),135)),((20,117),(34,99))),((((((38,75),62),139),144),((39,73),111)),87)),(((((4,8),(18,40)),17),((19,93),(44,(76,118)))),(64,128))),((6,68),((((41,((48,109),130)),(108,131)),56),((42,98),(71,78)))))),((((16,45),(46,146)),(97,142)),59)),(((50,102),96),74));
 305: 1 -16801.16016 -16419.39261 (0,((((((((1,115),127),100),(26,53)),(((3,69),(88,137)),((54,57),126))),(((((((2,5),7),(((((((((((((((9,29),140),143),(43,79)),24),((((((13,(49,101)),141),30),89),81),123)),(21,147)),(82,145)),(((72,85),92),(94,148))),(15,25)),(((((((((10,125),55),((((11,(113,116)),63),(51,67)),(((((27,66),105),119),110),((37,65),112)))),(28,114)),(22,52)),133),((60,80),134)),((((14,121),138),(36,91)),106)),(70,77))),((12,(33,136)),(47,107))),(((83,84),104),120)),(((23,31),(95,124)),58)),(((((32,61),90),((35,103),((86,129),122))),132),135))),(((((((38,75),62),139),144),(39,73)),111),87)),(((((4,8),(18,40)),17),((19,93),(44,(76,118)))),(64,128))),((20,117),(34,99))),((6,68),((((41,((48,109),130)),(108,131)),56),((42,98),(71,78)))))),((((16,45),(46,146)),(97,142)),59)),74),((50,102),96));
 306: 3 -16583.33398 -16415.96989 (0,(((((((1,115),127),100),(26,53)),(((3,69),(88,137)),((54,57),126))),(((((((2,7),5),(((((((((((((9,29),140),((((((13,141),(49,101)),(((30,81),89),123)),43),79),24)),143),(21,147)),(82,145)),(((72,85),92),(94,148))),(((((((10,55),125),((((11,(113,116)),63),(51,67)),(((((27,66),105),119),110),((37,65),112)))),(28,114)),(22,52)),((((((14,121),138),(36,91)),106),(70,77)),(((60,80),134),133))),(((12,(33,136)),(47,107)),(15,25)))),120),((83,84),104)),(((23,31),(95,124)),58)),135),(((32,61),(((35,103),((86,122),129)),90)),132))),((((((38,75),62),139),144),((39,73),111)),87)),(((((4,8),(18,40)),17),((19,93),(44,(76,118)))),(64,128))),((20,117),(34,99))),((6,68),((((41,((48,109),130)),(108,131)),56),((42,98),(71,78)))))),((((16,45),(46,146)),(97,142)),59)),(((50,102),96),74));
 307: 1 -15986.27734 -16421.71256 (0,((((((((1,115),127),100),(26,53)),(((3,69),(88,137)),((54,57),126))),((((((2,5),7),(((((((((((((9,((29,140),143)),(43,79)),24),((((13,(49,101)),141),((30,81),89)),123)),(21,147)),(82,145)),(((72,85),92),(94,148))),(15,25)),((((((((10,(55,125)),((((11,(113,116)),63),(51,67)),(((((27,66),119),105),110),((37,112),65)))),(28,114)),(22,52)),133),((60,80),134)),(((14,121),138),((36,91),106))),(70,77))),(((12,136),33),(47,107))),(((83,84),104),120)),(((23,31),(95,124)),58)),((((32,61),((((35,(86,122)),103),129),90)),132),135))),((20,117),(34,99))),((((((4,8),(18,40)),17),((19,93),(44,(76,118)))),(64,128)),(((((((38,75),62),139),144),(39,73)),111),87))),((6,68),((((41,((48,109),130)),(108,131)),56),((42,98),(71,78)))))),((((16,45),(46,146)),(97,142)),59)),74),((50,102),96));
 308: 1 -16481.6875 -16423.16391 (0,(((((((1,115),127),100),(26,53)),(((3,69),(88,137)),((54,57),126))),(((((((2,5),7),(((((((((((((((9,140),29),143),(43,79)),24),((((13,((49,101),141)),(30,89)),81),123)),(21,147)),(82,145)),(((72,85),92),(94,148))),(((((((10,55),125),((((11,(113,116)),63),(51,67)),(((((27,66),105),119),110),((37,112),65)))),(28,114)),(22,52)),(((((14,121),138),((36,91),106)),133),(((60,80),134),(70,77)))),((((12,33),136),(47,107)),(15,25)))),120),((83,84),104)),(((23,31),(95,124)),58)),135),(((32,61),(((35,((86,122),129)),103),90)),132))),((((((38,75),62),139),144),((39,73),111)),87)),(((((4,8),(((19,93),44),(76,118))),17),(18,40)),(64,128))),((20,117),(34,99))),((6,68),((((41,((48,109),130)),(108,131)),56),((42,98),(71,78)))))),((((16,45),(46,146)),(97,142)),59)),(((50,102),96),74));
 309: 1 -16281.80859 -16418.29152 (0,(((((((((1,115),127),100),(26,53)),(((3,69),(88,137)),((54,57),126))),((((((2,7),5),(((((((((((((((9,29),140),143),24),(43,79)),(((((13,141),(49,101)),89),(30,81)),123)),(21,147)),(82,145)),(((72,85),92),(94,148))),((((((10,(55,125)),((((11,(113,116)),63),(51,67)),(((((27,66),105),119),110),(37,(65,112))))),(28,114)),(22,52)),((((((14,121),138),(36,91)),106),(70,77)),(((60,80),134),133))),(((12,(33,136)),(47,107)),(15,25)))),120),((83,84),104)),(((23,31),(95,124)),58)),135),(((32,61),(((35,((86,122),129)),103),90)),132))),((20,117),(34,99))),((((((4,8),(18,40)),17),((19,93),(44,(76,118)))),(64,128)),((((((38,75),62),139),144),((39,73),111)),87))),((6,68),(((41,(((48,109),130),56)),(108,131)),((42,98),(71,78)))))),((((16,45),(97,142)),(46,146)),59)),96),(50,102)),74);
 310: 1 -15710.74219 -16424.32773 (0,((((((1,115),127),100),(26,53)),(((3,69),(88,137)),((54,57),126))),(((((((2,5),7),((((((((((((9,29),140),143),(((((((13,141),(49,101)),((30,81),89)),123),43),79),24)),(21,147)),(82,145)),(((72,85),92),(94,148))),((83,84),104)),120),(((((((10,55),125),((((11,(113,116)),63),(51,67)),(((((27,66),105),119),110),((37,65),112)))),(28,114)),(22,52)),(((((((14,121),138),(36,91)),106),(70,77)),((60,80),134)),133)),(((12,(33,136)),(47,107)),(15,25)))),(((23,31),(95,124)),58)),((((32,61),(((35,((86,122),129)),103),90)),132),135))),(((((((38,75),62),139),144),(39,73)),111),87)),((((((4,8),(18,40)),17),(44,(76,118))),(19,93)),(64,128))),((20,117),(34,99))),((6,68),((((41,((48,109),130)),(108,131)),56),((42,98),(71,78)))))),(((((((16,45),(46,146)),(97,142)),59),96),(50,102)),74));
 311: 2 -16439.93945 -16450.75345 (0,((((((1,115),127),100),(26,53)),(((3,69),(88,137)),((54,57),126))),((((((2,(5,7)),((((((((((((((((9,140),29),143),24),(43,79)),(((((13,141),((49,101),89)),30),81),123)),(21,147)),(82,145)),(((72,85),92),(94,148))),((((((((((10,55),125),((((11,(113,116)),(((((27,66),119),105),110),((37,65),112))),63),(51,67))),(28,114)),(22,52)),133),((60,80),134)),(((14,121),138),((36,91),106))),(70,77)),((((12,33),136),(47,107)),(15,25)))),120),((83,84),104)),(((23,31),(95,124)),58)),132),((32,61),(((35,((86,122),129)),103),90))),135)),((((((38,75),62),139),144),((39,73),111)),87)),(((((4,8),(18,40)),17),((19,93),(44,(76,118)))),(64,128))),((20,117),(34,99))),((6,68),(((41,(((48,109),130),56)),(108,131)),((42,98),(71,78)))))),((((((16,45),(46,146)),(97,142)),59),96),((50,102),74)));
 312: 1 -16997.15039 -16436.97508 (0,((((((((1,115),127),100),(((3,69),(((54,57),126),137)),88)),(26,53)),(((((((2,5),7),((((((((((((((((9,29),140),143),(43,79)),24),((((13,(49,101)),141),(30,89)),81)),123),(21,147)),(82,145)),(((72,85),92),(94,148))),((83,84),104)),120),(((((((10,125),55),((((11,(113,116)),63),(51,67)),(((((27,66),105),119),110),((37,112),65)))),(28,114)),(22,52)),(((((((14,121),138),(36,91)),106),(70,77)),((60,80),134)),133)),(((12,(33,136)),(47,107)),(15,25)))),(((23,31),(95,124)),58)),135),(((32,61),(((35,((86,122),129)),103),90)),132))),(((((((38,75),62),139),144),(39,73)),111),87)),((((((4,8),(18,40)),17),(44,(76,118))),(19,93)),(64,128))),((20,117),(34,99))),((6,68),(((41,(((48,109),130),56)),(108,131)),((42,98),(71,78)))))),((((16,45),(46,146)),(97,142)),59)),74),((50,102),96));
 313: 1 -15994.54102 -16431.59134 (0,((((((((1,115),127),100),(26,53)),(((3,69),(88,137)),((54,57),126))),((((((((((((2,7),5),((((((((((((((9,29),140),143),24),(43,79)),((((((13,141),(49,101)),89),30),81),123)),(21,147)),(82,145)),(((72,85),92),(94,148))),((((((((((10,55),125),((((11,(113,116)),63),(51,67)),(((((27,66),119),105),110),((37,65),112)))),(28,114)),(22,52)),133),((60,80),134)),(70,77)),(((14,121),138),((36,91),106))),(15,25))),((12,(33,136)),(47,107))),120),((83,84),104)),(((23,31),(95,124)),58))),135),132),(((35,103),(86,122)),129)),(32,61)),90),((((((38,75),62),139),144),((39,73),111)),87)),(((((4,8),(18,40)),17),(((19,93),44),(76,118))),(64,128))),((20,117),(34,99))),((6,68),((((41,((48,109),130)),(108,131)),56),((42,98),(71,78)))))),((((16,45),(46,146)),(97,142)),59)),74),((50,102),96));
 314: 3 -15920.68164 -16422.22694 (0,((((((((1,115),127),100),(26,53)),(((3,69),(88,137)),((54,57),126))),((((((2,7),5),((((((((((((((9,29),140),143),24),(43,79)),(((((13,((49,101),141)),89),81),30),123)),(21,147)),(82,145)),(((72,85),92),(94,148))),((83,84),104)),120),((((((((10,(55,125)),(28,114)),((((11,(113,116)),63),(51,67)),(((((27,66),105),119),110),((37,65),112)))),(22,52)),133),((60,80),134)),((((14,121),138),((36,91),106)),(70,77))),((((12,33),136),(47,107)),(15,25)))),(((23,31),(95,124)),58)),((((32,61),(((35,103),((86,122),129)),90)),132),135))),((20,117),(34,99))),((((((4,8),(18,40)),17),((19,93),(44,(76,118)))),(64,128)),((((((38,75),62),139),144),((39,73),111)),87))),((6,68),((((41,((48,109),130)),(108,131)),56),((42,98),(71,78)))))),((((16,45),(46,146)),(97,142)),59)),96),((50,102),74));
 315: 1 -16340.71875 -16423.49774 (0,((((((((1,115),127),100),(26,53)),(((3,69),(88,137)),((54,57),126))),(((((((2,5),7),((((((((((((((9,140),29),143),(43,79)),24),((((((13,(49,101)),141),81),89),30),123)),(21,147)),(82,145)),(((72,85),92),(94,148))),(((((((10,(55,125)),((((11,(113,116)),63),(51,67)),(((((27,66),105),119),110),((37,65),112)))),(28,114)),(22,52)),133),((60,80),134)),((((14,121),138),((36,91),106)),(70,77)))),((15,25),(((83,84),104),120))),(((12,136),33),(47,107))),(((23,31),(95,124)),58)),(((((32,61),90),((35,((86,129),122)),103)),132),135))),(((((((38,75),62),139),144),(39,73)),111),87)),(((((4,8),(18,40)),17),((19,93),(44,(76,118)))),(64,128))),((20,117),(34,99))),((6,68),((((41,((48,109),130)),(108,131)),56),((42,98),(71,78)))))),(((((16,45),146),46),(97,142)),59)),96),((50,102),74));
 316: 4 -16799.13867 -16416.55181 (0,((((((((1,115),127),100),(26,53)),(((3,69),(88,137)),((54,57),126))),(((((((2,7),5),((((((((((((((9,140),29),143),((((((((13,141),(49,101)),89),(30,81)),123),43),79),24)),(21,147)),(82,145)),(((72,85),92),(94,148))),(((((((10,125),55),((((11,(113,116)),63),(51,67)),(((((27,66),119),105),110),((37,112),65)))),(28,114)),(22,52)),(((((((14,121),138),(36,91)),106),(70,77)),((60,80),134)),133)),(((12,(33,136)),(47,107)),(15,25)))),120),((83,84),104)),(((23,31),(95,124)),58)),132),((32,61),((35,(((86,122),129),103)),90))),135)),((((((38,75),62),139),144),((39,73),111)),87)),(((((4,8),(((19,93),44),(76,118))),17),(18,40)),(64,128))),((20,117),(34,99))),((6,68),((((41,((48,109),130)),(108,131)),56),((42,98),(71,78)))))),((((16,45),(46,146)),(97,142)),59)),96),((50,102),74));
 317: 5 -16735.34766 -16416.21316 (0,((((((((1,115),127),100),(26,53)),(((3,69),(88,137)),((54,57),126))),(((((((2,7),5),((((((((((((((9,140),29),((((((((13,(49,101)),141),89),(30,81)),123),43),79),24)),143),(21,147)),(82,145)),(((72,85),92),(94,148))),((((((((10,55),125),(((((27,66),119),105),110),((37,65),112))),(((11,(113,116)),63),(51,67))),(28,114)),(22,52)),((((((14,121),138),(36,91)),106),(70,77)),(((60,80),134),133))),(((12,(33,136)),(47,107)),(15,25)))),120),((83,84),104)),(((23,31),(95,124)),58)),132),((32,61),(((35,103),((86,122),129)),90))),135)),((((((38,75),62),139),144),((39,73),111)),87)),((((((4,8),(18,40)),17),(44,(76,118))),(19,93)),(64,128))),((20,117),(34,99))),((6,68),((((41,((48,109),130)),(108,131)),56),((42,98),(71,78)))))),((((16,45),(46,146)),(97,142)),59)),96),((50,102),74));
 318: 1 -16062.22461 -16422.57463 (0,((((((((1,115),127),100),(26,53)),(((3,69),(88,137)),((54,57),126))),(((((((2,5),7),((((((((((((((9,(29,140)),143),(43,79)),24),((((13,(49,101)),141),((30,89),81)),123)),(21,147)),(82,145)),(((72,85),92),(94,148))),(((83,84),104),120)),(((((((((10,125),55),((((11,(113,116)),63),(51,67)),(((((27,66),119),105),110),((37,112),65)))),(28,114)),(22,52)),133),((60,80),134)),(((14,121),138),((36,91),106))),(70,77))),(15,25)),(((12,33),136),(47,107))),(((23,31),(95,124)),58)),(((((32,61),90),(((35,129),103),(86,122))),132),135))),(((((((38,75),62),139),144),(39,73)),111),87)),(((((4,8),(18,40)),17),((19,93),(44,(76,118)))),(64,128))),((20,117),(34,99))),((6,68),(((41,(((48,109),130),56)),(108,131)),((42,98),(71,78)))))),((((16,45),(46,146)),(97,142)),59)),96),((50,102),74));
 319: 1 -15958.89258 -16418.49442 (0,((((((((1,115),127),100),(26,53)),(((3,69),(88,137)),((54,57),126))),((((((2,7),5),((((((((((((((9,140),29),((((((((13,141),((49,101),89)),81),30),123),43),79),24)),143),(21,147)),(82,145)),(((72,85),92),(94,148))),(((((((10,55),125),((((11,(113,116)),63),(51,67)),(((((27,66),105),119),110),((37,65),112)))),(28,114)),(22,52)),((((((14,121),138),((36,91),106)),(70,77)),((60,80),134)),133)),((((12,33),136),(47,107)),(15,25)))),120),((83,84),104)),(((23,31),(95,124)),58)),132),((32,61),(((35,((86,122),129)),103),90))),135)),((20,117),(34,99))),((((((4,8),(18,40)),17),((19,93),(44,(76,118)))),(64,128)),((((((38,75),62),139),144),((39,73),111)),87))),((6,68),((((41,((48,109),130)),(108,131)),56),((42,98),(71,78)))))),((((16,45),(46,146)),(97,142)),59)),96),((50,102),74));
 320: 3 -15869.47852 -16417.05824 (0,((((((((1,115),127),100),(26,53)),(((3,69),(88,137)),((54,57),126))),(((((((((2,7),5),(((((((((((9,29),140),((((((((13,(49,101)),141),(30,89)),81),123),43),79),24)),143),(21,147)),(82,145)),(((72,85),92),(94,148))),(((((((10,125),55),(28,114)),((((11,(113,116)),63),(51,67)),(((((27,66),105),119),110),((37,65),112)))),(22,52)),((((((14,121),138),(36,91)),106),(70,77)),(((60,80),134),133))),(((12,(33,136)),(47,107)),(15,25)))),120),((83,84),104)),(((23,31),(95,124)),58))),135),132),((32,61),((35,(((86,122),129),103)),90))),((20,117),(34,99))),(((((((4,8),(18,40)),17),(44,(76,118))),(19,93)),(64,128)),(((((((38,75),62),139),144),(39,73)),111),87))),((6,68),((((41,((48,109),130)),(108,131)),56),((42,98),(71,78)))))),((((16,45),(46,146)),(97,142)),59)),96),((50,102),74));
 321: 1 -17031.49219 -16424.19578 (0,(((((((((1,115),127),100),(((3,69),(88,137)),((54,57),126))),(26,53)),((((((2,5),7),((((((((((((9,29),140),143),((((((((13,141),(49,101)),89),(30,81)),123),43),79),24)),(21,147)),(82,145)),(((72,85),92),(94,148))),(((((((((10,55),125),((((11,(113,116)),63),(51,67)),((((27,66),105),119),(((37,112),65),110)))),(28,114)),(22,52)),133),((60,80),134)),(70,77)),((14,121),(((36,91),106),138)))),(((12,(33,136)),(47,107)),(15,25))),(((83,84),104),120)),(((23,31),(95,124)),58)),((((32,61),((35,(((86,122),129),103)),90)),132),135))),((20,117),(34,99))),(((((4,8),(17,(18,40))),(((19,93),44),(76,118))),(64,128)),(((((((38,75),62),139),144),(39,73)),111),87))),((6,68),((((41,((48,109),130)),(108,131)),56),((42,98),(71,78)))))),((((16,45),(46,146)),(97,142)),59)),96),(50,102)),74);
 322: 1 -14985.13867 -16425.66951 (0,((((((((1,115),127),100),(26,53)),(((3,69),(88,137)),((54,57),126))),((((((2,7),5),((((((((((((((((9,29),140),143),24),(43,79)),(((((13,141),((49,101),89)),30),81),123)),(21,147)),(82,145)),(((72,85),92),(94,148))),((83,84),104)),120),((((((((10,55),125),((((11,(113,116)),63),(51,67)),(((((27,66),105),119),110),((37,65),112)))),(28,114)),(22,52)),((((((14,121),138),(36,91)),106),(70,77)),(((60,80),134),133))),(15,25)),(((12,136),33),(47,107)))),(((23,31),(95,124)),58)),132),((32,61),(((35,103),((86,122),129)),90))),135)),((20,117),(34,99))),(((((4,8),(17,(18,40))),(((19,93),44),(76,118))),(64,128)),((((((38,75),62),139),144),((39,73),111)),87))),((6,68),((((41,((48,109),130)),(108,131)),56),((42,98),(71,78)))))),((((16,45),(46,146)),(97,142)),59)),96),((50,102),74));
 323: 4 -15878.11426 -16423.20051 (0,((((((((1,115),127),100),(26,53)),(((3,69),(88,137)),((54,57),126))),((((((2,7),5),((((((((((((9,(29,140)),((((((((13,141),(49,101)),89),(30,81)),123),43),79),24)),143),(21,147)),(82,145)),(((72,85),92),(94,148))),((((((((10,55),125),(((((27,66),119),105),110),((37,65),112))),(((11,(113,116)),63),(51,67))),(28,114)),(22,52)),((((14,121),((36,91),106)),138),((((60,80),134),(70,77)),133))),(((12,(33,136)),(47,107)),(15,25)))),120),((83,84),104)),(((23,31),(95,124)),58)),135),(((32,61),(((35,103),((86,122),129)),90)),132))),((20,117),(34,99))),((((((4,8),(18,40)),17),((19,93),(44,(76,118)))),(64,128)),((((((38,75),62),139),144),((39,73),111)),87))),((6,68),(((41,(((48,109),130),56)),(108,131)),((42,98),(71,78)))))),((((16,45),(46,146)),(97,142)),59)),96),((50,102),74));
 324: 1 -15918.96484 -16414.3576 (0,(((((((((1,115),127),100),(26,53)),(((3,69),(88,137)),((54,57),126))),(((((((2,7),5),((((((((((((9,29),140),((((((((13,141),(49,101)),89),(30,81)),123),43),79),24)),143),(21,147)),(82,145)),(((72,85),92),(94,148))),(((((((10,55),125),((((11,(113,116)),63),(51,67)),(((((27,66),105),119),110),((37,112),65)))),(28,114)),(22,52)),(((((((14,121),138),(36,91)),106),(70,77)),((60,80),134)),133)),(15,25))),(((12,136),33),(47,107))),(((83,84),104),120)),(((23,31),(95,124)),58)),((((32,61),(((35,103),((86,122),129)),90)),132),135))),((((((38,75),62),139),144),((39,73),111)),87)),(((((4,8),(18,40)),17),((19,93),(44,(76,118)))),(64,128))),((20,117),(34,99))),((6,68),(((41,(((48,109),130),56)),(108,131)),((42,98),(71,78)))))),((((16,45),(46,146)),(97,142)),59)),96),(50,102)),74);
 325: 1 -17029.90625 -16424.48521 (0,(((((((1,115),127),100),(26,53)),(((3,69),(88,137)),((54,57),126))),(((((((2,7),5),(((((((((((9,29),140),(((((((13,141),(49,101)),((30,89),81)),123),43),79),24)),143),(21,147)),(82,145)),(((72,85),92),(94,148))),(((((((10,125),55),(28,114)),((((11,(113,116)),63),(51,67)),((((27,66),119),105),(((37,112),65),110)))),(22,52)),((((((14,121),138),((36,91),106)),(70,77)),((60,80),134)),133)),(((12,(33,136)),(47,107)),(15,25)))),(((83,84),104),120)),(((23,31),(95,124)),58)),((((32,61),(((35,103),((86,122),129)),90)),132),135))),((((((38,75),62),139),144),((39,73),111)),87)),(((((((4,8),(17,(18,40))),(76,118)),44),19),93),(64,128))),((20,117),(34,99))),((6,68),(((41,(((48,109),130),56)),(108,131)),((42,98),(71,78)))))),((((16,45),(46,146)),(97,142)),59)),(((50,96),102),74));
 326: 4 -15443.01562 -16414.65513 (0,(((((((1,115),127),100),(26,53)),(((3,69),(88,137)),((54,57),126))),((((((2,7),5),((((((((((((((9,(29,140)),143),24),(43,79)),((((((13,141),(49,101)),89),81),30),123)),(21,147)),(82,145)),(((72,85),92),(94,148))),(((((((10,125),55),((((11,(113,116)),63),(51,67)),((((27,66),119),105),(((37,65),112),110)))),(28,114)),(22,52)),((((((14,121),138),(36,91)),106),(70,77)),(((60,80),134),133))),((((12,33),136),(47,107)),(15,25)))),(((83,84),104),120)),(((23,31),(95,124)),58)),132),((32,61),(((35,103),((86,122),129)),90))),135)),((20,117),(34,99))),((((((4,8),(18,40)),17),((19,93),(44,(76,118)))),(64,128)),((((((38,75),62),139),144),((39,73),111)),87))),((6,68),(((41,(((48,109),130),56)),(108,131)),((42,98),(71,78)))))),((((16,45),(46,146)),(97,142)),59)),(((50,102),96),74));
 327: 1 -15877.00781 -16417.19785 (0,((((((((1,115),127),100),(26,53)),(((3,69),(88,137)),((54,57),126))),((((((2,7),5),(((((((((((((9,140),29),((((((13,(49,101)),141),((30,(81,89)),123)),43),79),24)),143),(21,147)),(82,145)),(((72,85),92),(94,148))),(((((((10,125),55),((((11,(113,116)),63),(51,67)),(((((27,66),119),105),110),(37,(65,112))))),(28,114)),(22,52)),((((((14,121),138),(36,91)),106),(70,77)),(((60,80),134),133))),((((12,136),33),(47,107)),(15,25)))),120),((83,84),104)),(((23,31),(95,124)),58)),135),(((32,61),(((35,103),((86,122),129)),90)),132))),((20,117),(34,99))),(((((4,8),(17,(18,40))),(((19,93),44),(76,118))),(64,128)),((((((38,75),62),139),144),((39,73),111)),87))),((6,68),((((41,((48,109),130)),(108,131)),56),((42,98),(71,78)))))),((((16,45),(46,146)),(97,142)),59)),96),((50,102),74));
 328: 4 -16143.20898 -16415.98222 (0,((((((((1,115),127),100),(26,53)),(((3,69),(88,137)),((54,57),126))),((((((2,5),7),((((((((((((((9,140),29),(((((((((13,(49,101)),141),89),81),30),123),43),79),24)),143),147),21),(82,145)),(((72,85),92),(94,148))),(((((((10,125),55),((((11,(113,116)),63),(51,67)),(((((27,66),119),105),110),((37,65),112)))),(28,114)),(22,52)),((((((14,121),138),((36,91),106)),(70,77)),133),((60,80),134))),(((12,(33,136)),(47,107)),(15,25)))),(((83,84),104),120)),(((23,31),(95,124)),58)),132),((32,61),(((35,((86,122),129)),103),90))),135)),((20,117),(34,99))),(((((4,8),(18,40)),(17,((19,93),(44,(76,118))))),(64,128)),(((((((38,75),62),139),144),(39,73)),111),87))),((6,68),(((41,(((48,109),130),56)),(108,131)),((42,98),(71,78)))))),((((16,45),(46,146)),(97,142)),59)),96),((50,102),74));
 329: 1 -14887.46289 -16420.02816 (0,((((((((1,115),127),100),(26,53)),(((3,69),(((54,57),126),137)),88)),((((((2,7),5),((((((((((((((9,29),140),(((((((13,(49,101)),141),((30,81),89)),123),43),79),24)),143),(21,147)),(82,145)),(((72,85),92),(94,148))),(((((((10,55),125),((((11,(113,116)),63),(51,67)),((((27,66),(((37,112),65),110)),105),119))),(28,114)),(22,52)),(((((((14,121),138),(36,91)),106),(70,77)),((60,80),134)),133)),((((12,136),33),(47,107)),(15,25)))),120),((83,84),104)),((23,31),(58,(95,124)))),132),((32,61),(((35,103),((86,122),129)),90))),135)),((20,117),(34,99))),((((((4,8),(18,40)),17),((19,93),(44,(76,118)))),(64,128)),(((((((38,75),62),139),144),(39,73)),111),87))),((6,68),((((41,((48,109),130)),(108,131)),56),((42,98),(71,78)))))),((((16,45),(46,146)),(97,142)),59)),96),((50,102),74));
 330: 3 -17464.49414 -16417.10748 (0,(((((((((1,115),127),100),(26,53)),(((3,69),(88,137)),((54,57),126))),(((((2,7),5),(((((((((((((9,140),29),((((((((13,141),(49,101)),89),(30,81)),123),43),79),24)),143),(21,147)),(82,145)),(((72,85),92),(94,148))),(((((((10,55),125),((((11,(113,116)),63),(51,67)),(((((27,66),119),105),110),((37,65),112)))),(28,114)),(22,52)),(((((((14,121),138),(36,91)),106),(70,77)),((60,80),134)),133)),((((12,33),136),(47,107)),(15,25)))),(((83,84),104),120)),(((23,31),(95,124)),58)),132),((32,61),(((35,((86,122),129)),103),90))),135)),((20,117),(34,99))),(((((4,8),(17,(18,40))),(((19,93),44),(76,118))),(64,128)),(((((((38,75),62),139),144),(39,73)),111),87)))),((6,68),((((41,((48,109),130)),(108,131)),56),((42,98),(71,78))))),((((16,45),(46,146)),(97,142)),59)),96),((50,102),74));
 331: 1 -16032.08594 -16412.85574 (0,((((((((1,115),127),100),(((3,69),(88,137)),((54,57),126))),(26,53)),(((((((2,5),7),(((((((((((((((9,140),29),((((((((13,(49,101)),141),(30,89)),81),123),43),79),24)),143),21),147),(82,145)),(((72,85),92),(94,148))),(((((((10,55),125),((((11,(113,116)),63),(51,67)),(((((27,66),119),105),110),((37,65),112)))),(28,114)),(22,52)),((((((14,121),138),(36,91)),106),(70,77)),(((60,80),134),133))),((((12,136),33),(47,107)),(15,25)))),120),((83,84),104)),(((23,31),(95,124)),58)),132),((32,61),((35,(((86,122),129),103)),90))),135)),((((((38,75),62),139),144),((39,73),111)),87)),(((((4,8),(17,(18,40))),(44,(76,118))),(19,93)),(64,128))),((20,117),(34,99))),((6,68),((((41,((48,109),130)),(108,131)),56),((42,98),(71,78)))))),((((16,45),(46,146)),(97,142)),59)),96),((50,102),74));
 332: 1 -15588.35156 -16412.77373 (0,((((((((1,115),127),100),(26,53)),(((3,69),(88,137)),((54,57),126))),((((((2,7),5),((((((((((((((9,29),140),(((((((13,141),(49,101)),((30,81),89)),123),43),79),24)),143),21),147),(82,145)),(((72,85),92),(94,148))),(((((((10,125),55),((((11,(113,116)),63),(51,67)),(((((27,66),119),105),110),((37,112),65)))),(28,114)),(22,52)),((((((14,121),138),(36,91)),106),(70,77)),(((60,80),134),133))),((((12,33),136),(47,107)),(15,25)))),120),((83,84),104)),(((23,31),(95,124)),58)),135),((((32,61),90),(35,(((86,122),129),103))),132))),((20,117),(34,99))),((((((4,8),(18,40)),17),((19,93),(44,(76,118)))),(64,128)),((((((38,75),62),139),144),((39,73),111)),87))),((6,68),(((41,(((48,109),130),56)),(108,131)),((42,98),(71,78)))))),((((16,45),(46,146)),(97,142)),59)),((50,102),74)),96);
 333: 1 -16210.1084 -16426.78774 (0,((((((((1,115),127),100),(26,53)),(((3,69),(88,137)),((54,57),126))),((((((((((((2,7),5),((((((((((((((9,29),140),143),(43,79)),24),(((((13,141),(49,101)),89),(30,81)),123)),(21,147)),(82,145)),(((72,85),92),(94,148))),((((((((10,55),125),((((11,(113,116)),63),(51,67)),(((((27,66),119),105),110),((37,65),112)))),(28,114)),(22,52)),133),((60,80),134)),((((14,121),138),((36,91),106)),(70,77)))),(15,25)),(((83,84),104),120)),((12,(33,136)),(47,107))),(((23,31),(95,124)),58))),135),132),((35,103),((86,122),129))),(32,61)),90),(((((((38,75),62),139),144),(39,73)),111),87)),(((((4,8),(18,40)),17),((19,93),(44,(76,118)))),(64,128))),((20,117),(34,99))),((6,68),((((41,((48,109),130)),(108,131)),56),((42,98),(71,78)))))),((((16,45),(46,146)),(97,142)),59)),74),((50,102),96));
 334: 1 -16758.86914 -16421.70083 (0,((((((((1,115),127),100),(26,53)),(((3,69),(88,137)),((54,57),126))),(((((((2,5),7),(((((((((((((((9,29),140),143),(43,79)),24),((((((13,(49,101)),141),89),81),30),123)),(21,147)),(82,145)),(((72,85),92),(94,148))),(15,25)),((((((((10,125),55),((((11,(113,116)),63),(51,67)),(((((27,66),119),105),110),(37,(65,112))))),(28,114)),(22,52)),133),((60,80),134)),((((14,121),138),((36,91),106)),(70,77)))),(((12,136),33),(47,107))),(((83,84),104),120)),(((23,31),(95,124)),58)),(((((32,61),90),((35,((86,122),129)),103)),132),135))),(((((((38,75),62),139),144),(39,73)),111),87)),(((((4,8),(18,40)),17),((19,93),(44,(76,118)))),(64,128))),((6,68),((((41,((48,109),130)),(108,131)),56),((42,98),(71,78))))),((20,117),(34,99)))),(((((16,45),146),46),(97,142)),59)),96),((50,102),74));
 335: 1 -16708.01758 -16415.85548 (0,((((((((1,115),127),100),(26,53)),(((3,69),(88,137)),((54,57),126))),((((((2,7),5),(((((((((((((9,(29,140)),((((((((13,141),(49,101)),89),(30,81)),123),43),79),24)),143),(21,147)),(82,145)),(((72,85),92),(94,148))),((83,84),104)),120),(((((((10,55),125),((((11,(113,116)),63),(51,67)),(((((27,66),105),119),110),((37,112),65)))),(28,114)),(22,52)),((((((14,121),138),((36,91),106)),(70,77)),((60,80),134)),133)),(((12,(33,136)),(47,107)),(15,25)))),(((23,31),(95,124)),58)),132),((32,61),(((35,((86,122),129)),103),90))),135)),((20,117),(34,99))),((((((4,8),(18,40)),17),((19,93),(44,(76,118)))),(64,128)),((((((38,75),62),139),144),((39,73),111)),87))),((6,68),((((41,((48,109),130)),(108,131)),56),((42,98),(71,78)))))),((((16,45),(46,146)),(97,142)),59)),96),((50,102),74));
 336: 3 -16463.26953 -16413.21922 (0,((((((((1,115),127),100),(26,53)),(((3,69),(88,137)),((54,57),126))),((((((2,7),5),((((((((((((((9,140),29),(((((((((13,141),(49,101)),89),81),30),123),43),79),24)),143),(21,147)),(82,145)),(((72,85),92),(94,148))),(((((((10,55),125),(28,114)),((((11,(113,116)),63),(51,67)),(((((27,66),105),119),110),((37,65),112)))),(22,52)),((((((14,121),138),((36,91),106)),(70,77)),((60,80),134)),133)),((((12,33),136),(47,107)),(15,25)))),120),((83,84),104)),(((23,31),(95,124)),58)),132),((32,61),(((35,((86,122),129)),103),90))),135)),((20,117),(34,99))),((((((4,8),(18,40)),17),((19,93),(44,(76,118)))),(64,128)),((((((38,75),62),139),144),((39,73),111)),87))),((6,68),((((41,((48,109),130)),(108,131)),56),((42,98),(71,78)))))),((((16,45),(46,146)),(97,142)),59)),96),((50,102),74));
 337: 3 -15924.58398 -16417.23899 (0,((((((((1,115),127),100),(26,53)),(((3,69),(88,137)),((54,57),126))),((((((2,5),7),((((((((((((((((9,140),29),143),24),(43,79)),((((((13,(49,101)),141),30),89),81),123)),(21,147)),(82,145)),(((72,85),92),(94,148))),((((((10,(55,125)),((((11,(113,116)),63),(51,67)),(((((27,66),119),105),((37,65),112)),110))),(28,114)),(22,52)),((((((14,121),138),(36,91)),106),(70,77)),(((60,80),134),133))),(((12,(33,136)),(47,107)),(15,25)))),120),((83,84),104)),(((23,31),(95,124)),58)),132),((32,61),(((35,103),((86,122),129)),90))),135)),((20,117),(34,99))),((((((4,8),(((19,93),44),(76,118))),17),(18,40)),(64,128)),((((((38,75),62),139),144),((39,73),111)),87))),((6,68),(((41,(((48,109),130),56)),(108,131)),((42,98),(71,78)))))),((((16,45),(46,146)),(97,142)),59)),74),((50,102),96));
 338: 1 -16370.19922 -16421.02402 (0,(((((((1,115),127),100),(26,53)),(((3,69),(((54,57),126),137)),88)),((((((2,7),5),((((((((((((((9,140),29),((((((((13,141),(49,101)),89),(30,81)),123),43),79),24)),143),(21,147)),(82,145)),(((72,85),92),(94,148))),(((((((10,55),125),((((11,(113,116)),63),(51,67)),((((27,66),105),119),(((37,65),112),110)))),(28,114)),(22,52)),(((((((14,121),138),(36,91)),106),(70,77)),((60,80),134)),133)),(15,25))),((12,(33,136)),(47,107))),(((83,84),104),120)),(((23,31),(95,124)),58)),132),(((32,61),((35,103),((86,122),129))),90)),135)),((20,117),(34,99))),((((((4,8),(18,40)),17),((19,93),(44,(76,118)))),(64,128)),((((((38,75),62),139),144),((39,73),111)),87))),((6,68),(((41,(((48,109),130),56)),(108,131)),((42,98),(71,78)))))),((((16,45),(46,146)),(97,142)),59)),(((50,96),102),74));
 339: 1 -17409.92383 -16441.88319 (0,(((((((((1,115),127),100),(((3,69),(88,137)),((54,57),126))),(26,53)),((((((((((((2,5),7),135),((((((((((((((9,(29,140)),143),24),79),43),((((13,((49,101),141)),(30,89)),81),123)),(21,147)),(82,145)),(((72,85),92),(94,148))),(15,25)),(((((((((10,125),55),((((11,(113,116)),63),(51,67)),(((((27,66),105),119),110),(37,(65,112))))),(28,114)),(22,52)),133),((60,80),134)),(((14,121),138),((36,91),106))),(70,77))),(((83,84),104),120)),(((12,136),33),(47,107))),(((23,31),(95,124)),58))),132),(((35,(86,122)),103),129)),(32,61)),90),(((((((38,75),62),144),139),(39,73)),111),87)),(((((4,8),17),(18,40)),((19,93),(44,(76,118)))),(64,128))),((20,(34,99)),117)),((6,68),((((41,((48,109),130)),56),(108,131)),((42,98),(71,78)))))),(((16,45),(46,146)),(97,142))),59),74),((50,102),96));
 340: 2 -16152.27344 -16427.76985 (0,(((((((1,115),127),100),(26,53)),(((3,69),(((54,57),126),137)),88)),(((((((2,5),7),((((((((((((((((9,29),140),143),24),(43,79)),((((13,141),((49,101),89)),(30,81)),123)),(21,147)),(82,145)),(((72,85),92),(94,148))),(((((((10,55),125),((((11,(113,116)),63),(51,67)),(((((27,66),119),105),110),((37,65),112)))),(28,114)),(22,52)),((((((14,121),138),(36,91)),106),133),(((60,80),134),(70,77)))),(((12,(33,136)),(47,107)),(15,25)))),120),((83,84),104)),(((23,31),(95,124)),58)),132),((32,61),(((35,103),((86,122),129)),90))),135)),(((((((38,75),62),139),144),(39,73)),111),87)),(((((4,8),(18,40)),17),((19,93),(44,(76,118)))),(64,128))),((20,117),(34,99))),((6,68),(((41,(((48,109),130),56)),(108,131)),((42,98),(71,78)))))),((((16,45),(46,146)),(97,142)),59)),(((50,102),96),74));
 341: 1 -15528.24121 -16429.31115 (0,(((((((1,115),127),100),(26,53)),(((3,69),(88,137)),((54,57),126))),(((((((2,5),7),((((((((((((((((9,29),140),143),24),(43,79)),(((((13,141),(49,101)),89),(30,81)),123)),(21,147)),(82,145)),(((72,85),92),(94,148))),(83,84)),120),(((((((10,(55,125)),(28,114)),((((11,(113,116)),63),(51,67)),(((((27,66),119),105),110),((37,112),65)))),(22,52)),((((((14,121),138),(36,91)),106),(70,77)),(((60,80),134),133))),(15,25)),(((12,33),136),(47,107)))),104),(((23,31),(95,124)),58)),(((32,61),(((35,103),((86,122),129)),90)),132)),135)),((20,117),(34,99))),(((((((38,75),62),139),144),(39,73)),111),87)),((((4,8),(17,((19,93),(44,(76,118))))),(18,40)),(64,128))),((6,68),(((41,(((48,109),130),56)),(108,131)),((42,98),(71,78)))))),((((16,45),(46,146)),(97,142)),59)),(((50,102),96),74));
 342: 1 -16018.47461 -16415.70898 (0,((((((((1,115),127),100),(26,53)),(((3,69),(88,137)),((54,57),126))),(((((((2,7),5),((((((((((((((9,29),140),((((((((13,141),(49,101)),89),(30,81)),123),43),79),24)),143),(21,147)),(82,145)),(((72,85),92),(94,148))),((83,84),104)),((((((((10,55),125),((((11,(113,116)),63),(51,67)),(((((27,66),105),119),110),((37,65),112)))),(28,114)),(22,52)),((((((14,121),138),(36,91)),106),(70,77)),(((60,80),134),133))),(15,25)),((12,(33,136)),(47,107)))),120),(((23,31),(95,124)),58)),132),(((32,61),((35,103),((86,122),129))),90)),135)),((((((38,75),62),139),144),((39,73),111)),87)),((((((4,8),(18,40)),17),(44,(76,118))),(19,93)),(64,128))),((20,117),(34,99))),((6,68),((((41,((48,109),130)),(108,131)),56),((42,98),(71,78)))))),((((16,45),(46,146)),(97,142)),59)),96),((50,102),74));
 343: 1 -17540.23828 -16427.55735 (0,((((((((1,115),127),100),(((3,69),(((54,57),126),137)),88)),(26,53)),(((((((2,5),7),((((((((((((((((9,29),140),143),(43,79)),24),(((((13,(49,101)),141),(30,89)),81),123)),(21,147)),(82,145)),(((72,85),92),(94,148))),104),(83,84)),120),(((((((10,125),55),((((11,(113,116)),63),(51,67)),(((((27,66),105),119),110),((37,112),65)))),(28,114)),(22,52)),(((((((14,121),138),(36,91)),106),(70,77)),((60,80),134)),133)),(((12,(33,136)),(47,107)),(15,25)))),(((23,31),(95,124)),58)),135),(((32,61),(((35,((86,122),129)),103),90)),132))),(((((((38,75),62),139),144),(39,73)),111),87)),((((((4,8),(18,40)),17),(44,(76,118))),(19,93)),(64,128))),((20,117),(34,99))),((6,68),(((41,(((48,109),130),56)),(108,131)),((42,98),(71,78)))))),((((16,45),(46,146)),(97,142)),59)),74),((50,102),96));
 344: 3 -16617.16016 -16425.19896 (0,((((((((1,115),127),100),(26,53)),((((3,69),(88,137)),(54,57)),126)),((((((2,7),5),(((((((((((((((9,29),140),143),24),(43,79)),((((13,141),((49,101),89)),(30,81)),123)),(21,147)),(82,145)),(((72,85),92),(94,148))),(((((((((10,55),125),((((11,(113,116)),63),(51,67)),(((((27,66),119),105),110),((37,65),112)))),(28,114)),(22,52)),133),((60,80),134)),((((14,121),138),((36,91),106)),(70,77))),(((12,(33,136)),(47,107)),(15,25)))),(((83,84),104),120)),(((23,31),(95,124)),58)),132),((32,61),(((35,103),((86,122),129)),90))),135)),((20,117),(34,99))),(((((((4,8),(18,40)),17),(44,(76,118))),(19,93)),(64,128)),((((((38,75),62),139),144),((39,73),111)),87))),((6,68),((((41,((48,109),130)),(108,131)),56),((42,98),(71,78)))))),((((16,45),(46,146)),(97,142)),59)),96),((50,102),74));
 345: 2 -15823.53516 -16414.51227 (0,((((((((1,115),127),100),(26,53)),(((3,69),(88,137)),((54,57),126))),(((((((2,7),5),(((((((((((((((9,140),29),143),24),(43,79)),(((((13,141),(49,101)),89),(30,81)),123)),(21,147)),(82,145)),(((72,85),92),(94,148))),(15,25)),(((((10,(55,125)),((((11,(113,116)),63),(51,67)),(((((27,66),119),105),110),(37,(65,112))))),(28,114)),(22,52)),(((((((14,121),138),(36,91)),106),(70,77)),((60,80),134)),133))),(((12,33),136),(47,107))),(((83,84),104),120)),(((23,31),(95,124)),58)),(((((32,61),90),((35,((86,122),129)),103)),132),135))),((((((38,75),62),139),144),((39,73),111)),87)),((((((4,8),(18,40)),17),(44,(76,118))),(19,93)),(64,128))),((20,117),(34,99))),((6,68),(((41,(((48,109),130),56)),(108,131)),((42,98),(71,78)))))),((((16,45),(46,146)),(97,142)),59)),96),((50,102),74));
 346: 1 -17829.42188 -16418.63092 (0,(((((((((1,115),127),100),(26,53)),(((3,69),(88,137)),((54,57),126))),(((((((2,7),5),((((((((((((9,29),140),(((((((13,(49,101)),141),((30,81),89)),123),43),79),24)),143),(21,147)),(82,145)),(((72,85),92),(94,148))),((((((((10,55),125),((((11,(113,116)),63),(51,67)),(((((27,66),105),119),110),((37,65),112)))),(28,114)),(22,52)),133),((60,80),134)),((((14,121),138),((36,91),106)),(70,77)))),((((12,33),136),(47,107)),(15,25))),(((83,84),104),120)),(((23,31),(95,124)),58)),((((32,61),(((35,((86,122),129)),103),90)),132),135))),((20,117),(34,99))),(((((((38,75),62),139),144),(39,73)),111),87)),((((((4,8),(17,(18,40))),(76,118)),44),(19,93)),(64,128))),((6,68),((((41,((48,109),130)),(108,131)),56),((42,98),(71,78)))))),((((16,45),(46,146)),(97,142)),59)),96),(50,102)),74);
 347: 1 -16975.33203 -16416.34909 (0,(((((((1,115),127),100),(26,53)),(((3,69),(88,137)),((54,57),126))),(((((((2,7),5),(((((((((((((((9,140),29),143),24),(43,79)),((((13,((49,101),141)),89),(30,81)),123)),(21,147)),(82,145)),(((72,85),92),(94,148))),(((((((10,125),55),(28,114)),((((11,(113,116)),63),(51,67)),(((((27,66),119),105),110),((37,112),65)))),(22,52)),((((((14,121),138),((36,91),106)),(70,77)),((60,80),134)),133)),(((12,(33,136)),(47,107)),(15,25)))),(((83,84),104),120)),(((23,31),(95,124)),58)),132),((32,61),(((35,103),((86,122),129)),90))),135)),((20,117),(34,99))),((((((38,75),62),139),144),((39,73),111)),87)),(((((4,8),(18,40)),17),((19,93),(44,(76,118)))),(64,128))),((6,68),((((41,((48,109),130)),(108,131)),56),((42,98),(71,78)))))),((((16,45),(46,146)),(97,142)),59)),(((50,102),96),74));
 348: 1 -16923.96094 -16416.78315 (0,((((((((1,115),127),100),(26,53)),(((3,69),(88,137)),((54,57),126))),((((((2,7),5),(((((((((((((9,140),29),(((((((((13,141),49),101),89),(30,81)),123),43),79),24)),143),21),147),(82,145)),(((72,85),92),(94,148))),((((((10,55),125),((((11,(113,116)),63),(51,67)),(((((27,66),119),105),110),((37,65),112)))),(28,114)),(22,52)),(((((((14,121),138),(36,91)),106),(70,77)),((60,80),134)),133))),((((12,33),136),(47,107)),(15,25))),(((83,84),104),120)),(((23,31),(95,124)),58)),((((32,61),(((35,103),((86,122),129)),90)),132),135))),((20,117),(34,99))),(((((((4,8),(18,40)),17),(44,(76,118))),(19,93)),(64,128)),((((((38,75),62),139),144),((39,73),111)),87))),((6,68),(((41,(((48,109),130),56)),(108,131)),((42,98),(71,78)))))),(((((16,45),46),146),(97,142)),59)),96),((50,102),74));
 349: 1 -16584.91016 -16421.58467 (0,((((((((1,115),127),100),(26,53)),(((3,69),(88,137)),((54,57),126))),(((((((2,5),7),((((((((((((((9,(29,140)),143),(43,79)),24),(((13,(49,101)),141),((30,89),(81,123)))),(21,147)),(82,145)),(((72,85),92),(94,148))),(15,25)),(((((10,(55,125)),((((11,(113,116)),63),(51,67)),(((((27,66),119),105),110),((37,112),65)))),(28,114)),(22,52)),(((((((14,121),138),(36,91)),106),(70,77)),((60,80),134)),133))),(((12,33),136),(47,107))),(((83,84),104),120)),(((23,31),(95,124)),58)),((((32,61),((((35,(86,122)),103),129),90)),132),135))),(((((((38,75),62),139),144),(39,73)),111),87)),(((((4,8),(18,40)),17),(((19,93),44),(76,118))),(64,128))),((20,117),(34,99))),((6,68),((((41,((48,109),130)),(108,131)),56),((42,98),(71,78)))))),(((((16,45),146),46),(97,142)),59)),96),((50,102),74));
 350: 1 -17166.73438 -16426.70978 (0,(((((((((1,115),127),100),(((3,69),(88,137)),((54,57),126))),(26,53)),((((((2,5),7),((((((((((((9,29),140),((((((((13,141),(49,101)),89),(30,81)),123),43),79),24)),143),(21,147)),(82,145)),(((72,85),92),(94,148))),((((((((((10,55),125),(((11,(113,116)),63),(51,67))),(((((27,66),105),119),110),((37,112),65))),(28,114)),(22,52)),133),((60,80),134)),(70,77)),((14,121),(((36,91),106),138)))),(((12,(33,136)),(47,107)),(15,25))),(((83,84),104),120)),(((23,31),(95,124)),58)),((((32,61),((35,(((86,122),129),103)),90)),132),135))),((20,117),(34,99))),(((((4,8),(17,(18,40))),(((19,93),44),(76,118))),(64,128)),(((((((38,75),62),139),144),(39,73)),111),87))),((6,68),((((41,((48,109),130)),(108,131)),56),((42,98),(71,78)))))),((((16,45),(46,146)),(97,142)),59)),96),(50,102)),74);
 351: 1 -16792.99023 -16417.30843 (0,((((((((1,115),127),100),(((3,69),(((54,57),126),137)),88)),(26,53)),(((((((2,5),7),((((((((((((((9,29),140),143),(43,79)),24),(((((13,(49,101)),141),(30,89)),81),123)),(21,147)),(82,145)),(((72,85),92),(94,148))),((83,84),104)),120),(((((((10,125),55),((((11,(113,116)),63),(51,67)),(((((27,66),105),119),110),((37,112),65)))),(28,114)),(22,52)),(((((((14,121),138),(36,91)),106),(70,77)),((60,80),134)),133)),(((12,(33,136)),(47,107)),(15,25)))),(((23,31),(95,124)),58)),((((32,61),(((35,((86,122),129)),103),90)),132),135))),(((((((38,75),62),139),144),(39,73)),111),87)),((((((4,8),(18,40)),17),(44,(76,118))),(19,93)),(64,128))),((20,117),(34,99))),((6,68),(((41,(((48,109),130),56)),(108,131)),((42,98),(71,78)))))),((((16,45),(46,146)),(97,142)),59)),74),((50,102),96));
 352: 3 -16215.74805 -16422.79794 (0,((((((((1,115),127),100),(26,53)),(((3,69),(88,137)),((54,57),126))),((((((2,7),5),((((((((((((((9,29),140),143),24),(43,79)),((((((13,141),(49,101)),89),81),30),123)),(21,147)),(82,145)),(((72,85),92),(94,148))),((83,84),104)),120),(((((((((10,55),125),((((11,(113,116)),63),(51,67)),(((((27,66),105),119),((37,65),112)),110))),(28,114)),(22,52)),133),((60,80),134)),((((14,121),138),((36,91),106)),(70,77))),(((12,(33,136)),(47,107)),(15,25)))),(((23,31),(95,124)),58)),((((32,61),(((35,103),((86,122),129)),90)),132),135))),((20,117),(34,99))),((((((4,8),(18,40)),17),((19,93),(44,(76,118)))),(64,128)),((((((38,75),62),139),144),((39,73),111)),87))),((6,68),((((41,((48,109),130)),(108,131)),56),((42,98),(71,78)))))),((((16,45),(46,146)),(97,142)),59)),96),((50,102),74));
 353: 1 -17344.59766 -16429.72283 (0,((((((((1,115),127),100),(26,53)),(((3,69),(88,137)),((54,57),126))),(((((((((2,5),7),((((((((((((9,(29,140)),143),24),(43,79)),((((13,141),(49,101)),((30,81),89)),123)),(21,147)),(82,145)),(((72,85),92),(94,148))),(((((((10,55),125),((((11,(113,116)),63),(51,67)),(((((27,66),110),119),105),((37,65),112)))),(28,114)),(22,52)),(((((((14,121),138),(36,91)),106),(70,77)),((60,80),134)),133)),(((12,(33,136)),(47,107)),(15,25)))),120),((83,84),104)),(((23,31),(95,124)),58))),(((32,61),(((35,((86,122),129)),103),90)),132)),135),((20,117),(34,99))),((((((4,8),(((19,93),44),(76,118))),17),(18,40)),(64,128)),((((((38,75),62),139),144),((39,73),111)),87))),(6,68)),(((41,(((48,109),130),56)),(108,131)),((42,98),(71,78))))),((((16,45),(46,146)),(97,142)),59)),74),((50,102),96));
 354: 1 -16615.02539 -16423.36292 (0,((((((((1,115),127),100),(26,53)),(((3,69),(88,137)),((54,57),126))),((((((2,7),5),((((((((((((((9,140),29),143),(43,79)),24),((((((13,141),(49,101)),89),30),81),123)),(21,147)),(82,145)),(((72,85),92),(94,148))),(((83,84),104),120)),(((((((10,55),125),((((11,(113,116)),63),(51,67)),(((((27,66),119),105),110),((37,65),112)))),(28,114)),(22,52)),(((((((14,121),138),(36,91)),106),(70,77)),((60,80),134)),133)),(15,25))),(((12,33),136),(47,107))),(((23,31),(95,124)),58)),(((((32,61),90),(((35,(86,122)),129),103)),132),135))),((((((4,8),(18,40)),17),(((19,93),44),(76,118))),(64,128)),((((((38,75),62),139),144),((39,73),111)),87))),((20,117),(34,99))),((6,68),(((41,(((48,109),130),56)),(108,131)),((42,98),(71,78)))))),(((((16,45),46),146),(97,142)),59)),96),((50,102),74));
 355: 1 -15237.74219 -16438.85933 (0,((((((((1,115),127),100),(((3,69),(88,137)),((54,57),126))),(26,53)),(((((((((((2,5),7),135),(((((((((((((((9,(29,140)),143),24),79),43),((((13,((49,101),141)),(30,89)),81),123)),(21,147)),(82,145)),(((72,85),92),(94,148))),(15,25)),(((((((((10,125),55),((((11,(113,116)),63),(51,67)),(((((27,66),105),119),110),(37,(65,112))))),(28,114)),(22,52)),133),((60,80),134)),(((14,121),138),((36,91),106))),(70,77))),(((83,84),104),120)),(((12,136),33),(47,107))),(((23,31),(95,124)),58)),132)),(((35,(86,122)),103),129)),(32,61)),90),(((((((38,75),62),144),139),(39,73)),111),87)),(((((4,8),17),(18,40)),((19,93),(44,(76,118)))),(64,128))),((20,(34,99)),117)),((6,68),((((41,((48,109),130)),56),(108,131)),((42,98),(71,78)))))),((((16,45),(46,146)),(97,142)),59)),74),((50,102),96));
 356: 1 -16203.19531 -16427.42217 (0,(((((((((1,115),127),100),(26,53)),(((3,69),(88,137)),((54,57),126))),((((((2,7),5),((((((((((((9,29),140),(((((((13,(49,101)),141),((30,81),89)),123),43),79),24)),143),(21,147)),(82,145)),(((72,85),92),(94,148))),((83,84),104)),120),(((((((10,55),125),((((11,(113,116)),63),(51,67)),(((((27,66),105),119),110),((37,65),112)))),(28,114)),(22,52)),(((((14,121),138),((36,91),106)),(70,77)),(((60,80),134),133))),((((12,33),136),(47,107)),(15,25)))),(((23,31),(95,124)),58)),(((32,61),((((35,103),((86,122),129)),90),132)),135))),((20,117),(34,99))),((((((4,8),(18,40)),17),((19,93),(44,(76,118)))),(64,128)),((((((38,75),62),139),144),((39,73),111)),87))),((6,68),(((41,(((48,109),130),56)),(108,131)),((42,98),(71,78)))))),((((16,45),(46,146)),(97,142)),59)),96),(50,102)),74);
 357: 1 -15941.68945 -16413.57319 (0,((((((((1,115),127),100),(26,53)),(((3,69),(88,137)),((54,57),126))),(((((((2,5),7),(((((((((((((((9,140),29),143),24),(43,79)),(((((13,141),(49,101)),(81,89)),30),123)),(21,147)),(82,145)),(((72,85),92),(94,148))),(((((((10,125),55),((((11,(113,116)),63),(51,67)),(((((27,66),105),119),110),((37,112),65)))),(28,114)),(22,52)),(((((((14,121),138),(36,91)),106),(70,77)),((60,80),134)),133)),((((12,33),136),(47,107)),(15,25)))),(((83,84),104),120)),(((23,31),(95,124)),58)),132),((32,61),((35,(((86,122),129),103)),90))),135)),((20,117),(34,99))),((((((38,75),62),139),144),((39,73),111)),87)),((((4,8),(17,(18,40))),((19,93),(44,(76,118)))),(64,128))),((6,68),(((41,(((48,109),130),56)),(108,131)),((42,98),(71,78)))))),((((16,45),(46,146)),(97,142)),59)),96),((50,102),74));
 358: 2 -16788.12109 -16420.46421 (0,((((((((1,115),127),100),(26,53)),(((3,69),(88,137)),((54,57),126))),(((((((2,7),5),((((((((((((((9,(29,140)),(24,(43,79))),143),147),21),(82,145)),((((((13,(49,101)),141),89),30),81),123)),(((72,85),92),(94,148))),(15,25)),(((((10,(55,125)),((((11,(113,116)),63),(51,67)),(((((27,66),119),105),110),((37,112),65)))),(28,114)),(22,52)),((((((14,121),138),(36,91)),106),(70,77)),(((60,80),134),133)))),((12,(33,136)),(47,107))),(((83,84),104),120)),(((23,31),(95,124)),58)),((((32,61),(((35,103),((86,122),129)),90)),132),135))),(((((((38,75),62),139),144),(39,73)),111),87)),(((((4,8),(18,40)),17),((19,93),(44,(76,118)))),(64,128))),((20,117),(34,99))),((6,68),((((41,((48,109),130)),(108,131)),56),((42,98),(71,78)))))),((((16,45),(46,146)),(97,142)),59)),74),((50,102),96));
 359: 1 -17033.51367 -16424.78866 (0,(((((((1,115),127),100),(((3,69),(88,137)),((54,57),126))),(26,53)),(((((((2,5),7),(((((((((((((((9,140),29),((((((((13,(49,101)),141),89),(30,81)),123),43),79),24)),143),147),21),(82,145)),(((72,85),92),(94,148))),((((((((((10,125),55),((((11,(113,116)),63),(51,67)),(((((27,66),119),105),110),((37,112),65)))),(28,114)),(22,52)),133),((60,80),134)),(((14,121),((36,91),106)),138)),(70,77)),((((12,136),33),(47,107)),(15,25)))),120),((83,84),104)),(((23,31),(95,124)),58)),132),((32,61),(((35,((86,129),122)),103),90))),135)),(((((((38,75),62),139),144),(39,73)),111),87)),((20,(34,99)),117)),(((((4,8),(18,40)),17),((19,93),(44,(76,118)))),(64,128))),((6,68),(((41,(((48,109),130),56)),(108,131)),((42,98),(71,78)))))),((((16,45),(46,146)),(97,142)),59)),(((50,102),96),74));
 360: 1 -16161.65723 -16423.82391 (0,((((((((1,115),127),100),(26,53)),(((3,69),(88,137)),((54,57),126))),(((((((2,5),7),(((((((((((((9,140),29),(24,(43,79))),143),147),21),((((((13,141),(49,101)),89),30),81),123)),(82,145)),(((72,85),92),(94,148))),((((((((((10,55),125),((((11,(113,116)),63),(51,67)),(((((27,66),119),105),110),((37,65),112)))),(28,114)),(22,52)),133),((60,80),134)),(((((14,121),138),(36,91)),106),(70,77))),(15,25)),(((12,136),33),(47,107)))),(((83,84),104),120)),(((23,31),(95,124)),58)),((((32,61),(((35,(86,(122,129))),103),90)),132),135))),(((((((38,75),62),139),144),(39,73)),111),87)),(((((4,8),(18,40)),17),((19,93),(44,(76,118)))),(64,128))),((20,117),(34,99))),((6,68),((((41,((48,109),130)),(108,131)),56),((42,98),(71,78)))))),((((16,45),(46,146)),(97,142)),59)),96),((50,102),74));
 361: 1 -16642.08398 -16420.23866 (0,(((((((1,115),127),100),(26,53)),(((3,69),(88,137)),((54,57),126))),(((((((2,7),5),(((((((((((9,29),140),(((((((((13,141),(49,101)),89),30),81),123),43),79),24)),143),(21,147)),(82,145)),(((72,85),92),(94,148))),((((((((10,125),55),(((((27,66),119),105),110),((37,112),65))),(((11,(113,116)),63),(51,67))),(28,114)),(22,52)),((((((14,121),138),((36,91),106)),(70,77)),((60,80),134)),133)),(((12,(33,136)),(47,107)),(15,25)))),(((83,84),104),120)),(((23,31),(95,124)),58)),((((32,61),(((35,103),((86,122),129)),90)),132),135))),((((((38,75),62),139),144),((39,73),111)),87)),(((((((4,8),(18,40)),17),(76,118)),44),(19,93)),(64,128))),((20,117),(34,99))),((6,68),(((41,(((48,109),130),56)),(108,131)),((42,98),(71,78)))))),((((16,45),(46,146)),(97,142)),59)),(((50,102),96),74));
 362: 1 -16043.46582 -16419.90174 (0,(((((((1,115),127),100),(26,53)),(((3,69),(88,137)),((54,57),126))),(((((((2,5),7),((((((((((((((9,29),140),143),24),(43,79)),(((((13,141),(49,101)),89),(30,81)),123)),(21,147)),(82,145)),(((72,85),92),(94,148))),((((((10,55),125),((((11,(113,116)),63),(51,67)),(((((27,66),119),105),110),((37,65),112)))),(28,114)),(22,52)),((((((14,121),138),(36,91)),106),(70,77)),(((60,80),134),133)))),(((12,(33,136)),(47,107)),(15,25))),(((83,84),104),120)),(((23,31),(95,124)),58)),((((32,61),(((35,103),((86,122),129)),90)),132),135))),((20,117),(34,99))),(((((((38,75),62),139),144),(39,73)),111),87)),(((((((4,8),(18,40)),17),(76,118)),44),(19,93)),(64,128))),((6,68),((((41,((48,109),130)),(108,131)),56),((42,98),(71,78)))))),((((16,45),(46,146)),(97,142)),59)),(((50,102),96),74));
 363: 1 -16296.75781 -16417.43376 (0,((((((((1,115),127),100),(26,53)),(((3,69),(88,137)),((54,57),126))),(((((((2,7),5),((((((((((((9,29),140),(((((((13,(49,101)),141),((30,81),89)),123),43),79),24)),143),(21,147)),(82,145)),(((72,85),92),(94,148))),(((((((((10,55),125),((((11,(113,116)),63),(51,67)),(((((27,66),105),119),110),((37,65),112)))),(28,114)),(22,52)),133),((60,80),134)),((((14,121),138),(36,91)),106)),(70,77))),((((12,33),136),(47,107)),(15,25))),(((83,84),104),120)),(((23,31),(95,124)),58)),((((32,61),(((35,((86,122),129)),103),90)),132),135))),((20,117),(34,99))),(((((((38,75),62),139),144),(39,73)),111),87)),((((((4,8),(17,(18,40))),(76,118)),44),(19,93)),(64,128))),((6,68),((((41,((48,109),130)),(108,131)),56),((42,98),(71,78)))))),((((16,45),(46,146)),(97,142)),59)),96),((50,102),74));
 364: 2 -15236.75586 -16438.19827 (0,((((((((1,115),127),100),(26,53)),(((3,69),(88,137)),((54,57),126))),(((((2,(5,7)),(((((((((((((9,29),140),(((((((13,141),((49,101),89)),(30,81)),123),43),79),24)),143),(21,147)),(82,145)),(((72,85),92),(94,148))),(((((((10,125),55),((((11,(113,116)),63),(51,67)),(((((((27,66),110),119),105),37),65),112))),(28,114)),(22,52)),((((((14,121),138),(36,91)),106),(70,77)),(((60,80),134),133))),((((12,136),33),(47,107)),(15,25)))),(((83,84),104),120)),(((23,31),(95,124)),58)),132),((32,61),((35,(((86,122),129),103)),90))),135)),((20,117),(34,99))),((((((4,8),(((19,93),44),(76,118))),17),(18,40)),(64,128)),((((((38,75),62),139),144),((39,73),111)),87))),((6,68),(((41,(((48,109),130),56)),(108,131)),((42,98),(71,78)))))),((((16,45),(46,146)),(97,142)),59)),74),((50,102),96));
 365: 2 -15666.58203 -16425.78722 (0,((((((((1,115),127),100),(26,53)),(((3,69),(88,137)),((54,57),126))),(((((((2,7),5),((((((((((((((9,140),29),(24,(43,79))),143),(21,147)),(((((13,141),(49,101)),89),(30,81)),123)),(82,145)),(((72,85),92),(94,148))),((((((((10,55),125),((((11,(113,116)),63),(51,67)),(((((27,66),105),119),((37,65),112)),110))),(28,114)),(22,52)),133),((60,80),134)),((((14,121),138),((36,91),106)),(70,77)))),(15,25)),((12,(33,136)),(47,107))),(((83,84),104),120)),(((23,31),(95,124)),58)),((((32,61),((((35,129),(86,122)),103),90)),132),135))),((((((38,75),62),139),144),((39,73),111)),87)),(((((4,8),(18,40)),17),((19,93),(44,(76,118)))),(64,128))),((20,117),(34,99))),((6,68),(((41,(((48,109),130),56)),(108,131)),((42,98),(71,78)))))),((((16,45),(46,146)),(97,142)),59)),96),((50,102),74));
 366: 1 -16982.82422 -16431.3137 (0,((((((((1,115),127),100),(26,53)),(((3,69),(88,137)),((54,57),126))),((((((2,7),5),(((((((((((((9,140),29),((((((((13,141),(49,101)),89),(30,81)),123),43),79),24)),143),(21,147)),(82,145)),(((72,85),92),(94,148))),((((((((10,55),125),(15,25)),(28,114)),((((11,(113,116)),63),(51,67)),(((((27,66),((37,65),112)),105),119),110))),(22,52)),((((((14,121),138),(36,91)),106),(70,77)),(((60,80),134),133))),((12,(33,136)),(47,107)))),(((83,84),104),120)),(((23,31),(95,124)),58)),132),((32,61),(((35,103),((86,122),129)),90))),135)),((20,117),(34,99))),((((((4,8),(18,40)),17),((19,93),(44,(76,118)))),(64,128)),((((((38,75),62),139),144),((39,73),111)),87))),((6,68),(((41,(((48,109),130),56)),(108,131)),((42,98),(71,78)))))),((((16,45),(46,146)),(97,142)),59)),96),((50,102),74));
 367: 1 -15806.86133 -16420.86508 (0,(((((((1,115),127),100),(26,53)),(((3,69),(((54,57),126),137)),88)),((((((2,5),7),((((((((((((((9,29),140),143),(43,79)),24),(((13,(49,101)),141),((30,(81,89)),123))),(21,147)),(82,145)),(((72,85),92),(94,148))),(((((((10,55),125),((((11,(113,116)),63),(51,67)),(((((27,66),105),119),110),((37,112),65)))),(28,114)),(22,52)),(((((((14,121),138),(36,91)),106),(70,77)),((60,80),134)),133)),(((12,(33,136)),(47,107)),(15,25)))),120),((83,84),104)),(((23,31),(95,124)),58)),((((32,61),(((35,103),((86,122),129)),90)),132),135))),((20,117),(34,99))),((((((4,8),(18,40)),17),((19,93),(44,(76,118)))),(64,128)),(((((((38,75),62),139),144),(39,73)),111),87))),((6,68),(((41,(((48,109),130),56)),(108,131)),((42,98),(71,78)))))),((((16,45),(46,146)),(97,142)),59)),(((50,102),96),74));
 368: 1 -17474.5 -16421.45763 (0,((((((((1,115),127),100),(26,53)),(((3,69),(88,137)),((54,57),126))),(((((((2,7),5),(((((((((((((9,(29,140)),(24,(43,79))),143),(21,147)),((((((13,(49,101)),141),89),30),81),123)),(82,145)),(((72,85),92),(94,148))),((((((((10,125),55),((((11,(113,116)),63),(51,67)),(((((27,66),119),105),110),((37,65),112)))),(28,114)),(22,52)),133),((((((14,121),138),(36,91)),106),(70,77)),((60,80),134))),(((12,(33,136)),(47,107)),(15,25)))),120),((83,84),104)),(((23,31),(95,124)),58)),135),(((32,61),(((35,103),((86,122),129)),90)),132))),(((((((38,75),62),139),144),(39,73)),111),87)),((((((4,8),(18,40)),17),(44,(76,118))),(19,93)),(64,128))),((20,117),(34,99))),((6,68),((((41,((48,109),130)),(108,131)),56),((42,98),(71,78)))))),((((16,45),(46,146)),(97,142)),59)),74),((50,102),96));
 369: 1 -16277.71875 -16414.21134 (0,(((((((1,115),127),100),(26,53)),(((3,69),(((54,57),126),137)),88)),((((((2,7),5),(((((((((((((((9,140),29),143),24),(43,79)),(((((13,141),(49,101)),(81,89)),30),123)),(21,147)),(82,145)),(((72,85),92),(94,148))),(((((((10,125),55),((((11,(113,116)),63),(51,67)),(((((27,66),119),105),110),((37,65),112)))),(28,114)),(22,52)),((((((14,121),138),(36,91)),106),(70,77)),(((60,80),134),133))),((((12,33),136),(47,107)),(15,25)))),120),((83,84),104)),(((23,31),(95,124)),58)),135),(((32,61),((((35,129),(86,122)),103),90)),132))),((20,117),(34,99))),((((((4,8),(18,40)),17),((19,93),(44,(76,118)))),(64,128)),((((((38,75),62),139),144),((39,73),111)),87))),((6,68),(((41,(((48,109),130),56)),(108,131)),((42,98),(71,78)))))),((((16,45),(46,146)),(97,142)),59)),(((50,102),96),74));
 370: 1 -16445.28516 -16424.59893 (0,(((((((1,115),127),100),(26,53)),(((3,69),(((54,57),126),137)),88)),((((((2,5),7),(((((((((((((((9,29),140),((((((13,((49,101),141)),((30,81),89)),123),43),79),24)),143),147),21),(82,145)),(((72,85),92),(94,148))),(((((((10,125),55),((((11,(113,116)),63),(51,67)),((((27,66),105),(((37,112),65),110)),119))),(28,114)),(22,52)),(((((14,121),138),((36,91),106)),(70,77)),(((60,80),134),133))),(15,25))),(((83,84),104),120)),(((12,33),136),(47,107))),(((23,31),(95,124)),58)),132),((32,61),(((35,((86,129),122)),103),90))),135)),((20,117),(34,99))),((((((4,8),(18,40)),17),((19,93),(44,(76,118)))),(64,128)),(((((((38,75),62),139),144),(39,73)),111),87))),((6,68),(((41,(((48,109),130),56)),(108,131)),((42,98),(71,78)))))),(((((16,45),46),146),(97,142)),59)),(((50,102),96),74));
 371: 4 -16472.49414 -16422.05642 (0,((((((((1,115),127),100),(26,53)),(((3,69),(((54,57),126),137)),88)),((((((2,7),5),((((((((((((((9,29),140),((((((((13,141),((49,101),89)),30),81),123),43),79),24)),143),(21,147)),(82,145)),(((72,85),92),(94,148))),(((((((10,55),125),((((11,(113,116)),63),(51,67)),((((27,66),(((37,65),112),110)),105),119))),(28,114)),(22,52)),((((((14,121),138),(36,91)),106),(70,77)),(((60,80),134),133))),(((12,(33,136)),(47,107)),(15,25)))),120),((83,84),104)),(((23,31),(95,124)),58)),132),((32,61),(((35,103),((86,122),129)),90))),135)),((20,117),(34,99))),((((((4,8),(18,40)),17),((19,93),(44,(76,118)))),(64,128)),((((((38,75),62),139),144),((39,73),111)),87))),((6,68),((((41,((48,109),130)),(108,131)),56),((42,98),(71,78)))))),((((16,45),(46,146)),(97,142)),59)),96),((50,102),74));
 372: 1 -17469.5957 -16425.02258 (0,((((((((1,115),127),100),(26,53)),(((3,69),(((54,57),126),137)),88)),((((((2,5),7),(((((((((((((((9,29),140),((((((13,((49,101),141)),((30,81),89)),123),43),79),24)),143),147),21),(82,145)),(((72,85),92),(94,148))),(((((((10,125),55),((((11,(113,116)),63),(51,67)),((((27,66),105),(((37,112),65),110)),119))),(28,114)),(22,52)),((((((14,121),138),(36,91)),106),(70,77)),(((60,80),134),133))),(15,25))),(((83,84),104),120)),(((12,33),136),(47,107))),(((23,31),(95,124)),58)),132),((32,61),(((35,((86,129),122)),103),90))),135)),((20,117),(34,99))),((((((4,8),(18,40)),17),((19,93),(44,(76,118)))),(64,128)),(((((((38,75),62),139),144),(39,73)),111),87))),((6,68),(((41,(((48,109),130),56)),(108,131)),((42,98),(71,78)))))),((((16,45),46),146),(97,142))),59),(((50,102),96),74));
 373: 1 -15315.73438 -16417.2061 (0,(((((((1,115),127),100),(((3,69),(((54,57),126),137)),88)),(26,53)),((((((2,7),5),((((((((((((9,29),140),((((((((13,141),(49,101)),89),(30,81)),123),43),79),24)),143),(21,147)),(82,145)),(((72,85),92),(94,148))),(((((((10,125),55),((((11,(113,116)),63),(51,67)),(((((27,66),119),105),110),((37,112),65)))),(28,114)),(22,52)),((((((14,121),138),(36,91)),106),(70,77)),(((60,80),134),133))),(((12,(33,136)),(47,107)),(15,25)))),(((83,84),104),120)),(((23,31),(95,124)),58)),135),(((32,61),(((35,((86,122),129)),103),90)),132))),((20,117),(34,99))),((((((4,8),17),(18,40)),(((19,93),44),(76,118))),(64,128)),(((((((38,75),62),139),144),(39,73)),111),87))),((6,68),(((41,(((48,109),130),56)),(108,131)),((42,98),(71,78)))))),(((((16,45),46),146),(97,142)),59)),(((50,96),102),74));
 374: 1 -16641.05078 -16428.24301 (0,((((((((1,115),127),100),(26,53)),(((3,69),(88,137)),((54,57),126))),((((((((2,7),5),(((((((((((((9,29),140),(((((13,((49,101),141)),((30,81),(89,123))),43),79),24)),143),(21,147)),(82,145)),(((72,85),92),(94,148))),(((((((10,55),125),((((11,(113,116)),63),(51,67)),(((((27,66),119),105),110),((37,65),112)))),(28,114)),(22,52)),((((((14,121),138),(36,91)),106),(70,77)),(((60,80),134),133))),((((12,33),136),(47,107)),(15,25)))),(((83,84),104),120)),(((23,31),(95,124)),58)),132),((32,61),(((35,129),((86,122),103)),90))),135)),((((((38,75),62),139),144),((39,73),111)),87)),(((((4,8),(17,(18,40))),(44,(76,118))),(19,93)),(64,128))),(6,68)),(((41,(((48,109),130),56)),(108,131)),((42,98),(71,78)))),((20,117),(34,99)))),((((16,45),(46,146)),(97,142)),59)),96),((50,102),74));
 375: 2 -16159.16016 -16426.00039 (0,((((((((1,115),127),100),(26,53)),(((3,69),(88,137)),((54,57),126))),(((((((2,5),7),(((((((((((((((9,140),29),143),(43,79)),24),((((((13,(49,101)),141),81),89),30),123)),(21,147)),(82,145)),(((72,85),92),(94,148))),(((((((10,(55,125)),(28,114)),((((11,(113,116)),63),(51,67)),(((((27,66),105),119),110),((37,65),112)))),(22,52)),133),((60,80),134)),((((14,121),138),((36,91),106)),(70,77)))),(15,25)),(((83,84),104),120)),(((12,136),33),(47,107))),(((23,31),(95,124)),58)),(((((32,61),90),((35,((86,129),122)),103)),132),135))),(((((((38,75),62),139),144),(39,73)),111),87)),(((((4,8),(18,40)),17),((19,93),(44,(76,118)))),(64,128))),((20,117),(34,99))),((6,68),((((41,((48,109),130)),(108,131)),56),((42,98),(71,78)))))),(((((16,45),146),46),(97,142)),59)),96),((50,102),74));
 376: 3 -15976.45312 -16418.49236 (0,((((((((1,115),127),100),(26,53)),(((3,69),(88,137)),((54,57),126))),((((((2,5),7),((((((((((((((((9,140),29),143),24),(43,79)),((((((13,141),(49,101)),30),89),81),123)),(21,147)),(82,145)),(((72,85),92),(94,148))),((83,84),104)),120),((((((((10,125),55),((((11,(113,116)),63),(51,67)),(((((27,66),119),105),110),((37,65),112)))),(28,114)),(22,52)),(((((((14,121),138),(36,91)),106),(70,77)),((60,80),134)),133)),(15,25)),((12,(33,136)),(47,107)))),(((23,31),(95,124)),58)),132),(((32,61),90),((35,((86,122),129)),103))),135)),((20,117),(34,99))),(((((4,8),(17,(18,40))),(((19,93),44),(76,118))),(64,128)),(((((((38,75),62),139),144),(39,73)),111),87))),((6,68),((((41,((48,109),130)),(108,131)),56),((42,98),(71,78)))))),((((16,45),(46,146)),(97,142)),59)),96),((50,102),74));
 377: 1 -16650.875 -16416.42449 (0,(((((((((1,115),127),100),(26,53)),(((3,69),(88,137)),((54,57),126))),((((((((2,5),7),(((((((((((9,140),29),(((((((13,(49,101)),141),((30,81),89)),123),43),79),24)),143),147),21),(82,145)),(((72,85),92),(94,148))),(((83,84),104),120)),((((((((10,125),55),((((11,(113,116)),63),(51,67)),(((((27,66),119),105),110),((37,65),112)))),(28,114)),(22,52)),((((((14,121),138),(36,91)),106),(70,77)),(((60,80),134),133))),(15,25)),((12,(33,136)),(47,107)))),(((23,31),(95,124)),58))),((((32,61),(((35,((86,122),129)),103),90)),132),135)),(((((((38,75),62),139),144),(39,73)),111),87)),(((((4,8),(18,40)),17),((19,93),(44,(76,118)))),(64,128))),((20,117),(34,99))),((6,68),(((41,(((48,109),130),56)),(108,131)),((42,98),(71,78)))))),((((16,45),(46,146)),(97,142)),59)),96),(50,102)),74);
 378: 1 -16491.09766 -16426.49125 (0,((((((((1,115),127),100),(26,53)),(((3,69),(88,137)),((54,57),126))),(((((2,(5,7)),(((((((((((((((9,140),29),(((((((13,(49,101)),141),((30,81),89)),123),43),79),24)),143),(21,147)),(82,145)),(((72,85),92),(94,148))),(15,25)),((((((10,55),125),((((11,(113,116)),63),(51,67)),(((((27,66),119),105),110),((37,65),112)))),(28,114)),(22,52)),(((((14,121),((36,91),106)),138),(70,77)),(((60,80),134),133)))),(((83,84),104),120)),(((12,33),136),(47,107))),(((23,31),(95,124)),58)),132),((32,61),(((35,103),((86,122),129)),90))),135)),((20,117),(34,99))),((((((4,8),(18,40)),17),((19,93),(44,(76,118)))),(64,128)),(((((((38,75),62),139),144),(39,73)),111),87))),((6,68),((((41,((48,109),130)),(108,131)),56),((42,98),(71,78)))))),((((16,45),(46,146)),(97,142)),59)),96),((50,102),74));
 379: 2 -15946.35547 -16419.06862 (0,((((((((1,115),127),100),(26,53)),(((3,69),(88,137)),((54,57),126))),((((((2,5),7),((((((((((((((((9,140),29),143),(43,79)),24),(21,147)),(((((13,(49,101)),141),(30,89)),81),123)),(82,145)),(((72,85),92),(94,148))),((((((10,(55,125)),((((11,(113,116)),63),(51,67)),(((((27,66),119),105),110),((37,65),112)))),(28,114)),(22,52)),((((((14,121),138),(36,91)),106),(70,77)),(((60,80),134),133))),(((12,(33,136)),(47,107)),(15,25)))),120),((83,84),104)),(((23,31),(95,124)),58)),132),((32,61),((35,(((86,122),103),129)),90))),135)),((20,117),(34,99))),((((((4,8),(((19,93),44),(76,118))),17),(18,40)),(64,128)),((((((38,75),62),139),144),((39,73),111)),87))),((6,68),(((41,(((48,109),130),56)),(108,131)),((42,98),(71,78)))))),((((16,45),(46,146)),(97,142)),59)),74),((50,102),96));
 380: 2 -16733.96875 -16418.78896 (0,((((((((1,115),127),100),(26,53)),(((3,69),(88,137)),((54,57),126))),((((((2,7),5),((((((((((((((((9,29),140),143),24),(43,79)),((((((13,141),(49,101)),89),30),81),123)),(21,147)),(82,145)),(((72,85),92),(94,148))),((((((((10,55),125),((((11,(113,116)),63),(51,67)),(((((27,66),105),119),110),((37,112),65)))),(28,114)),(22,52)),133),((((((14,121),138),(36,91)),106),(70,77)),((60,80),134))),((((12,33),136),(47,107)),(15,25)))),120),((83,84),104)),(((23,31),(95,124)),58)),132),((32,61),(((35,103),((86,122),129)),90))),135)),((20,117),(34,99))),((((((4,8),(((19,93),44),(76,118))),17),(18,40)),(64,128)),(((((((38,75),62),139),144),(39,73)),111),87))),((6,68),(((41,(((48,109),130),56)),(108,131)),((42,98),(71,78)))))),((((16,45),(46,146)),(97,142)),59)),74),((50,102),96));
 381: 1 -17612.5 -16426.33984 (0,((((((((1,115),127),100),(26,53)),(((3,69),(88,137)),((54,57),126))),((((((2,7),5),((((((((((((((9,29),140),143),24),(43,79)),(((((13,141),((49,101),89)),81),30),123)),(21,147)),(82,145)),(((72,85),92),(94,148))),((83,84),104)),120),(((((((((10,55),125),((((11,(113,116)),63),(51,67)),(((((27,66),105),119),110),((37,65),112)))),(28,114)),(22,52)),133),((60,80),134)),((((14,121),138),((36,91),106)),(70,77))),(((12,(33,136)),(47,107)),(15,25)))),(((23,31),(95,124)),58)),((((32,61),(((35,103),((86,122),129)),90)),132),135))),((20,117),(34,99))),((((((4,8),(18,40)),17),((19,93),(44,(76,118)))),(64,128)),((((((38,75),62),139),144),((39,73),111)),87))),((6,68),((((41,((48,109),130)),(108,131)),56),((42,98),(71,78)))))),((((16,45),(46,146)),(97,142)),59)),96),((50,102),74));
 382: 1 -17358.97461 -16423.07777 (0,(((((((1,115),127),100),(26,53)),(((3,69),(((54,57),126),137)),88)),((((((2,5),7),(((((((((((((((9,29),140),((((((13,((49,101),141)),((30,81),89)),123),43),79),24)),143),147),21),(82,145)),(((72,85),92),(94,148))),(((((((10,125),55),((((11,(113,116)),63),(51,67)),((((27,66),105),(((37,112),65),110)),119))),(28,114)),(22,52)),((((((14,121),138),(36,91)),106),(70,77)),(((60,80),134),133))),(15,25))),(((83,84),104),120)),(((12,33),136),(47,107))),(((23,31),(95,124)),58)),132),(((32,61),90),((35,((86,129),122)),103))),135)),((20,117),(34,99))),((((((4,8),(18,40)),17),((19,93),(44,(76,118)))),(64,128)),(((((((38,75),62),139),144),(39,73)),111),87))),((6,68),(((41,(((48,109),130),56)),(108,131)),((42,98),(71,78)))))),(((((16,45),46),146),(97,142)),59)),(((50,102),96),74));
 383: 2 -16252.37988 -16414.25299 (0,((((((((1,115),127),100),(26,53)),(((3,69),(88,137)),((54,57),126))),((((((2,7),5),(((((((((((((9,140),29),((((((((13,141),(49,101)),89),(30,81)),123),43),79),24)),143),(21,147)),(82,145)),(((72,85),92),(94,148))),(((((((10,55),125),((((11,(113,116)),63),(51,67)),((((27,66),119),105),(((37,65),112),110)))),(28,114)),(22,52)),(((((((14,121),138),(36,91)),106),(70,77)),((60,80),134)),133)),((((12,33),136),(47,107)),(15,25)))),(((83,84),104),120)),(((23,31),(95,124)),58)),132),((32,61),(((35,((86,122),129)),103),90))),135)),((20,117),(34,99))),(((((4,8),(17,(18,40))),(((19,93),44),(76,118))),(64,128)),(((((((38,75),62),139),144),(39,73)),111),87))),((6,68),((((41,((48,109),130)),(108,131)),56),((42,98),(71,78)))))),((((16,45),(46,146)),(97,142)),59)),96),((50,102),74));
 384: 1 -15132.26562 -16426.1897 (0,((((((((1,115),127),100),(26,53)),(((3,69),(88,137)),((54,57),126))),((((((2,5),7),(((((((((((((((9,140),29),143),(43,79)),24),((((((13,(49,101)),141),81),89),30),123)),(21,147)),(82,145)),(((72,85),92),(94,148))),(((((((10,(55,125)),((((11,(113,116)),63),(51,67)),(((((27,66),105),119),110),((37,65),112)))),(28,114)),(22,52)),133),((60,80),134)),((((14,121),138),((36,91),106)),(70,77)))),(15,25)),(((83,84),104),120)),(((12,136),33),(47,107))),(((23,31),(95,124)),58)),(((((32,61),90),((35,((86,129),122)),103)),132),135))),(((((((38,75),62),139),144),(39,73)),111),87)),(((((4,8),(18,40)),17),((19,93),(44,(76,118)))),(64,128))),(((6,68),((((41,((48,109),130)),(108,131)),56),((42,98),(71,78)))),((20,117),(34,99))))),(((((16,45),146),46),(97,142)),59)),96),((50,102),74));
 385: 1 -15664.21582 -16415.73422 (0,(((((((1,115),127),100),(((3,69),(((54,57),126),137)),88)),(26,53)),((((((2,7),5),(((((((((((9,29),140),((((((((13,141),(49,101)),89),(30,81)),123),43),79),24)),143),(21,147)),(82,145)),(((72,85),92),(94,148))),(((((((10,125),55),((((11,(113,116)),63),(51,67)),(((((27,66),119),105),110),((37,112),65)))),(28,114)),(22,52)),((((((14,121),138),(36,91)),106),(70,77)),(((60,80),134),133))),(((12,(33,136)),(47,107)),(15,25)))),(((83,84),104),120)),(((23,31),(95,124)),58)),((((32,61),(((35,((86,122),129)),103),90)),132),135))),((20,117),(34,99))),(((((4,8),(17,(18,40))),(((19,93),44),(76,118))),(64,128)),(((((((38,75),62),139),144),(39,73)),111),87))),((6,68),(((41,(((48,109),130),56)),(108,131)),((42,98),(71,78)))))),(((((16,45),46),146),(97,142)),59)),(((50,96),102),74));
 386: 1 -14814.02051 -16417.99695 (0,(((((((((1,115),127),100),(26,53)),(((3,69),(88,137)),((54,57),126))),((((((2,(5,7)),((((((((((((((9,(29,140)),143),24),(43,79)),(((((13,141),(49,101)),(30,89)),81),123)),(21,147)),(82,145)),(((72,85),92),(94,148))),(((((((((10,55),125),((((11,(113,116)),63),(51,67)),(((((27,66),119),105),110),((37,65),112)))),(28,114)),(22,52)),133),((60,80),134)),((((14,121),138),((36,91),106)),(70,77))),((((12,136),33),(47,107)),(15,25)))),120),((83,84),104)),(((23,31),(95,124)),58)),135),((((32,61),90),(35,(((86,122),129),103))),132))),((((((38,75),62),139),144),((39,73),111)),87)),(((((4,8),(18,40)),17),((19,93),(44,(76,118)))),(64,128))),((20,117),(34,99))),((6,68),((((41,((48,109),130)),(108,131)),56),((42,98),(71,78)))))),((((16,45),(46,146)),(97,142)),59)),96),(50,102)),74);
 387: 2 -15361.57031 -16422.38388 (0,(((((((1,115),127),100),(26,53)),(((3,69),(((54,57),126),137)),88)),((((((2,7),5),((((((((((((((9,29),140),143),24),(43,79)),(((13,141),(49,101)),(((30,81),89),123))),(21,147)),(82,145)),(((72,85),92),(94,148))),((83,84),104)),120),(((((((10,(55,125)),((((11,(113,116)),63),(51,67)),(((((27,66),119),105),110),((37,65),112)))),(28,114)),(22,52)),((((((14,121),138),(36,91)),106),(70,77)),(((60,80),134),133))),(15,25)),(((12,33),136),(47,107)))),(((23,31),(95,124)),58)),((((32,61),(((35,((86,122),129)),103),90)),132),135))),((20,117),(34,99))),(((((((4,8),(18,40)),17),(44,(76,118))),(19,93)),(64,128)),((((((38,75),62),139),144),((39,73),111)),87))),((6,68),((((41,((48,109),130)),(108,131)),56),((42,98),(71,78)))))),((((16,45),(46,146)),(97,142)),59)),(((50,102),96),74));
 388: 4 -15649.77734 -16416.72213 (0,((((((((1,115),127),100),(26,53)),(((3,69),(88,137)),((54,57),126))),(((((((2,7),5),(((((((((((((9,29),140),(((((((13,141),(49,101)),((30,81),89)),123),43),79),24)),143),(21,147)),(82,145)),(((72,85),92),(94,148))),(((((((10,55),125),((((11,(113,116)),63),(51,67)),(((((27,66),105),119),((37,65),112)),110))),(28,114)),(22,52)),((((((14,121),138),((36,91),106)),(70,77)),((60,80),134)),133)),(((12,(33,136)),(47,107)),(15,25)))),(((83,84),104),120)),(((23,31),(95,124)),58)),132),((32,61),(((35,103),((86,122),129)),90))),135)),((20,117),(34,99))),((((((38,75),62),139),144),((39,73),111)),87)),((((4,8),(17,(18,40))),(((19,93),44),(76,118))),(64,128))),((6,68),(((41,(((48,109),130),56)),(108,131)),((42,98),(71,78)))))),((((16,45),(46,146)),(97,142)),59)),74),((50,102),96));
 389: 1 -16350.20996 -16424.22935 (0,((((((((1,115),127),100),(26,53)),(((3,69),(88,137)),((54,57),126))),((((((2,5),7),(((((((((((((((9,29),140),(((((((13,(49,101)),141),(30,(81,89))),123),43),79),24)),143),21),147),(82,145)),(((72,85),92),(94,148))),((((((((10,55),125),(((((27,66),119),105),110),((37,112),65))),(((11,(113,116)),63),(51,67))),(28,114)),(22,52)),((((((14,121),138),(36,91)),106),(70,77)),(((60,80),134),133))),((((12,136),33),(47,107)),(15,25)))),120),((83,84),104)),((23,31),(58,(95,124)))),132),((32,61),(((35,103),((86,122),129)),90))),135)),((20,117),(34,99))),((((((((4,8),(18,40)),17),(76,118)),44),(19,93)),(64,128)),((((((38,75),62),139),144),((39,73),111)),87))),((6,68),(((41,(((48,109),130),56)),(108,131)),((42,98),(71,78)))))),((((16,45),(46,146)),(97,142)),59)),96),((50,102),74));
 390: 3 -15594.4043 -16417.5216 (0,(((((((1,115),127),100),(26,53)),(((3,69),(88,137)),((54,57),126))),(((((((2,5),7),((((((((((((((((9,29),140),143),24),(43,79)),((((13,141),(49,101)),((30,81),89)),123)),(21,147)),(82,145)),(((72,85),92),(94,148))),(((((((10,125),55),((((11,(113,116)),63),(51,67)),((((27,66),105),119),(((37,112),65),110)))),(28,114)),(22,52)),(((((((14,121),138),(36,91)),106),(70,77)),((60,80),134)),133)),((((12,33),136),(47,107)),(15,25)))),120),((83,84),104)),(((23,31),(95,124)),58)),132),((32,61),(((35,103),((86,122),129)),90))),135)),((((((38,75),62),139),144),((39,73),111)),87)),(((((4,8),(((19,93),44),(76,118))),17),(18,40)),(64,128))),((20,117),(34,99))),((6,68),(((41,(((48,109),130),56)),(108,131)),((42,98),(71,78)))))),((((16,45),(46,146)),(97,142)),59)),(((50,102),96),74));
 391: 3 -15932.95898 -16423.58481 (0,((((((((1,115),127),100),(26,53)),(((3,69),(88,137)),((54,57),126))),((((((2,7),5),(((((((((((((9,29),140),(((((((((13,(49,101)),141),89),30),81),123),43),79),24)),143),(21,147)),(82,145)),(((72,85),92),(94,148))),((((((((10,125),55),(((11,(113,116)),63),(51,67))),(((((27,66),105),119),110),((37,65),112))),(28,114)),(22,52)),((((14,121),((36,91),106)),138),((((60,80),134),(70,77)),133))),((((12,33),136),(47,107)),(15,25)))),120),((83,84),104)),(((23,31),(95,124)),58)),135),(((32,61),(((35,((86,122),129)),103),90)),132))),((20,117),(34,99))),((((((4,8),(18,40)),17),((19,93),(44,(76,118)))),(64,128)),((((((38,75),62),139),144),((39,73),111)),87))),((6,68),(((41,(((48,109),130),56)),(108,131)),((42,98),(71,78)))))),((((16,45),(46,146)),(97,142)),59)),96),((50,102),74));
 392: 1 -17396.9707 -16432.26932 (0,(((((((1,115),127),100),(26,53)),(((3,69),(((54,57),126),137)),88)),((((((2,7),5),((((((((((((((9,140),29),((((((((13,141),(49,101)),89),(30,81)),123),43),79),24)),143),(21,147)),(((72,85),92),(94,148))),(82,145)),(((((((10,55),125),((((11,(113,116)),63),(51,67)),(((((27,66),105),119),110),((37,65),112)))),(28,114)),(22,52)),(((((((14,121),138),(36,91)),106),(70,77)),((60,80),134)),133)),(((12,(33,136)),(47,107)),(15,25)))),120),((83,84),104)),(((23,31),(95,124)),58)),132),((32,61),(((35,103),((86,122),129)),90))),135)),((20,117),(34,99))),((((((4,8),(18,40)),17),((19,93),(44,(76,118)))),(64,128)),((((((38,75),62),139),144),((39,73),111)),87))),((6,68),(((41,(((48,109),130),56)),(108,131)),((42,98),(71,78)))))),((((16,45),(46,146)),(97,142)),59)),(((50,102),96),74));
 393: 1 -16150.09863 -16422.41455 (0,((((((((1,115),127),100),(((3,69),(88,137)),((54,57),126))),(26,53)),((((((2,7),5),((((((((((((9,(29,140)),143),(43,79)),24),((((((13,141),(49,101)),89),81),30),123)),(21,147)),(82,145)),(((72,85),92),(94,148))),(((((((10,55),125),((((11,(113,116)),63),(51,67)),(((((27,66),105),119),110),((37,65),112)))),(28,114)),(22,52)),((((((14,121),138),(36,91)),106),(70,77)),(((60,80),134),133))),((((12,33),136),(47,107)),(15,25)))),(((83,84),104),120)),(((23,31),(95,124)),58)),((((32,61),(((35,103),((86,122),129)),90)),132),135))),(((((((38,75),62),139),144),(39,73)),111),87)),((((((4,8),(18,40)),17),(44,(76,118))),(19,93)),(64,128))),((20,117),(34,99)))),((6,68),(((41,(((48,109),130),56)),(108,131)),((42,98),(71,78))))),((((16,45),(46,146)),(97,142)),59)),(((50,102),96),74));
 394: 1 -17964.80859 -16423.65725 (0,(((((((((1,115),127),100),(((3,69),(88,137)),((54,57),126))),(26,53)),((((((((((2,5),7),(((((((((((9,140),29),24),((((((((13,141),(49,101)),89),81),30),123),43),79)),143),(21,147)),(82,145)),(((72,85),92),(94,148))),(((((((10,125),55),((((11,(113,116)),63),(51,67)),((((27,66),(105,119)),110),(37,(65,112))))),(28,114)),(22,52)),((((((14,121),138),(36,91)),106),(70,77)),(((60,80),134),133))),((((12,136),33),(47,107)),(15,25)))),(((83,84),104),120)),(((23,31),(95,124)),58))),132),135),(((32,61),90),((35,103),((86,122),129)))),(((((((38,75),62),139),144),(39,73)),111),87)),(((((4,8),(18,40)),17),((19,93),(44,(76,118)))),(64,128))),((20,117),(34,99))),((6,68),((((41,((48,109),130)),(108,131)),56),((42,98),(71,78)))))),((((16,45),(46,146)),(97,142)),59)),74),(50,102)),96);
 395: 1 -17099.7207 -16425.72226 (0,((((((((1,115),127),100),(26,53)),(((3,69),(88,137)),((54,57),126))),((((((2,7),5),(((((((((((((((9,29),140),143),24),(43,79)),((((13,141),((49,101),89)),(30,81)),123)),(21,147)),(82,145)),(((72,85),92),(94,148))),((((((((10,55),125),((((11,(113,116)),63),(51,67)),(((((27,66),105),119),110),((37,65),112)))),(28,114)),(22,52)),133),((60,80),134)),((((14,121),138),((36,91),106)),(70,77)))),(15,25)),((12,(33,136)),(47,107))),(((83,84),104),120)),(((23,31),(95,124)),58)),((((32,61),((((35,(86,122)),129),103),90)),132),135))),((20,117),(34,99))),((((((4,8),(18,40)),17),((19,93),(44,(76,118)))),(64,128)),((((((38,75),62),139),144),((39,73),111)),87))),((6,68),((((41,((48,109),130)),(108,131)),56),((42,98),(71,78)))))),((((16,45),(46,146)),(97,142)),59)),74),((50,102),96));
 396: 2 -16264.01855 -16415.83639 (0,((((((((1,115),127),100),(26,53)),(((3,69),(88,137)),((54,57),126))),((((((2,5),7),((((((((((((((9,140),29),(((((((((13,(49,101)),141),89),81),30),123),43),79),24)),143),147),21),(82,145)),(((72,85),92),(94,148))),(((((((10,125),55),((((11,(113,116)),63),(51,67)),(((((27,66),119),105),110),((37,65),112)))),(28,114)),(22,52)),((((((14,121),138),((36,91),106)),(70,77)),133),((60,80),134))),(((12,(33,136)),(47,107)),(15,25)))),(((83,84),104),120)),(((23,31),(95,124)),58)),132),((32,61),(((35,((86,122),129)),103),90))),135)),((20,117),(34,99))),(((((((4,8),17),(18,40)),(44,(76,118))),(19,93)),(64,128)),(((((((38,75),62),139),144),(39,73)),111),87))),((6,68),(((41,(((48,109),130),56)),(108,131)),((42,98),(71,78)))))),((((16,45),(46,146)),(97,142)),59)),96),((50,102),74));
 397: 4 -15583.93945 -16420.63411 (0,((((((((1,115),127),100),(26,53)),((((3,69),(88,137)),(54,57)),126)),(((((((2,7),5),((((((((((((9,29),140),(((((((((13,(49,101)),141),30),89),81),123),43),79),24)),143),(21,147)),(82,145)),(((72,85),92),(94,148))),((83,84),104)),120),(((((((((10,55),125),(((11,(113,116)),63),(51,67))),(((((27,66),119),105),110),((37,65),112))),(28,114)),(22,52)),(((((((14,121),138),(36,91)),106),(70,77)),((60,80),134)),133)),(15,25)),(((12,33),136),(47,107)))),(((23,31),(95,124)),58)),((((32,61),(((35,103),((86,122),129)),90)),132),135))),((((((38,75),62),139),144),((39,73),111)),87)),(((((4,8),(18,40)),17),((19,93),(44,(76,118)))),(64,128))),((20,117),(34,99))),((6,68),((((41,((48,109),130)),(108,131)),56),((42,98),(71,78)))))),((((16,45),(46,146)),(97,142)),59)),96),((50,102),74));
 398: 1 -15759.2998 -16417.2061 (0,(((((((1,115),127),100),(((3,69),(((54,57),126),137)),88)),(26,53)),((((((2,7),5),((((((((((((9,29),140),((((((((13,141),(49,101)),89),(30,81)),123),43),79),24)),143),(21,147)),(82,145)),(((72,85),92),(94,148))),(((((((10,125),55),((((11,(113,116)),63),(51,67)),(((((27,66),119),105),110),((37,112),65)))),(28,114)),(22,52)),((((((14,121),138),(36,91)),106),(70,77)),(((60,80),134),133))),(((12,(33,136)),(47,107)),(15,25)))),(((83,84),104),120)),(((23,31),(95,124)),58)),135),(((32,61),(((35,((86,122),129)),103),90)),132))),((20,117),(34,99))),((((((4,8),17),(18,40)),(((19,93),44),(76,118))),(64,128)),(((((((38,75),62),139),144),(39,73)),111),87))),((6,68),(((41,(((48,109),130),56)),(108,131)),((42,98),(71,78)))))),(((((16,45),46),146),(97,142)),59)),(((50,96),102),74));
 399: 1 -16114.70312 -16433.47863 (0,((((((((1,115),127),100),(26,53)),(((3,69),(88,137)),((54,57),126))),((((((2,7),5),((((((((((((9,140),29),(24,(43,79))),143),(21,147)),(((((13,(49,101)),141),89),(30,81)),123)),(82,145)),(((72,85),92),(94,148))),(((83,84),104),120)),((((((((10,55),125),((((11,(113,116)),63),(51,67)),(((((27,66),105),119),110),((37,65),112)))),(28,114)),(22,52)),(((((((14,121),138),(36,91)),106),(70,77)),((60,80),134)),133)),(15,25)),((12,(33,136)),(47,107)))),(((23,31),(95,124)),58)),((((32,61),(((35,103),((86,122),129)),90)),132),135))),((((((4,8),(18,40)),17),((((19,93),44),76),118)),(64,128)),((((((38,75),62),139),144),((39,73),111)),87))),((20,117),(34,99))),((6,68),(((41,(((48,109),130),56)),(108,131)),((42,98),(71,78)))))),((((16,45),(46,146)),(97,142)),59)),74),((50,102),96));
 400: 1 -16223.08203 -16419.88887 (0,((((((((1,115),127),100),(26,53)),(((3,69),(88,137)),((54,57),126))),(((((((2,7),5),(((((((((((((((9,29),140),143),(43,79)),24),(21,147)),(((((13,(49,101)),141),(81,89)),30),123)),(82,145)),(((72,85),92),(94,148))),((((((((10,55),125),((((11,(113,116)),63),(51,67)),(((((27,66),105),119),110),((37,65),112)))),(28,114)),(22,52)),(((((((14,121),138),(36,91)),106),(70,77)),((60,80),134)),133)),(15,25)),(((12,33),136),(47,107)))),(((83,84),104),120)),(((23,31),(95,124)),58)),132),((32,61),(((35,103),((86,122),129)),90))),135)),((((((38,75),62),139),144),((39,73),111)),87)),((((4,8),(17,(18,40))),(((19,93),44),(76,118))),(64,128))),((20,117),(34,99))),((6,68),(((41,(((48,109),130),56)),(108,131)),((42,98),(71,78)))))),((((16,45),(46,146)),(97,142)),59)),74),((50,102),96));
 401: 1 -16515.23047 -16413.25645 (0,((((((((1,115),127),100),(26,53)),(((3,69),(88,137)),((54,57),126))),(((((((2,7),5),((((((((((((((9,29),140),(((((((13,(49,101)),141),((30,89),81)),123),43),79),24)),143),(21,147)),(82,145)),(((72,85),92),(94,148))),(((((((10,55),125),((((11,(113,116)),63),(51,67)),(((((27,66),119),105),110),((37,65),112)))),(28,114)),(22,52)),((((((14,121),138),(36,91)),106),(70,77)),(((60,80),134),133))),((((12,33),136),(47,107)),(15,25)))),120),((83,84),104)),(((23,31),(95,124)),58)),132),(((32,61),90),((35,129),((86,122),103)))),135)),((((((38,75),62),139),144),((39,73),111)),87)),(((((4,8),(17,(18,40))),(44,(76,118))),(19,93)),(64,128))),((20,117),(34,99))),((6,68),(((41,(((48,109),130),56)),(108,131)),((42,98),(71,78)))))),((((16,45),(46,146)),(97,142)),59)),96),((50,102),74));
 402: 1 -17196.59766 -16415.82829 (0,((((((((1,115),127),100),(26,53)),(((3,69),(88,137)),((54,57),126))),(((((((2,7),5),(((((((((((((9,29),140),((((((((13,141),(49,101)),89),(30,81)),123),43),79),24)),143),(21,147)),(82,145)),(((72,85),92),(94,148))),(((((((10,125),55),((((11,(113,116)),63),(51,67)),(((((27,66),105),119),110),((37,65),112)))),(28,114)),(22,52)),((((((14,121),138),(36,91)),106),(70,77)),(((60,80),134),133))),((((12,33),136),(47,107)),(15,25)))),120),((83,84),104)),(((23,31),(95,124)),58)),132),(((32,61),(((35,103),((86,122),129)),90)),135))),((20,117),(34,99))),((((((38,75),62),139),144),((39,73),111)),87)),(((((4,8),(18,40)),17),((19,93),(44,(76,118)))),(64,128))),((6,68),((((41,((48,109),130)),(108,131)),56),((42,98),(71,78)))))),((((16,45),(46,146)),(97,142)),59)),96),((50,102),74));
 403: 4 -16982.15039 -16414.79899 (0,(((((((1,115),127),100),(26,53)),(((3,69),(88,137)),((54,57),126))),(((((((2,7),5),(((((((((((((((9,(29,140)),143),24),(43,79)),(((((13,141),(49,101)),(30,89)),81),123)),(21,147)),(82,145)),(((72,85),92),(94,148))),(((((((10,125),55),(28,114)),((((11,(113,116)),63),(51,67)),(((((27,66),119),105),110),((37,65),112)))),(22,52)),(((((((14,121),138),(36,91)),106),(70,77)),((60,80),134)),133)),(((12,(33,136)),(47,107)),(15,25)))),120),((83,84),104)),(((23,31),(95,124)),58)),132),((32,61),(((35,((86,122),129)),103),90))),135)),(((((((38,75),62),139),144),(39,73)),111),87)),((((((4,8),(18,40)),17),(44,(76,118))),(19,93)),(64,128))),((20,117),(34,99))),((6,68),(((41,(((48,109),130),56)),(108,131)),((42,98),(71,78)))))),((((16,45),(46,146)),(97,142)),59)),(((50,102),96),74));
 404: 2 -16685.9082 -16425.85739 (0,((((((((1,115),127),100),(26,53)),(((3,69),(88,137)),((54,57),126))),(((((((2,7),5),(((((((((((9,29),140),(((((((13,141),(49,101)),((30,89),81)),123),43),79),24)),143),(21,147)),(82,145)),(((72,85),92),(94,148))),(((((((10,125),55),(28,114)),((((11,(113,116)),63),(51,67)),((((27,66),119),105),(((37,112),65),110)))),(22,52)),((((((14,121),138),((36,91),106)),(70,77)),((60,80),134)),133)),(((12,(33,136)),(47,107)),(15,25)))),(((83,84),104),120)),(((23,31),(95,124)),58)),((((32,61),(((35,103),((86,122),129)),90)),132),135))),((((((38,75),62),139),144),((39,73),111)),87)),((((((((4,8),(18,40)),17),(76,118)),44),19),93),(64,128))),((20,117),(34,99))),((6,68),(((41,(((48,109),130),56)),(108,131)),((42,98),(71,78)))))),((((16,45),(46,146)),(97,142)),59)),74),((50,96),102));
 405: 2 -15692.78027 -16420.01816 (0,((((((((1,115),127),100),(26,53)),(((3,69),(88,137)),((54,57),126))),((((((2,(5,7)),(((((((((((((((((9,140),29),143),24),(43,79)),((((13,141),(49,101)),((30,81),89)),123)),(21,147)),(82,145)),(((72,85),92),(94,148))),(15,25)),((((((10,55),125),((((11,(113,116)),63),(51,67)),(((((27,66),105),119),110),((37,112),65)))),(28,114)),(22,52)),((((((14,121),138),(36,91)),106),(70,77)),(((60,80),134),133)))),(((12,33),136),(47,107))),(((83,84),104),120)),(((23,31),(95,124)),58)),132),((32,61),(((35,((86,122),129)),103),90))),135)),(((((((38,75),62),139),144),(39,73)),111),87)),(((((4,8),(((19,93),44),(76,118))),17),(18,40)),(64,128))),((20,117),(34,99))),((6,68),((((41,((48,109),130)),(108,131)),56),((42,98),(71,78)))))),((((16,45),(46,146)),(97,142)),59)),74),((50,102),96));
 406: 1 -15847.04785 -16421.85644 (0,((((((((1,115),127),100),(26,53)),(((3,69),(88,137)),((54,57),126))),(((((((2,7),5),((((((((((((9,140),29),143),((((((((13,141),(49,101)),89),(30,81)),123),43),79),24)),(21,147)),(82,145)),(((72,85),92),(94,148))),((((((((((10,125),55),((((11,(113,116)),63),(51,67)),(((((27,66),119),105),110),((37,112),65)))),(28,114)),(22,52)),133),((60,80),134)),((((14,121),138),(36,91)),106)),(70,77)),(((12,(33,136)),(47,107)),(15,25)))),(((83,84),104),120)),(((23,31),(95,124)),58)),135),(((32,61),(((35,103),((86,122),129)),90)),132))),((((((38,75),62),139),144),((39,73),111)),87)),((((4,8),(17,(((19,93),44),(76,118)))),(18,40)),(64,128))),((20,117),(34,99))),((6,68),(((41,(((48,109),130),56)),(108,131)),((42,98),(71,78)))))),((((16,45),(46,146)),(97,142)),59)),96),((50,102),74));
 407: 1 -15948.43066 -16424.00748 (0,((((((((1,115),127),100),(26,53)),(((3,69),(88,137)),((54,57),126))),((((((((((((2,7),5),((((((((((((((9,29),140),143),(43,79)),24),(((((13,141),(49,101)),89),(30,81)),123)),(21,147)),(82,145)),(((72,85),92),(94,148))),(((((((((10,55),125),((((11,(113,116)),63),(51,67)),(((((27,66),119),105),110),((37,65),112)))),(28,114)),(22,52)),133),((60,80),134)),((14,121),(((36,91),106),138))),(70,77))),(15,25)),((12,(33,136)),(47,107))),(((83,84),104),120)),(((23,31),(95,124)),58))),135),132),((35,103),((86,122),129))),(32,61)),90),(((((((38,75),62),139),144),(39,73)),111),87)),(((((4,8),(18,40)),17),((19,93),(44,(76,118)))),(64,128))),((20,117),(34,99))),((6,68),((((41,((48,109),130)),(108,131)),56),((42,98),(71,78)))))),((((16,45),(46,146)),(97,142)),59)),74),((50,102),96));
 408: 1 -17452.54883 -16426.38328 (0,((((((((1,115),127),100),(26,53)),(((3,69),(((54,57),126),137)),88)),((((((2,7),5),((((((((((((((9,140),29),((((((((13,(49,101)),141),89),(30,81)),123),43),79),24)),143),(21,147)),(82,145)),(((72,85),92),(94,148))),((83,84),104)),((((((((10,55),125),((((11,(113,116)),63),(51,67)),(((((27,66),119),105),110),((37,112),65)))),(28,114)),(22,52)),((((((14,121),138),(36,91)),106),(70,77)),(((60,80),134),133))),(15,25)),((12,(33,136)),(47,107)))),120),(((23,31),(95,124)),58)),132),((32,61),((((35,129),103),(86,122)),90))),135)),((20,117),(34,99))),((((((4,8),(18,40)),17),((19,93),(44,(76,118)))),(64,128)),(((((((38,75),62),139),144),(39,73)),111),87))),((6,68),(((41,((48,109),(56,130))),(108,131)),((42,98),(71,78)))))),((((16,45),(46,146)),(97,142)),59)),96),((50,102),74));
 409: 5 -17381.08203 -16421.6595 (0,((((((((1,115),127),100),(26,53)),(((3,69),(88,137)),((54,57),126))),((((((((2,7),5),(((((((((((((9,140),29),143),24),(43,79)),(21,147)),((((13,((49,101),141)),89),(30,81)),123)),(82,145)),(((72,85),92),(94,148))),(((((((10,125),55),((((11,(113,116)),63),(51,67)),(((((27,66),105),119),110),((37,65),112)))),(28,114)),(22,52)),((((((14,121),138),(36,91)),106),(70,77)),(((60,80),134),133))),((((12,33),136),(47,107)),(15,25)))),120),((83,84),104)),(((23,31),(95,124)),58))),(((32,61),(((35,103),((86,122),129)),90)),132)),135),((20,117),(34,99))),(((((4,8),(17,(18,40))),(((19,93),44),(76,118))),(64,128)),(((((((38,75),62),139),144),(39,73)),111),87))),((6,68),((((41,((48,109),130)),(108,131)),56),((42,98),(71,78)))))),((((16,45),(46,146)),(97,142)),59)),96),((50,102),74));
 410: 1 -16025.76367 -16430.86606 (0,((((((((1,115),127),100),(26,53)),(((3,69),(88,137)),((54,57),126))),((((((2,5),7),(((((((((((9,140),29),(((((((13,141),(49,101)),((30,81),89)),123),43),79),24)),143),(21,147)),(82,145)),(((72,85),92),(94,148))),((((((((10,125),55),((((11,(113,116)),63),(51,67)),((((27,66),119),105),(((37,65),112),110)))),(28,114)),(22,52)),((14,121),(((36,91),106),138))),((((60,80),134),133),(70,77))),((((12,33),136),(47,107)),(15,25)))),(((83,84),104),120)),(((23,31),(95,124)),58)),((((32,61),(((35,((86,122),129)),103),90)),132),135))),((((((38,75),62),139),144),((39,73),111)),87)),(((((4,8),(18,40)),17),((19,93),(44,(76,118)))),(64,128))),((6,68),(((41,(((48,109),130),56)),(108,131)),((42,98),(71,78)))))),((20,117),(34,99))),(((((16,45),146),46),(97,142)),59)),(((50,96),102),74));
 411: 1 -16521.69922 -16423.36292 (0,((((((((1,115),127),100),(26,53)),(((3,69),(88,137)),((54,57),126))),((((((2,7),5),((((((((((((((9,140),29),143),(43,79)),24),((((((13,141),(49,101)),89),30),81),123)),(21,147)),(82,145)),(((72,85),92),(94,148))),(((83,84),104),120)),(((((((10,55),125),((((11,(113,116)),63),(51,67)),(((((27,66),119),105),110),((37,65),112)))),(28,114)),(22,52)),(((((((14,121),138),(36,91)),106),(70,77)),((60,80),134)),133)),(15,25))),(((12,33),136),(47,107))),(((23,31),(95,124)),58)),(((((32,61),90),(((35,(86,122)),129),103)),132),135))),((((((4,8),(18,40)),17),(((19,93),44),(76,118))),(64,128)),((((((38,75),62),139),144),((39,73),111)),87))),((20,117),(34,99))),((6,68),(((41,(((48,109),130),56)),(108,131)),((42,98),(71,78)))))),(((((16,45),46),146),(97,142)),59)),96),((50,102),74));
 412: 3 -17403.78516 -16428.82712 (0,(((((((1,115),127),100),(26,53)),(((3,69),(88,137)),((54,57),126))),((((((2,7),5),((((((((((((((((9,29),140),143),24),(43,79)),((((13,141),((49,101),89)),(30,81)),123)),(21,147)),(82,145)),(((72,85),92),(94,148))),(((((((10,125),55),((((11,(113,116)),63),(51,67)),(((((27,66),105),119),110),((37,65),112)))),(28,114)),(22,52)),((((((14,121),138),(36,91)),106),(((60,80),134),(70,77))),133)),(((12,(33,136)),(47,107)),(15,25)))),120),((83,84),104)),(((23,31),(95,124)),58)),132),((32,61),(((35,103),((86,122),129)),90))),135)),((20,117),(34,99))),((((((4,8),(((19,93),44),(76,118))),17),(18,40)),(64,128)),(((((((38,75),62),139),144),(39,73)),111),87))),((6,68),((((41,((48,109),130)),(108,131)),56),((42,98),(71,78)))))),((((16,45),(46,146)),(97,142)),59)),(((50,102),96),74));
 413: 1 -16930.97266 -16450.94048 (0,((((((((1,115),127),100),(((3,69),(88,137)),((54,57),126))),(26,53)),((20,117),(34,99))),(((((((2,7),5),((((((((((((((9,(29,140)),143),(43,79)),24),(((((13,141),(49,101)),89),(30,81)),123)),(21,147)),(82,145)),(((72,85),92),(94,148))),(83,84)),120),(((((((((10,125),55),(((11,(113,116)),63),(51,67))),((((27,66),119),105),(((37,112),65),110))),(28,114)),(22,52)),((((((14,121),138),(36,91)),106),(70,77)),(((60,80),134),133))),(15,25)),((12,(33,136)),(47,107)))),104),(((23,31),(95,124)),58)),((((32,61),(((35,103),((86,122),129)),90)),132),135))),((((((38,75),62),139),144),((39,73),111)),87)),(((4,8),((17,(((19,93),44),(76,118))),(18,40))),(64,128))),(((41,(((48,109),130),56)),(108,131)),((42,98),(71,78)))),(6,68))),(((((16,45),46),146),(97,142)),59)),(((50,102),96),74));
 414: 2 -16350.79688 -16427.3474 (0,(((((((1,115),127),100),(26,53)),(((3,69),(88,137)),((54,57),126))),(((((((2,7),5),((((((((((((((9,29),140),143),24),(43,79)),(21,147)),((((((13,141),(49,101)),89),30),81),123)),(82,145)),(((72,85),92),(94,148))),(((((((10,125),55),((((11,(113,116)),63),(51,67)),(((((27,66),119),105),110),((37,65),112)))),(28,114)),(22,52)),(((((14,121),138),((36,91),106)),133),(((60,80),134),(70,77)))),(((12,(33,136)),(47,107)),(15,25)))),(((83,84),104),120)),(((23,31),(95,124)),58)),135),(((32,61),(((35,103),((86,122),129)),90)),132))),(((((((38,75),62),139),144),(39,73)),111),87)),(((((4,8),(((19,93),44),(76,118))),17),(18,40)),(64,128))),((20,117),(34,99))),((6,68),((((41,((48,109),130)),(108,131)),56),((42,98),(71,78)))))),((((16,45),(46,146)),(97,142)),59)),(((50,102),96),74));
 415: 1 -16688.44531 -16422.01939 (0,(((((((1,115),127),100),(26,53)),(((3,69),(((54,57),126),137)),88)),((((((2,5),7),(((((((((((((((9,29),140),((((((13,((49,101),141)),((30,81),89)),123),43),79),24)),143),147),21),(82,145)),(((72,85),92),(94,148))),(((((((10,125),55),((((11,(113,116)),63),(51,67)),((((27,66),105),(((37,112),65),110)),119))),(28,114)),(22,52)),((((((14,121),138),(36,91)),106),(70,77)),(((60,80),134),133))),(15,25))),(((83,84),104),120)),(((12,33),136),(47,107))),(((23,31),(95,124)),58)),132),((32,61),(((35,((86,129),122)),103),90))),135)),((20,117),(34,99))),(((((((4,8),(18,40)),17),(44,(76,118))),(19,93)),(64,128)),(((((((38,75),62),139),144),(39,73)),111),87))),((6,68),(((41,(((48,109),130),56)),(108,131)),((42,98),(71,78)))))),(((((16,45),46),146),(97,142)),59)),(((50,102),96),74));
 416: 2 -16996.30469 -16432.91371 (0,(((((((1,115),127),100),(26,53)),(((3,69),(88,137)),((54,57),126))),((((((2,7),5),((((((((((((((((9,29),140),143),24),(43,79)),((((13,141),((49,89),101)),(30,81)),123)),(21,147)),(82,145)),(((72,85),92),(94,148))),(((((((10,125),55),((((11,(113,116)),63),(51,67)),((((((27,66),105),119),110),(37,65)),112))),(28,114)),(22,52)),(((((((14,121),138),(36,91)),106),(70,77)),((60,80),134)),133)),(((12,(33,136)),(47,107)),(15,25)))),120),((83,84),104)),(((23,31),(95,124)),58)),132),((32,61),(((35,((86,122),129)),103),90))),135)),((20,117),(34,99))),((((((4,8),(((19,93),44),(76,118))),17),(18,40)),(64,128)),(((((((38,75),62),139),144),(39,73)),111),87))),((6,68),((((41,((48,109),130)),(108,131)),56),((42,98),(71,78)))))),((((16,45),(46,146)),(97,142)),59)),(((50,102),96),74));
 417: 1 -16529.12305 -16419.66958 (0,(((((((1,115),127),100),(26,53)),(((3,69),(88,137)),((54,57),126))),((((((2,5),7),(((((((((((((9,29),140),(((((((13,((49,101),141)),(30,89)),81),123),43),79),24)),((21,147),143)),(82,145)),(((72,85),92),(94,148))),(((((((10,55),125),((((11,(113,116)),63),(51,67)),((((27,66),119),105),(((37,112),65),110)))),(28,114)),(22,52)),((((((14,121),138),(36,91)),106),(70,77)),(((60,80),134),133))),(((12,(33,136)),(47,107)),(15,25)))),120),((83,84),104)),(((23,31),(95,124)),58)),132),((32,61),(((35,((86,122),129)),103),90))),135)),((20,117),(34,99))),((((((4,8),(18,40)),17),((19,93),(44,(76,118)))),(64,128)),(((((((38,75),62),139),144),(39,73)),111),87))),((6,68),((((41,((48,109),130)),(108,131)),56),((42,98),(71,78)))))),((((16,45),(46,146)),(97,142)),59)),(((50,102),96),74));
 418: 1 -16280.72852 -16415.46535 (0,((((((((1,115),127),100),(26,53)),(((3,69),(((54,57),126),137)),88)),((((((2,(5,7)),((((((((((((((9,29),140),((((((((13,141),(49,101)),89),(30,81)),123),43),79),24)),143),(21,147)),(82,145)),(((72,85),92),(94,148))),(((((((10,55),125),((((11,(113,116)),63),(51,67)),((((27,66),105),119),((37,(65,112)),110)))),(28,114)),(22,52)),((((((14,121),138),(36,91)),106),(70,77)),(((60,80),134),133))),(((12,(33,136)),(47,107)),(15,25)))),120),((83,84),104)),(((23,31),(95,124)),58)),132),((32,61),(((35,103),((86,122),129)),90))),135)),((20,117),(34,99))),(((((((38,75),62),139),144),(39,73)),111),87)),(((((((4,8),(18,40)),17),(76,118)),44),(19,93)),(64,128))),((6,68),(((41,(((48,109),130),56)),(108,131)),((42,98),(71,78)))))),((((16,45),(46,146)),(97,142)),59)),96),((50,102),74));
 419: 1 -15506.74414 -16411.9999 (0,((((((((1,115),127),100),(26,53)),(((3,69),(88,137)),((54,57),126))),((((((2,5),7),((((((((((((((9,140),29),(((((((((13,(49,101)),141),89),81),30),123),43),79),24)),143),147),21),(82,145)),(((72,85),92),(94,148))),(((((((10,125),55),((((11,(113,116)),63),(51,67)),(((((27,66),119),105),110),((37,65),112)))),(28,114)),(22,52)),((((((14,121),138),((36,91),106)),(70,77)),133),((60,80),134))),(((12,(33,136)),(47,107)),(15,25)))),(((83,84),104),120)),(((23,31),(95,124)),58)),132),((32,61),(((35,((86,122),129)),103),90))),135)),((20,117),(34,99))),((((((((4,8),(18,40)),17),(76,118)),44),(19,93)),(64,128)),(((((((38,75),62),139),144),(39,73)),111),87))),((6,68),(((41,(((48,109),130),56)),(108,131)),((42,98),(71,78)))))),((((16,45),(46,146)),(97,142)),59)),96),((50,102),74));
 420: 1 -17107.7793 -16428.46155 (0,((((((((1,115),127),100),(26,53)),(((3,69),(88,137)),((54,57),126))),((((((2,5),7),((((((((((((((9,29),140),((((((((13,141),(49,101)),81),(30,89)),123),43),79),24)),143),21),147),(82,145)),(((72,85),92),(94,148))),((((((((10,125),55),(((11,(113,116)),63),(51,67))),(((((27,66),119),105),((37,65),112)),110)),(28,114)),(22,52)),((((14,121),((36,91),106)),138),((((60,80),134),(70,77)),133))),((((12,33),136),(47,107)),(15,25)))),(((83,84),104),120)),(((23,31),(95,124)),58)),132),((32,61),(((35,103),((86,122),129)),90))),135)),((20,117),(34,99))),((((((((4,8),(18,40)),17),(76,118)),44),(19,93)),(64,128)),((((((38,75),62),139),144),((39,73),111)),87))),((6,68),(((41,(((48,109),130),56)),(108,131)),((42,98),(71,78)))))),((((16,45),(46,146)),(97,142)),59)),96),((50,102),74));
 421: 1 -15533.6582 -16415.40676 (0,((((((((1,115),127),100),(26,53)),(((3,69),(88,137)),((54,57),126))),((((((2,5),7),((((((((((((((9,140),29),(((((((((13,(49,101)),141),89),81),30),123),43),79),24)),143),147),21),(82,145)),(((72,85),92),(94,148))),(((((((10,125),55),(28,114)),((((11,(113,116)),63),(51,67)),(((((27,66),119),105),110),((37,65),112)))),(22,52)),((((((14,121),138),((36,91),106)),(70,77)),133),((60,80),134))),(((12,(33,136)),(47,107)),(15,25)))),(((83,84),104),120)),(((23,31),(95,124)),58)),132),((32,61),(((35,((86,122),129)),103),90))),135)),((20,117),(34,99))),((((((4,8),(17,(18,40))),(44,(76,118))),(19,93)),(64,128)),(((((((38,75),62),139),144),(39,73)),111),87))),((6,68),(((41,(((48,109),130),56)),(108,131)),((42,98),(71,78)))))),((((16,45),(46,146)),(97,142)),59)),96),((50,102),74));
 422: 2 -15972.34473 -16418.32819 (0,((((((((1,115),127),100),(26,53)),(((3,69),(88,137)),((54,57),126))),((((((2,5),7),((((((((((((9,29),140),((((((((13,(49,101)),141),81),(30,89)),123),43),79),24)),143),(21,147)),(82,145)),(((72,85),92),(94,148))),(((((((((10,125),55),(28,114)),((((11,(113,116)),63),(51,67)),(((((27,66),119),105),110),((37,65),112)))),(22,52)),133),((60,80),134)),((((14,121),138),((36,91),106)),(70,77))),((((12,136),33),(47,107)),(15,25)))),(((83,84),104),120)),(((23,31),(95,124)),58)),135),(((32,61),(((35,103),((86,122),129)),90)),132))),((20,117),(34,99))),((((((4,8),(18,40)),17),((19,93),(44,(76,118)))),(64,128)),((((((38,75),62),139),144),((39,73),111)),87))),((6,68),((((41,((48,109),130)),(108,131)),56),((42,98),(71,78)))))),((((16,45),(46,146)),(97,142)),59)),96),((50,102),74));
 423: 2 -16276.64844 -16412.50582 (0,((((((((1,115),127),100),(26,53)),(((3,69),(88,137)),((54,57),126))),((((((2,7),5),(((((((((((((9,29),140),((((((((13,141),(49,101)),89),(30,81)),123),43),79),24)),143),(21,147)),(82,145)),(((72,85),92),(94,148))),(((((((10,55),125),((((11,(113,116)),63),(51,67)),(((((27,66),105),119),110),((37,65),112)))),(28,114)),(22,52)),((((((14,121),138),(36,91)),106),(70,77)),(((60,80),134),133))),(((12,(33,136)),(47,107)),(15,25)))),(((83,84),104),120)),(((23,31),(95,124)),58)),132),(((32,61),90),((35,103),((86,122),129)))),135)),((20,117),(34,99))),(((((4,8),(17,(18,40))),(((19,93),44),(76,118))),(64,128)),((((((38,75),62),139),144),((39,73),111)),87))),((6,68),((((41,((48,109),130)),(108,131)),56),((42,98),(71,78)))))),((((16,45),(46,146)),(97,142)),59)),96),((50,102),74));
 424: 1 -16050.91797 -16428.25807 (0,((((((((1,115),127),100),(26,53)),(((3,69),(88,137)),((54,57),126))),((((((2,7),5),(((((((((((((9,140),29),143),(43,79)),24),((((((13,141),(49,101)),89),30),81),123)),(21,147)),(82,145)),(((72,85),92),(94,148))),(((83,84),104),120)),((((((((10,55),125),((((11,(113,116)),63),(51,67)),(((((27,66),119),105),110),((37,65),112)))),(28,114)),(22,52)),((((((14,121),138),(36,91)),106),(((60,80),134),(70,77))),133)),(15,25)),(((12,33),136),(47,107)))),(((23,31),(95,124)),58)),(((((32,61),90),(((35,(86,122)),129),103)),132),135))),((((((4,8),(18,40)),17),(((19,93),44),(76,118))),(64,128)),((((((38,75),62),139),144),((39,73),111)),87))),((20,117),(34,99))),((6,68),(((41,(((48,109),130),56)),(108,131)),((42,98),(71,78)))))),(((((16,45),46),146),(97,142)),59)),96),((50,102),74));
 425: 1 -16633.92969 -16420.56604 (0,((((((((1,115),127),100),(26,53)),(((3,69),(88,137)),((54,57),126))),((((((2,5),7),((((((((((((((9,140),29),143),((((((((13,((49,101),141)),89),30),81),123),43),79),24)),147),21),(82,145)),(((72,85),92),(94,148))),((83,84),104)),120),((((((((10,125),55),((((11,(113,116)),63),(51,67)),(((((27,66),119),105),110),((37,65),112)))),(28,114)),(22,52)),((((((14,121),138),(36,91)),106),(70,77)),(((60,80),134),133))),(15,25)),((12,(33,136)),(47,107)))),(((23,31),(95,124)),58)),(((32,61),(((35,103),((86,129),122)),90)),132)),135)),((20,117),(34,99))),(((((((4,8),(17,(18,40))),(76,118)),44),(19,93)),(64,128)),(((((((38,75),62),139),144),(39,73)),111),87))),((6,68),((((41,((48,109),130)),(108,131)),56),((42,98),(71,78)))))),((((16,45),(46,146)),(97,142)),59)),96),((50,102),74));
 426: 1 -17196.40234 -16423.19183 (0,(((((((((1,115),127),100),(26,53)),(((3,69),(88,137)),((54,57),126))),((((((2,5),7),((((((((((((((9,29),140),(((((((13,141),((49,101),89)),(30,81)),123),43),79),24)),143),(21,147)),(82,145)),(((72,85),92),(94,148))),((83,84),104)),120),(((((((10,(55,125)),((((11,(113,116)),63),(51,67)),(((((27,66),119),105),110),((37,112),65)))),(28,114)),(22,52)),((((((14,121),138),(36,91)),106),(70,77)),(((60,80),134),133))),(15,25)),((12,(33,136)),(47,107)))),(((23,31),(95,124)),58)),132),((32,61),(((35,((86,122),129)),103),90))),135)),((20,117),(34,99))),((((((4,8),(18,40)),17),((19,93),(44,(76,118)))),(64,128)),((((((38,75),62),139),144),((39,73),111)),87))),((6,68),((((41,((48,109),130)),(108,131)),56),((42,98),(71,78)))))),(((((16,45),46),146),(97,142)),59)),96),(50,102)),74);
 427: 1 -16787.11719 -16418.39946 (0,(((((((1,115),127),100),(26,53)),(((3,69),(88,137)),((54,57),126))),(((((((2,5),7),((((((((((((9,140),29),143),((((((((13,(49,101)),141),(30,89)),81),123),43),79),24)),147),21),(82,145)),(((72,85),92),(94,148))),(((((((10,55),125),((((11,(113,116)),63),(51,67)),(((((27,66),105),119),110),((37,65),112)))),(28,114)),(22,52)),(((((14,121),138),((36,91),106)),(70,77)),(((60,80),134),133))),((((12,33),136),(47,107)),(15,25)))),(((83,84),104),120)),(((23,31),(95,124)),58)),((((32,61),(((35,((86,129),122)),103),90)),132),135))),(((((((38,75),62),139),144),(39,73)),111),87)),(((((4,8),(17,(18,40))),(44,(76,118))),(19,93)),(64,128))),((20,117),(34,99))),((6,68),(((41,(((48,109),130),56)),(108,131)),((42,98),(71,78)))))),((((16,45),(46,146)),(97,142)),59)),(((50,102),96),74));
 428: 1 -15608.71289 -16427.13074 (0,((((((((1,115),127),100),(26,53)),((((3,69),(88,137)),(54,57)),126)),((((((2,7),5),(((((((((((((((9,29),140),(((((((13,(49,101)),141),((30,81),89)),123),43),79),24)),143),147),21),(82,145)),(((72,85),92),(94,148))),(83,84)),120),(((((((10,125),55),((((11,(113,116)),63),(51,67)),(((((27,66),105),119),110),((37,112),65)))),(28,114)),(22,52)),(((((((14,121),138),(36,91)),106),(70,77)),((60,80),134)),133)),(((12,(33,136)),(47,107)),(15,25)))),104),(((23,31),(95,124)),58)),132),(((32,61),((35,(((86,122),129),103)),90)),135))),((20,117),(34,99))),((((((4,8),((((19,93),44),76),118)),17),(18,40)),(64,128)),((((((38,75),62),139),144),((39,73),111)),87))),((6,68),(((41,(((48,109),130),56)),(108,131)),((42,98),(71,78)))))),((((16,45),(46,146)),(97,142)),59)),96),((50,102),74));
 429: 1 -15673.64844 -16417.87715 (0,((((((((1,115),127),100),(26,53)),(((3,69),(88,137)),((54,57),126))),(((((((2,7),5),(((((((((((((9,(29,140)),143),24),(43,79)),(21,147)),((((13,((49,101),141)),(81,89)),30),123)),(82,145)),(((72,85),92),(94,148))),((((((10,(55,125)),((((11,(113,116)),63),(51,67)),(((((27,66),119),105),110),((37,112),65)))),(28,114)),(22,52)),((((((14,121),138),(36,91)),106),(70,77)),(((60,80),134),133))),(((12,(33,136)),(47,107)),(15,25)))),(((83,84),104),120)),(((23,31),(95,124)),58)),135),(((32,61),(((35,103),((86,122),129)),90)),132))),(((((((38,75),62),139),144),(39,73)),111),87)),((((((4,8),(18,40)),17),(44,(76,118))),(19,93)),(64,128))),((20,117),(34,99))),((6,68),((((41,((48,109),130)),(108,131)),56),((42,98),(71,78)))))),((((16,45),(46,146)),(97,142)),59)),74),((50,102),96));
 430: 2 -16260.5625 -16425.52829 (0,((((((((1,115),127),100),(26,53)),((((3,69),(88,137)),(54,57)),126)),((((((2,7),5),(((((((((((((((9,140),29),((((((((13,141),(49,101)),89),(30,81)),123),43),79),24)),143),(21,147)),(82,145)),(((72,85),92),(94,148))),(83,84)),120),((((((((10,55),125),((((11,(113,116)),63),(51,67)),(((((27,66),119),105),((37,65),112)),110))),(28,114)),(22,52)),((((((14,121),138),(36,91)),106),(70,77)),(((60,80),134),133))),(15,25)),((12,(33,136)),(47,107)))),104),(((23,31),(95,124)),58)),132),((32,61),(((35,103),((86,122),129)),90))),135)),((20,117),(34,99))),((((((4,8),(((19,93),44),(76,118))),17),(18,40)),(64,128)),((((((38,75),62),139),144),((39,73),111)),87))),((6,68),(((41,(((48,109),130),56)),(108,131)),((42,98),(71,78)))))),((((16,45),(46,146)),(97,142)),59)),96),((50,102),74));
 431: 1 -16706.03125 -16425.13318 (0,((((((((1,115),127),100),(26,53)),(((3,69),(((54,57),126),137)),88)),((((((2,7),5),((((((((((((((9,29),140),((((((((13,141),(49,101)),89),(30,81)),123),43),79),24)),143),(21,147)),(82,145)),(((72,85),92),(94,148))),(((((((10,55),125),((((11,(113,116)),63),(51,67)),(((((27,66),105),119),110),((37,65),112)))),(28,114)),(22,52)),(((((14,121),138),((36,91),106)),(70,77)),(((60,80),134),133))),(((12,(33,136)),(47,107)),(15,25)))),(((83,84),104),120)),(((23,31),(95,124)),58)),132),((((35,103),(86,122)),129),90)),(32,61)),135)),((20,117),(34,99))),((((((4,8),(18,40)),17),((19,93),(44,(76,118)))),(64,128)),((((((38,75),62),139),144),((39,73),111)),87))),((6,68),(((41,(((48,109),130),56)),(108,131)),((42,98),(71,78)))))),((((16,45),(46,146)),(97,142)),59)),96),((50,102),74));
 432: 1 -17535.05664 -16416.64367 (0,((((((((1,115),127),100),(26,53)),(((3,69),(88,137)),((54,57),126))),(((((((2,5),7),((((((((((((9,29),140),((((((((13,(49,101)),141),(30,89)),81),123),43),79),24)),143),(21,147)),(82,145)),(((72,85),92),(94,148))),(((((((((10,125),55),((((11,(113,116)),63),(51,67)),(((((27,66),119),105),110),((37,65),112)))),(28,114)),(22,52)),133),((60,80),134)),((((14,121),138),((36,91),106)),(70,77))),((((12,136),33),(47,107)),(15,25)))),(((83,84),104),120)),(((23,31),(95,124)),58)),135),((((32,61),((35,103),((86,122),129))),90),132))),((20,117),(34,99))),((((((38,75),62),139),144),((39,73),111)),87)),(((((4,8),(18,40)),17),((19,93),(44,(76,118)))),(64,128))),((6,68),((((41,((48,109),130)),(108,131)),56),((42,98),(71,78)))))),((((16,45),(46,146)),(97,142)),59)),96),((50,102),74));
 433: 1 -16909.91406 -16438.44523 (0,((((((((1,115),127),100),(26,53)),(((3,69),(88,137)),((54,57),126))),(((((((2,7),5),((((((((((((9,29),140),(((((((13,(49,101)),141),((30,81),89)),123),43),79),24)),143),(21,147)),(82,145)),(((72,85),92),(94,148))),((((((((10,55),125),((((11,(113,116)),63),(51,67)),(((((27,66),105),119),110),((37,65),112)))),(28,114)),(22,52)),133),((60,80),134)),(((14,121),138),(((36,91),106),(70,77))))),((((12,33),136),(47,107)),(15,25))),(((83,84),104),120)),(((23,31),(95,124)),58)),((((32,61),(((35,((86,122),129)),103),90)),132),135))),((20,117),(34,99))),(((((((38,75),62),139),144),(39,73)),111),87)),((((((4,8),(17,(18,40))),(76,118)),44),(19,93)),(64,128))),((6,68),((((41,((48,109),130)),(108,131)),56),((42,98),(71,78)))))),((((16,45),(46,146)),(97,142)),59)),96),((50,102),74));
 434: 1 -16007.84961 -16431.39441 (0,((((((((1,115),127),100),(26,53)),(((3,69),(88,137)),((54,57),126))),(((((((2,7),5),((((((((((((((9,29),140),(24,(43,79))),143),(21,147)),((((((13,141),(49,101)),89),81),30),123)),(82,145)),(((72,85),92),(94,148))),(((83,84),104),120)),(15,25)),(((((((((10,55),125),((((11,(113,116)),63),(51,67)),(((((27,66),105),119),110),((37,65),112)))),(28,114)),(22,52)),133),((60,80),134)),(((14,121),138),((36,91),106))),(70,77))),((12,(33,136)),(47,107))),(((23,31),(95,124)),58)),(((((32,61),90),(((35,129),103),(86,122))),132),135))),((((((38,75),62),139),144),((39,73),111)),87)),(((((4,8),(18,40)),17),(((19,93),44),(76,118))),(64,128))),((20,117),(34,99))),((6,68),(((41,(((48,109),130),56)),(108,131)),((42,98),(71,78)))))),(((((16,45),46),146),(97,142)),59)),74),((50,102),96));
 435: 1 -17054.54688 -16419.56309 (0,((((((((1,115),127),100),(26,53)),(((3,69),(88,137)),((54,57),126))),((((((2,7),5),(((((((((((9,29),140),((((((((13,141),(49,101)),89),(30,81)),123),43),79),24)),143),(21,147)),(82,145)),(((72,85),92),(94,148))),(((((((((10,55),125),((((11,(113,116)),63),(51,67)),(((((27,66),119),105),110),(37,(65,112))))),(28,114)),(22,52)),133),((60,80),134)),(((((14,121),138),(36,91)),106),(70,77))),((((12,33),136),(47,107)),(15,25)))),(((83,84),104),120)),(((23,31),(95,124)),58)),(((((32,61),(35,(((86,122),129),103))),90),132),135))),((20,117),(34,99))),((((((4,8),(((19,93),44),(76,118))),17),(18,40)),(64,128)),(((((((38,75),62),139),144),(39,73)),111),87))),((6,68),(((41,(((48,109),130),56)),(108,131)),((42,98),(71,78)))))),((((16,45),(46,146)),(97,142)),59)),96),((50,102),74));
 436: 1 -16565.08203 -16429.69036 (0,((((((((1,115),127),100),(26,53)),(((3,69),(88,137)),((54,57),126))),((((((((((((2,7),5),(((((((((((((9,29),140),143),24),(43,79)),((((((13,141),(49,101)),89),30),81),123)),(21,147)),(82,145)),(((72,85),92),(94,148))),((((((((((10,55),125),((((11,(113,116)),63),(51,67)),(((((27,66),119),105),110),((37,65),112)))),(28,114)),(22,52)),133),((60,80),134)),(70,77)),(((14,121),138),((36,91),106))),(15,25))),((12,(33,136)),(47,107))),(((83,84),104),120)),(((23,31),(95,124)),58))),135),132),(((35,103),(86,122)),129)),(32,61)),90),((((((38,75),62),139),144),((39,73),111)),87)),(((((4,8),17),(18,40)),(((19,93),44),(76,118))),(64,128))),((20,117),(34,99))),((6,68),((((41,((48,109),130)),(108,131)),56),((42,98),(71,78)))))),((((16,45),(46,146)),(97,142)),59)),74),((50,102),96));
 437: 7 -15955.76465 -16414.8495 (0,((((((((1,115),127),100),(26,53)),(((3,69),(88,137)),((54,57),126))),((((((2,7),5),((((((((((((((((9,29),140),143),24),(43,79)),((((((13,141),(49,101)),89),30),81),123)),(21,147)),(82,145)),(((72,85),92),(94,148))),(((((((10,55),125),((((11,(113,116)),63),(51,67)),(((((27,66),105),119),110),((37,112),65)))),(28,114)),(22,52)),(((((((14,121),138),(36,91)),106),(70,77)),((60,134),80)),133)),((((12,33),136),(47,107)),(15,25)))),120),((83,84),104)),(((23,31),(95,124)),58)),132),((32,61),((35,(((86,122),129),103)),90))),135)),((20,117),(34,99))),((((((4,8),(((19,93),44),(76,118))),17),(18,40)),(64,128)),(((((((38,75),62),139),144),(39,73)),111),87))),((6,68),(((41,(((48,109),130),56)),(108,131)),((42,98),(71,78)))))),((((16,45),(46,146)),(97,142)),59)),74),((50,102),96));
 438: 1 -16460.11523 -16419.98012 (0,((((((((1,115),127),100),(((3,69),(((54,57),126),137)),88)),(26,53)),(((((((2,5),7),((((((((((((((9,29),140),143),(43,79)),24),(((((13,(49,101)),141),(30,89)),81),123)),(21,147)),(82,145)),(((72,85),92),(94,148))),(((83,84),104),120)),(((((((10,125),55),((((11,(113,116)),63),(51,67)),(((((27,66),105),119),110),((37,112),65)))),(28,114)),(22,52)),(((((((14,121),138),(36,91)),106),(70,77)),((60,80),134)),133)),(((12,(33,136)),(47,107)),(15,25)))),(((23,31),(95,124)),58)),135),(((32,61),(((35,((86,122),129)),103),90)),132))),(((((((38,75),62),139),144),(39,73)),111),87)),((((((4,8),(18,40)),17),(44,(76,118))),(19,93)),(64,128))),((20,117),(34,99))),((6,68),(((41,(((48,109),130),56)),(108,131)),((42,98),(71,78)))))),((((16,45),(46,146)),(97,142)),59)),74),((50,102),96));
 439: 2 -16282.71289 -16417.35811 (0,((((((((1,115),127),100),(26,53)),(((3,69),(88,137)),((54,57),126))),((((((2,7),5),(((((((((((((((9,29),140),((((((13,((49,101),141)),((30,81),89)),123),43),79),24)),143),21),147),(82,145)),(((72,85),92),(94,148))),((((((((10,55),125),(((11,(113,116)),63),(51,67))),(((((27,66),105),119),110),((37,65),112))),(28,114)),(22,52)),(((((((14,121),138),(36,91)),106),(70,77)),((60,80),134)),133)),(((12,(33,136)),(47,107)),(15,25)))),120),((83,84),104)),(((23,31),(95,124)),58)),132),((32,61),(((35,((86,122),129)),103),90))),135)),((20,117),(34,99))),(((((((4,8),(17,(18,40))),(76,118)),44),(19,93)),(64,128)),(((((((38,75),62),139),144),(39,73)),111),87))),((6,68),(((41,(((48,109),130),56)),(108,131)),((42,98),(71,78)))))),((((16,45),(46,146)),(97,142)),59)),96),((50,102),74));
 440: 1 -16583.55273 -16428.15721 (0,((((((((1,115),127),100),(26,53)),(((3,69),(((54,57),126),137)),88)),((((((2,7),5),(((((((((((((9,29),140),((((((((13,(49,101)),141),(30,89)),81),123),43),79),24)),143),(21,147)),(82,145)),(((72,85),92),(94,148))),(((((((10,55),125),((((11,(113,116)),63),(51,67)),(((((27,66),105),119),110),((37,112),65)))),(28,114)),(22,52)),(((((14,121),138),((36,91),106)),(70,77)),(((60,80),134),133))),((((12,33),136),(47,107)),(15,25)))),(((83,84),104),120)),(((23,31),(95,124)),58)),132),((32,61),((((35,90),(86,122)),103),129))),135)),((((((4,8),(18,40)),17),((19,93),(44,(76,118)))),(64,128)),((((((38,75),62),139),144),((39,73),111)),87))),((20,(34,99)),117)),((6,68),(((41,(((48,109),130),56)),(108,131)),((42,98),(71,78)))))),((((16,45),(46,146)),(97,142)),59)),96),((50,102),74));
 441: 1 -16468.32812 -16420.24262 (0,((((((((1,115),127),100),(26,53)),(((3,69),(88,137)),((54,57),126))),((((((((2,5),7),(((((((((((9,(29,140)),143),24),(((((13,141),(49,101)),((30,81),89)),123),(43,79))),(21,147)),(82,145)),(((72,85),92),(94,148))),(((((((10,55),125),((((11,(113,116)),63),(51,67)),(((((27,66),119),105),110),((37,65),112)))),(28,114)),(22,52)),(((((((14,121),138),(36,91)),106),(70,77)),((60,80),134)),133)),(((12,(33,136)),(47,107)),(15,25)))),120),((83,84),104)),(((23,31),(95,124)),58))),(((32,61),(((35,((86,122),129)),103),90)),132)),135),((20,117),(34,99))),((((((4,8),(((19,93),44),(76,118))),17),(18,40)),(64,128)),((((((38,75),62),139),144),((39,73),111)),87))),((6,68),(((41,(((48,109),130),56)),(108,131)),((42,98),(71,78)))))),((((16,45),(46,146)),(97,142)),59)),74),((50,102),96));
 442: 1 -17012.5293 -16433.12932 (0,((((((((1,115),127),100),(26,53)),(((3,69),(88,137)),((54,57),126))),((((((2,7),5),(((((((((((((((9,29),140),143),24),(43,79)),((((((13,141),(49,101)),81),89),30),123)),(21,147)),(82,145)),(((72,85),92),(94,148))),(((((((((10,55),125),((((11,(113,116)),63),(51,67)),(((((27,66),119),105),110),((37,65),112)))),(28,114)),(22,52)),133),((60,80),134)),(70,77)),(((14,121),138),((36,91),106)))),(15,25)),(((12,33),136),(47,107))),(((83,84),104),120)),(((23,31),(95,124)),58)),((((32,61),((((35,(86,122)),129),103),90)),132),135))),((((((4,8),(18,40)),17),(((19,93),44),(76,118))),(64,128)),(((((((38,75),62),139),144),(39,73)),111),87))),((20,117),(34,99))),((6,68),(((41,(((48,109),130),56)),(108,131)),((42,98),(71,78)))))),((((16,45),(46,146)),59),(97,142))),74),((50,102),96));
 443: 2 -15610.00195 -16419.36561 (0,(((((((1,115),127),100),(26,53)),(((3,69),(((54,57),126),137)),88)),((((((2,(5,7)),((((((((((((9,(29,140)),143),24),(43,79)),((((13,((49,101),141)),89),(30,81)),123)),(21,147)),(82,145)),(((72,85),92),(94,148))),((83,84),104)),120),((((((((10,55),125),((((11,(113,116)),63),(51,67)),(((((27,66),105),119),110),((37,112),65)))),(28,114)),(22,52)),(((((((14,121),138),(36,91)),106),(70,77)),((60,80),134)),133)),(15,25)),((12,(33,136)),(47,107)))),(((23,31),(95,124)),58))),((((32,61),(((35,103),((86,122),129)),90)),132),135)),((20,117),(34,99))),(((((((4,8),(18,40)),17),(44,(76,118))),(19,93)),(64,128)),(((((((38,75),62),139),144),(39,73)),111),87))),((6,68),((((41,((48,109),130)),(108,131)),56),((42,98),(71,78)))))),((((16,45),(46,146)),(97,142)),59)),(((50,102),96),74));
 444: 1 -16311.95312 -16423.66147 (0,((((((((1,115),127),100),(26,53)),(((3,69),(88,137)),((54,57),126))),((((((2,7),5),(((((((((((((((9,140),29),143),24),(43,79)),((((((13,141),(49,101)),89),30),81),123)),(21,147)),(82,145)),(((72,85),92),(94,148))),(15,25)),((((((((10,55),125),((((11,(113,116)),63),(51,67)),(((((27,66),119),105),110),((37,112),65)))),(28,114)),(22,52)),133),((60,80),134)),((((14,121),138),((36,91),106)),(70,77)))),(((12,33),136),(47,107))),(((83,84),104),120)),(((23,31),(95,124)),58)),(((((32,61),90),((35,((86,122),129)),103)),132),135))),(((((4,8),(17,(18,40))),(((19,93),44),(76,118))),(64,128)),((((((38,75),62),139),144),((39,73),111)),87))),((20,117),(34,99))),((6,68),((((41,((48,109),130)),(108,131)),56),((42,98),(71,78)))))),(((((16,45),46),146),(97,142)),59)),74),((50,102),96));
 445: 2 -16482.67773 -16419.39842 (0,((((((((1,115),127),100),(26,53)),(((3,69),(88,137)),((54,57),126))),(((((((2,7),5),((((((((((((((9,140),29),143),24),(((((((13,141),(49,101)),81),89),30),123),(43,79))),(21,147)),(82,145)),(((72,85),92),(94,148))),(15,25)),((((((((10,55),125),((((11,(113,116)),63),(51,67)),(((((27,66),105),119),110),((37,65),112)))),(28,114)),(22,52)),133),((60,80),134)),(((((14,121),138),(36,91)),106),(70,77)))),((12,(33,136)),(47,107))),(((83,84),104),120)),(((23,31),(95,124)),58)),((((32,61),(((35,103),((86,122),129)),90)),132),135))),((((((38,75),62),139),144),((39,73),111)),87)),(((((4,8),(18,40)),17),((19,93),(44,(76,118)))),(64,128))),((20,117),(34,99))),((6,68),((((41,((48,109),130)),(108,131)),56),((42,98),(71,78)))))),((((16,45),(46,146)),(97,142)),59)),96),((50,102),74));
 446: 4 -16018.29688 -16419.97288 (0,(((((((1,115),127),100),(26,53)),(((3,69),(88,137)),((54,57),126))),(((((((2,7),5),((((((((((((9,(29,140)),(((((((13,(49,101)),141),((30,89),81)),123),43),79),24)),143),(21,147)),(82,145)),(((72,85),92),(94,148))),((83,84),104)),120),(((((((((10,55),125),((((11,(113,116)),63),(51,67)),(((((27,66),105),119),110),((37,65),112)))),(28,114)),(22,52)),(((60,80),134),133)),(((((14,121),138),(36,91)),106),(70,77))),(15,25)),((12,(33,136)),(47,107)))),(((23,31),(95,124)),58)),135),(((32,61),(((35,103),((86,122),129)),90)),132))),((((((38,75),62),139),144),((39,73),111)),87)),((((((4,8),(18,40)),17),(44,(76,118))),(19,93)),(64,128))),((20,117),(34,99))),((6,68),((((41,((48,109),130)),(108,131)),56),((42,98),(71,78)))))),((((16,45),(46,146)),(97,142)),59)),(((50,102),96),74));
 447: 4 -16796.87891 -16414.90514 (0,((((((((1,115),127),100),(26,53)),(((3,69),(88,137)),((54,57),126))),((((((2,7),5),((((((((((((9,140),29),((((((((13,((49,101),141)),89),30),81),123),43),79),24)),143),(21,147)),(82,145)),(((72,85),92),(94,148))),((83,84),104)),120),((((((((10,125),55),((((11,(113,116)),63),(51,67)),(((((27,66),119),105),110),((37,65),112)))),(28,114)),(22,52)),((((((14,121),138),(36,91)),106),(70,77)),(((60,80),134),133))),(15,25)),((12,(33,136)),(47,107)))),(((23,31),(95,124)),58)),(((((32,61),90),((35,103),((86,122),129))),132),135))),((20,117),(34,99))),(((((((4,8),(17,(18,40))),(76,118)),44),(19,93)),(64,128)),((((((38,75),62),139),144),((39,73),111)),87))),((6,68),((((41,((48,109),130)),(108,131)),56),((42,98),(71,78)))))),((((16,45),(46,146)),(97,142)),59)),96),((50,102),74));
 448: 1 -17454.1875 -16429.62895 (0,((((((((1,115),127),100),(((3,69),(((54,57),126),137)),88)),(26,53)),(((((((2,5),7),((((((((((((((9,29),140),143),(43,79)),24),(((((13,(49,101)),141),(30,89)),81),123)),(21,147)),(82,145)),(((72,85),92),(94,148))),((83,84),104)),120),(((((((10,125),55),((((11,(113,116)),63),(51,67)),(((((27,66),105),119),110),((37,112),65)))),(28,114)),(22,52)),(((((((14,121),138),(36,91)),106),(70,77)),((60,80),134)),133)),(((12,(33,136)),(47,107)),(15,25)))),(((23,31),(95,124)),58)),(((32,61),((((35,((86,122),129)),103),90),132)),135))),(((((((38,75),62),139),144),(39,73)),111),87)),((((((4,8),(18,40)),17),(44,(76,118))),(19,93)),(64,128))),((20,117),(34,99))),((6,68),(((41,(((48,109),130),56)),(108,131)),((42,98),(71,78)))))),((((16,45),(46,146)),(97,142)),59)),74),((50,102),96));
 449: 3 -17219.5 -16413.43582 (0,((((((((1,115),127),100),(26,53)),(((3,69),(88,137)),((54,57),126))),(((((((2,5),7),((((((((((((((9,29),140),143),24),(43,79)),((((((13,141),(49,101)),89),81),30),123)),(21,147)),(82,145)),(((72,85),92),(94,148))),(((((((10,55),125),((((11,(113,116)),63),(51,67)),(((((27,66),105),119),110),((37,65),112)))),(28,114)),(22,52)),(((((((14,121),138),(36,91)),106),(70,77)),((60,134),80)),133)),((((12,33),136),(47,107)),(15,25)))),(((83,84),104),120)),(((23,31),(95,124)),58)),135),(((32,61),(((35,((86,122),129)),103),90)),132))),((((((38,75),62),139),144),((39,73),111)),87)),((((((4,8),(18,40)),17),(44,(76,118))),(19,93)),(64,128))),((20,117),(34,99))),((6,68),((((41,((48,109),130)),(108,131)),56),((42,98),(71,78)))))),((((16,45),(46,146)),(97,142)),59)),74),((50,102),96));
 450: 4 -17073.875 -16417.49749 (0,((((((((1,115),127),100),(26,53)),(((3,69),(88,137)),((54,57),126))),(((((((2,7),5),(((((((((((((9,(29,140)),(24,(43,79))),143),(21,147)),((((((13,(49,101)),141),89),30),81),123)),(82,145)),(((72,85),92),(94,148))),(((((((10,125),55),((((11,(113,116)),63),(51,67)),(((((27,66),119),105),110),((37,65),112)))),(28,114)),(22,52)),(((((((14,121),138),(36,91)),106),(70,77)),((60,80),134)),133)),(((12,(33,136)),(47,107)),(15,25)))),120),((83,84),104)),(((23,31),(95,124)),58)),135),((((32,61),((35,103),((86,122),129))),90),132))),(((((((38,75),62),139),144),(39,73)),111),87)),((((((4,8),(18,40)),17),(44,(76,118))),(19,93)),(64,128))),((20,117),(34,99))),((6,68),((((41,((48,109),130)),(108,131)),56),((42,98),(71,78)))))),((((16,45),(46,146)),(97,142)),59)),74),((50,102),96));
 451: 2 -16037.71875 -16432.66848 (0,(((((((1,115),127),100),(26,53)),(((3,69),(88,137)),((54,57),126))),(((((((2,7),5),((((((((((((((9,(29,140)),143),24),(43,79)),((((13,141),((49,101),89)),(30,81)),123)),(21,147)),(82,145)),(((72,85),92),(94,148))),(83,84)),120),((((((((10,125),55),((((11,(113,116)),63),(51,67)),(((((27,66),119),105),110),((37,112),65)))),(28,114)),(22,52)),((((((14,121),138),(36,91)),106),(70,77)),(((60,80),134),133))),(15,25)),((12,(33,136)),(47,107)))),104),(((23,31),(95,124)),58)),((((32,61),(((35,103),((86,122),129)),90)),132),135))),((((((38,75),62),139),144),((39,73),111)),87)),(((((4,8),(((19,93),44),(76,118))),17),(18,40)),(64,128))),((20,117),(34,99))),((6,68),(((41,(((48,109),130),56)),(108,131)),((42,98),(71,78)))))),((((16,45),(46,146)),(97,142)),59)),(((50,102),96),74));
 452: 2 -15694.69336 -16419.31433 (0,((((((((1,115),127),100),(26,53)),(((3,69),(((54,57),126),137)),88)),(((((((2,7),5),((((((((((((9,140),29),((((((((13,141),(49,101)),89),(30,81)),123),43),79),24)),143),(21,147)),(82,145)),(((72,85),92),(94,148))),((((((10,(55,125)),((((11,(113,116)),63),(51,67)),((((27,66),105),119),(((37,112),65),110)))),(28,114)),(22,52)),(((((((14,121),138),(36,91)),106),(70,77)),((60,80),134)),133)),(((12,(33,136)),(47,107)),(15,25)))),(((83,84),104),120)),(((23,31),(95,124)),58)),135),(((32,61),((35,(((86,122),129),103)),90)),132))),(((((((38,75),62),139),144),(39,73)),111),87)),((((4,8),(17,((19,93),(44,(76,118))))),(18,40)),(64,128))),((20,117),(34,99))),((6,68),(((41,(((48,109),130),56)),(108,131)),((42,98),(71,78)))))),((((16,45),(46,146)),(97,142)),59)),96),((50,102),74));
 453: 1 -15957.0957 -16426.2695 (0,(((((((((1,115),127),100),(((3,69),(88,137)),((54,57),126))),(26,53)),((((((2,5),7),((((((((((((9,29),140),((((((((13,141),(49,101)),89),(30,81)),123),43),79),24)),143),(21,147)),(82,145)),(((72,85),92),(94,148))),((((((((((10,55),125),((((27,66),105),119),(((37,112),65),110))),(((11,(113,116)),63),(51,67))),(28,114)),(22,52)),133),((60,80),134)),(70,77)),((14,121),(((36,91),106),138)))),(((12,(33,136)),(47,107)),(15,25))),(((83,84),104),120)),(((23,31),(95,124)),58)),((((32,61),((35,(((86,122),129),103)),90)),132),135))),((20,117),(34,99))),(((((4,8),(17,(18,40))),(((19,93),44),(76,118))),(64,128)),(((((((38,75),62),139),144),(39,73)),111),87))),((6,68),((((41,((48,109),130)),(108,131)),56),((42,98),(71,78)))))),((((16,45),(46,146)),(97,142)),59)),96),(50,102)),74);
 454: 1 -17319.57812 -16420.9944 (0,((((((((1,115),127),100),(((3,69),(((54,57),126),137)),88)),(26,53)),(((((((2,7),5),(((((((((((((9,(29,140)),143),24),(43,79)),((((((13,141),(49,101)),89),30),81),123)),(21,147)),(82,145)),(((72,85),92),(94,148))),((83,84),104)),(((((((10,55),125),((((11,(113,116)),63),(51,67)),(((((27,66),119),105),110),((37,65),112)))),(28,114)),(22,52)),((((((14,121),138),(36,91)),106),(70,77)),(((60,80),134),133))),(((12,(33,136)),(47,107)),(15,25)))),120),(((23,31),(95,124)),58)),((((32,61),(((35,103),(86,(122,129))),90)),132),135))),((((((38,75),62),139),144),((39,73),111)),87)),((((((4,8),(18,40)),17),(44,(76,118))),(19,93)),(64,128))),((20,117),(34,99))),((6,68),(((41,(((48,109),130),56)),(108,131)),((42,98),(71,78)))))),((((16,45),(46,146)),(97,142)),59)),74),((50,102),96));
 455: 1 -16906.66992 -16421.52408 (0,(((((((1,115),127),100),(26,53)),(((3,69),(88,137)),((54,57),126))),((((((2,5),7),((((((((((((((9,140),29),((((((((13,141),(49,101)),89),(30,81)),123),43),79),24)),143),(21,147)),(82,145)),(((72,85),92),(94,148))),(((((((10,55),125),((((11,63),(113,116)),(51,67)),(((((27,66),119),105),110),((37,65),112)))),(28,114)),(22,52)),((((((14,121),138),(36,91)),106),(70,77)),(((60,80),134),133))),((((12,33),136),(47,107)),(15,25)))),120),((83,84),104)),(((23,31),(95,124)),58)),132),((32,61),(((35,103),((86,122),129)),90))),135)),((20,117),(34,99))),((((((4,8),(18,40)),17),((19,93),(44,(76,118)))),(64,128)),((((((38,75),62),139),144),((39,73),111)),87))),((6,68),((((41,((48,109),130)),(108,131)),56),((42,98),(71,78)))))),((((16,45),(46,146)),(97,142)),59)),(((50,102),96),74));
 456: 3 -17573.7793 -16420.91991 (0,(((((((1,115),127),100),(26,53)),((((3,69),(88,137)),(54,57)),126)),(((((((2,7),5),(((((((((((((((9,140),29),143),24),(43,79)),(((13,141),(49,101)),(((30,81),89),123))),(21,147)),(82,145)),(((72,85),92),(94,148))),(15,25)),((((((10,125),55),((((11,(113,116)),63),(51,67)),(((((27,66),105),119),110),((37,112),65)))),(28,114)),(22,52)),((((((14,121),138),(36,91)),106),(70,77)),(((60,80),134),133)))),((12,(33,136)),(47,107))),(((83,84),104),120)),(((23,31),(95,124)),58)),((((32,61),(((35,103),((86,122),129)),90)),132),135))),((((((38,75),62),139),144),((39,73),111)),87)),(((((4,8),(18,40)),17),((19,93),(44,(76,118)))),(64,128))),((20,117),(34,99))),((6,68),(((41,(((48,109),130),56)),(108,131)),((42,98),(71,78)))))),((((16,45),(46,146)),(97,142)),59)),(((50,102),96),74));
 457: 4 -16167.80859 -16419.31707 (0,(((((((1,115),127),100),(26,53)),(((3,69),(((54,57),126),137)),88)),(((((2,(5,7)),(((((((((((((9,(29,140)),143),24),(43,79)),((((13,((49,101),141)),89),(30,81)),123)),(21,147)),(82,145)),(((72,85),92),(94,148))),((83,84),104)),120),((((((((10,55),125),(28,114)),((((11,(113,116)),63),(51,67)),(((((27,66),105),119),110),((37,112),65)))),(22,52)),(((((((14,121),138),(36,91)),106),(70,77)),((60,80),134)),133)),(15,25)),((12,(33,136)),(47,107)))),(((23,31),(95,124)),58)),((((32,61),(((35,103),((86,122),129)),90)),132),135))),((20,117),(34,99))),(((((((4,8),(18,40)),17),(44,(76,118))),(19,93)),(64,128)),(((((((38,75),62),139),144),(39,73)),111),87))),((6,68),((((41,((48,109),130)),(108,131)),56),((42,98),(71,78)))))),((((16,45),(46,146)),(97,142)),59)),(((50,102),96),74));
 458: 1 -15814.12695 -16420.9661 (0,((((((((1,115),127),100),(26,53)),(((3,69),(88,137)),((54,57),126))),((((((2,7),5),(((((((((((((9,29),140),((((((((13,(49,101)),141),89),(30,81)),123),43),79),24)),143),(21,147)),(82,145)),(((72,85),92),(94,148))),(((((((10,125),55),((((11,63),(113,116)),(51,67)),(((((27,66),119),105),110),((37,65),112)))),(28,114)),(22,52)),(((((((14,121),138),(36,91)),106),(70,77)),((60,80),134)),133)),(((12,(33,136)),(47,107)),(15,25)))),(((83,84),104),120)),(((23,31),(95,124)),58)),132),((32,61),(((35,103),((86,122),129)),90))),135)),((20,117),(34,99))),((((((4,8),(18,40)),17),((19,93),(44,(76,118)))),(64,128)),(((((((38,75),62),139),144),(39,73)),111),87))),((6,68),(((41,(((48,109),130),56)),(108,131)),((42,98),(71,78)))))),((((16,45),(46,146)),(97,142)),59)),96),((50,102),74));
 459: 1 -16260.28809 -16419.84536 (0,(((((((1,115),127),100),(26,53)),(((3,69),(88,137)),((54,57),126))),(((((((2,5),7),((((((((((((((((9,29),140),143),(43,79)),24),((((13,141),(49,101)),((30,81),89)),123)),(21,147)),(82,145)),(((72,85),92),(94,148))),(((((((10,125),55),((((11,(113,116)),63),(51,67)),(((((27,66),105),119),110),((37,112),65)))),(28,114)),(22,52)),(((((((14,121),138),(36,91)),106),(70,77)),((60,80),134)),133)),((((12,33),136),(47,107)),(15,25)))),120),((83,84),104)),(((23,31),(95,124)),58)),132),((32,61),(((35,103),((86,122),129)),90))),135)),(((((((38,75),62),139),144),(39,73)),87),111)),(((((4,8),((((19,93),44),76),118)),17),(18,40)),(64,128))),((20,117),(34,99))),((6,68),(((41,(((48,109),130),56)),(108,131)),((42,98),(71,78)))))),((((16,45),(46,146)),(97,142)),59)),(((50,102),96),74));
 460: 1 -17891.93164 -16416.11802 (0,((((((((1,115),127),100),(26,53)),(((3,69),(88,137)),((54,57),126))),((((((((((2,7),5),(((((((((((9,29),140),(((((((13,((49,101),141)),(81,89)),30),123),43),79),24)),143),21),147),(82,145)),(((72,85),92),(94,148))),(((((((10,55),125),((((11,(113,116)),63),(51,67)),(((((27,66),119),105),110),((37,65),112)))),(28,114)),(22,52)),(((((((14,121),138),(36,91)),106),(70,77)),((60,80),134)),133)),(((12,(33,136)),(47,107)),(15,25)))),(((83,84),104),120)),(((23,31),(95,124)),58))),135),132),((32,61),(((35,((86,129),122)),103),90))),((((((38,75),62),139),144),((39,73),111)),87)),(((((4,8),(18,40)),17),((19,93),(44,(76,118)))),(64,128))),((20,117),(34,99))),((6,68),((((41,((48,109),130)),(108,131)),56),((42,98),(71,78)))))),((((16,45),(46,146)),(97,142)),59)),((50,102),74)),96);
 461: 3 -16850.58984 -16436.73546 (0,((((((((1,115),127),100),(26,53)),(((3,69),(88,137)),((54,57),126))),((((((2,7),5),(((((((((((((9,29),((((((((13,141),(49,101)),89),(30,81)),123),43),79),24)),140),143),(21,147)),(82,145)),(((72,85),92),(94,148))),(((((((10,55),125),((15,25),(28,114))),((((11,(113,116)),63),(51,67)),(((((27,66),((37,65),112)),105),119),110))),(22,52)),((((((14,121),138),(36,91)),106),(70,77)),(((60,80),134),133))),((12,(33,136)),(47,107)))),(((83,84),104),120)),(((23,31),(95,124)),58)),132),((32,61),(((35,103),((86,122),129)),90))),135)),((20,117),(34,99))),((((((4,8),(18,40)),17),((19,93),(44,(76,118)))),(64,128)),((((((38,75),62),139),144),((39,73),111)),87))),((6,68),(((41,(((48,109),130),56)),(108,131)),((42,98),(71,78)))))),((((16,45),(46,146)),(97,142)),59)),96),((50,102),74));
 462: 1 -16548.51953 -16424.04641 (0,((((((1,115),127),100),(26,53)),(((3,69),(88,137)),((54,57),126))),(((((((2,7),5),((((((((((((9,(29,140)),((((((((13,(49,101)),141),89),(30,81)),123),43),79),24)),143),(21,147)),(82,145)),(((72,85),92),(94,148))),((83,84),104)),120),(((((((10,125),55),((((11,(113,116)),63),(51,67)),(((((27,66),119),105),110),((37,112),65)))),(28,114)),(22,52)),((((((14,121),138),(36,91)),106),(70,77)),(((60,80),134),133))),(15,25))),(((12,33),136),(47,107))),(((23,31),(95,124)),58)),((((32,61),(((35,103),((86,122),129)),90)),132),135))),((((((38,75),62),139),144),((39,73),111)),87)),((((((4,8),(18,40)),17),(44,(76,118))),(19,93)),(64,128))),((20,117),(34,99))),((6,68),((((41,((48,109),130)),(108,131)),56),((42,98),(71,78)))))),(((((((16,45),(46,146)),(97,142)),59),96),(50,102)),74));
 463: 1 -17035.37305 -16433.52383 (0,((((((((1,115),127),100),(26,53)),(((3,69),(88,137)),((54,57),126))),(((((((2,7),5),((((((((((((((9,29),140),(24,(43,79))),143),(21,147)),(((((13,141),((49,101),89)),81),30),123)),(82,145)),(((72,85),92),(94,148))),(((83,84),104),120)),(((((((((10,55),125),((((11,(113,116)),63),(51,67)),(((((27,66),105),119),110),((37,65),112)))),(28,114)),(22,52)),133),((60,80),134)),(((14,121),138),((36,91),106))),(70,77))),(15,25)),((12,(33,136)),(47,107))),(((23,31),(95,124)),58)),((((32,61),(((35,((86,122),129)),103),90)),132),135))),((((((38,75),62),139),144),((39,73),111)),87)),(((((4,8),(18,40)),17),((19,93),(44,(76,118)))),(64,128))),((20,117),(34,99))),((6,68),(((41,(((48,109),130),56)),(108,131)),((42,98),(71,78)))))),((((16,45),(46,146)),(97,142)),59)),74),((50,102),96));
 464: 1 -15709.07617 -16452.5116 (0,((((((((1,115),127),100),(((3,69),(88,137)),((54,57),126))),(26,53)),(((((((2,5),7),((((((((((((((9,(29,140)),143),(24,(43,79))),((((13,141),(49,101)),((30,89),81)),123)),(21,147)),(82,145)),(((72,85),92),(94,148))),(15,25)),((((((10,(55,125)),((((11,(113,116)),63),(51,67)),((((27,66),(105,119)),110),((37,112),65)))),(28,114)),(22,52)),133),((((14,121),(((36,91),106),138)),(70,77)),((60,80),134)))),(((12,33),136),(47,107))),120),((83,84),104)),(((23,31),(95,124)),58)),((((32,61),90),(((35,(86,122)),103),129)),(132,135)))),(((((((38,75),62),139),144),111),(39,73)),87)),(((((4,8),17),(18,40)),((19,93),(44,(76,118)))),(64,128))),((20,117),(34,99))),((6,68),((((41,((48,109),130)),56),(108,131)),((42,98),(71,78)))))),((((16,45),(46,146)),(97,142)),59)),96),((50,102),74));
 465: 1 -16342.70312 -16421.65981 (0,((((((1,115),127),100),(((3,69),(88,137)),((54,57),126))),(26,53)),(((((((2,7),5),((((((((((((9,(29,140)),143),(43,79)),24),((((((13,141),(49,101)),89),81),30),123)),(21,147)),(82,145)),(((72,85),92),(94,148))),(((((((10,55),125),((((11,(113,116)),63),(51,67)),(((((27,66),105),119),110),((37,65),112)))),(28,114)),(22,52)),((((((14,121),138),(36,91)),106),(70,77)),(((60,80),134),133))),((((12,33),136),(47,107)),(15,25)))),(((83,84),104),120)),(((23,31),(95,124)),58)),((((32,61),(((35,103),((86,122),129)),90)),132),135))),(((((((38,75),62),139),144),(39,73)),111),87)),((((((4,8),(18,40)),17),(44,(76,118))),(19,93)),(64,128))),((20,117),(34,99))),((6,68),(((41,(((48,109),130),56)),(108,131)),((42,98),(71,78)))))),(((((16,45),(46,146)),(97,142)),59),(((50,102),96),74)));
 466: 6 -15608.62207 -16416.03407 (0,((((((((1,115),127),100),(26,53)),(((3,69),(88,137)),((54,57),126))),((((((2,7),5),((((((((((((((9,140),29),(((((((13,141),(49,101)),((30,81),89)),123),43),79),24)),143),(21,147)),(82,145)),(((72,85),92),(94,148))),((83,84),104)),(((((((10,55),125),(28,114)),((((11,(113,116)),63),(51,67)),(((((27,66),119),105),110),((37,65),112)))),(22,52)),((((((14,121),138),(36,91)),106),(70,77)),(((60,80),134),133))),((((12,33),136),(47,107)),(15,25)))),120),(((23,31),(95,124)),58)),132),((32,61),(((35,103),((86,122),129)),90))),135)),((20,117),(34,99))),((((((4,8),(18,40)),17),((19,93),(44,(76,118)))),(64,128)),((((((38,75),62),139),144),((39,73),111)),87))),((6,68),((((41,((48,109),130)),(108,131)),56),((42,98),(71,78)))))),((((16,45),(46,146)),(97,142)),59)),96),((50,102),74));
 467: 1 -14913.9375 -16425.05164 (0,((((((((1,115),127),100),(26,53)),(((3,69),(88,137)),((54,57),126))),(((((((2,5),7),(((((((((((((((9,(29,140)),143),(43,79)),24),((((13,(49,101)),141),((30,89),81)),123)),(21,147)),(82,145)),(((72,85),92),(94,148))),((83,84),104)),120),(((((((((10,125),55),((((11,(113,116)),63),(51,67)),(((((27,66),119),105),110),((37,112),65)))),(28,114)),(22,52)),133),((60,80),134)),(((14,121),138),((36,91),106))),(70,77))),(15,25)),(((12,33),136),(47,107))),(((23,31),(95,124)),58)),((((32,61),((((35,129),103),(86,122)),90)),132),135))),(((((((38,75),62),139),144),(39,73)),111),87)),(((((4,8),(18,40)),17),((19,93),(44,(76,118)))),(64,128))),((20,117),(34,99))),((6,68),(((41,(((48,109),130),56)),(108,131)),((42,98),(71,78)))))),((((16,45),(46,146)),(97,142)),59)),96),((50,102),74));
 468: 2 -16908.92383 -16421.97239 (0,((((((((1,115),127),100),(26,53)),(((3,69),(88,137)),((54,57),126))),((((((2,7),5),((((((((((((((((9,29),140),143),24),(43,79)),((((((13,(49,101)),141),89),30),81),123)),(21,147)),(82,145)),(((72,85),92),(94,148))),((83,84),104)),120),(((((((((10,55),125),((((11,(113,116)),63),(51,67)),(((((27,66),105),119),110),((37,112),65)))),(28,114)),(22,52)),(((60,80),134),133)),(((((14,121),138),(36,91)),106),(70,77))),(15,25)),(((12,136),33),(47,107)))),(((23,31),(95,124)),58)),132),((32,61),(((35,103),((86,122),129)),90))),135)),((20,117),(34,99))),(((((4,8),(17,(18,40))),(((19,93),44),(76,118))),(64,128)),((((((38,75),62),139),144),((39,73),111)),87))),((6,68),((((41,((48,109),130)),(108,131)),56),((42,98),(71,78)))))),((((16,45),(46,146)),(97,142)),59)),96),((50,102),74));
 469: 1 -16820.54297 -16428.98268 (0,((((((((1,115),127),100),(26,53)),(((3,69),(88,137)),((54,57),126))),((((((((2,7),5),(((((((((((((9,29),140),(((((13,((49,101),141)),((30,81),(89,123))),43),79),24)),143),(21,147)),(82,145)),(((72,85),92),(94,148))),(((((((10,55),125),(((11,(113,116)),((51,67),63)),(((((27,66),119),105),110),((37,65),112)))),(28,114)),(22,52)),((((((14,121),138),(36,91)),106),(70,77)),(((60,80),134),133))),((((12,33),136),(47,107)),(15,25)))),(((83,84),104),120)),(((23,31),(95,124)),58)),132),((32,61),(((35,129),((86,122),103)),90))),135)),((((((38,75),62),139),144),((39,73),111)),87)),((((((4,8),(18,40)),17),(44,(76,118))),(19,93)),(64,128))),(6,68)),(((41,(((48,109),130),56)),(108,131)),((42,98),(71,78)))),((20,117),(34,99)))),((((16,45),(46,146)),(97,142)),59)),96),((50,102),74));
 470: 2 -15297 -16425.60239 (0,(((((((1,115),127),100),(26,53)),(((3,69),(88,137)),((54,57),126))),(((((((2,5),7),((((((((((((((((9,140),29),143),24),(43,79)),(((((13,141),(49,101)),89),(30,81)),123)),(21,147)),(82,145)),(((72,85),92),(94,148))),((((((((10,55),125),(((((((27,66),105),119),110),37),65),112)),(((11,(113,116)),63),(51,67))),(28,114)),(22,52)),((((((14,121),138),(36,91)),106),(70,77)),(((60,80),134),133))),((((12,33),136),(47,107)),(15,25)))),120),((83,84),104)),(((23,31),(95,124)),58)),132),((32,61),(((35,103),((86,122),129)),90))),135)),((((((38,75),62),139),144),((39,73),111)),87)),(((((4,8),(18,40)),17),((19,93),(44,(76,118)))),(64,128))),((20,117),(34,99))),((6,68),(((41,(((48,109),130),56)),(108,131)),((42,98),(71,78)))))),((((16,45),(46,146)),(97,142)),59)),(((50,102),96),74));
 471: 1 -16733.44727 -16414.56901 (0,((((((((((1,115),127),100),(26,53)),(((3,69),(88,137)),((54,57),126))),((((((2,7),5),(((((((((((((((9,29),140),143),24),(43,79)),(((((13,141),(49,101)),89),(30,81)),123)),(21,147)),(82,145)),(((72,85),92),(94,148))),((((((10,(55,125)),((((11,(113,116)),63),(51,67)),(((((27,66),105),119),110),(37,(65,112))))),(28,114)),(22,52)),((((((14,121),138),(36,91)),106),(70,77)),(((60,80),134),133))),(((12,(33,136)),(47,107)),(15,25)))),120),((83,84),104)),(((23,31),(95,124)),58)),135),(((32,61),(((35,((86,122),129)),103),90)),132))),((20,117),(34,99))),((((((4,8),(18,40)),17),((19,93),(44,(76,118)))),(64,128)),((((((38,75),62),139),144),((39,73),111)),87))),((6,68),(((41,(((48,109),130),56)),(108,131)),((42,98),(71,78)))))),(((16,45),(46,146)),(97,142))),59),96),(50,102)),74);
 472: 1 -17090.42578 -16424.3393 (0,((((((((1,115),127),100),(26,53)),(((3,69),(88,137)),((54,57),126))),((((((((((((2,7),5),((((((((((((((9,29),140),143),(43,79)),24),(((((13,141),(49,101)),89),(30,81)),123)),(21,147)),(82,145)),(((72,85),92),(94,148))),((((((((10,55),125),((((11,(113,116)),63),(51,67)),(((((27,66),119),105),110),((37,65),112)))),(28,114)),(22,52)),133),((60,80),134)),((((14,121),138),((36,91),106)),(70,77)))),(15,25)),((12,(33,136)),(47,107))),(((83,84),104),120)),(((23,31),(95,124)),58))),135),132),((35,103),((86,122),129))),(32,61)),90),(((((((38,75),62),139),144),(39,73)),111),87)),(((((4,8),(18,40)),17),(((19,93),44),(76,118))),(64,128))),((20,117),(34,99))),((6,68),((((41,((48,109),130)),(108,131)),56),((42,98),(71,78)))))),((((16,45),(46,146)),(97,142)),59)),74),((50,102),96));
 473: 2 -16837.06641 -16421.10164 (0,(((((((1,115),127),100),(26,53)),(((3,69),(88,137)),((54,57),126))),((((((2,5),7),((((((((((((((9,140),29),143),24),(43,79)),((((((13,141),(49,101)),89),30),81),123)),(21,147)),(82,145)),(((72,85),92),(94,148))),(((((((10,55),125),((((11,(113,116)),63),(51,67)),(((((27,66),119),105),110),((37,65),112)))),(28,114)),(22,52)),(((((((14,121),138),(36,91)),106),(70,77)),((60,80),134)),133)),(((12,(33,136)),(47,107)),(15,25)))),120),((83,84),104)),(((23,31),(95,124)),58)),((((32,61),(((35,((86,122),129)),103),90)),132),135))),((20,117),(34,99))),(((((((4,8),(((19,93),44),(76,118))),17),18),40),(64,128)),((((((38,75),62),139),144),((39,73),111)),87))),((6,68),(((41,(((48,109),130),56)),(108,131)),((42,98),(71,78)))))),(((((16,45),46),146),(97,142)),59)),(((50,102),96),74));
 474: 2 -15483.28125 -16418.88639 (0,((((((((1,115),127),100),(26,53)),(((3,69),(88,137)),((54,57),126))),((((((2,7),5),((((((((((((9,29),140),(((((((13,141),(49,101)),((30,81),89)),123),43),79),24)),143),(21,147)),(82,145)),(((72,85),92),(94,148))),(((((((((10,125),55),((((11,(113,116)),63),(51,67)),(((((27,66),119),105),((37,65),112)),110))),(28,114)),(22,52)),133),((60,80),134)),((((14,121),138),((36,91),106)),(70,77))),(((12,(33,136)),(47,107)),(15,25)))),(((83,84),104),120)),(((23,31),(95,124)),58)),135),(((32,61),(((35,103),((86,122),129)),90)),132))),((20,117),(34,99))),((((((4,8),(18,40)),17),((19,93),(44,(76,118)))),(64,128)),((((((38,75),62),139),144),((39,73),111)),87))),((6,68),((((41,((48,109),130)),(108,131)),56),((42,98),(71,78)))))),((((16,45),(46,146)),(97,142)),59)),96),((50,102),74));
 475: 1 -16571.55859 -16421.04635 (0,(((((((1,115),127),100),(((3,69),(88,137)),((54,57),126))),(26,53)),((((((2,7),5),((((((((((((((9,29),140),((((((13,141),(49,101)),(((30,81),89),123)),43),79),24)),143),(21,147)),(82,145)),(((72,85),92),(94,148))),((((((((((10,55),125),((((11,(113,116)),63),(51,67)),(((((27,66),105),119),110),((37,65),112)))),(28,114)),(22,52)),133),((60,80),134)),(((14,121),138),((36,91),106))),(70,77)),(((12,(33,136)),(47,107)),(15,25)))),120),((83,84),104)),(((23,31),(95,124)),58)),132),((32,61),(((35,103),((86,122),129)),90))),135)),((20,117),(34,99))),((((((4,8),(18,40)),17),((19,93),(44,(76,118)))),(64,128)),((((((38,75),62),139),144),((39,73),111)),87))),((6,68),(((41,(((48,109),130),56)),(108,131)),((42,98),(71,78)))))),((((16,45),(46,146)),(97,142)),59)),(((50,102),96),74));
 476: 1 -15945.125 -16424.7247 (0,((((((((((1,115),127),100),(26,53)),(((3,69),(88,137)),((54,57),126))),(((((((2,7),5),(((((((((((((((9,29),140),143),24),(43,79)),((((13,(49,101)),141),(30,(81,89))),123)),(21,147)),(82,145)),(((72,85),92),(94,148))),(((((((10,55),125),((((11,(113,116)),63),(51,67)),(((((27,66),119),105),110),((37,65),112)))),(28,114)),(22,52)),((((((14,121),138),(36,91)),106),(70,77)),(((60,80),134),133))),(((12,(33,136)),(47,107)),(15,25)))),(((83,84),104),120)),(((23,31),(95,124)),58)),132),((32,61),(((35,103),((86,122),129)),90))),135)),((20,117),(34,99))),((((((38,75),62),139),144),(87,111)),(39,73))),((((((4,8),17),(18,40)),(44,(76,118))),(19,93)),(64,128))),((6,68),(((41,(((48,109),130),56)),(108,131)),((42,98),(71,78)))))),(97,142)),((16,45),(46,146))),59),96),((50,102),74));
 477: 1 -16394.14844 -16419.10491 (0,((((((((1,115),127),100),(26,53)),(((3,69),(88,137)),((54,57),126))),(((((((2,7),5),((((((((((((9,29),140),(((((((13,(49,101)),141),((30,81),89)),123),43),79),24)),143),(21,147)),(82,145)),(((72,85),92),(94,148))),((((((((10,55),125),((((11,(113,116)),63),(51,67)),(((((27,66),105),119),110),((37,65),112)))),(28,114)),(22,52)),133),((60,80),134)),((((14,121),138),((36,91),106)),(70,77)))),((((12,33),136),(47,107)),(15,25))),(((83,84),104),120)),(((23,31),(95,124)),58)),(((((32,61),((35,((86,122),129)),103)),90),132),135))),((20,117),(34,99))),(((((((38,75),62),139),144),(39,73)),111),87)),((((((4,8),(17,(18,40))),(76,118)),44),(19,93)),(64,128))),((6,68),((((41,((48,109),130)),(108,131)),56),((42,98),(71,78)))))),((((16,45),(46,146)),(97,142)),59)),96),((50,102),74));
 478: 2 -16227.38574 -16414.01964 (0,((((((((1,115),127),100),(26,53)),(((3,69),(88,137)),((54,57),126))),(((((((((2,7),5),(((((((((((9,140),29),(((((((13,141),(49,101)),((30,81),89)),123),43),79),24)),143),(21,147)),(82,145)),(((72,85),92),(94,148))),((((((10,(55,125)),((((11,(113,116)),63),(51,67)),(((((27,66),105),119),110),(37,(65,112))))),(28,114)),(22,52)),((((((14,121),138),(36,91)),106),(70,77)),(((60,80),134),133))),(((12,(33,136)),(47,107)),(15,25)))),120),((83,84),104)),(((23,31),(95,124)),58))),((((32,61),90),((35,103),((86,122),129))),132)),135),(((((((38,75),62),139),144),(39,73)),111),87)),(((((4,8),(18,40)),17),((19,93),(44,(76,118)))),(64,128))),((20,117),(34,99))),((6,68),(((41,(((48,109),130),56)),(108,131)),((42,98),(71,78)))))),((((16,45),(46,146)),(97,142)),59)),96),((50,102),74));
 479: 1 -16981.32227 -16427.46724 (0,(((((((1,115),127),100),(26,53)),(((3,69),(88,137)),((54,57),126))),((((((2,7),5),((((((((((((((((9,29),140),143),24),(43,79)),((((13,141),((49,89),101)),(30,81)),123)),(21,147)),(82,145)),(((72,85),92),(94,148))),((((((((10,125),55),((((11,(113,116)),63),(51,67)),(((((27,66),105),119),110),((37,65),112)))),(28,114)),(22,52)),133),((((((14,121),138),(36,91)),106),(70,77)),((60,80),134))),(((12,(33,136)),(47,107)),(15,25)))),120),((83,84),104)),(((23,31),(95,124)),58)),132),((32,61),(((35,((86,122),129)),103),90))),135)),((20,117),(34,99))),((((((4,8),(((19,93),44),(76,118))),17),(18,40)),(64,128)),(((((((38,75),62),139),144),(39,73)),111),87))),((6,68),((((41,((48,109),130)),(108,131)),56),((42,98),(71,78)))))),((((16,45),(46,146)),(97,142)),59)),(((50,102),96),74));
 480: 2 -16496.10547 -16412.35374 (0,((((((((1,115),127),100),(26,53)),(((3,69),(88,137)),((54,57),126))),(((((((2,7),5),((((((((((((((9,29),140),((((((((13,141),(49,101)),(81,89)),30),123),43),79),24)),143),(21,147)),(82,145)),(((72,85),92),(94,148))),(((((((10,55),125),((((11,(113,116)),63),(51,67)),(((((27,66),105),119),110),((37,65),112)))),(28,114)),(22,52)),((((((14,121),138),(36,91)),106),(70,77)),(((60,80),134),133))),(((12,(33,136)),(47,107)),(15,25)))),120),((83,84),104)),(((23,31),(95,124)),58)),132),((32,61),(((35,103),((86,122),129)),90))),135)),(((((((38,75),62),139),144),(39,73)),111),87)),((((((4,8),(17,(18,40))),(76,118)),44),(19,93)),(64,128))),((20,117),(34,99))),((6,68),(((41,(((48,109),130),56)),(108,131)),((42,98),(71,78)))))),(((((16,45),46),146),(97,142)),59)),74),((50,96),102));
 481: 1 -16134.44922 -16428.18898 (0,((((((((1,115),127),100),(26,53)),(((3,69),(88,137)),((54,57),126))),(((((((2,7),5),(((((((((((((9,(29,140)),((((((((13,(49,101)),141),(81,89)),30),123),43),79),24)),143),(21,147)),(82,145)),(((72,85),92),(94,148))),((83,84),104)),120),(((((((10,125),55),((((11,(113,116)),63),(51,67)),(((((27,66),119),105),110),((37,65),112)))),(28,114)),(22,52)),(((((14,121),138),(36,91)),106),((((60,80),134),(70,77)),133))),(((12,(33,136)),(47,107)),(15,25)))),(((23,31),(95,124)),58)),132),((32,61),((35,(((86,122),129),103)),90))),135)),((20,117),(34,99))),(((((((38,75),62),139),144),(39,73)),111),87)),(((((4,8),17),(18,40)),((19,93),(44,(76,118)))),(64,128))),((6,68),((((41,((48,109),130)),56),(108,131)),((42,98),(71,78)))))),((((16,45),(46,146)),(97,142)),59)),96),((50,102),74));
 482: 1 -15928.24609 -16422.29112 (0,(((((((((1,115),127),100),(26,53)),(((3,69),(88,137)),((54,57),126))),(((((((2,7),5),((((((((((((9,29),140),((((((((13,141),(49,101)),89),(30,81)),123),43),79),24)),143),(21,147)),(82,145)),(((72,85),92),(94,148))),(((83,84),104),120)),((((((((10,55),125),(((11,(113,116)),63),(51,67))),(((((27,66),105),119),110),((37,112),65))),(28,114)),(22,52)),(((((((14,121),138),(36,91)),106),(70,77)),((60,80),134)),133)),(15,25))),(((12,136),33),(47,107))),(((23,31),(95,124)),58)),((((32,61),(((35,103),((86,122),129)),90)),132),135))),((((((38,75),62),139),144),((39,73),111)),87)),(((((4,8),(18,40)),17),((19,93),(44,(76,118)))),(64,128))),((20,117),(34,99))),((6,68),(((41,(((48,109),130),56)),(108,131)),((42,98),(71,78)))))),((((16,45),(46,146)),(97,142)),59)),96),(50,102)),74);
 483: 1 -15988.23242 -16433.03775 (0,(((((((((1,115),127),100),(26,53)),(((3,69),(88,137)),((54,57),126))),((((((2,7),5),(((((((((((((9,29),140),(((((((13,(49,101)),141),((30,81),89)),123),43),79),24)),143),(21,147)),(82,145)),(((72,85),92),(94,148))),((83,84),104)),120),((((((10,55),125),((((11,(113,116)),63),(51,67)),(((((27,66),105),119),110),((37,65),112)))),((22,52),(28,114))),(((((14,121),138),((36,91),106)),(70,77)),(((60,80),134),133))),((((12,33),136),(47,107)),(15,25)))),(((23,31),(95,124)),58)),135),(((32,61),(((35,103),((86,122),129)),90)),132))),((20,117),(34,99))),((((((4,8),(18,40)),17),((19,93),(44,(76,118)))),(64,128)),((((((38,75),62),139),144),((39,73),111)),87))),((6,68),(((41,(((48,109),130),56)),(108,131)),((42,98),(71,78)))))),((((16,45),(46,146)),(97,142)),59)),96),(50,102)),74);
 484: 1 -17165.04297 -16413.4742 (0,(((((((1,115),127),100),(26,53)),(((3,69),(88,137)),((54,57),126))),(((((((2,7),5),(((((((((((9,29),140),(((((((((13,141),(49,101)),89),30),81),123),43),79),24)),143),(21,147)),(82,145)),(((72,85),92),(94,148))),(((((((10,125),55),((((11,(113,116)),63),(51,67)),(((((27,66),119),105),110),((37,112),65)))),(28,114)),(22,52)),((((((14,121),138),((36,91),106)),(70,77)),((60,80),134)),133)),(((12,(33,136)),(47,107)),(15,25)))),(((83,84),104),120)),(((23,31),(95,124)),58)),((((32,61),(((35,103),((86,122),129)),90)),132),135))),((((((38,75),62),139),144),((39,73),111)),87)),((((((4,8),(17,(18,40))),(76,118)),44),(19,93)),(64,128))),((20,117),(34,99))),((6,68),(((41,(((48,109),130),56)),(108,131)),((42,98),(71,78)))))),((((16,45),(46,146)),(97,142)),59)),(((50,102),96),74));
 485: 1 -15992.64062 -16412.23683 (0,((((((((1,115),127),100),(((3,69),(88,137)),((54,57),126))),(26,53)),(((((((2,5),7),(((((((((((((((9,140),29),((((((((13,(49,101)),141),(30,89)),81),123),43),79),24)),143),21),147),(82,145)),(((72,85),92),(94,148))),(((((((10,55),125),((((11,(113,116)),63),(51,67)),(((((27,66),119),105),110),((37,65),112)))),(28,114)),(22,52)),((((((14,121),138),(36,91)),106),(70,77)),(((60,80),134),133))),((((12,136),33),(47,107)),(15,25)))),120),((83,84),104)),(((23,31),(95,124)),58)),132),((32,61),((35,(((86,122),129),103)),90))),135)),((((((38,75),62),139),144),((39,73),111)),87)),(((((((4,8),(18,40)),17),(76,118)),44),(19,93)),(64,128))),((20,117),(34,99))),((6,68),((((41,((48,109),130)),(108,131)),56),((42,98),(71,78)))))),((((16,45),(46,146)),(97,142)),59)),96),((50,102),74));
 486: 2 -15740.01953 -16428.11585 (0,((((((((1,115),127),100),(26,53)),(((3,69),(88,137)),((54,57),126))),(((((((2,5),7),(((((((((((((((9,140),29),(24,(43,79))),143),147),21),(((((13,141),((49,101),89)),30),81),123)),(82,145)),(((72,85),92),(94,148))),(15,25)),((((((((10,55),125),((((11,(113,116)),63),(51,67)),(((((27,66),119),105),110),((37,65),112)))),(28,114)),(22,52)),133),((60,80),134)),(((((14,121),138),(36,91)),106),(70,77)))),(((12,136),33),(47,107))),(((83,84),104),120)),(((23,31),(95,124)),58)),((((32,61),(((35,((86,122),129)),103),90)),132),135))),(((((((38,75),62),139),144),(39,73)),111),87)),(((((4,8),(18,40)),17),((19,93),(44,(76,118)))),(64,128))),((20,117),(34,99))),((6,68),((((41,((48,109),130)),(108,131)),56),((42,98),(71,78)))))),((((16,45),(46,146)),(97,142)),59)),96),((50,102),74));
 487: 2 -16315.77051 -16414.8783 (0,(((((((1,115),127),100),(26,53)),(((3,69),(88,137)),((54,57),126))),(((((((2,5),7),((((((((((((((9,140),29),((((((((13,((49,101),141)),89),81),30),123),43),79),24)),143),(21,147)),(82,145)),(((72,85),92),(94,148))),(((((((10,125),55),((((11,(113,116)),63),(51,67)),(((((27,66),119),105),((37,112),65)),110))),(28,114)),(22,52)),(((((((14,121),138),(36,91)),106),(70,77)),((60,80),134)),133)),((((12,33),136),(47,107)),(15,25)))),120),((83,84),104)),(((23,31),(95,124)),58)),132),((32,61),(((35,((86,122),129)),103),90))),135)),((((((38,75),62),139),144),((39,73),111)),87)),((((((4,8),(17,(18,40))),(76,118)),44),(19,93)),(64,128))),((20,117),(34,99))),((6,68),(((41,(((48,109),130),56)),(108,131)),((42,98),(71,78)))))),((((16,45),(46,146)),(97,142)),59)),(((50,102),96),74));
 488: 3 -17062.21875 -16425.81862 (0,((((((1,115),127),100),(26,53)),(((3,69),(88,137)),((54,57),126))),(((((((2,7),5),(((((((((((9,(29,140)),((((((((13,(49,101)),141),89),(30,81)),123),43),79),24)),143),(21,147)),(82,145)),(((72,85),92),(94,148))),((83,84),104)),120),(((((((((10,125),55),((((11,(113,116)),63),(51,67)),(((((27,66),119),105),110),((37,112),65)))),(28,114)),(22,52)),(((60,80),134),133)),(((((14,121),138),(36,91)),106),(70,77))),(15,25)),(((12,33),136),(47,107)))),(((23,31),(95,124)),58)),((((32,61),(((35,103),((86,122),129)),90)),132),135))),((((((38,75),62),139),144),((39,73),111)),87)),((((((4,8),(18,40)),17),(44,(76,118))),(19,93)),(64,128))),((20,117),(34,99))),((6,68),((((41,((48,109),130)),(108,131)),56),((42,98),(71,78)))))),(((((((16,45),(46,146)),(97,142)),59),96),(50,102)),74));
 489: 3 -15931.51953 -16413.75223 (0,((((((((1,115),127),100),(26,53)),(((3,69),(((54,57),126),137)),88)),((((((2,7),5),(((((((((((((9,29),140),((((((((13,141),(49,101)),89),(30,81)),123),43),79),24)),143),(21,147)),(82,145)),(((72,85),92),(94,148))),(((((((10,55),125),((((11,(113,116)),63),(51,67)),(((((27,66),105),119),110),((37,65),112)))),(28,114)),(22,52)),(((((14,121),138),((36,91),106)),(70,77)),(((60,80),134),133))),(((12,(33,136)),(47,107)),(15,25)))),(((83,84),104),120)),(((23,31),(95,124)),58)),132),(((32,61),(((35,103),(86,122)),129)),90)),135)),((20,117),(34,99))),((((((4,8),(18,40)),17),((19,93),(44,(76,118)))),(64,128)),((((((38,75),62),139),144),((39,73),111)),87))),((6,68),(((41,(((48,109),130),56)),(108,131)),((42,98),(71,78)))))),((((16,45),(46,146)),(97,142)),59)),96),((50,102),74));
 490: 3 -16547.83984 -16430.27684 (0,((((((((1,115),127),100),(26,53)),(((3,69),(88,137)),((54,57),126))),((((((((2,7),5),(((((((((((9,(29,140)),143),((((((((13,141),(49,101)),89),(30,81)),123),43),79),24)),(21,147)),(82,145)),(((72,85),92),(94,148))),(83,84)),((((((((((10,125),55),((((11,(113,116)),63),(51,67)),(((((27,66),119),105),110),((37,65),112)))),(28,114)),(22,52)),133),((60,80),134)),(((14,121),138),((36,91),106))),(70,77)),(((12,(33,136)),(47,107)),(15,25)))),120),104),(((23,31),(95,124)),58))),(((32,61),(((35,103),((86,122),129)),90)),132)),135),((20,117),(34,99))),((((((4,8),(18,40)),17),((19,93),(44,(76,118)))),(64,128)),((((((38,75),62),139),144),((39,73),111)),87))),((6,68),(((41,(((48,109),130),56)),(108,131)),((42,98),(71,78)))))),((((16,45),(46,146)),(97,142)),59)),96),((50,102),74));
 491: 2 -15627.7334 -16428.67335 (0,(((((((1,115),127),100),(26,53)),(((3,69),(88,137)),((54,57),126))),(((((((2,5),7),(((((((((((((((9,29),140),143),24),(43,79)),(((13,(49,101)),141),(((30,81),89),123))),(21,147)),(82,145)),(((72,85),92),(94,148))),(83,84)),120),((((((((10,55),125),((((11,(113,116)),63),(51,67)),(((((27,66),105),119),110),((37,65),112)))),(28,114)),(22,52)),(((((((14,121),138),(36,91)),106),(70,77)),((60,80),134)),133)),(15,25)),(((12,33),136),(47,107)))),104),(((23,31),(95,124)),58)),((((32,61),(((35,((86,122),129)),103),90)),132),135))),(((((((38,75),62),139),144),(39,73)),111),87)),(((((4,8),(((19,93),44),(76,118))),17),(18,40)),(64,128))),((20,117),(34,99))),((6,68),(((41,(((48,109),130),56)),(108,131)),((42,98),(71,78)))))),((((16,45),(46,146)),(97,142)),59)),(((50,102),96),74));
 492: 1 -17329.58594 -16418.24178 (0,((((((((1,115),127),100),(26,53)),(((3,69),(88,137)),((54,57),126))),(((((((2,5),7),((((((((((((((9,(29,140)),143),24),(43,79)),(((13,((49,101),141)),((30,89),81)),123)),(21,147)),(82,145)),(((72,85),92),(94,148))),((83,84),104)),(((((((10,125),55),((((11,(113,116)),63),(51,67)),(((((27,66),105),119),110),((37,112),65)))),(28,114)),(22,52)),((((((14,121),138),((36,91),106)),(70,77)),((60,80),134)),133)),(((12,(33,136)),(47,107)),(15,25)))),120),(((23,31),(95,124)),58)),135),(((32,61),(((35,103),((86,122),129)),90)),132))),((((((38,75),62),139),144),((39,73),111)),87)),((((4,8),(17,(18,40))),(((19,93),44),(76,118))),(64,128))),((20,117),(34,99))),((6,68),(((41,(((48,109),130),56)),(108,131)),((42,98),(71,78)))))),((((16,45),(46,146)),(97,142)),59)),96),((50,102),74));
 493: 2 -16983.54688 -16416.7101 (0,(((((((1,115),127),100),(26,53)),(((3,69),(88,137)),((54,57),126))),(((((((2,7),5),((((((((((((((((9,29),140),143),24),(43,79)),(((13,(49,101)),141),(((30,89),81),123))),(21,147)),(82,145)),(((72,85),92),(94,148))),(((((((10,55),125),((((11,(113,116)),63),(51,67)),(((((27,66),105),119),110),((37,112),65)))),(28,114)),(22,52)),((((((14,121),138),(36,91)),106),(70,77)),(((60,80),134),133))),((((12,33),136),(47,107)),(15,25)))),120),((83,84),104)),(((23,31),(95,124)),58)),132),((32,61),(((35,103),((86,122),129)),90))),135)),((((((38,75),62),139),144),((39,73),111)),87)),((((((4,8),(18,40)),17),(44,(76,118))),(19,93)),(64,128))),((20,117),(34,99))),((6,68),(((41,(((48,109),130),56)),(108,131)),((42,98),(71,78)))))),((((16,45),(46,146)),(97,142)),59)),(((50,102),96),74));
 494: 11 -16136.77148 -16429.69319 (0,(((((((1,115),127),100),(26,53)),(((3,69),(88,137)),((54,57),126))),(((((((2,5),7),(((((((((((((((9,29),140),143),24),(43,79)),((((13,(49,101)),141),((30,81),89)),123)),(21,147)),(82,145)),(((72,85),92),(94,148))),(83,84)),120),(((((((((10,55),125),(((((27,66),105),119),110),((37,65),112))),(((11,(113,116)),63),(51,67))),(28,114)),(22,52)),(((((((14,121),138),(36,91)),106),(70,77)),((60,80),134)),133)),(15,25)),(((12,33),136),(47,107)))),104),(((23,31),(95,124)),58)),((((32,61),(((35,((86,122),129)),103),90)),132),135))),(((((((38,75),62),139),144),(39,73)),111),87)),(((((4,8),(((19,93),44),(76,118))),17),(18,40)),(64,128))),((20,117),(34,99))),((6,68),(((41,(((48,109),130),56)),(108,131)),((42,98),(71,78)))))),((((16,45),(46,146)),(97,142)),59)),(((50,102),96),74));
 495: 3 -15250.37012 -16412.73515 (0,((((((((1,115),127),100),(26,53)),(((3,69),(88,137)),((54,57),126))),(((((((2,5),7),((((((((((((((9,29),140),143),24),(43,79)),((((((13,141),(49,101)),89),81),30),123)),(21,147)),(82,145)),(((72,85),92),(94,148))),(((((((10,55),125),((((11,(113,116)),63),(51,67)),(((((27,66),105),119),110),((37,65),112)))),(28,114)),(22,52)),(((((((14,121),138),(36,91)),106),(70,77)),((60,80),134)),133)),((((12,33),136),(47,107)),(15,25)))),(((83,84),104),120)),(((23,31),(95,124)),58)),135),((((32,61),90),((35,((86,122),129)),103)),132))),((((((38,75),62),139),144),((39,73),111)),87)),((((((4,8),(18,40)),17),(44,(76,118))),(19,93)),(64,128))),((20,117),(34,99))),((6,68),((((41,((48,109),130)),(108,131)),56),((42,98),(71,78)))))),((((16,45),(46,146)),(97,142)),59)),74),((50,102),96));
 496: 1 -16030.00879 -16418.36962 (0,((((((((1,115),127),100),(26,53)),(((3,69),(88,137)),((54,57),126))),((((((2,5),7),(((((((((((((((9,140),29),(((((((((13,141),(49,101)),89),81),30),123),43),79),24)),143),147),21),(82,145)),(((72,85),92),(94,148))),(((((((10,55),125),((((11,(113,116)),63),(51,67)),(((((27,66),105),119),110),((37,65),112)))),(28,114)),(22,52)),((((((14,121),138),((36,91),106)),(70,77)),((60,80),134)),133)),((((12,33),136),(47,107)),(15,25)))),120),((83,84),104)),(((23,31),(95,124)),58)),132),((32,61),(((35,((86,122),129)),103),90))),135)),((20,117),(34,99))),((((((4,8),(18,40)),17),((19,93),(44,(76,118)))),(64,128)),((((((38,75),62),139),144),((39,73),111)),87))),((6,68),((((41,((48,109),130)),(108,131)),56),((42,98),(71,78)))))),((((16,45),(46,146)),59),(97,142))),96),((50,102),74));
 497: 2 -15595.52051 -16413.31557 (0,((((((((1,115),127),100),(26,53)),(((3,69),(88,137)),((54,57),126))),((((((2,5),7),((((((((((((((9,140),29),((((((((13,141),(49,101)),89),(30,81)),123),43),79),24)),143),(21,147)),(82,145)),(((72,85),92),(94,148))),((((((10,(55,125)),((((11,(113,116)),63),(51,67)),((((27,66),119),105),(((37,112),65),110)))),(28,114)),(22,52)),((((((14,121),138),(36,91)),106),(70,77)),(((60,80),134),133))),((((12,33),136),(47,107)),(15,25)))),120),((83,84),104)),(((23,31),(95,124)),58)),132),((32,61),(((35,103),((86,122),129)),90))),135)),((20,117),(34,99))),(((((((4,8),(17,(18,40))),(76,118)),44),(19,93)),(64,128)),((((((38,75),62),139),144),((39,73),111)),87))),((6,68),(((41,(((48,109),130),56)),(108,131)),((42,98),(71,78)))))),((((16,45),(46,146)),(97,142)),59)),96),((50,102),74));
 498: 3 -16128.71387 -16425.95472 (0,(((((((1,115),127),100),(26,53)),(((3,69),(88,137)),((54,57),126))),((((((2,5),7),((((((((((((((((9,140),29),143),24),(43,79)),(((((13,((49,101),89)),141),30),81),123)),(21,147)),(82,145)),(((72,85),92),(94,148))),(((((((10,55),125),((((11,(113,116)),63),(51,67)),(((((27,66),119),105),((37,112),65)),110))),(28,114)),(22,52)),((((((14,121),138),(36,91)),106),(70,77)),(((60,80),134),133))),((((12,33),136),(47,107)),(15,25)))),120),((83,84),104)),(((23,31),(95,124)),58)),132),((32,61),(((35,103),((86,122),129)),90))),135)),((20,117),(34,99))),((((((4,8),(((19,93),44),(76,118))),17),(18,40)),(64,128)),((((((38,75),62),139),144),((39,73),111)),87))),((6,68),((((41,((48,109),130)),(108,131)),56),((42,98),(71,78)))))),((((16,45),(46,146)),(97,142)),59)),(((50,102),96),74));
 499: 1 -16005.32617 -16419.2999 (0,(((((((1,115),127),100),(((3,69),(88,137)),((54,57),126))),(26,53)),((((((2,7),5),((((((((((((((9,29),140),(((((((13,141),(49,101)),((30,81),89)),123),43),79),24)),143),(21,147)),(82,145)),(((72,85),92),(94,148))),((((((((((10,55),125),((((11,(113,116)),63),(51,67)),((((27,66),105),119),(((37,65),112),110)))),(28,114)),(22,52)),133),((60,80),134)),(((14,121),138),((36,91),106))),(70,77)),(((12,(33,136)),(47,107)),(15,25)))),120),((83,84),104)),(((23,31),(95,124)),58)),132),((32,61),(((35,103),((86,122),129)),90))),135)),((20,117),(34,99))),((((((4,8),(18,40)),17),((19,93),(44,(76,118)))),(64,128)),((((((38,75),62),139),144),((39,73),111)),87))),((6,68),(((41,(((48,109),130),56)),(108,131)),((42,98),(71,78)))))),((((16,45),(46,146)),(97,142)),59)),(((50,102),96),74));
 500: 1 -16018.30273 -16423.57602 (0,((((((((1,115),127),100),(26,53)),(((3,69),(88,137)),((54,57),126))),(((((((2,7),5),((((((((((((((9,140),29),(24,(43,79))),143),(21,147)),(((((13,141),(49,101)),89),(30,81)),123)),(82,145)),(((72,85),92),(94,148))),((((((((10,55),125),((((11,(113,116)),63),(51,67)),(((((27,66),105),119),110),((37,65),112)))),(28,114)),(22,52)),133),((60,80),134)),(((14,121),(((36,91),106),138)),(70,77)))),(15,25)),((12,(33,136)),(47,107))),(((83,84),104),120)),(((23,31),(95,124)),58)),((((32,61),((((35,129),(86,122)),103),90)),132),135))),((((((38,75),62),139),144),((39,73),111)),87)),(((((4,8),(18,40)),17),((19,93),(44,(76,118)))),(64,128))),((20,117),(34,99))),((6,68),(((41,(((48,109),130),56)),(108,131)),((42,98),(71,78)))))),((((16,45),(46,146)),(97,142)),59)),96),((50,102),74));
 501: 1 -15291.65723 -16438.85933 (0,((((((((1,115),127),100),(((3,69),(88,137)),((54,57),126))),(26,53)),(((((((((((2,5),7),135),(((((((((((((((9,(29,140)),143),24),79),43),((((13,((49,101),141)),(30,89)),81),123)),(21,147)),(82,145)),(((72,85),92),(94,148))),(15,25)),(((((((((10,125),55),((((11,(113,116)),63),(51,67)),(((((27,66),105),119),110),(37,(65,112))))),(28,114)),(22,52)),133),((60,80),134)),(((14,121),138),((36,91),106))),(70,77))),(((83,84),104),120)),(((12,136),33),(47,107))),(((23,31),(95,124)),58)),132)),(((35,(86,122)),103),129)),(32,61)),90),(((((((38,75),62),144),139),(39,73)),111),87)),(((((4,8),17),(18,40)),((19,93),(44,(76,118)))),(64,128))),((20,(34,99)),117)),((6,68),((((41,((48,109),130)),56),(108,131)),((42,98),(71,78)))))),((((16,45),(46,146)),(97,142)),59)),74),((50,102),96));
 502: 1 -17324.04297 -16424.58904 (0,((((((((1,115),127),100),(26,53)),(((3,69),(88,137)),((54,57),126))),(((((((2,5),7),((((((((((((((9,(29,140)),143),24),(43,79)),(((13,((49,101),141)),((30,89),81)),123)),(21,147)),(82,145)),(((72,85),92),(94,148))),(83,84)),104),120),(((((((10,125),55),((((11,(113,116)),63),(51,67)),(((((27,66),105),119),110),((37,112),65)))),(28,114)),(22,52)),((((((14,121),138),((36,91),106)),(70,77)),((60,80),134)),133)),(((12,(33,136)),(47,107)),(15,25)))),(((23,31),(95,124)),58)),((((32,61),(((35,103),((86,122),129)),90)),132),135))),((((((38,75),62),139),144),((39,73),111)),87)),((((4,8),(17,(18,40))),(((19,93),44),(76,118))),(64,128))),((20,117),(34,99))),((6,68),(((41,(((48,109),130),56)),(108,131)),((42,98),(71,78)))))),((((16,45),(46,146)),(97,142)),59)),96),((50,102),74));
 503: 1 -16459.55859 -16425.12301 (0,((((((((1,115),127),100),(26,53)),(((3,69),(88,137)),((54,57),126))),((((((2,7),5),(((((((((((((((((9,29),140),143),24),(43,79)),(((((13,141),(49,101)),89),(30,81)),123)),(21,147)),(82,145)),(((72,85),92),(94,148))),(((((((((10,55),125),((((11,(113,116)),63),(51,67)),(((((27,66),105),119),110),((37,65),112)))),(28,114)),(22,52)),133),((60,80),134)),(((14,121),138),((36,91),106))),(70,77))),(15,25)),((12,(33,136)),(47,107))),(((83,84),104),120)),(((23,31),(95,124)),58)),132),(((32,61),90),(((35,(86,122)),129),103))),135)),((20,(34,99)),117)),((((((4,8),(18,40)),17),(((19,93),44),(76,118))),(64,128)),((((((38,75),62),139),144),((39,73),111)),87))),((6,68),((((41,((48,109),130)),(108,131)),56),((42,98),(71,78)))))),((((16,45),(46,146)),(97,142)),59)),74),((50,102),96));
 504: 1 -15549.72656 -16440.85694 (0,((((((((1,115),127),100),(26,53)),(((3,69),(88,137)),((54,57),126))),(((((((2,7),5),(((((((((((((9,140),29),((((((((13,(49,101)),141),89),(30,81)),123),43),79),24)),143),(21,147)),(82,145)),(((72,85),92),(94,148))),(((((((10,55),125),((((11,(113,116)),(((((27,66),105),119),110),((37,65),112))),63),(51,67))),(28,114)),(22,52)),(((((14,121),138),((36,91),106)),133),(((60,80),134),(70,77)))),(((12,(33,136)),(47,107)),(15,25)))),120),((83,84),104)),(((23,31),(95,124)),58)),132),((32,61),((((35,103),129),(86,122)),90)))),135),((20,117),(34,99))),((((((4,8),(18,40)),17),((19,93),(44,(76,118)))),(64,128)),(((((((38,75),62),139),144),(39,73)),111),87))),((6,68),(((41,(((48,109),130),56)),(108,131)),((42,98),(71,78)))))),((((16,45),(46,146)),(97,142)),59)),96),((50,102),74));
 505: 6 -15736.24219 -16416.162 (0,((((((((1,115),127),100),(26,53)),(((3,69),(88,137)),((54,57),126))),(((((((2,7),5),(((((((((((9,29),140),(((((((((13,141),(49,101)),30),89),81),123),43),79),24)),143),(21,147)),(82,145)),(((72,85),92),(94,148))),((83,84),104)),120),((((((((10,55),125),((((11,(113,116)),63),(51,67)),(((((27,66),105),119),110),((37,112),65)))),(28,114)),(22,52)),((((((14,121),138),(36,91)),106),(70,77)),(((60,80),134),133))),(15,25)),(((12,33),136),(47,107)))),(((23,31),(95,124)),58))),((((32,61),((35,(((86,122),129),103)),90)),132),135)),((20,117),(34,99))),(((((((4,8),(17,(18,40))),(76,118)),44),(19,93)),(64,128)),((((((38,75),62),139),144),((39,73),111)),87))),((6,68),((((41,((48,109),130)),(108,131)),56),((42,98),(71,78)))))),((((16,45),(46,146)),(97,142)),59)),96),((50,102),74));
 506: 1 -16678.99805 -16430.82776 (0,(((((((1,115),127),100),(26,53)),(((3,69),(88,137)),((54,57),126))),((((((2,7),5),(((((((((((((9,(29,140)),(((((((13,141),((49,101),89)),(30,81)),123),43),79),24)),143),147),21),(82,145)),(((72,85),92),(94,148))),(((((((10,55),125),((((11,(113,116)),63),(51,67)),(((((27,66),119),105),110),((37,65),112)))),(28,114)),(22,52)),((((((14,121),138),(36,91)),106),(70,77)),(((60,80),134),133))),((((12,33),136),(47,107)),(15,25)))),((83,84),120)),104),(((23,31),(95,124)),58)),135),(((32,61),(((35,103),((86,122),129)),90)),132))),((20,117),(34,99))),(((((((4,8),(18,40)),17),(44,(76,118))),(19,93)),(64,128)),(((((((38,75),62),139),144),(39,73)),111),87))),((6,68),(((41,(((48,109),130),56)),(108,131)),((42,98),(71,78)))))),(((((16,45),146),46),(97,142)),59)),(((50,96),102),74));
 507: 1 -17103.33984 -16417.43954 (0,((((((((1,115),127),100),(26,53)),((((3,69),(88,137)),(54,57)),126)),((((((2,7),5),(((((((((((((((9,140),29),143),24),(43,79)),(((((13,141),(49,101)),(30,89)),81),123)),(21,147)),(82,145)),(((72,85),92),(94,148))),(((((((((10,55),125),((((11,(113,116)),63),(51,67)),(((((27,66),119),105),110),((37,65),112)))),(28,114)),(22,52)),133),((60,80),134)),((((14,121),138),((36,91),106)),(70,77))),(((12,(33,136)),(47,107)),(15,25)))),(((83,84),104),120)),(((23,31),(95,124)),58)),132),((32,61),(((35,103),((86,122),129)),90))),135)),((20,117),(34,99))),((((((((4,8),(18,40)),17),(76,118)),44),(19,93)),(64,128)),((((((38,75),62),139),144),((39,73),111)),87))),((6,68),((((41,((48,109),130)),(108,131)),56),((42,98),(71,78)))))),((((16,45),(46,146)),(97,142)),59)),96),((50,102),74));
 508: 2 -16085.70898 -16426.94643 (0,((((((((1,115),127),100),(26,53)),(((3,69),(88,137)),((54,57),126))),(((((((2,7),5),(((((((((((((((9,29),140),143),24),(43,79)),(21,147)),(((((13,141),(49,101)),(30,89)),81),123)),(82,145)),(((72,85),92),(94,148))),(((83,84),104),120)),(((((((((10,55),125),((((11,(113,116)),63),(51,67)),(((((27,66),105),119),110),((37,65),112)))),(28,114)),(22,52)),133),((60,80),134)),(((14,121),138),((36,91),106))),(70,77))),(15,25)),((12,(33,136)),(47,107))),(((23,31),(95,124)),58)),((((32,61),((((35,129),(86,122)),103),90)),132),135))),((((((38,75),62),139),144),((39,73),111)),87)),(((((4,8),(18,40)),17),((19,93),(44,(76,118)))),(64,128))),((20,117),(34,99))),((6,68),(((41,(((48,109),130),56)),(108,131)),((42,98),(71,78)))))),((((16,45),(46,146)),(97,142)),59)),96),((50,102),74));
 509: 1 -16626.83594 -16417.03465 (0,(((((((1,115),127),100),(26,53)),(((3,69),(((54,57),126),137)),88)),((((((2,5),7),((((((((((((9,(29,140)),(((((((13,141),(49,101)),((30,81),89)),123),43),79),24)),143),21),147),(82,145)),(((72,85),92),(94,148))),(((((((10,55),125),((((11,(113,116)),63),(51,67)),(((((27,66),105),119),110),((37,65),112)))),(28,114)),(22,52)),(((((((14,121),138),(36,91)),106),(70,77)),((60,80),134)),133)),((((12,33),136),(47,107)),(15,25)))),(((83,84),104),120)),(((23,31),(95,124)),58)),135),(((32,61),(((35,103),((86,122),129)),90)),132))),((20,117),(34,99))),(((((4,8),(17,(18,40))),(((19,93),44),(76,118))),(64,128)),((((((38,75),62),139),144),((39,73),111)),87))),((6,68),(((41,(((48,109),130),56)),(108,131)),((42,98),(71,78)))))),((((16,45),(46,146)),(97,142)),59)),(((50,102),74),96));
 510: 2 -15973.5293 -16414.80524 (0,((((((((1,115),127),100),(26,53)),(((3,69),(88,137)),((54,57),126))),((((((2,5),7),((((((((((((((9,29),140),143),(((((((13,141),(49,101)),((30,81),89)),123),43),79),24)),(21,147)),(82,145)),(((72,85),92),(94,148))),(((((((10,55),125),((((11,(113,116)),63),(51,67)),(((((27,66),105),119),110),((37,65),112)))),(28,114)),(22,52)),(((((((14,121),138),(36,91)),106),(70,77)),((60,80),134)),133)),((((12,33),136),(47,107)),(15,25)))),120),((83,84),104)),(((23,31),(95,124)),58)),132),((32,61),(((35,((86,122),129)),103),90))),135)),((20,117),(34,99))),(((((4,8),(17,(((19,93),44),(76,118)))),(18,40)),(64,128)),((((((38,75),62),139),144),((39,73),111)),87))),((6,68),(((41,(((48,109),130),56)),(108,131)),((42,98),(71,78)))))),((((16,45),(46,146)),(97,142)),59)),96),((50,102),74));
 511: 2 -16052.88965 -16414.87707 (0,((((((((1,115),127),100),(26,53)),(((3,69),(((54,57),126),137)),88)),((((((2,7),5),(((((((((((((9,140),29),(((((((((13,141),(49,101)),89),30),81),123),43),79),24)),143),(21,147)),(82,145)),(((72,85),92),(94,148))),(((((((10,55),125),((((11,(113,116)),63),(51,67)),((((27,66),119),105),(((37,65),112),110)))),(28,114)),(22,52)),((((((14,121),138),((36,91),106)),(70,77)),((60,80),134)),133)),(((12,(33,136)),(47,107)),(15,25)))),(((83,84),104),120)),(((23,31),(95,124)),58)),132),((32,61),(((35,103),((86,122),129)),90))),135)),((20,117),(34,99))),((((((4,8),(18,40)),17),((19,93),(44,(76,118)))),(64,128)),((((((38,75),62),139),144),((39,73),111)),87))),((6,68),(((41,(((48,109),130),56)),(108,131)),((42,98),(71,78)))))),((((16,45),(46,146)),(97,142)),59)),96),((50,102),74));
 512: 2 -16422.6875 -16424.40608 (0,((((((((1,115),127),100),(26,53)),((((3,69),(88,137)),(54,57)),126)),((((((2,7),5),((((((((((((((((9,29),140),143),(((((((13,(49,101)),141),((30,81),89)),123),43),79),24)),147),21),(82,145)),(((72,85),92),(94,148))),(83,84)),120),((((((((10,125),55),((((11,(113,116)),63),(51,67)),(((((27,66),105),119),110),((37,112),65)))),(28,114)),(22,52)),(((((((14,121),138),(36,91)),106),(70,77)),((60,80),134)),133)),(15,25)),((12,(33,136)),(47,107)))),104),(((23,31),(95,124)),58)),132),((32,61),((35,(((86,122),129),103)),90))),135)),((20,117),(34,99))),((((((4,8),(((19,93),44),(76,118))),17),(18,40)),(64,128)),((((((38,75),62),139),144),((39,73),111)),87))),((6,68),(((41,(((48,109),130),56)),(108,131)),((42,98),(71,78)))))),((((16,45),(46,146)),(97,142)),59)),96),((50,102),74));
 513: 1 -16070.04785 -16420.72446 (0,((((((((1,115),127),100),(26,53)),(((3,69),(88,137)),((54,57),126))),(((((((2,7),5),(((((((((((((((9,29),140),143),(43,79)),24),(((((13,(49,101)),141),(81,89)),30),123)),(21,147)),(82,145)),(((72,85),92),(94,148))),((((((((10,55),125),((((11,(113,116)),63),(51,67)),(((((27,66),105),119),110),((37,65),112)))),(28,114)),(22,52)),((((((14,121),138),(36,91)),106),(((60,80),134),(70,77))),133)),(15,25)),(((12,33),136),(47,107)))),(((83,84),104),120)),(((23,31),(95,124)),58)),132),((32,61),(((35,103),((86,122),129)),90))),135)),((((((38,75),62),139),144),((39,73),111)),87)),((((4,8),(17,(18,40))),(((19,93),44),(76,118))),(64,128))),((20,117),(34,99))),((6,68),(((41,(((48,109),130),56)),(108,131)),((42,98),(71,78)))))),((((16,45),(46,146)),(97,142)),59)),74),((50,102),96));
 514: 1 -16071.5957 -16426.4199 (0,((((((((1,115),127),100),(26,53)),(((3,69),(88,137)),((54,57),126))),(((((2,(5,7)),(((((((((((((((9,140),29),((((((13,(49,101)),141),(((30,81),89),123)),43),79),24)),143),(21,147)),(82,145)),(((72,85),92),(94,148))),(15,25)),((((((10,55),125),((((11,(113,116)),63),(51,67)),(((((27,66),119),105),110),((37,65),112)))),(28,114)),(22,52)),(((((14,121),((36,91),106)),138),(70,77)),(((60,80),134),133)))),(((12,33),136),(47,107))),(((83,84),104),120)),(((23,31),(95,124)),58)),132),((32,61),(((35,103),((86,122),129)),90))),135)),((20,117),(34,99))),((((((4,8),(18,40)),17),((19,93),(44,(76,118)))),(64,128)),(((((((38,75),62),139),144),(39,73)),111),87))),((6,68),((((41,((48,109),130)),(108,131)),56),((42,98),(71,78)))))),((((16,45),(46,146)),(97,142)),59)),96),((50,102),74));
 515: 1 -16738.03711 -16418.00825 (0,((((((((1,115),127),100),(26,53)),(((3,69),(88,137)),((54,57),126))),((((((((2,5),7),(((((((((((((9,29),140),143),(43,79)),24),((((13,141),(49,101)),((30,81),89)),123)),(21,147)),(82,145)),(((72,85),92),(94,148))),(((((((10,55),125),((((11,(113,116)),63),(51,67)),(((((27,66),119),105),110),((37,112),65)))),(28,114)),(22,52)),((((((14,121),138),((36,91),106)),(70,77)),((60,80),134)),133)),(((12,(33,136)),(47,107)),(15,25)))),120),((83,84),104)),(((23,31),(95,124)),58))),(((32,61),((35,(((86,122),129),103)),90)),132)),135),((20,117),(34,99))),(((((4,8),(17,(18,40))),(((19,93),44),(76,118))),(64,128)),((((((38,75),62),139),144),((39,73),111)),87))),((6,68),((((41,((48,109),130)),(108,131)),56),((42,98),(71,78)))))),((((16,45),(46,146)),(97,142)),59)),96),((50,102),74));
 516: 1 -15607.75 -16432.32306 (0,((((((((1,115),127),100),(26,53)),(((3,69),(88,137)),((54,57),126))),(((((((2,7),5),((((((((((((((((9,29),140),143),24),(43,79)),(((((13,141),(49,101)),89),(30,81)),123)),(21,147)),(82,145)),(((72,85),92),(94,148))),(((((((((10,55),125),((((11,(113,116)),63),(51,67)),(((((27,66),105),119),110),((37,65),112)))),(28,114)),(22,52)),133),((60,80),134)),(((14,121),138),((36,91),106))),(70,77))),(15,25)),((12,(33,136)),(47,107))),(((83,84),104),120)),(((23,31),(95,124)),58)),((((32,61),90),(((35,(86,122)),129),103)),132)),135)),((20,(34,99)),117)),((((((4,8),(18,40)),17),(((19,93),44),(76,118))),(64,128)),((((((38,75),62),139),144),((39,73),111)),87))),(6,68)),((((41,((48,109),130)),(108,131)),56),((42,98),(71,78))))),((((16,45),(46,146)),(97,142)),59)),74),((50,102),96));
 517: 1 -17279.86719 -16418.35298 (0,((((((((1,115),127),100),(26,53)),(((3,69),(88,137)),((54,57),126))),((((((2,(5,7)),((((((((((((((9,29),140),((((((((((13,141),101),49),89),81),30),123),43),79),24)),143),(21,147)),(82,145)),(((72,85),92),(94,148))),(((((((10,55),125),((((11,(113,116)),63),(51,67)),(((((27,66),105),119),((37,65),112)),110))),(28,114)),(22,52)),((((((14,121),138),(36,91)),106),(70,77)),(((60,80),134),133))),((((12,136),33),(47,107)),(15,25)))),120),((83,84),104)),(((23,31),(95,124)),58)),132),((32,61),((35,(((86,122),103),129)),90))),135)),(((((((38,75),62),139),144),(39,73)),111),87)),(((((4,8),(((19,93),44),(76,118))),17),(18,40)),(64,128))),((20,117),(34,99))),((6,68),((((41,((48,109),130)),(108,131)),56),((42,98),(71,78)))))),((((16,45),(46,146)),(97,142)),59)),96),((50,102),74));
 518: 2 -15202.62402 -16425.67176 (0,(((((((1,115),127),100),(26,53)),(((3,69),(88,137)),((54,57),126))),(((((((2,5),7),(((((((((((((((((9,29),140),143),24),(43,79)),((((((13,141),(49,101)),89),30),81),123)),(21,147)),(82,145)),(((72,85),92),(94,148))),(83,84)),120),((((((((10,55),125),((((11,(113,116)),63),(51,67)),(((((27,66),119),105),((37,65),112)),110))),(28,114)),(22,52)),(((((((14,121),138),(36,91)),106),(70,77)),((60,80),134)),133)),(15,25)),(((12,33),136),(47,107)))),104),(((23,31),(95,124)),58)),132),((32,61),(((35,((86,122),129)),103),90))),135)),((20,117),(34,99))),((((((38,75),62),139),144),((39,73),111)),87)),(((((4,8),(18,40)),17),((19,93),(44,(76,118)))),(64,128))),((6,68),((((41,((48,109),130)),(108,131)),56),((42,98),(71,78)))))),((((16,45),(46,146)),(97,142)),59)),(((50,102),96),74));
 519: 1 -16721.625 -16428.24301 (0,((((((((1,115),127),100),(26,53)),(((3,69),(88,137)),((54,57),126))),((((((((2,7),5),(((((((((((((9,29),140),(((((13,((49,101),141)),((30,81),(89,123))),43),79),24)),143),(21,147)),(82,145)),(((72,85),92),(94,148))),(((((((10,55),125),((((11,(113,116)),63),(51,67)),(((((27,66),119),105),110),((37,65),112)))),(28,114)),(22,52)),((((((14,121),138),(36,91)),106),(70,77)),(((60,80),134),133))),((((12,33),136),(47,107)),(15,25)))),(((83,84),104),120)),(((23,31),(95,124)),58)),132),((32,61),(((35,129),((86,122),103)),90))),135)),((((((38,75),62),139),144),((39,73),111)),87)),(((((4,8),(17,(18,40))),(44,(76,118))),(19,93)),(64,128))),(6,68)),(((41,(((48,109),130),56)),(108,131)),((42,98),(71,78)))),((20,117),(34,99)))),((((16,45),(46,146)),(97,142)),59)),96),((50,102),74));
 520: 1 -17123.27734 -16414.62259 (0,((((((((1,115),127),100),(26,53)),(((3,69),(88,137)),((54,57),126))),(((((((2,5),7),(((((((((((((((9,140),29),143),24),(43,79)),(((((13,141),(49,101)),(81,89)),30),123)),(21,147)),(82,145)),(((72,85),92),(94,148))),(((((((10,125),55),((((11,(113,116)),63),(51,67)),(((((27,66),105),119),110),((37,112),65)))),(28,114)),(22,52)),(((((((14,121),138),(36,91)),106),(70,77)),((60,80),134)),133)),((((12,33),136),(47,107)),(15,25)))),(((83,84),104),120)),(((23,31),(95,124)),58)),132),(((32,61),(35,(((86,122),129),103))),90)),135)),((20,117),(34,99))),((((((38,75),62),139),144),((39,73),111)),87)),(((((((4,8),(18,40)),17),(76,118)),44),(19,93)),(64,128))),((6,68),(((41,(((48,109),130),56)),(108,131)),((42,98),(71,78)))))),((((16,45),(46,146)),(97,142)),59)),96),((50,102),74));
 521: 1 -16913.00977 -16418.48796 (0,(((((((1,115),127),100),(26,53)),(((3,69),(88,137)),((54,57),126))),(((((((2,7),5),(((((((((((9,29),140),(((((((((13,141),(49,101)),89),30),81),123),43),79),24)),143),(21,147)),(82,145)),(((72,85),92),(94,148))),((((((((10,125),55),((((11,(113,116)),63),(51,67)),(((((27,66),119),105),110),((37,112),65)))),(28,114)),(22,52)),133),(((((14,121),138),((36,91),106)),(70,77)),((60,80),134))),(((12,(33,136)),(47,107)),(15,25)))),(((83,84),104),120)),(((23,31),(95,124)),58)),((((32,61),(((35,103),((86,122),129)),90)),132),135))),((((((38,75),62),139),144),((39,73),111)),87)),(((((((4,8),(18,40)),17),(76,118)),44),(19,93)),(64,128))),((20,117),(34,99))),((6,68),(((41,(((48,109),130),56)),(108,131)),((42,98),(71,78)))))),((((16,45),(46,146)),(97,142)),59)),(((50,102),96),74));
 522: 1 -16834.78906 -16417.12869 (0,((((((((1,115),127),100),(26,53)),(((3,69),(88,137)),((54,57),126))),((((((2,7),5),((((((((((((((9,(29,140)),143),(43,79)),24),((((13,(49,101)),141),((30,81),89)),123)),(21,147)),(82,145)),(((72,85),92),(94,148))),(((((((10,55),125),((((11,(113,116)),63),(51,67)),(((((27,66),119),105),110),((37,65),112)))),(28,114)),(22,52)),((((((14,121),138),(36,91)),106),(70,77)),(((60,80),134),133))),((((12,33),136),(47,107)),(15,25)))),120),((83,84),104)),(((23,31),(95,124)),58)),135),(((32,61),(((35,103),((86,122),129)),90)),132))),((20,117),(34,99))),(((((((4,8),17),(18,40)),(44,(76,118))),(19,93)),(64,128)),((((((38,75),62),139),144),((39,73),111)),87))),((6,68),(((41,(((48,109),130),56)),(108,131)),((42,98),(71,78)))))),((((16,45),(46,146)),(97,142)),59)),96),((50,102),74));
 523: 1 -15503.60938 -16414.97457 (0,(((((((1,115),127),100),(26,53)),(((3,69),(((54,57),126),137)),88)),((((((2,5),7),((((((((((((9,(29,140)),(((((((13,141),(49,101)),((30,81),89)),123),43),79),24)),143),21),147),(82,145)),(((72,85),92),(94,148))),(((((((10,55),125),((((11,(113,116)),63),(51,67)),(((((27,66),105),119),110),((37,65),112)))),(28,114)),(22,52)),(((((((14,121),138),(36,91)),106),(70,77)),((60,80),134)),133)),((((12,33),136),(47,107)),(15,25)))),(((83,84),104),120)),(((23,31),(95,124)),58)),135),((((32,61),90),((35,103),((86,122),129))),132))),((20,117),(34,99))),(((((4,8),(17,(18,40))),(((19,93),44),(76,118))),(64,128)),((((((38,75),62),139),144),((39,73),111)),87))),((6,68),(((41,(((48,109),130),56)),(108,131)),((42,98),(71,78)))))),((((16,45),(46,146)),(97,142)),59)),(((50,102),96),74));
 524: 2 -16184.1582 -16414.40736 (0,((((((((1,115),127),100),(26,53)),(((3,69),(88,137)),((54,57),126))),((((((2,5),7),((((((((((((((9,140),29),(((((((((13,(49,101)),141),89),81),30),123),43),79),24)),143),147),21),(82,145)),(((72,85),92),(94,148))),(((((((10,125),55),((((11,(113,116)),63),(51,67)),(((((27,66),119),105),110),((37,65),112)))),(28,114)),(22,52)),((((((14,121),138),((36,91),106)),(70,77)),133),((60,80),134))),(((12,(33,136)),(47,107)),(15,25)))),(((83,84),104),120)),(((23,31),(95,124)),58)),132),(((32,61),((35,((86,122),129)),103)),90)),135)),((20,117),(34,99))),((((((4,8),(17,(18,40))),(44,(76,118))),(19,93)),(64,128)),(((((((38,75),62),139),144),(39,73)),111),87))),((6,68),(((41,(((48,109),130),56)),(108,131)),((42,98),(71,78)))))),((((16,45),(46,146)),(97,142)),59)),96),((50,102),74));
 525: 2 -17168.4707 -16422.76151 (0,((((((((1,115),127),100),(26,53)),(((3,69),(88,137)),((54,57),126))),((((((((2,5),7),((((((((((((9,(29,140)),143),24),(43,79)),(((13,141),(49,101)),(((30,81),89),123))),(21,147)),(82,145)),(((72,85),92),(94,148))),(((((((10,55),125),((((11,(113,116)),63),(51,67)),(((((27,66),119),105),110),((37,65),112)))),(28,114)),(22,52)),(((((((14,121),138),(36,91)),106),(70,77)),((60,80),134)),133)),(((12,(33,136)),(47,107)),(15,25)))),120),((83,84),104)),(((23,31),(95,124)),58))),(((32,61),(((35,((86,122),129)),103),90)),132)),135),((20,117),(34,99))),((((((4,8),(((19,93),44),(76,118))),17),(18,40)),(64,128)),((((((38,75),62),139),144),((39,73),111)),87))),((6,68),(((41,(((48,109),130),56)),(108,131)),((42,98),(71,78)))))),((((16,45),(46,146)),(97,142)),59)),74),((50,102),96));
 526: 1 -15396.81836 -16423.93977 (0,((((((((1,115),127),100),(26,53)),(((3,69),(88,137)),((54,57),126))),((((((2,7),5),(((((((((((((((9,(29,140)),143),(43,79)),24),((((13,(49,101)),141),((30,81),89)),123)),(21,147)),(82,145)),(((72,85),92),(94,148))),(((((((10,55),125),((((11,(113,116)),63),(51,67)),(((((27,66),119),105),110),((37,65),112)))),(28,114)),(22,52)),((((((14,121),138),(36,91)),106),(70,77)),(((60,80),134),133))),((((12,33),136),(47,107)),(15,25)))),120),(83,84)),104),(((23,31),(95,124)),58)),135),(((32,61),(((35,103),((86,122),129)),90)),132))),((20,117),(34,99))),((((((4,8),(17,(18,40))),(44,(76,118))),(19,93)),(64,128)),((((((38,75),62),139),144),((39,73),111)),87))),((6,68),(((41,(((48,109),130),56)),(108,131)),((42,98),(71,78)))))),((((16,45),(46,146)),(97,142)),59)),96),((50,102),74));
 527: 2 -17264.14453 -16418.2402 (0,(((((((1,115),127),100),(26,53)),(((3,69),(88,137)),((54,57),126))),((((((2,(5,7)),((((((((((((((((9,29),140),143),(43,79)),24),((((13,(49,101)),141),((30,89),81)),123)),(21,147)),(82,145)),(((72,85),92),(94,148))),((((((((10,55),125),((((11,(113,116)),63),(51,67)),(((((27,66),105),119),110),((37,112),65)))),(28,114)),(22,52)),(((60,80),134),133)),(((((14,121),138),(36,91)),106),(70,77))),((((12,33),136),(47,107)),(15,25)))),120),((83,84),104)),(((23,31),(95,124)),58)),132),((32,61),(((35,103),((86,122),129)),90))),135)),((((((38,75),62),139),144),((39,73),111)),87)),((((((4,8),(18,40)),17),(44,(76,118))),(19,93)),(64,128))),((20,117),(34,99))),((6,68),(((41,(((48,109),130),56)),(108,131)),((42,98),(71,78)))))),((((16,45),(46,146)),(97,142)),59)),(((50,102),96),74));
 528: 1 -16238.20898 -16418.36962 (0,((((((((1,115),127),100),(26,53)),(((3,69),(88,137)),((54,57),126))),((((((2,5),7),(((((((((((((((9,140),29),(((((((((13,141),(49,101)),89),81),30),123),43),79),24)),143),147),21),(82,145)),(((72,85),92),(94,148))),(((((((10,55),125),((((11,(113,116)),63),(51,67)),(((((27,66),105),119),110),((37,65),112)))),(28,114)),(22,52)),((((((14,121),138),((36,91),106)),(70,77)),((60,80),134)),133)),((((12,33),136),(47,107)),(15,25)))),120),((83,84),104)),(((23,31),(95,124)),58)),132),((32,61),(((35,((86,122),129)),103),90))),135)),((20,117),(34,99))),((((((4,8),(18,40)),17),((19,93),(44,(76,118)))),(64,128)),((((((38,75),62),139),144),((39,73),111)),87))),((6,68),((((41,((48,109),130)),(108,131)),56),((42,98),(71,78)))))),((((16,45),(46,146)),59),(97,142))),96),((50,102),74));
 529: 1 -16886.86328 -16419.54846 (0,(((((((1,115),127),100),(26,53)),(((3,69),(((54,57),126),137)),88)),((((((2,7),5),((((((((((((((9,29),140),143),24),(43,79)),((((13,141),(49,101)),((30,81),89)),123)),(21,147)),(82,145)),(((72,85),92),(94,148))),((83,84),104)),120),((((((10,(55,125)),((((11,(113,116)),63),(51,67)),(((((27,66),119),105),110),((37,65),112)))),(28,114)),(22,52)),((((((14,121),138),(36,91)),106),(70,77)),(((60,80),134),133))),((((12,33),136),(47,107)),(15,25)))),(((23,31),(95,124)),58)),((((32,61),(((35,((86,122),129)),103),90)),132),135))),(((((((4,8),(18,40)),17),(44,(76,118))),(19,93)),(64,128)),((((((38,75),62),139),144),((39,73),111)),87))),((20,117),(34,99))),((6,68),((((41,((48,109),130)),(108,131)),56),((42,98),(71,78)))))),((((16,45),(46,146)),(97,142)),59)),(((50,102),96),74));
 530: 2 -15574.04004 -16418.43717 (0,((((((((1,115),127),100),(26,53)),(((3,69),(88,137)),((54,57),126))),((((((2,7),5),((((((((((((9,(29,140)),((((((((13,141),(49,101)),89),(30,81)),123),43),79),24)),143),(21,147)),(82,145)),(((72,85),92),(94,148))),(((83,84),104),120)),(((((((10,55),125),((((11,(113,116)),63),(51,67)),(((((27,66),105),119),110),((37,112),65)))),(28,114)),(22,52)),((((((14,121),138),((36,91),106)),(70,77)),((60,80),134)),133)),(((12,(33,136)),(47,107)),(15,25)))),(((23,31),(95,124)),58)),132),(((32,61),((35,((86,122),129)),103)),90)),135)),((20,117),(34,99))),((((((4,8),(18,40)),17),((19,93),(44,(76,118)))),(64,128)),((((((38,75),62),139),144),((39,73),111)),87))),((6,68),((((41,((48,109),130)),(108,131)),56),((42,98),(71,78)))))),((((16,45),(46,146)),(97,142)),59)),96),((50,102),74));
 531: 2 -16258.51855 -16415.27561 (0,((((((((1,115),127),100),(26,53)),(((3,69),(88,137)),((54,57),126))),((((((2,7),5),((((((((((((9,29),140),(((((((((13,141),(49,101)),30),89),81),123),43),79),24)),143),(21,147)),(82,145)),(((72,85),92),(94,148))),((83,84),104)),120),((((((((10,55),125),((((11,(113,116)),63),(51,67)),(((((27,66),105),119),110),((37,112),65)))),(28,114)),(22,52)),((((((14,121),138),(36,91)),106),(70,77)),(((60,80),134),133))),(15,25)),(((12,33),136),(47,107)))),(((23,31),(95,124)),58)),(((((32,61),(35,(((86,122),129),103))),90),132),135))),((20,117),(34,99))),(((((((4,8),(17,(18,40))),(76,118)),44),(19,93)),(64,128)),((((((38,75),62),139),144),((39,73),111)),87))),((6,68),((((41,((48,109),130)),(108,131)),56),((42,98),(71,78)))))),((((16,45),(46,146)),(97,142)),59)),96),((50,102),74));
 532: 1 -17441.93359 -16423.82235 (0,(((((((1,115),127),100),(26,53)),(((3,69),(88,137)),((54,57),126))),(((((((2,7),5),(((((((((((((((((9,140),29),143),(43,79)),24),((((((13,141),49),101),89),(30,81)),123)),(21,147)),(82,145)),(((72,85),92),(94,148))),(83,84)),120),(((((((10,(55,125)),((((11,(113,116)),63),(51,67)),(((((27,66),105),119),110),((37,112),65)))),(28,114)),(22,52)),((((((14,121),138),(36,91)),106),(70,77)),(((60,80),134),133))),(15,25)),((12,(33,136)),(47,107)))),104),(((23,31),(95,124)),58)),132),(((32,61),((35,103),((86,122),129))),90)),135)),((20,117),(34,99))),(((((((38,75),62),139),144),(39,73)),111),87)),(((((4,8),(18,40)),17),((19,93),(44,(76,118)))),(64,128))),((6,68),((((41,((48,109),130)),(108,131)),56),((42,98),(71,78)))))),((((16,45),(46,146)),(97,142)),59)),(((50,102),96),74));
 533: 1 -16793.86914 -16422.12502 (0,((((((((1,115),127),100),(26,53)),(((3,69),(((54,57),126),137)),88)),(((((((2,7),5),(((((((((((((9,29),140),(((((((((13,141),(49,101)),89),81),30),123),43),79),24)),143),21),147),(82,145)),(((72,85),92),(94,148))),((((((((10,55),125),((((11,(113,116)),63),(51,67)),(((((27,66),119),105),110),((37,65),112)))),(28,114)),(22,52)),(((60,80),134),133)),(((((14,121),138),(36,91)),106),(70,77))),(((12,(33,136)),(47,107)),(15,25)))),(((83,84),104),120)),(((23,31),(95,124)),58)),135),(((32,61),(((35,103),((86,122),129)),90)),132))),((((((38,75),62),139),144),((39,73),111)),87)),((((4,8),(17,((19,93),(44,(76,118))))),(18,40)),(64,128))),((20,117),(34,99))),((6,68),(((41,(((48,109),130),56)),(108,131)),((42,98),(71,78)))))),((((16,45),(46,146)),(97,142)),59)),96),((50,102),74));
 534: 1 -16372.91797 -16418.99761 (0,(((((((1,115),127),100),(26,53)),(((3,69),(((54,57),126),137)),88)),((((((2,5),7),((((((((((((9,(29,140)),((((((13,141),(49,101)),(((30,81),89),123)),43),79),24)),143),21),147),(82,145)),(((72,85),92),(94,148))),(((((((10,55),125),((((11,(113,116)),63),(51,67)),(((((27,66),105),119),110),((37,65),112)))),(28,114)),(22,52)),(((((((14,121),138),(36,91)),106),(70,77)),((60,80),134)),133)),((((12,33),136),(47,107)),(15,25)))),(((83,84),104),120)),(((23,31),(95,124)),58)),135),(((32,61),(((35,103),((86,122),129)),90)),132))),((20,117),(34,99))),(((((4,8),(17,(18,40))),(((19,93),44),(76,118))),(64,128)),((((((38,75),62),139),144),((39,73),111)),87))),((6,68),(((41,(((48,109),130),56)),(108,131)),((42,98),(71,78)))))),((((16,45),(46,146)),(97,142)),59)),(((50,102),96),74));
 535: 1 -16326.7002 -16423.39445 (0,(((((((1,115),127),100),(26,53)),(((3,69),(88,137)),((54,57),126))),((((((2,7),5),(((((((((((((9,(29,140)),((((((((13,141),(49,101)),89),(30,81)),123),43),79),24)),143),147),21),(82,145)),(((72,85),92),(94,148))),(((((((10,55),125),((((11,(113,116)),63),(51,67)),(((((27,66),119),105),110),((37,65),112)))),(28,114)),(22,52)),((((((14,121),138),(36,91)),106),(70,77)),(((60,80),134),133))),((((12,33),136),(47,107)),(15,25)))),((83,84),120)),104),(((23,31),(95,124)),58)),135),(((32,61),(((35,103),((86,122),129)),90)),132))),((20,117),(34,99))),((((((4,8),(17,(18,40))),(44,(76,118))),(19,93)),(64,128)),(((((((38,75),62),139),144),(39,73)),111),87))),((6,68),(((41,(((48,109),130),56)),(108,131)),((42,98),(71,78)))))),(((((16,45),146),46),(97,142)),59)),(((50,96),102),74));
 536: 1 -16592.50586 -16431.43378 (0,(((((((1,115),127),100),(26,53)),(((3,69),(88,137)),((54,57),126))),(((((((2,7),5),((((((((((((((9,(29,140)),143),(43,79)),24),((((13,141),((49,101),89)),(30,81)),123)),(21,147)),(82,145)),(((72,85),92),(94,148))),(83,84)),120),((((((((10,125),55),((((11,(113,116)),63),(51,67)),(((((27,66),119),105),110),((37,112),65)))),(28,114)),(22,52)),((((((14,121),138),(36,91)),106),(70,77)),(((60,80),134),133))),(15,25)),((12,(33,136)),(47,107)))),104),(((23,31),(95,124)),58)),((((32,61),(((35,103),((86,122),129)),90)),132),135))),((((((38,75),62),139),144),((39,73),111)),87)),(((((4,8),(((19,93),44),(76,118))),17),(18,40)),(64,128))),((20,117),(34,99))),((6,68),(((41,(((48,109),130),56)),(108,131)),((42,98),(71,78)))))),((((16,45),(46,146)),(97,142)),59)),(((50,102),96),74));
 537: 4 -16931.75781 -16422.2419 (0,((((((((1,115),127),100),(26,53)),(((3,69),(88,137)),((54,57),126))),(((((((2,7),5),((((((((((((((9,29),140),(24,(43,79))),143),(21,147)),(((((13,141),(49,101)),(30,89)),81),123)),(82,145)),(((72,85),92),(94,148))),((((((((10,55),125),((((11,(113,116)),63),(51,67)),(((((27,66),105),119),110),((37,112),65)))),(28,114)),(22,52)),(((60,80),134),133)),(((((14,121),138),(36,91)),106),(70,77))),((((12,33),136),(47,107)),(15,25)))),120),((83,84),104)),(((23,31),(95,124)),58)),135),(((32,61),(((35,103),((86,122),129)),90)),132))),((((((38,75),62),139),144),((39,73),111)),87)),((((((4,8),(18,40)),17),(44,(76,118))),(19,93)),(64,128))),((20,117),(34,99))),((6,68),((((41,((48,109),130)),(108,131)),56),((42,98),(71,78)))))),((((16,45),(46,146)),(97,142)),59)),74),((50,102),96));
 538: 1 -16443.76953 -16419.96318 (0,(((((((1,115),127),100),(26,53)),(((3,69),(88,137)),((54,57),126))),(((((((2,7),5),(((((((((((((((9,140),29),143),24),(43,79)),(21,147)),(((((13,(49,101)),141),(81,89)),30),123)),(82,145)),(((72,85),92),(94,148))),(((((((10,125),55),((((11,(113,116)),63),(51,67)),(((((27,66),119),105),110),((37,65),112)))),(28,114)),(22,52)),(((((((14,121),138),(36,91)),106),(70,77)),((60,80),134)),133)),((((12,33),136),(47,107)),(15,25)))),120),((83,84),104)),(((23,31),(95,124)),58)),135),(((32,61),(((35,((86,122),129)),103),90)),132))),((20,117),(34,99))),(((((((38,75),62),139),144),(39,73)),111),87)),((((4,8),(17,(18,40))),(((19,93),44),(76,118))),(64,128))),((6,68),((((41,((48,109),130)),(108,131)),56),((42,98),(71,78)))))),((((16,45),(46,146)),(97,142)),59)),(((50,102),96),74));
 539: 1 -14753.16699 -16419.68264 (0,((((((((1,115),127),100),(26,53)),(((3,69),(88,137)),((54,57),126))),((((((2,(5,7)),((((((((((((((9,29),140),((((((((((13,141),101),49),89),81),30),123),43),79),24)),143),(82,145)),(21,147)),(((72,85),92),(94,148))),(((((((10,55),125),((((11,(113,116)),63),(51,67)),(((((27,66),105),119),110),((37,65),112)))),(28,114)),(22,52)),((((((14,121),138),(36,91)),106),(70,77)),(((60,80),134),133))),((((12,136),33),(47,107)),(15,25)))),120),((83,84),104)),(((23,31),(95,124)),58)),132),((32,61),((35,(((86,122),103),129)),90))),135)),(((((((38,75),62),139),144),(39,73)),111),87)),(((((4,8),(((19,93),44),(76,118))),17),(18,40)),(64,128))),((20,117),(34,99))),((6,68),((((41,((48,109),130)),(108,131)),56),((42,98),(71,78)))))),((((16,45),(46,146)),(97,142)),59)),96),((50,102),74));
 540: 1 -15481.65234 -16424.58904 (0,((((((((1,115),127),100),(26,53)),(((3,69),(88,137)),((54,57),126))),(((((((2,5),7),((((((((((((((9,(29,140)),143),24),(43,79)),(((13,((49,101),141)),((30,89),81)),123)),(21,147)),(82,145)),(((72,85),92),(94,148))),(83,84)),104),120),(((((((10,125),55),((((11,(113,116)),63),(51,67)),(((((27,66),105),119),110),((37,112),65)))),(28,114)),(22,52)),((((((14,121),138),((36,91),106)),(70,77)),((60,80),134)),133)),(((12,(33,136)),(47,107)),(15,25)))),(((23,31),(95,124)),58)),((((32,61),(((35,103),((86,122),129)),90)),132),135))),((((((38,75),62),139),144),((39,73),111)),87)),((((4,8),(17,(18,40))),(((19,93),44),(76,118))),(64,128))),((20,117),(34,99))),((6,68),(((41,(((48,109),130),56)),(108,131)),((42,98),(71,78)))))),((((16,45),(46,146)),(97,142)),59)),96),((50,102),74));
 541: 1 -17315.5625 -16413.18907 (0,((((((((1,115),127),100),(26,53)),(((3,69),(((54,57),126),137)),88)),((((((2,7),5),(((((((((((((9,29),140),((((((((13,141),(49,101)),89),(30,81)),123),43),79),24)),143),(21,147)),(82,145)),(((72,85),92),(94,148))),(((((((10,55),125),((((11,(113,116)),63),(51,67)),(((((27,66),105),119),110),((37,65),112)))),(28,114)),(22,52)),(((((14,121),138),((36,91),106)),(70,77)),(((60,80),134),133))),(((12,(33,136)),(47,107)),(15,25)))),(((83,84),104),120)),(((23,31),(95,124)),58)),132),(((32,61),90),(((35,103),(86,122)),129))),135)),((20,117),(34,99))),((((((4,8),(18,40)),17),((19,93),(44,(76,118)))),(64,128)),((((((38,75),62),139),144),((39,73),111)),87))),((6,68),(((41,(((48,109),130),56)),(108,131)),((42,98),(71,78)))))),((((16,45),(46,146)),(97,142)),59)),96),((50,102),74));
 542: 2 -15593.36133 -16416.69758 (0,((((((((1,115),127),100),(26,53)),(((3,69),(88,137)),((54,57),126))),(((((((2,7),5),((((((((((((((9,29),140),(((((((((13,141),(49,101)),89),30),81),123),43),79),24)),143),(21,147)),(82,145)),(((72,85),92),(94,148))),((((((((10,125),55),(((11,(113,116)),63),(51,67))),(((((27,66),105),119),110),((37,112),65))),(28,114)),(22,52)),(((((((14,121),138),(36,91)),106),(70,77)),((60,80),134)),133)),(((12,(33,136)),(47,107)),(15,25)))),120),((83,84),104)),(((23,31),(95,124)),58)),132),((32,61),(((35,103),((86,122),129)),90))),135)),(((((((38,75),62),139),144),(39,73)),111),87)),((((((4,8),(18,40)),17),(44,(76,118))),(19,93)),(64,128))),((20,117),(34,99))),((6,68),((((41,((48,109),130)),(108,131)),56),((42,98),(71,78)))))),((((16,45),(46,146)),(97,142)),59)),96),((50,102),74));
 543: 1 -16813.07031 -16422.42924 (0,((((((((((1,115),127),100),(26,53)),(((3,69),(88,137)),((54,57),126))),(((((((2,7),5),(((((((((((((((9,29),140),143),24),(43,79)),((((13,(49,101)),141),(30,(81,89))),123)),(21,147)),(82,145)),(((72,85),92),(94,148))),(((((((10,55),125),((((11,(113,116)),63),(51,67)),(((((27,66),119),105),110),((37,65),112)))),(28,114)),(22,52)),((((((14,121),138),(36,91)),106),(70,77)),(((60,80),134),133))),(((12,(33,136)),(47,107)),(15,25)))),(((83,84),104),120)),(((23,31),(95,124)),58)),132),((32,61),(((35,103),((86,122),129)),90))),135)),((20,117),(34,99))),((((((38,75),62),139),144),(87,111)),(39,73))),((((4,8),(17,(18,40))),((19,93),(44,(76,118)))),(64,128))),((6,68),(((41,(((48,109),130),56)),(108,131)),((42,98),(71,78)))))),(97,142)),((16,45),(46,146))),59),96),((50,102),74));
 544: 1 -16649.64844 -16429.34914 (0,((((((((1,115),127),100),(26,53)),(((3,69),(((54,57),126),137)),88)),((((((2,5),7),((((((((((((((9,140),29),((((((13,141),(49,101)),(((30,89),81),123)),43),79),24)),143),147),21),(82,145)),(((72,85),92),(94,148))),(((((((10,125),55),((((11,(113,116)),63),(51,67)),(((((27,66),119),105),110),((37,65),112)))),(28,114)),(22,52)),((((((14,121),138),((36,91),106)),(70,77)),((60,80),134)),133)),(((12,(33,136)),(47,107)),(15,25)))),(((83,84),104),120)),(((23,31),(95,124)),58)),132),((32,61),(((35,((86,122),90)),129),103))),135)),((20,117),(34,99))),((((((4,8),(18,40)),17),((19,93),(44,(76,118)))),(64,128)),((((((38,75),62),139),144),((39,73),111)),87))),((6,68),(((41,(((48,109),130),56)),(108,131)),((42,98),(71,78)))))),((((16,45),(46,146)),(97,142)),59)),96),((50,102),74));
 545: 1 -16534.61719 -16412.43125 (0,(((((((1,115),127),100),(26,53)),(((3,69),(88,137)),((54,57),126))),(((((((2,5),7),(((((((((((((((9,140),29),(((((((13,(49,101)),141),(30,(81,89))),123),43),79),24)),143),21),147),(82,145)),(((72,85),92),(94,148))),(((((((10,125),55),((((11,(113,116)),63),(51,67)),(((((27,66),119),105),110),((37,112),65)))),(28,114)),(22,52)),(((((((14,121),138),(36,91)),106),(70,77)),((60,80),134)),133)),((((12,33),136),(47,107)),(15,25)))),120),((83,84),104)),(((23,31),(95,124)),58)),132),((32,61),(((35,((86,122),129)),103),90))),135)),((((((38,75),62),139),144),((39,73),111)),87)),((((((4,8),(17,(18,40))),(76,118)),44),(19,93)),(64,128))),((20,117),(34,99))),((6,68),((((41,((48,109),130)),56),(108,131)),((42,98),(71,78)))))),((((16,45),(46,146)),(97,142)),59)),(((50,102),96),74));
 546: 1 -16563.67969 -16441.53752 (0,(((((((((1,115),127),100),(((3,69),(88,137)),((54,57),126))),(26,53)),((((((2,5),7),((((((((((((9,29),140),((((((((13,141),(49,101)),89),(30,81)),123),43),79),24)),143),(21,147)),(((72,85),92),(94,148))),(82,145)),(((((((((10,55),125),((((11,(113,116)),63),(51,67)),((((27,66),105),119),(((37,112),65),110)))),(28,114)),(22,52)),133),((60,80),134)),(70,77)),((14,121),(((36,91),106),138)))),(((12,(33,136)),(47,107)),(15,25))),(((83,84),104),120)),(((23,31),(95,124)),58)),((((32,61),((35,(((86,122),129),103)),90)),132),135))),((20,117),(34,99))),(((((4,8),(17,(18,40))),(((19,93),44),(76,118))),(64,128)),(((((((38,75),62),139),144),(39,73)),111),87))),((6,68),((((41,((48,109),130)),(108,131)),56),((42,98),(71,78)))))),((((16,45),(46,146)),(97,142)),59)),96),(50,102)),74);
 547: 2 -16337.67188 -16430.05875 (0,(((((((1,115),127),100),(26,53)),(((3,69),(88,137)),((54,57),126))),(((((((2,7),5),((((((((((((((9,29),140),143),24),(43,79)),(((((13,141),((49,101),89)),81),30),123)),(21,147)),(82,145)),(((72,85),92),(94,148))),(((((((10,125),55),((((11,(113,116)),63),(51,67)),(((((27,66),119),105),110),((37,65),112)))),(28,114)),(22,52)),(((((14,121),138),((36,91),106)),133),(((60,80),134),(70,77)))),(((12,(33,136)),(47,107)),(15,25)))),(((83,84),104),120)),(((23,31),(95,124)),58)),135),(((32,61),(((35,103),((86,122),129)),90)),132))),((((((38,75),62),139),144),((39,73),111)),87)),(((((4,8),(((19,93),44),(76,118))),17),(18,40)),(64,128))),((20,117),(34,99))),((6,68),((((41,((48,109),130)),(108,131)),56),((42,98),(71,78)))))),((((16,45),(46,146)),(97,142)),59)),(((50,102),96),74));
 548: 2 -15726.98828 -16417.4965 (0,((((((((1,115),127),100),(26,53)),(((3,69),(88,137)),((54,57),126))),((((((2,7),5),((((((((((((((9,140),29),(((((((13,141),((49,101),89)),(30,81)),123),43),79),24)),143),(21,147)),(82,145)),(((72,85),92),(94,148))),((((((10,(55,125)),((((11,(113,116)),63),(51,67)),(((((27,66),119),105),110),((37,65),112)))),(28,114)),(22,52)),((((((14,121),138),(36,91)),106),(70,77)),(((60,80),134),133))),((((12,33),136),(47,107)),(15,25)))),120),((83,84),104)),(((23,31),(95,124)),58)),132),((32,61),(((35,103),((86,122),129)),90))),135)),((20,117),(34,99))),(((((((4,8),(17,(18,40))),(76,118)),44),(19,93)),(64,128)),((((((38,75),62),139),144),((39,73),111)),87))),((6,68),(((41,(((48,109),130),56)),(108,131)),((42,98),(71,78)))))),((((16,45),(46,146)),(97,142)),59)),96),((50,102),74));
 549: 1 -16499.53516 -16417.99919 (0,((((((((1,115),127),100),(26,53)),(((3,69),(88,137)),((54,57),126))),((((((((((2,7),5),(((((((((((9,29),140),(((((((13,((49,101),141)),(81,89)),30),123),43),79),24)),143),21),147),(82,145)),(((72,85),92),(94,148))),(((((((10,55),125),((((11,(113,116)),63),(51,67)),((((27,66),119),105),(((37,65),112),110)))),(28,114)),(22,52)),(((((((14,121),138),(36,91)),106),(70,77)),((60,80),134)),133)),(((12,(33,136)),(47,107)),(15,25)))),(((83,84),104),120)),(((23,31),(95,124)),58))),135),132),((32,61),(((35,((86,129),122)),103),90))),((((((38,75),62),139),144),((39,73),111)),87)),(((((4,8),(18,40)),17),((19,93),(44,(76,118)))),(64,128))),((20,117),(34,99))),((6,68),((((41,((48,109),130)),(108,131)),56),((42,98),(71,78)))))),((((16,45),(46,146)),(97,142)),59)),96),((50,102),74));
 550: 1 -17108.58203 -16430.28361 (0,((((((((1,115),127),100),(26,53)),((((3,69),(88,137)),(54,57)),126)),((((((((2,7),5),(((((((((((((((9,140),29),((((((((13,141),(49,101)),89),(30,81)),123),43),79),24)),143),21),147),(82,145)),(((72,85),92),(94,148))),(((((((10,55),125),((((11,(113,116)),63),(51,67)),(((((27,66),119),105),110),((37,65),112)))),(28,114)),(22,52)),(((((14,121),138),((36,91),106)),(70,77)),(((60,80),134),133))),(((12,(33,136)),(47,107)),(15,25)))),120),((83,84),104)),(((23,31),(95,124)),58)),132),((32,61),((35,103),((86,122),129)))),135)),90),((20,117),(34,99))),((((((38,75),62),139),144),((39,73),111)),87)),((((4,8),(17,(18,40))),(((19,93),44),(76,118))),(64,128))),((6,68),(((41,(((48,109),130),56)),(108,131)),((42,98),(71,78)))))),((((16,45),(46,146)),(97,142)),59)),96),((50,102),74));
 551: 1 -16463.34375 -16416.66884 (0,(((((((1,115),127),100),(26,53)),(((3,69),(88,137)),((54,57),126))),((((((2,7),5),(((((((((((((9,29),140),((((((((13,141),(49,101)),81),(30,89)),123),43),79),24)),143),(21,147)),(82,145)),(((72,85),92),(94,148))),((((((10,(55,125)),((((11,(113,116)),63),(51,67)),(((((27,66),105),119),110),((37,65),112)))),(28,114)),(22,52)),(((14,121),(((36,91),106),138)),((((60,80),134),(70,77)),133))),((((12,33),136),(47,107)),(15,25)))),(((83,84),104),120)),(((23,31),(95,124)),58)),132),((32,61),(((35,103),((86,122),129)),90))),135)),((20,117),(34,99))),(((((((4,8),(18,40)),17),(44,(76,118))),(19,93)),(64,128)),((((((38,75),62),139),144),((39,73),111)),87))),((6,68),(((41,(((48,109),130),56)),(108,131)),((42,98),(71,78)))))),((((16,45),(46,146)),(97,142)),59)),(((50,102),96),74));
 552: 4 -16892.29688 -16416.56123 (0,(((((((1,115),127),100),(26,53)),(((3,69),(88,137)),((54,57),126))),((((((2,7),5),(((((((((((((9,29),140),143),24),(43,79)),(((((13,(49,101)),141),89),(30,81)),123)),(21,147)),(82,145)),(((72,85),92),(94,148))),(((((((10,125),55),((((11,(113,116)),63),(51,67)),((((27,66),105),119),(((37,65),112),110)))),(28,114)),(22,52)),((((((14,121),138),(36,91)),106),(70,77)),(((60,80),134),133))),(((12,(33,136)),(47,107)),(15,25)))),(((83,84),104),120)),(((23,31),(95,124)),58)),((((32,61),(((35,103),((86,122),129)),90)),132),135))),((20,117),(34,99))),(((((((4,8),(18,40)),17),(44,(76,118))),(19,93)),(64,128)),((((((38,75),62),139),144),((39,73),111)),87))),((6,68),(((41,(((48,109),130),56)),(108,131)),((42,98),(71,78)))))),((((16,45),(46,146)),(97,142)),59)),(((50,102),96),74));
 553: 1 -17952.07422 -16416.44371 (0,((((((((1,115),127),100),(26,53)),(((3,69),(88,137)),((54,57),126))),((((((2,5),7),((((((((((((((((9,140),29),143),(43,79)),24),(((((13,(49,101)),141),(30,89)),81),123)),(21,147)),(82,145)),(((72,85),92),(94,148))),((((((10,(55,125)),(28,114)),((((11,(113,116)),63),(51,67)),(((((27,66),119),105),110),((37,65),112)))),(22,52)),((((((14,121),138),(36,91)),106),(70,77)),(((60,80),134),133))),(((12,(33,136)),(47,107)),(15,25)))),120),((83,84),104)),(((23,31),(95,124)),58)),132),((32,61),((35,(((86,122),103),129)),90))),135)),((20,117),(34,99))),((((((4,8),(((19,93),44),(76,118))),17),(18,40)),(64,128)),((((((38,75),62),139),144),((39,73),111)),87))),((6,68),(((41,(((48,109),130),56)),(108,131)),((42,98),(71,78)))))),((((16,45),(46,146)),(97,142)),59)),74),((50,102),96));
 554: 4 -16118.02734 -16419.69621 (0,((((((((1,115),127),100),(26,53)),(((3,69),(88,137)),((54,57),126))),(((((((((2,7),5),(((((((((((9,29),140),(((((((13,((49,101),141)),89),(30,81)),123),43),79),24)),143),(21,147)),(82,145)),(((72,85),92),(94,148))),((((((((10,55),125),(((((27,66),119),105),110),((37,65),112))),(((11,(113,116)),63),(51,67))),(28,114)),(22,52)),(((((((14,121),138),(36,91)),106),(70,77)),((60,80),134)),133)),((((12,136),33),(47,107)),(15,25)))),120),((83,84),104)),(((23,31),(95,124)),58))),(((32,61),(((35,103),((86,122),129)),90)),132)),135),((((((38,75),62),139),144),((39,73),111)),87)),(((((4,8),(18,40)),17),((19,93),(44,(76,118)))),(64,128))),((20,117),(34,99))),((6,68),(((41,(((48,109),130),56)),(108,131)),((42,98),(71,78)))))),((((16,45),(46,146)),(97,142)),59)),96),((50,102),74));
 555: 1 -17594.99414 -16430.0442 (0,(((((((1,115),127),100),(26,53)),(((3,69),(((54,57),126),137)),88)),((((((((2,7),5),(((((((((((((((9,140),29),143),(43,79)),24),(((((((13,141),49),101),89),30),81),123)),(21,147)),(82,145)),(((72,85),92),(94,148))),(((((((((10,125),55),((((11,(113,116)),63),(51,67)),(((((27,66),105),119),110),((37,112),65)))),(28,114)),(22,52)),(((((14,121),138),(36,91)),106),133)),(((60,80),134),(70,77))),(15,25)),(((12,33),136),(47,107)))),120),((83,84),104)),(((23,31),(95,124)),58)),132),((32,61),(((35,((86,122),129)),103),90)))),135),((((((38,75),62),139),144),((39,73),111)),87)),(((((4,8),(18,40)),17),((19,93),(44,(76,118)))),(64,128))),((20,117),(34,99))),((6,68),(((41,(((48,109),130),56)),(108,131)),((42,98),(71,78)))))),(((((16,45),46),146),(97,142)),59)),(((50,102),96),74));
 556: 3 -16048.08301 -16415.32902 (0,((((((((1,115),127),100),(26,53)),(((3,69),(88,137)),((54,57),126))),((((((2,7),5),((((((((((((((9,29),140),((((((13,(49,101)),141),(((30,81),89),123)),43),79),24)),143),(21,147)),(82,145)),(((72,85),92),(94,148))),(((((((10,55),125),((((11,(113,116)),63),(51,67)),(((((27,66),119),105),110),((37,65),112)))),(28,114)),(22,52)),((((((14,121),138),((36,91),106)),(70,77)),((60,80),134)),133)),(((12,(33,136)),(47,107)),(15,25)))),120),((83,84),104)),(((23,31),(95,124)),58)),132),((32,61),(((35,103),((86,122),129)),90))),135)),((20,117),(34,99))),((((((4,8),(18,40)),17),((19,93),(44,(76,118)))),(64,128)),((((((38,75),62),139),144),((39,73),111)),87))),((6,68),((((41,((48,109),130)),(108,131)),56),((42,98),(71,78)))))),((((16,45),(46,146)),(97,142)),59)),96),((50,102),74));
 557: 1 -15746.72266 -16417.87794 (0,((((((((1,115),127),100),(26,53)),(((3,69),(88,137)),((54,57),126))),(((((((2,7),5),((((((((((((9,29),140),(((((((13,(49,101)),141),((30,81),89)),123),43),79),24)),143),(21,147)),(82,145)),(((72,85),92),(94,148))),(((((((((10,55),125),((((11,(113,116)),63),(51,67)),(((((27,66),105),119),110),((37,65),112)))),(28,114)),(22,52)),133),((60,80),134)),((14,121),(((36,91),106),138))),(70,77))),((((12,33),136),(47,107)),(15,25))),(((83,84),104),120)),(((23,31),(95,124)),58)),((((32,61),(((35,((86,122),129)),103),90)),132),135))),((20,117),(34,99))),(((((((38,75),62),139),144),(39,73)),111),87)),((((((4,8),(17,(18,40))),(76,118)),44),(19,93)),(64,128))),((6,68),((((41,((48,109),130)),(108,131)),56),((42,98),(71,78)))))),((((16,45),(46,146)),(97,142)),59)),96),((50,102),74));
 558: 1 -16340.61914 -16425.81125 (0,((((((((1,115),127),100),(26,53)),(((3,69),(((54,57),126),137)),88)),(((((((2,7),5),((((((((((((((9,140),29),(((((((13,(49,101)),141),((30,81),89)),123),43),79),24)),143),21),147),(82,145)),(((72,85),92),(94,148))),(((((((10,125),55),((((11,(113,116)),63),(51,67)),(((((27,66),119),105),110),((37,65),112)))),(28,114)),(22,52)),(((((((14,121),138),(36,91)),106),(70,77)),((60,80),134)),133)),((((12,33),136),(47,107)),(15,25)))),((83,84),120)),104),(((23,31),(95,124)),58)),132),(((32,61),((35,(((86,122),129),103)),90)),135))),((20,117),(34,99))),((((((38,75),62),139),144),((39,73),111)),87)),(((((4,8),(17,(18,40))),(44,(76,118))),(19,93)),(64,128))),((6,68),(((41,(((48,109),130),56)),(108,131)),((42,98),(71,78)))))),(((((16,45),46),146),(97,142)),59)),96),((50,102),74));
 559: 1 -16507.56641 -16416.11334 (0,(((((((1,115),127),100),(((3,69),(((54,57),126),137)),88)),(26,53)),((((((2,7),5),((((((((((((9,29),140),((((((((13,141),(49,101)),89),(30,81)),123),43),79),24)),143),(21,147)),(82,145)),(((72,85),92),(94,148))),(((((((10,125),55),((((11,(113,116)),63),(51,67)),(((((27,66),119),105),110),((37,112),65)))),(28,114)),(22,52)),((((((14,121),138),(36,91)),106),(70,77)),(((60,80),134),133))),(((12,(33,136)),(47,107)),(15,25)))),(((83,84),104),120)),(((23,31),(95,124)),58)),135),((((32,61),90),((35,((86,122),129)),103)),132))),((20,117),(34,99))),(((((4,8),(17,(18,40))),(((19,93),44),(76,118))),(64,128)),(((((((38,75),62),139),144),(39,73)),111),87))),((6,68),(((41,(((48,109),130),56)),(108,131)),((42,98),(71,78)))))),(((((16,45),46),146),(97,142)),59)),(((50,96),102),74));
 560: 1 -17194.96875 -16443.43299 (0,((((((((1,115),127),100),(26,53)),(((3,69),(88,137)),((54,57),126))),(((((((2,7),5),(((((((((((((9,140),29),((((((((13,(49,101)),141),89),(30,81)),123),43),79),24)),143),(21,147)),(82,145)),(((72,85),92),(94,148))),(((((((10,55),125),((((11,(113,116)),(((((27,66),105),119),110),((37,65),112))),63),(51,67))),(28,114)),(22,52)),((((((14,121),138),(36,91)),106),133),(((60,80),134),(70,77)))),(((12,(33,136)),(47,107)),(15,25)))),120),((83,84),104)),(((23,31),(95,124)),58)),132),((32,61),((((35,103),129),(86,122)),90)))),135),((20,117),(34,99))),((((((4,8),17),(18,40)),((19,93),(44,(76,118)))),(64,128)),(((((((38,75),62),139),144),(39,73)),111),87))),((6,68),(((41,(((48,109),130),56)),(108,131)),((42,98),(71,78)))))),((((16,45),(46,146)),(97,142)),59)),96),((50,102),74));
 561: 1 -15678 -16421.98053 (0,((((((((1,115),127),100),(((3,69),(((54,57),126),137)),88)),(26,53)),(((((((2,5),7),(((((((((((((((9,29),140),143),(43,79)),24),(((((13,(49,101)),141),(30,89)),81),123)),(21,147)),(82,145)),(((72,85),92),(94,148))),((83,84),104)),120),(((((((10,125),55),((((11,(113,116)),63),(51,67)),((((27,66),105),119),(((37,112),65),110)))),(28,114)),(22,52)),(((((((14,121),138),(36,91)),106),(70,77)),((60,80),134)),133)),(((12,(33,136)),(47,107)),(15,25)))),(((23,31),(95,124)),58)),135),(((32,61),(((35,((86,122),129)),103),90)),132))),(((((((38,75),62),139),144),(39,73)),111),87)),((((((4,8),(18,40)),17),(44,(76,118))),(19,93)),(64,128))),((20,117),(34,99))),((6,68),(((41,(((48,109),130),56)),(108,131)),((42,98),(71,78)))))),((((16,45),(46,146)),(97,142)),59)),74),((50,102),96));
 562: 4 -16709.15625 -16421.14605 (0,((((((((1,115),127),100),(26,53)),(((3,69),(88,137)),((54,57),126))),(((((((2,5),7),((((((((((((((9,(29,140)),(24,(43,79))),143),147),21),(((((13,(49,101)),141),89),(30,81)),123)),(82,145)),(((72,85),92),(94,148))),(15,25)),(((((10,(55,125)),(28,114)),((((11,(113,116)),63),(51,67)),(((((27,66),105),119),110),((37,112),65)))),(22,52)),((((((14,121),138),(36,91)),106),(70,77)),(((60,80),134),133)))),((12,(33,136)),(47,107))),(((83,84),104),120)),(((23,31),(95,124)),58)),((((32,61),((35,(((86,122),129),103)),90)),132),135))),(((((((38,75),62),139),144),(39,73)),111),87)),(((((4,8),(18,40)),17),((19,93),(44,(76,118)))),(64,128))),((20,117),(34,99))),((6,68),((((41,((48,109),130)),(108,131)),56),((42,98),(71,78)))))),((((16,45),(46,146)),(97,142)),59)),74),((50,102),96));
 563: 3 -16467.51172 -16417.66252 (0,((((((((1,115),127),100),(26,53)),(((3,69),(88,137)),((54,57),126))),(((((((2,5),7),((((((((((((((9,29),140),(24,(43,79))),143),(21,147)),(((((13,141),(49,101)),(30,89)),81),123)),(82,145)),(((72,85),92),(94,148))),(((((((10,55),125),((((11,(113,116)),63),(51,67)),(((((27,66),105),119),110),((37,112),65)))),(28,114)),(22,52)),((((((14,121),138),(36,91)),106),(70,77)),(((60,134),80),133))),((((12,33),136),(47,107)),(15,25)))),120),((83,84),104)),(((23,31),(95,124)),58)),135),(((32,61),((35,(((86,122),129),103)),90)),132))),((((((38,75),62),139),144),((39,73),111)),87)),((((((4,8),(18,40)),17),(44,(76,118))),(19,93)),(64,128))),((20,117),(34,99))),((6,68),((((41,((48,109),130)),(108,131)),56),((42,98),(71,78)))))),((((16,45),(46,146)),(97,142)),59)),74),((50,102),96));
 564: 2 -16577.83398 -16418.76845 (0,((((((((1,115),127),100),(26,53)),(((3,69),(88,137)),((54,57),126))),(((((((2,7),5),((((((((((((((9,29),140),(24,(43,79))),143),(21,147)),(((((13,141),(49,101)),(30,89)),81),123)),(82,145)),(((72,85),92),(94,148))),(((((((10,55),125),(28,114)),((((11,(113,116)),63),(51,67)),(((((27,66),105),119),110),((37,112),65)))),(22,52)),((((((14,121),138),(36,91)),106),(70,77)),(((60,80),134),133))),((((12,33),136),(47,107)),(15,25)))),120),((83,84),104)),(((23,31),(95,124)),58)),135),(((32,61),(((35,103),((86,122),129)),90)),132))),((((((38,75),62),139),144),((39,73),111)),87)),((((((4,8),(18,40)),17),(44,(76,118))),(19,93)),(64,128))),((20,117),(34,99))),((6,68),((((41,((48,109),130)),(108,131)),56),((42,98),(71,78)))))),((((16,45),(46,146)),(97,142)),59)),74),((50,102),96));
 565: 2 -17219.72656 -16435.90442 (0,((((((((1,115),127),100),(26,53)),((((3,69),(88,137)),(54,57)),126)),((((((2,7),5),((((((((((((((((9,29),140),(((((((13,(49,101)),141),((30,81),89)),123),43),79),24)),143),147),21),(((72,85),92),(94,148))),(82,145)),(83,84)),120),((((((((10,125),55),((((11,(113,116)),63),(51,67)),(((((27,66),105),119),110),((37,112),65)))),(28,114)),(22,52)),(((((((14,121),138),(36,91)),106),(70,77)),((60,80),134)),133)),(15,25)),((12,(33,136)),(47,107)))),104),(((23,31),(95,124)),58)),132),((32,61),((35,(((86,122),129),103)),90))),135)),((20,117),(34,99))),((((((4,8),(((19,93),44),(76,118))),17),(18,40)),(64,128)),((((((38,75),62),139),144),((39,73),111)),87))),((6,68),(((41,(((48,109),130),56)),(108,131)),((42,98),(71,78)))))),((((16,45),(46,146)),(97,142)),59)),96),((50,102),74));
 566: 1 -16059.54492 -16414.27954 (0,((((((((1,115),127),100),(26,53)),(((3,69),(88,137)),((54,57),126))),((((((2,7),5),((((((((((((((9,29),140),(((((((13,141),(49,101)),((30,81),89)),123),43),79),24)),143),21),147),(82,145)),(((72,85),92),(94,148))),(((((((10,125),55),(28,114)),((((11,(113,116)),63),(51,67)),(((((27,66),119),105),110),((37,112),65)))),(22,52)),((((((14,121),138),(36,91)),106),(70,77)),(((60,80),134),133))),((((12,33),136),(47,107)),(15,25)))),120),((83,84),104)),(((23,31),(95,124)),58)),135),(((32,61),((35,(((86,122),129),103)),90)),132))),((20,117),(34,99))),((((((4,8),(18,40)),17),((19,93),(44,(76,118)))),(64,128)),((((((38,75),62),139),144),((39,73),111)),87))),((6,68),(((41,(((48,109),130),56)),(108,131)),((42,98),(71,78)))))),((((16,45),(46,146)),(97,142)),59)),((50,102),74)),96);
 567: 1 -15740.6709 -16419.24002 (0,((((((((1,115),127),100),(26,53)),((((3,69),(88,137)),(54,57)),126)),(((((((((((2,5),7),((((((((((((9,29),140),((((((((13,(49,101)),141),(30,89)),81),123),43),79),24)),143),21),147),(82,145)),(((72,85),92),(94,148))),(((((((10,125),55),((((11,(113,116)),63),(51,67)),(((((27,66),105),119),110),((37,65),112)))),(28,114)),(22,52)),((((((14,121),138),(36,91)),106),(70,77)),(((60,80),134),133))),(((12,(33,136)),(47,107)),(15,25)))),120),((83,84),104)),(((23,31),(95,124)),58))),132),135),(32,61)),((35,(((86,122),129),103)),90)),((20,117),(34,99))),(((((((38,75),62),139),144),(39,73)),111),87)),((((((4,8),(18,40)),17),(44,(76,118))),(19,93)),(64,128))),((6,68),((((41,((48,109),130)),(108,131)),56),((42,98),(71,78)))))),((((16,45),(46,146)),(97,142)),59)),96),((50,102),74));
 568: 3 -15956.24121 -16421.56886 (0,((((((((1,115),127),100),(26,53)),(((3,69),(88,137)),((54,57),126))),(((((2,(5,7)),((((((((((((((((9,29),140),143),24),(43,79)),((((((13,141),(49,101)),89),81),30),123)),(21,147)),(82,145)),(((72,85),92),(94,148))),(((((((10,125),55),((((11,(113,116)),63),(51,67)),(((((27,66),105),119),(37,(65,112))),110))),(28,114)),(22,52)),((((14,121),((36,91),106)),138),((((60,80),134),(70,77)),133))),(((12,(33,136)),(47,107)),(15,25)))),120),((83,84),104)),(((23,31),(95,124)),58)),132),((32,61),(((35,((86,122),129)),103),90))),135)),((20,117),(34,99))),((((((4,8),(18,40)),17),((19,93),(44,(76,118)))),(64,128)),((((((38,75),62),139),144),((39,73),111)),87))),((6,68),((((41,((48,109),130)),56),(108,131)),((42,98),(71,78)))))),((((16,45),(46,146)),(97,142)),59)),96),((50,102),74));
 569: 3 -16575.08398 -16413.61547 (0,((((((((((1,115),127),100),(26,53)),(((3,69),(88,137)),((54,57),126))),((((((2,5),7),((((((((((((((9,140),29),(((((((13,(49,101)),141),((30,81),89)),123),43),79),24)),143),(21,147)),(82,145)),(((72,85),92),(94,148))),(((((((10,55),125),((((11,(113,116)),63),(51,67)),(((((27,66),105),119),110),((37,112),65)))),(28,114)),(22,52)),((((((14,121),138),(36,91)),106),(70,77)),(((60,80),134),133))),(((12,(33,136)),(47,107)),(15,25)))),120),((83,84),104)),(((23,31),(95,124)),58)),132),(((32,61),90),((35,((86,122),129)),103))),135)),((20,117),(34,99))),((((((4,8),(18,40)),17),((19,93),(44,(76,118)))),(64,128)),((((((38,75),62),139),144),((39,73),111)),87))),((6,68),((((41,((48,109),130)),(108,131)),56),((42,98),(71,78)))))),(((16,45),(46,146)),(97,142))),59),96),(50,102)),74);
 570: 5 -17637.91992 -16418.40908 (0,(((((((((1,115),127),100),(((3,69),(88,137)),((54,57),126))),(26,53)),((((((2,5),7),((((((((((((9,29),140),((((((((13,141),(49,101)),89),(30,81)),123),43),79),24)),143),(21,147)),(82,145)),(((72,85),92),(94,148))),(((((((((10,55),125),((((11,(113,116)),63),(51,67)),(((((27,66),119),105),110),((37,112),65)))),(28,114)),(22,52)),133),((60,80),134)),(70,77)),((14,121),(((36,91),106),138)))),(((12,(33,136)),(47,107)),(15,25))),(((83,84),104),120)),(((23,31),(95,124)),58)),((((32,61),((35,(((86,122),129),103)),90)),132),135))),((20,117),(34,99))),(((((4,8),(17,(18,40))),(((19,93),44),(76,118))),(64,128)),(((((((38,75),62),139),144),(39,73)),111),87))),((6,68),((((41,((48,109),130)),(108,131)),56),((42,98),(71,78)))))),((((16,45),(46,146)),(97,142)),59)),96),(50,102)),74);
 571: 1 -17217.0625 -16419.93947 (0,((((((((1,115),127),100),(26,53)),(((3,69),(88,137)),((54,57),126))),(((((((2,7),5),((((((((((((((9,(29,140)),(24,(43,79))),143),147),21),((((((13,(49,101)),141),89),30),81),123)),(82,145)),(((72,85),92),(94,148))),(15,25)),(((((10,(55,125)),((((11,(113,116)),63),(51,67)),(((((27,66),119),105),110),((37,112),65)))),(28,114)),(22,52)),((((((14,121),138),(36,91)),106),(70,77)),(((60,80),134),133)))),((12,(33,136)),(47,107))),(((83,84),104),120)),(((23,31),(95,124)),58)),(((((32,61),((35,103),((86,122),129))),90),132),135))),(((((((38,75),62),139),144),(39,73)),111),87)),(((((4,8),(18,40)),17),((19,93),(44,(76,118)))),(64,128))),((20,117),(34,99))),((6,68),((((41,((48,109),130)),(108,131)),56),((42,98),(71,78)))))),((((16,45),(46,146)),(97,142)),59)),74),((50,102),96));
 572: 2 -15739.1709 -16417.87794 (0,((((((((1,115),127),100),(26,53)),(((3,69),(88,137)),((54,57),126))),(((((((2,7),5),((((((((((((9,29),140),(((((((13,(49,101)),141),((30,81),89)),123),43),79),24)),143),(21,147)),(82,145)),(((72,85),92),(94,148))),(((((((((10,55),125),((((11,(113,116)),63),(51,67)),(((((27,66),105),119),110),((37,65),112)))),(28,114)),(22,52)),133),((60,80),134)),((14,121),(((36,91),106),138))),(70,77))),((((12,33),136),(47,107)),(15,25))),(((83,84),104),120)),(((23,31),(95,124)),58)),((((32,61),(((35,((86,122),129)),103),90)),132),135))),((20,117),(34,99))),(((((((38,75),62),139),144),(39,73)),111),87)),((((((4,8),(17,(18,40))),(76,118)),44),(19,93)),(64,128))),((6,68),((((41,((48,109),130)),(108,131)),56),((42,98),(71,78)))))),((((16,45),(46,146)),(97,142)),59)),96),((50,102),74));
 573: 2 -16034.99609 -16416.97765 (0,(((((((1,115),127),100),(26,53)),(((3,69),(((54,57),126),137)),88)),((((((2,7),5),((((((((((((9,29),140),143),((((((((13,(49,101)),141),89),(30,81)),123),43),79),24)),(21,147)),(82,145)),(((72,85),92),(94,148))),(((((((10,125),55),((((11,(113,116)),63),(51,67)),(((((27,66),119),105),110),((37,65),112)))),(28,114)),(22,52)),((((((14,121),138),(36,91)),106),(70,77)),(((60,80),134),133))),(((12,(33,136)),(47,107)),(15,25)))),(((83,84),104),120)),(((23,31),(95,124)),58)),135),(((32,61),(((35,103),((86,122),129)),90)),132))),((20,117),(34,99))),(((((4,8),(17,(18,40))),(((19,93),44),(76,118))),(64,128)),(((((((38,75),62),139),144),(39,73)),111),87))),((6,68),(((41,(((48,109),130),56)),(108,131)),((42,98),(71,78)))))),((((16,45),(46,146)),(97,142)),59)),(((50,102),96),74));
 574: 4 -15708.38281 -16417.60914 (0,(((((((1,115),127),100),(26,53)),(((3,69),(88,137)),((54,57),126))),(((((((2,7),5),(((((((((((((((9,140),29),143),24),(43,79)),(((((13,141),(49,101)),89),(30,81)),123)),(21,147)),(82,145)),(((72,85),92),(94,148))),(((((((10,125),55),((((11,(113,116)),63),(51,67)),((((27,66),119),105),(((37,65),112),110)))),(28,114)),(22,52)),(((((((14,121),138),(36,91)),106),(70,77)),((60,80),134)),133)),((((12,33),136),(47,107)),(15,25)))),120),((83,84),104)),(((23,31),(95,124)),58)),135),(((32,61),(((35,103),((86,122),129)),90)),132))),((20,117),(34,99))),((((((38,75),62),139),144),((39,73),111)),87)),((((4,8),(17,(18,40))),(((19,93),44),(76,118))),(64,128))),((6,68),((((41,((48,109),130)),(108,131)),56),((42,98),(71,78)))))),((((16,45),(46,146)),(97,142)),59)),(((50,102),96),74));
 575: 2 -16895.19141 -16426.60424 (0,((((((((1,115),127),100),(26,53)),(((3,69),(88,137)),((54,57),126))),(((((((2,7),5),((((((((((((9,140),29),(((((((13,141),((49,101),89)),(30,81)),123),43),79),24)),143),(21,147)),(82,145)),(((72,85),92),(94,148))),(((((((10,125),55),((((11,(113,116)),63),(51,67)),(((((27,66),119),105),110),((37,65),112)))),(28,114)),(22,52)),(((((14,121),138),((36,91),106)),133),(((60,80),134),(70,77)))),(((12,(33,136)),(47,107)),(15,25)))),(((83,84),104),120)),(((23,31),(95,124)),58)),135),(((32,61),((35,(((86,122),129),103)),90)),132))),(((((((38,75),62),139),144),(39,73)),111),87)),((((4,8),(17,(18,40))),(((19,93),44),(76,118))),(64,128))),((20,117),(34,99))),((6,68),((((41,((48,109),130)),(108,131)),56),((42,98),(71,78)))))),((((16,45),(46,146)),(97,142)),59)),96),((50,102),74));
 576: 3 -15613.89746 -16418.39019 (0,((((((((1,115),127),100),(26,53)),(((3,69),(88,137)),((54,57),126))),((((((2,7),5),(((((((((((((((9,29),140),(((((((13,(49,101)),141),((30,89),81)),123),43),79),24)),143),(21,147)),(82,145)),(((72,85),92),(94,148))),((((((((10,55),125),((((11,(113,116)),63),(51,67)),(((((27,66),105),119),110),((37,65),112)))),(28,114)),(22,52)),133),((60,80),134)),(((((14,121),138),(36,91)),106),(70,77)))),(((12,(33,136)),(47,107)),(15,25))),120),((83,84),104)),(((23,31),(95,124)),58)),132),((32,61),(((35,((86,122),129)),103),90))),135)),((20,117),(34,99))),((((((4,8),(18,40)),17),((19,93),(44,(76,118)))),(64,128)),((((((38,75),62),139),144),((39,73),111)),87))),((6,68),(((41,(((48,109),130),56)),(108,131)),((42,98),(71,78)))))),((((16,45),(46,146)),(97,142)),59)),74),((50,102),96));
 577: 1 -17163.625 -16414.80032 (0,(((((((((1,115),127),100),(26,53)),(((3,69),(88,137)),((54,57),126))),((((((2,7),5),((((((((((((((9,29),140),(((((((13,141),(49,101)),((30,81),89)),123),43),79),24)),143),21),147),(82,145)),(((72,85),92),(94,148))),(((((((10,125),55),((((11,(113,116)),63),(51,67)),(((((27,66),119),105),110),((37,112),65)))),(28,114)),(22,52)),((((((14,121),138),(36,91)),106),(70,77)),(((60,80),134),133))),((((12,33),136),(47,107)),(15,25)))),120),((83,84),104)),(((23,31),(95,124)),58)),135),(((32,61),((35,(((86,122),129),103)),90)),132))),((20,117),(34,99))),((((((4,8),(18,40)),17),((19,93),(44,(76,118)))),(64,128)),((((((38,75),62),139),144),((39,73),111)),87))),((6,68),(((41,(((48,109),130),56)),(108,131)),((42,98),(71,78)))))),(((16,45),(46,146)),(97,142))),59),((50,102),74)),96);
 578: 4 -16155.44922 -16416.21229 (0,((((((((1,115),127),100),(26,53)),(((3,69),(88,137)),((54,57),126))),((((((2,7),5),((((((((((((((9,29),140),143),(((((((13,(49,101)),141),((30,89),81)),123),43),79),24)),(21,147)),(82,145)),(((72,85),92),(94,148))),(((((((((10,55),125),((((11,(113,116)),63),(51,67)),(((((27,66),105),119),110),((37,65),112)))),(28,114)),(22,52)),133),((60,80),134)),(((((14,121),138),(36,91)),106),(70,77))),(((12,(33,136)),(47,107)),(15,25)))),120),((83,84),104)),(((23,31),(95,124)),58)),132),((32,61),(((35,103),((86,122),129)),90))),135)),((20,117),(34,99))),((((((4,8),(18,40)),17),((19,93),(44,(76,118)))),(64,128)),((((((38,75),62),139),144),((39,73),111)),87))),((6,68),(((41,(((48,109),130),56)),(108,131)),((42,98),(71,78)))))),((((16,45),(46,146)),(97,142)),59)),74),((50,102),96));
 579: 1 -16904.23828 -16419.01975 (0,((((((((1,115),127),100),(26,53)),(((3,69),(88,137)),((54,57),126))),(((((((2,5),7),((((((((((((((9,29),140),143),24),(43,79)),((((((13,141),(49,101)),89),81),30),123)),(21,147)),(82,145)),(((72,85),92),(94,148))),(((((((10,55),125),((((11,(113,116)),63),(51,67)),(((((27,66),105),119),110),((37,65),112)))),(28,114)),(22,52)),((((((14,121),138),(36,91)),106),(((60,80),134),(70,77))),133)),((((12,33),136),(47,107)),(15,25)))),(((83,84),104),120)),(((23,31),(95,124)),58)),135),(((32,61),(((35,((86,122),129)),103),90)),132))),((((((38,75),62),139),144),((39,73),111)),87)),((((((4,8),(18,40)),17),(44,(76,118))),(19,93)),(64,128))),((20,117),(34,99))),((6,68),((((41,((48,109),130)),(108,131)),56),((42,98),(71,78)))))),((((16,45),(46,146)),(97,142)),59)),74),((50,102),96));
 580: 3 -15739.4541 -16417.65278 (0,(((((((1,115),127),100),(26,53)),(((3,69),(((54,57),126),137)),88)),((((((2,5),7),((((((((((((((9,29),140),(((((((13,(49,101)),141),((30,81),89)),123),43),79),24)),143),(21,147)),(82,145)),(((72,85),92),(94,148))),((((((((10,125),55),((((11,(113,116)),63),(51,67)),(((((27,66),119),105),110),((37,112),65)))),(28,114)),(22,52)),(((60,80),134),133)),(((((14,121),138),(36,91)),106),(70,77))),((((12,33),136),(47,107)),(15,25)))),120),((83,84),104)),(((23,31),(95,124)),58)),132),((32,61),(((35,((86,122),129)),103),90))),135)),((20,117),(34,99))),((((((4,8),(18,40)),17),((19,93),(44,(76,118)))),(64,128)),(((((((38,75),62),139),144),(39,73)),111),87))),((6,68),(((41,(((48,109),130),56)),(108,131)),((42,98),(71,78)))))),((((16,45),(46,146)),(97,142)),59)),(((50,102),96),74));
 581: 3 -16628.63867 -16422.07882 (0,(((((((1,115),127),100),(26,53)),(((3,69),(((54,57),126),137)),88)),((((((2,7),5),((((((((((((((((9,140),29),143),24),(43,79)),(((((13,141),((49,101),89)),30),81),123)),(21,147)),(82,145)),(((72,85),92),(94,148))),(((((((10,55),125),((((11,(113,116)),63),(51,67)),(((((27,66),119),105),110),((37,65),112)))),(28,114)),(22,52)),((((((14,121),138),(36,91)),106),(70,77)),(((60,80),134),133))),(((12,(33,136)),(47,107)),(15,25)))),120),((83,84),104)),(((23,31),(95,124)),58)),132),((32,61),(((35,((86,122),129)),103),90))),135)),((20,117),(34,99))),((((((4,8),(18,40)),17),((19,93),(44,(76,118)))),(64,128)),(((((((38,75),62),139),144),(39,73)),111),87))),((6,68),((((41,((48,109),130)),(108,131)),56),((42,98),(71,78)))))),((((16,45),(46,146)),(97,142)),59)),(((50,102),96),74));
 582: 1 -15723.14648 -16417.11018 (0,(((((((((1,115),127),100),(26,53)),(((3,69),(88,137)),((54,57),126))),((((((2,7),5),(((((((((((9,(29,140)),((((((((13,(49,101)),141),89),(30,81)),123),43),79),24)),143),(21,147)),(82,145)),(((72,85),92),(94,148))),(((((((10,125),55),((((11,(113,116)),63),(51,67)),(((((27,66),119),105),110),((37,112),65)))),(28,114)),(22,52)),((((((14,121),138),(36,91)),106),(70,77)),(((60,80),134),133))),(((12,(33,136)),(47,107)),(15,25)))),(((83,84),104),120)),(((23,31),(95,124)),58)),(((32,61),(((35,103),((86,129),122)),90)),132)),135)),((20,117),(34,99))),(((((4,8),(17,(((19,93),44),(76,118)))),(18,40)),(64,128)),((((((38,75),62),139),144),((39,73),111)),87))),((6,68),(((41,(((48,109),130),56)),(108,131)),((42,98),(71,78)))))),((((16,45),(46,146)),(97,142)),59)),96),(50,102)),74);
 583: 3 -16560.55078 -16417.52493 (0,((((((((1,115),127),100),(26,53)),(((3,69),(88,137)),((54,57),126))),((((((2,7),5),((((((((((((((9,29),140),((((((((13,141),(49,101)),30),(81,89)),123),43),79),24)),143),(21,147)),(82,145)),(((72,85),92),(94,148))),((((((((10,55),125),(((((27,66),119),105),110),((37,112),65))),(((11,(113,116)),63),(51,67))),(28,114)),(22,52)),((((((14,121),138),(36,91)),106),(70,77)),(((60,80),134),133))),(((12,(33,136)),(47,107)),(15,25)))),120),((83,84),104)),(((23,31),(95,124)),58)),132),((32,61),(((35,((86,122),129)),103),90))),135)),((20,117),(34,99))),(((((4,8),(17,(18,40))),(((19,93),44),(76,118))),(64,128)),(((((((38,75),62),139),144),(39,73)),111),87))),((6,68),((((41,((48,109),130)),(108,131)),56),((42,98),(71,78)))))),((((16,45),(46,146)),(97,142)),59)),96),((50,102),74));
 584: 2 -16557.44727 -16415.88568 (0,((((((((1,115),127),100),(26,53)),(((3,69),(88,137)),((54,57),126))),((((((2,5),7),(((((((((((((9,29),140),(((((((((13,141),(49,101)),89),30),81),123),43),79),24)),143),21),147),(82,145)),(((72,85),92),(94,148))),(((((((10,125),55),(28,114)),((((11,(113,116)),63),(51,67)),(((((27,66),119),105),110),((37,112),65)))),(22,52)),((((((14,121),138),((36,91),106)),(70,77)),((60,80),134)),133)),(((12,(33,136)),(47,107)),(15,25)))),(((83,84),104),120)),(((23,31),(95,124)),58)),135),(((32,61),(((35,((86,122),129)),103),90)),132))),((20,117),(34,99))),((((((4,8),(18,40)),17),((19,93),(44,(76,118)))),(64,128)),(((((((38,75),62),139),144),(39,73)),111),87))),((6,68),(((41,(((48,109),130),56)),(108,131)),((42,98),(71,78)))))),((((16,45),(46,146)),(97,142)),59)),96),((50,102),74));
 585: 1 -15841.49414 -16427.18173 (0,(((((((1,115),127),100),(26,53)),(((3,69),(((54,57),126),137)),88)),((((((2,5),7),(((((((((((((((9,29),140),(((((13,((49,101),141)),(((30,81),89),123)),43),79),24)),143),147),21),(82,145)),(((72,85),92),(94,148))),(((((((10,125),55),((((11,(113,116)),63),(51,67)),((((27,66),105),(((37,112),65),110)),119))),(28,114)),(22,52)),((((((14,121),138),(36,91)),106),(70,77)),(((60,80),134),133))),(15,25))),(((83,84),104),120)),(((12,33),136),(47,107))),(((23,31),(95,124)),58)),132),((32,61),(((35,((86,129),122)),103),90))),135)),((20,117),(34,99))),((((((4,8),(18,40)),17),((19,93),(44,(76,118)))),(64,128)),(((((((38,75),62),139),144),(39,73)),111),87))),((6,68),(((41,(((48,109),130),56)),(108,131)),((42,98),(71,78)))))),(((((16,45),46),146),(97,142)),59)),(((50,102),96),74));
 586: 1 -16565.03906 -16432.03079 (0,((((((((1,115),127),100),(26,53)),(((3,69),(88,137)),((54,57),126))),(((((((2,5),7),(((((((((((((((9,140),29),((((((13,141),(49,101)),(((30,81),89),123)),43),79),24)),143),147),21),(82,145)),(((72,85),92),(94,148))),(((((((10,125),55),((((11,63),(113,116)),(51,67)),(((((27,66),105),119),110),((37,112),65)))),(28,114)),(22,52)),(((((((14,121),138),(36,91)),106),(70,77)),((60,80),134)),133)),(((12,(33,136)),(47,107)),(15,25)))),120),((83,84),104)),(((23,31),(95,124)),58)),132),((32,61),(((35,((86,122),103)),129),90))),135)),(((((((38,75),62),139),144),(39,73)),111),87)),(((((((4,8),(18,40)),17),(76,118)),44),(19,93)),(64,128))),((6,68),(((41,(((48,109),130),56)),(108,131)),((42,98),(71,78))))),((20,117),(34,99)))),((((16,45),(46,146)),(97,142)),59)),96),((50,102),74));
 587: 1 -17316.00781 -16421.91357 (0,((((((((1,115),127),100),(26,53)),(((3,69),(88,137)),((54,57),126))),(((((((2,5),7),(((((((((((((((9,140),29),143),(43,79)),24),((((((13,(49,101)),141),81),89),30),123)),(21,147)),(82,145)),(((72,85),92),(94,148))),(((((((10,(55,125)),((((11,(113,116)),63),(51,67)),(((((27,66),105),119),110),((37,65),112)))),(28,114)),(22,52)),133),((60,80),134)),(((((14,121),138),(36,91)),106),(70,77)))),(15,25)),(((83,84),104),120)),(((12,136),33),(47,107))),(((23,31),(95,124)),58)),(((((32,61),90),((35,((86,129),122)),103)),132),135))),(((((((38,75),62),139),144),(39,73)),111),87)),(((((4,8),(18,40)),17),((19,93),(44,(76,118)))),(64,128))),((20,117),(34,99))),((6,68),((((41,((48,109),130)),(108,131)),56),((42,98),(71,78)))))),(((((16,45),146),46),(97,142)),59)),96),((50,102),74));
 588: 3 -15673.75684 -16414.76408 (0,((((((((1,115),127),100),(26,53)),(((3,69),(88,137)),((54,57),126))),(((((((2,7),5),(((((((((((((((9,29),140),143),24),(43,79)),((((13,141),(49,101)),((30,89),81)),123)),(21,147)),(82,145)),(((72,85),92),(94,148))),((((((((10,125),55),(28,114)),((((11,(113,116)),63),(51,67)),(((((27,66),105),119),110),(37,(65,112))))),(22,52)),(((((((14,121),138),(36,91)),106),(70,77)),((60,80),134)),133)),(15,25)),(((12,33),136),(47,107)))),(((83,84),104),120)),(((23,31),(95,124)),58)),132),((32,61),(((35,((86,122),129)),103),90))),135)),((((((38,75),62),139),144),((39,73),111)),87)),((((((4,8),(18,40)),17),(44,(76,118))),(19,93)),(64,128))),((20,117),(34,99))),((6,68),((((41,((48,109),130)),(108,131)),56),((42,98),(71,78)))))),((((16,45),(46,146)),(97,142)),59)),96),((50,102),74));
 589: 1 -17217.49805 -16415.91024 (0,((((((((1,115),127),100),(26,53)),(((3,69),(88,137)),((54,57),126))),(((((((2,5),7),((((((((((((9,29),140),((((((((13,(49,101)),141),(30,89)),81),123),43),79),24)),143),(21,147)),(82,145)),(((72,85),92),(94,148))),(((((((((10,125),55),((((11,(113,116)),63),(51,67)),(((((27,66),119),105),110),((37,65),112)))),(28,114)),(22,52)),133),((60,80),134)),((((14,121),138),((36,91),106)),(70,77))),((((12,136),33),(47,107)),(15,25)))),(((83,84),104),120)),(((23,31),(95,124)),58)),135),((((32,61),90),((35,103),((86,122),129))),132))),((20,117),(34,99))),((((((38,75),62),139),144),((39,73),111)),87)),(((((4,8),(18,40)),17),((19,93),(44,(76,118)))),(64,128))),((6,68),((((41,((48,109),130)),(108,131)),56),((42,98),(71,78)))))),((((16,45),(46,146)),(97,142)),59)),96),((50,102),74));
 590: 1 -17144.70898 -16430.48818 (0,((((((((1,115),127),100),(26,53)),(((3,69),(88,137)),((54,57),126))),(((((((2,5),7),(((((((((((((((9,140),29),143),(43,79)),24),((((((13,(49,101)),141),81),89),30),123)),(21,147)),(82,145)),(((72,85),92),(94,148))),((((((((10,(55,125)),(((11,(113,116)),63),(51,67))),(((((27,66),105),119),110),((37,65),112))),(28,114)),(22,52)),133),((60,80),134)),((((14,121),138),((36,91),106)),(70,77)))),(15,25)),(((83,84),104),120)),(((12,136),33),(47,107))),(((23,31),(95,124)),58)),(((((32,61),90),((35,((86,129),122)),103)),132),135))),(((((((38,75),62),139),144),(39,73)),111),87)),(((((4,8),(18,40)),17),((19,93),(44,(76,118)))),(64,128))),((20,117),(34,99))),((6,68),((((41,((48,109),130)),(108,131)),56),((42,98),(71,78)))))),(((((16,45),146),46),(97,142)),59)),96),((50,102),74));
 591: 1 -16285.95996 -16421.24741 (0,(((((((1,115),127),100),(26,53)),(((3,69),(((54,57),126),137)),88)),(((((2,(5,7)),((((((((((((((9,(29,140)),143),(43,79)),24),((((13,((49,101),141)),89),(30,81)),123)),(21,147)),(82,145)),(((72,85),92),(94,148))),((83,84),104)),120),(((((((10,55),125),((((11,(113,116)),63),(51,67)),(((((27,66),105),119),110),((37,112),65)))),(28,114)),(22,52)),(((((((14,121),138),(36,91)),106),(70,77)),((60,80),134)),133)),(15,25))),((12,(33,136)),(47,107))),(((23,31),(95,124)),58)),((((32,61),(((35,103),((86,122),129)),90)),132),135))),((20,117),(34,99))),(((((((4,8),(18,40)),17),(44,(76,118))),(19,93)),(64,128)),(((((((38,75),62),139),144),(39,73)),111),87))),((6,68),((((41,((48,109),130)),(108,131)),56),((42,98),(71,78)))))),((((16,45),(46,146)),(97,142)),59)),(((50,102),96),74));
 592: 1 -16020.65039 -16417.30843 (0,((((((((1,115),127),100),(((3,69),(((54,57),126),137)),88)),(26,53)),(((((((2,5),7),((((((((((((((9,29),140),143),(43,79)),24),(((((13,(49,101)),141),(30,89)),81),123)),(21,147)),(82,145)),(((72,85),92),(94,148))),((83,84),104)),120),(((((((10,125),55),((((11,(113,116)),63),(51,67)),(((((27,66),105),119),110),((37,112),65)))),(28,114)),(22,52)),(((((((14,121),138),(36,91)),106),(70,77)),((60,80),134)),133)),(((12,(33,136)),(47,107)),(15,25)))),(((23,31),(95,124)),58)),((((32,61),(((35,((86,122),129)),103),90)),132),135))),(((((((38,75),62),139),144),(39,73)),111),87)),((((((4,8),(18,40)),17),(44,(76,118))),(19,93)),(64,128))),((20,117),(34,99))),((6,68),(((41,(((48,109),130),56)),(108,131)),((42,98),(71,78)))))),((((16,45),(46,146)),(97,142)),59)),74),((50,102),96));
 593: 1 -15437.66016 -16437.35509 (0,(((((((1,115),127),100),(26,53)),(((3,69),(((54,57),126),137)),88)),((((((2,(5,7)),((((((((((((((9,140),29),143),(43,79)),24),((((13,((49,101),141)),89),(30,81)),123)),(21,147)),(82,145)),(((72,85),92),(94,148))),((83,84),104)),120),(((((((10,55),125),((((11,(113,116)),63),(51,67)),(((((27,66),105),119),110),((37,112),65)))),(28,114)),(22,52)),((((((14,121),138),((36,91),106)),(70,77)),((60,80),134)),133)),((((12,33),(47,107)),136),(15,25)))),(((23,31),(95,124)),58)),((((32,61),(((35,103),((86,122),129)),90)),132),135))),((20,117),(34,99))),(((((((38,75),62),139),144),(39,73)),111),87)),((((((4,8),(18,40)),17),(44,(76,118))),(19,93)),(64,128))),((6,68),((((41,((48,109),130)),(108,131)),56),((42,98),(71,78)))))),((((16,45),(46,146)),(97,142)),59)),(((50,102),96),74));
 594: 2 -15534.85059 -16414.86987 (0,((((((((1,115),127),100),(26,53)),(((3,69),(88,137)),((54,57),126))),(((((((2,7),5),(((((((((((((((9,29),140),143),24),(43,79)),((((13,141),(49,101)),((30,89),81)),123)),(21,147)),(82,145)),(((72,85),92),(94,148))),((((((((10,125),55),((((11,(113,116)),63),(51,67)),((((27,66),105),119),((37,(65,112)),110)))),(28,114)),(22,52)),(((((((14,121),138),(36,91)),106),(70,77)),((60,80),134)),133)),(15,25)),(((12,33),136),(47,107)))),(((83,84),104),120)),(((23,31),(95,124)),58)),132),((32,61),(((35,((86,122),129)),103),90))),135)),((((((38,75),62),139),144),((39,73),111)),87)),((((((4,8),(18,40)),17),(44,(76,118))),(19,93)),(64,128))),((20,117),(34,99))),((6,68),((((41,((48,109),130)),(108,131)),56),((42,98),(71,78)))))),((((16,45),(46,146)),(97,142)),59)),96),((50,102),74));
 595: 1 -16927.96289 -16416.49565 (0,(((((((((1,115),127),100),(26,53)),(((3,69),(88,137)),((54,57),126))),((((((2,7),5),((((((((((((9,29),140),((((((((13,141),(49,101)),89),(30,81)),123),43),79),24)),143),(21,147)),(82,145)),(((72,85),92),(94,148))),(((83,84),104),120)),(((((((10,55),125),((((11,(113,116)),63),(51,67)),(((((27,66),105),119),110),((37,112),65)))),(28,114)),(22,52)),(((((((14,121),138),(36,91)),106),(70,77)),((60,80),134)),133)),(15,25))),(((12,136),33),(47,107))),(((23,31),(95,124)),58)),((((32,61),(((35,103),((86,122),129)),90)),132),135))),((((((4,8),(18,40)),17),((19,93),(44,(76,118)))),(64,128)),((((((38,75),62),139),144),((39,73),111)),87))),((20,117),(34,99))),((6,68),(((41,(((48,109),130),56)),(108,131)),((42,98),(71,78)))))),((((16,45),(46,146)),(97,142)),59)),96),(50,102)),74);
 596: 1 -16450.61133 -16423.16713 (0,((((((((1,115),127),100),(26,53)),(((3,69),(88,137)),((54,57),126))),(((((2,(5,7)),(((((((((((((9,(29,140)),143),(43,79)),24),(21,147)),(((((13,141),(49,101)),(81,89)),30),123)),(82,145)),(((72,85),92),(94,148))),((83,84),104)),120),(((((((((10,55),125),((((11,(113,116)),63),(51,67)),(((((27,66),119),105),110),((37,112),65)))),(28,114)),(22,52)),133),((60,80),134)),((((14,121),138),((36,91),106)),(70,77))),(((12,(33,136)),(47,107)),(15,25)))),(((23,31),(95,124)),58)),((((32,61),(((35,((86,122),129)),103),90)),132),135))),((20,117),(34,99))),((((((4,8),(18,40)),17),((19,93),(44,(76,118)))),(64,128)),(((((((38,75),62),139),144),(39,73)),111),87))),((6,68),((((41,((48,109),130)),(108,131)),56),((42,98),(71,78)))))),((((16,45),(46,146)),(97,142)),59)),96),((50,102),74));
 597: 3 -16473.27539 -16423.4886 (0,((((((((1,115),127),100),(26,53)),(((3,69),(88,137)),((54,57),126))),((((((((2,7),5),((((((((((((9,(29,140)),143),24),(43,79)),((((13,141),(49,101)),((30,81),89)),123)),(21,147)),(82,145)),(((72,85),92),(94,148))),((((((((10,55),125),(((((27,66),119),105),110),((37,65),112))),(((11,(113,116)),63),(51,67))),(28,114)),(22,52)),(((((((14,121),138),(36,91)),106),(70,77)),((60,80),134)),133)),(((12,(33,136)),(47,107)),(15,25)))),120),((83,84),104)),(((23,31),(95,124)),58))),(((32,61),(((35,103),((86,122),129)),90)),132)),135),((20,117),(34,99))),((((((4,8),(((19,93),44),(76,118))),17),(18,40)),(64,128)),((((((38,75),62),139),144),((39,73),111)),87))),((6,68),(((41,(((48,109),130),56)),(108,131)),((42,98),(71,78)))))),((((16,45),(46,146)),(97,142)),59)),74),((50,102),96));
 598: 1 -15984.51562 -16412.41712 (0,((((((((1,115),127),100),(((3,69),(88,137)),((54,57),126))),(26,53)),((((((2,5),7),(((((((((((((((9,29),140),(((((((13,141),(49,101)),((30,89),81)),123),43),79),24)),143),21),147),(82,145)),(((72,85),92),(94,148))),(((((((10,125),55),((((11,(113,116)),63),(51,67)),(((((27,66),119),105),110),(37,(65,112))))),(28,114)),(22,52)),(((((((14,121),138),(36,91)),106),(70,77)),((60,80),134)),133)),(((12,(33,136)),(47,107)),(15,25)))),120),((83,84),104)),(((23,31),(95,124)),58)),132),(((32,61),((35,((86,122),129)),103)),90)),135)),((20,117),(34,99))),((((((4,8),(18,40)),17),((19,93),(44,(76,118)))),(64,128)),((((((38,75),62),139),144),((39,73),111)),87))),((6,68),(((41,(((48,109),130),56)),(108,131)),((42,98),(71,78)))))),((((16,45),(46,146)),(97,142)),59)),96),((50,102),74));
 599: 3 -16869.78516 -16426.71816 (0,(((((((1,115),127),100),(26,53)),(((3,69),(88,137)),((54,57),126))),(((((((2,5),7),(((((((((((((((((9,29),140),143),24),(43,79)),(21,147)),((((((13,141),(49,101)),89),30),81),123)),(82,145)),(((72,85),92),(94,148))),(83,84)),120),((((((((10,55),125),((((11,(113,116)),63),(51,67)),(((((27,66),119),105),110),((37,65),112)))),(28,114)),(22,52)),(((((((14,121),138),(36,91)),106),(70,77)),((60,80),134)),133)),(15,25)),(((12,33),136),(47,107)))),104),(((23,31),(95,124)),58)),132),((32,61),(((35,((86,122),129)),103),90))),135)),((20,117),(34,99))),((((((38,75),62),139),144),((39,73),111)),87)),(((((4,8),(18,40)),17),((19,93),(44,(76,118)))),(64,128))),((6,68),((((41,((48,109),130)),(108,131)),56),((42,98),(71,78)))))),((((16,45),(46,146)),(97,142)),59)),(((50,102),96),74));
 600: 1 -15622.81445 -16417.43954 (0,((((((((1,115),127),100),(26,53)),((((3,69),(88,137)),(54,57)),126)),((((((2,7),5),(((((((((((((((9,140),29),143),24),(43,79)),(((((13,141),(49,101)),(30,89)),81),123)),(21,147)),(82,145)),(((72,85),92),(94,148))),(((((((((10,55),125),((((11,(113,116)),63),(51,67)),(((((27,66),119),105),110),((37,65),112)))),(28,114)),(22,52)),133),((60,80),134)),((((14,121),138),((36,91),106)),(70,77))),(((12,(33,136)),(47,107)),(15,25)))),(((83,84),104),120)),(((23,31),(95,124)),58)),132),((32,61),(((35,103),((86,122),129)),90))),135)),((20,117),(34,99))),((((((((4,8),(18,40)),17),(76,118)),44),(19,93)),(64,128)),((((((38,75),62),139),144),((39,73),111)),87))),((6,68),((((41,((48,109),130)),(108,131)),56),((42,98),(71,78)))))),((((16,45),(46,146)),(97,142)),59)),96),((50,102),74));
 601: 2 -15866.01172 -16417.58933 (0,(((((((1,115),127),100),(26,53)),(((3,69),(88,137)),((54,57),126))),(((((((2,5),7),(((((((((((((((9,140),29),((((((13,((49,101),141)),(30,(81,89))),123),43),79),24)),143),21),147),(82,145)),(((72,85),92),(94,148))),(((((((10,125),55),((((11,(113,116)),63),(51,67)),(((((27,66),119),105),110),((37,112),65)))),(28,114)),(22,52)),(((((((14,121),138),(36,91)),106),(70,77)),((60,80),134)),133)),((((12,33),136),(47,107)),(15,25)))),120),((83,84),104)),(((23,31),(95,124)),58)),132),((32,61),(((35,((86,122),129)),103),90))),135)),((((((38,75),62),139),144),((39,73),111)),87)),((((((4,8),(17,(18,40))),(76,118)),44),(19,93)),(64,128))),((20,117),(34,99))),((6,68),(((41,(((48,109),130),56)),(108,131)),((42,98),(71,78)))))),(((16,45),((46,146),(97,142))),59)),(((50,102),96),74));
 602: 1 -16214.22559 -16414.31866 (0,((((((((1,115),127),100),(26,53)),(((3,69),(88,137)),((54,57),126))),(((((2,(5,7)),((((((((((((((9,140),29),(((((((13,141),(49,101)),((30,81),89)),123),43),79),24)),143),21),147),(82,145)),(((72,85),92),(94,148))),(((((((10,55),125),(((11,(113,116)),((51,67),63)),(((((27,66),105),119),110),(37,(65,112))))),(28,114)),(22,52)),((((((14,121),138),(36,91)),106),(70,77)),(((60,80),134),133))),((((12,33),136),(47,107)),(15,25)))),(((83,84),104),120)),(((23,31),(95,124)),58)),132),(((32,61),((35,((86,122),129)),103)),90)),135)),((20,117),(34,99))),((((((4,8),(18,40)),17),((19,93),(44,(76,118)))),(64,128)),((((((38,75),62),139),144),((39,73),111)),87))),((6,68),(((41,(((48,109),130),56)),(108,131)),((42,98),(71,78)))))),((((16,45),(46,146)),(97,142)),59)),96),((50,102),74));
 603: 1 -16654.26367 -16423.22605 (0,(((((((((1,115),127),100),(26,53)),(((3,69),(88,137)),((54,57),126))),((6,68),((((41,((48,109),130)),(108,131)),56),((42,98),(71,78))))),((((((2,7),5),(((((((((((((((9,140),29),143),24),(43,79)),(((((13,141),(49,101)),(30,89)),81),123)),(21,147)),(82,145)),(((72,85),92),(94,148))),(((((((10,55),125),((((11,(113,116)),63),(51,67)),((((27,66),119),105),(((37,65),112),110)))),(28,114)),(22,52)),(((((((14,121),138),(36,91)),106),(70,77)),((60,80),134)),133)),((((12,33),136),(47,107)),(15,25)))),120),((83,84),104)),(((23,31),(95,124)),58)),135),(((32,61),(((35,103),((86,122),129)),90)),132))),((20,117),(34,99))),(((((((38,75),62),139),144),(39,73)),111),87)),((((4,8),(17,(18,40))),(((19,93),44),(76,118))),(64,128)))),((((16,45),(46,146)),(97,142)),59)),96),((50,102),74));
 604: 3 -16055.62402 -16421.81685 (0,((((((((1,115),127),100),(26,53)),(((3,69),(88,137)),((54,57),126))),(((((((2,7),5),(((((((((((((((9,29),140),143),24),(43,79)),((((13,(49,101)),141),((30,89),81)),123)),(21,147)),(82,145)),(((72,85),92),(94,148))),(15,25)),((((((10,55),125),(28,114)),((((11,(113,116)),63),(51,67)),(((((27,66),119),105),110),((37,65),112)))),(22,52)),((((14,121),((36,91),106)),138),((((60,80),134),(70,77)),133)))),((12,(33,136)),(47,107))),(((83,84),104),120)),(((23,31),(95,124)),58)),((((32,61),(((35,103),((86,122),129)),90)),132),135))),((((((38,75),62),139),144),((39,73),111)),87)),(((((4,8),(18,40)),17),((19,93),(44,(76,118)))),(64,128))),((20,117),(34,99))),((6,68),(((41,(((48,109),130),56)),(108,131)),((42,98),(71,78)))))),((((16,45),(46,146)),(97,142)),59)),96),((50,102),74));
 605: 3 -16417.99414 -16436.51874 (0,((((((((1,115),127),100),(26,53)),(((3,69),(88,137)),((54,57),126))),(((((((2,(5,7)),135),((((((((((((9,29),140),((((((((((13,141),101),49),89),81),30),123),43),79),24)),143),(21,147)),(82,145)),(((72,85),92),(94,148))),(((((((10,55),125),((((11,(113,116)),63),(51,67)),(((((27,66),105),119),110),((37,65),112)))),(28,114)),(22,52)),((((((14,121),138),(36,91)),106),(70,77)),(((60,80),134),133))),((((12,136),33),(47,107)),(15,25)))),120),((83,84),104)),(((23,31),(95,124)),58)),132)),((32,61),(((35,129),((86,122),103)),90))),(((((((38,75),62),139),144),(39,73)),111),87)),((((((4,(((19,93),44),(76,118))),8),17),(18,40)),(64,128)),((20,117),(34,99)))),((6,68),((((41,((48,109),130)),56),(108,131)),((42,98),(71,78)))))),((((16,45),(46,146)),(97,142)),59)),96),((50,102),74));
 606: 1 -16362.01758 -16417.28118 (0,(((((((((1,115),127),100),(26,53)),(((3,69),(88,137)),((54,57),126))),(((((((2,7),5),(((((((((((((9,29),140),((((((((13,141),(49,101)),89),(30,81)),123),43),79),24)),143),(21,147)),(82,145)),(((72,85),92),(94,148))),((83,84),104)),120),(((((((10,55),125),((((11,(113,116)),63),(51,67)),(((((27,66),105),119),110),((37,112),65)))),(28,114)),(22,52)),(((((((14,121),138),(36,91)),106),(70,77)),((60,80),134)),133)),(15,25))),(((12,136),33),(47,107))),(((23,31),(95,124)),58)),((((32,61),(((35,103),((86,122),129)),90)),132),135))),((((((38,75),62),139),144),((39,73),111)),87)),(((((4,8),(18,40)),17),((19,93),(44,(76,118)))),(64,128))),((20,117),(34,99))),((6,68),(((41,(((48,109),130),56)),(108,131)),((42,98),(71,78)))))),((((16,45),(46,146)),(97,142)),59)),96),(50,102)),74);
 607: 2 -15939.95312 -16418.5622 (0,((((((((1,115),127),100),(26,53)),(((3,69),(88,137)),((54,57),126))),(((((((2,7),5),((((((((((((9,29),140),(((((((13,(49,101)),141),((30,81),89)),123),43),79),24)),143),(21,147)),(82,145)),(((72,85),92),(94,148))),(((((((((10,55),125),((((11,(113,116)),63),(51,67)),(((((27,66),105),119),110),((37,65),112)))),(28,114)),(22,52)),133),((60,80),134)),(((14,121),((36,91),106)),138)),(70,77))),((((12,33),136),(47,107)),(15,25))),(((83,84),104),120)),(((23,31),(95,124)),58)),((((32,61),(((35,((86,122),129)),103),90)),132),135))),((20,117),(34,99))),(((((((38,75),62),139),144),(39,73)),111),87)),((((((4,8),(17,(18,40))),(76,118)),44),(19,93)),(64,128))),((6,68),((((41,((48,109),130)),(108,131)),56),((42,98),(71,78)))))),((((16,45),(46,146)),(97,142)),59)),96),((50,102),74));
 608: 1 -17694.70117 -16433.85314 (0,((((((((1,115),127),100),(26,53)),(((3,69),(88,137)),((54,57),126))),((((((((2,7),5),(((((((((((((9,29),140),(((((13,((49,101),141)),((30,81),(89,123))),43),79),24)),143),(21,147)),(82,145)),(((72,85),92),(94,148))),(((((((10,55),125),(((11,(113,116)),((51,67),63)),(((((27,66),119),105),110),((37,65),112)))),(28,114)),(22,52)),((((((14,121),138),(36,91)),106),(70,77)),(((60,80),134),133))),((((12,33),136),(47,107)),(15,25)))),(((83,84),104),120)),(((23,31),(95,124)),58)),132),((32,61),(((35,129),((86,122),103)),90))),135)),((((((38,75),62),139),144),((39,73),111)),87)),((((((4,8),17),(18,40)),(44,(76,118))),(19,93)),(64,128))),(6,68)),(((41,(((48,109),130),56)),(108,131)),((42,98),(71,78)))),((20,117),(34,99)))),((((16,45),(46,146)),(97,142)),59)),96),((50,102),74));
 609: 1 -16891.89453 -16424.4247 (0,(((((((1,115),127),100),(((3,69),(((54,57),126),137)),88)),(26,53)),((((((2,7),5),((((((((((((9,29),140),(((((((13,141),((49,101),89)),(30,81)),123),43),79),24)),143),(21,147)),(82,145)),(((72,85),92),(94,148))),(((((((10,125),55),((((11,(113,116)),63),(51,67)),(((((27,66),119),105),110),((37,112),65)))),(28,114)),(22,52)),((((((14,121),138),(36,91)),106),(70,77)),(((60,80),134),133))),(((12,(33,136)),(47,107)),(15,25)))),(((83,84),104),120)),(((23,31),(95,124)),58)),135),(((32,61),(((35,((86,122),129)),103),90)),132))),((20,117),(34,99))),(((((4,8),(17,(18,40))),(((19,93),44),(76,118))),(64,128)),(((((((38,75),62),139),144),(39,73)),111),87))),((6,68),(((41,(((48,109),130),56)),(108,131)),((42,98),(71,78)))))),(((((16,45),46),146),(97,142)),59)),(((50,96),102),74));
 610: 1 -16795.75586 -16421.91357 (0,((((((((1,115),127),100),(26,53)),(((3,69),(88,137)),((54,57),126))),(((((((2,5),7),(((((((((((((((9,140),29),143),(43,79)),24),((((((13,(49,101)),141),81),89),30),123)),(21,147)),(82,145)),(((72,85),92),(94,148))),(((((((10,(55,125)),((((11,(113,116)),63),(51,67)),(((((27,66),105),119),110),((37,65),112)))),(28,114)),(22,52)),133),((60,80),134)),(((((14,121),138),(36,91)),106),(70,77)))),(15,25)),(((83,84),104),120)),(((12,136),33),(47,107))),(((23,31),(95,124)),58)),(((((32,61),90),((35,((86,129),122)),103)),132),135))),(((((((38,75),62),139),144),(39,73)),111),87)),(((((4,8),(18,40)),17),((19,93),(44,(76,118)))),(64,128))),((20,117),(34,99))),((6,68),((((41,((48,109),130)),(108,131)),56),((42,98),(71,78)))))),(((((16,45),146),46),(97,142)),59)),96),((50,102),74));
 611: 4 -15965.7334 -16417.11362 (0,(((((((1,115),127),100),(26,53)),(((3,69),(88,137)),((54,57),126))),((((((2,7),5),(((((((((((((9,(29,140)),((((((((13,141),(49,101)),89),(30,81)),123),43),79),24)),143),(21,147)),(82,145)),(((72,85),92),(94,148))),((((((((10,55),125),(((((27,66),119),105),110),((37,65),112))),(((11,(113,116)),63),(51,67))),(28,114)),(22,52)),((((((14,121),138),(36,91)),106),(70,77)),(((60,80),134),133))),(((12,(33,136)),(47,107)),(15,25)))),120),((83,84),104)),(((23,31),(95,124)),58)),132),((32,61),(((35,103),((86,122),129)),90))),135)),((20,117),(34,99))),(((((((4,8),(18,40)),17),(44,(76,118))),(19,93)),(64,128)),((((((38,75),62),139),144),((39,73),111)),87))),((6,68),((((41,((48,109),130)),(108,131)),56),((42,98),(71,78)))))),((((16,45),(46,146)),(97,142)),59)),(((50,102),96),74));
 612: 1 -16903.91211 -16417.80762 (0,(((((((1,115),127),100),(26,53)),(((3,69),(((54,57),126),137)),88)),(((((((2,5),7),(((((((((((((9,29),140),143),(43,79)),24),((((13,(49,101)),141),(30,(81,89))),123)),(21,147)),(82,145)),(((72,85),92),(94,148))),(((((((10,55),125),((((11,(113,116)),63),(51,67)),(((((27,66),105),119),110),((37,112),65)))),(28,114)),(22,52)),(((((((14,121),138),(36,91)),106),(70,77)),((60,80),134)),133)),(((12,(33,136)),(47,107)),(15,25)))),120),((83,84),104)),(((23,31),(95,124)),58))),((((32,61),(((35,103),((86,122),129)),90)),132),135)),((20,117),(34,99))),((((((4,8),(18,40)),17),((19,93),(44,(76,118)))),(64,128)),(((((((38,75),62),139),144),(39,73)),111),87))),((6,68),(((41,(((48,109),130),56)),(108,131)),((42,98),(71,78)))))),((((16,45),(46,146)),(97,142)),59)),(((50,102),96),74));
 613: 2 -16396.33789 -16419.58975 (0,((((((((1,115),127),100),(26,53)),(((3,69),(88,137)),((54,57),126))),((((((2,5),7),((((((((((((9,29),140),((((((((13,141),((49,101),89)),30),81),123),43),79),24)),143),(21,147)),(82,145)),(((72,85),92),(94,148))),(((((((10,125),55),((((11,(113,116)),63),(51,67)),(((((27,66),119),105),110),((37,112),65)))),(28,114)),(22,52)),((((((14,121),138),((36,91),106)),(70,77)),((60,80),134)),133)),(((12,(33,136)),(47,107)),(15,25)))),(((83,84),104),120)),(((23,31),(95,124)),58)),135),(((32,61),(((35,((86,122),129)),103),90)),132))),((20,117),(34,99))),((((((4,8),(18,40)),17),((19,93),(44,(76,118)))),(64,128)),(((((((38,75),62),139),144),(39,73)),111),87))),((6,68),(((41,(((48,109),130),56)),(108,131)),((42,98),(71,78)))))),((((16,45),(46,146)),(97,142)),59)),96),((50,102),74));
 614: 1 -17189.03906 -16420.31346 (0,(((((((((1,115),127),100),(26,53)),(((3,69),(88,137)),((54,57),126))),(((((((2,7),5),((((((((((((9,29),140),((((((((13,141),(49,101)),89),(30,81)),123),43),79),24)),143),(21,147)),(82,145)),(((72,85),92),(94,148))),(((83,84),104),120)),(((((((10,55),125),((((11,(113,116)),63),(51,67)),(((((27,66),105),119),((37,112),65)),110))),(28,114)),(22,52)),(((((((14,121),138),(36,91)),106),(70,77)),((60,80),134)),133)),(15,25))),(((12,136),33),(47,107))),(((23,31),(95,124)),58)),((((32,61),(((35,103),((86,122),129)),90)),132),135))),((((((38,75),62),139),144),((39,73),111)),87)),(((((4,8),(18,40)),17),((19,93),(44,(76,118)))),(64,128))),((20,117),(34,99))),((6,68),(((41,(((48,109),130),56)),(108,131)),((42,98),(71,78)))))),((((16,45),(46,146)),(97,142)),59)),96),(50,102)),74);
 615: 1 -16192.44922 -16430.1403 (0,(((((((1,115),127),100),(26,53)),(((3,69),(((54,57),126),137)),88)),(((((((2,5),7),((((((((((((((((9,29),140),143),24),(43,79)),(((((13,141),(49,101)),89),(30,81)),123)),(21,147)),(82,145)),(((72,85),92),(94,148))),(((((((10,55),125),((((11,(113,116)),63),(51,67)),(((((27,66),119),105),110),((37,65),112)))),(28,114)),(22,52)),((((((14,121),138),(36,91)),106),133),(((60,80),134),(70,77)))),(((12,(33,136)),(47,107)),(15,25)))),120),((83,84),104)),(((23,31),(95,124)),58)),132),((32,61),(((35,103),((86,122),129)),90))),135)),(((((((38,75),62),139),144),(39,73)),111),87)),(((((4,8),(18,40)),17),((19,93),(44,(76,118)))),(64,128))),((20,117),(34,99))),((6,68),(((41,(((48,109),130),56)),(108,131)),((42,98),(71,78)))))),((((16,45),(46,146)),59),(97,142))),(((50,102),96),74));
 616: 3 -16289.64746 -16420.72385 (0,((((((((1,115),127),100),(26,53)),(((3,69),(88,137)),((54,57),126))),(((((((2,7),5),((((((((((((((9,140),29),(((((((13,141),((49,101),89)),(30,81)),123),43),79),24)),143),(21,147)),(82,145)),(((72,85),92),(94,148))),(((((((10,55),125),((((11,(113,116)),63),(51,67)),(((((27,66),119),105),110),((37,65),112)))),(28,114)),(22,52)),((((((14,121),138),(36,91)),106),(70,77)),(((60,80),134),133))),(((12,(33,136)),(47,107)),(15,25)))),120),((83,84),104)),(((23,31),(95,124)),58)),132),((32,61),(((35,103),((86,122),129)),90))),135)),((((((38,75),62),139),144),((39,73),111)),87)),(((((4,8),(((19,93),44),(76,118))),17),(18,40)),(64,128))),((20,117),(34,99))),((6,68),((((41,((48,109),130)),(108,131)),56),((42,98),(71,78)))))),((((16,45),(46,146)),(97,142)),59)),96),((50,102),74));
 617: 1 -16942.58594 -16414.06697 (0,(((((((1,115),127),100),(26,53)),(((3,69),(88,137)),((54,57),126))),(((((((2,7),5),(((((((((((((((9,140),29),143),(43,79)),24),((((((13,141),(49,101)),89),81),30),123)),(21,147)),(82,145)),(((72,85),92),(94,148))),(((((((10,55),125),((((11,(113,116)),63),(51,67)),(((((27,66),119),105),110),((37,112),65)))),(28,114)),(22,52)),((((((14,121),138),(36,91)),106),(70,77)),(((60,80),134),133))),(((12,(33,136)),(47,107)),(15,25)))),(((83,84),104),120)),(((23,31),(95,124)),58)),132),(((32,61),90),((35,103),((86,122),129)))),135)),((20,117),(34,99))),(((((((38,75),62),139),144),(39,73)),111),87)),((((((4,8),(18,40)),17),(44,(76,118))),(19,93)),(64,128))),((6,68),(((41,(((48,109),130),56)),(108,131)),((42,98),(71,78)))))),((((16,45),(46,146)),(97,142)),59)),(((50,102),96),74));
 618: 1 -16327.83008 -16423.1991 (0,((((((((1,115),127),100),(26,53)),(((3,69),(88,137)),((54,57),126))),((((((2,7),5),(((((((((((((9,29),140),(((((((((13,141),(49,101)),89),30),81),123),43),79),24)),143),(21,147)),(82,145)),(((72,85),92),(94,148))),(((((((10,55),125),((((11,(113,116)),63),(51,67)),(((((27,66),105),119),110),(37,(65,112))))),(28,114)),(22,52)),(((((14,121),138),((36,91),106)),(70,77)),(((60,80),134),133))),((((12,136),33),(47,107)),(15,25)))),(((83,84),104),120)),(((23,31),(95,124)),58)),132),((32,61),(((35,((86,122),129)),103),90))),135)),((20,117),(34,99))),(((((4,8),(17,(18,40))),(((19,93),44),(76,118))),(64,128)),(((((38,75),62),139),144),(((39,73),111),87)))),((6,68),(((41,(((48,109),130),56)),(108,131)),((42,98),(71,78)))))),((((16,45),(46,146)),(97,142)),59)),96),((50,102),74));
 619: 2 -17123.71484 -16413.32924 (0,(((((((1,115),127),100),(26,53)),(((3,69),(88,137)),((54,57),126))),((((((2,7),5),((((((((((((((((9,29),140),143),24),(43,79)),(((((13,141),(49,101)),89),(30,81)),123)),(21,147)),(82,145)),(((72,85),92),(94,148))),(((((((10,55),125),((((11,(113,116)),63),(51,67)),(((((27,66),105),119),110),((37,112),65)))),(28,114)),(22,52)),((((((14,121),138),(36,91)),106),(70,77)),(((60,80),134),133))),((((12,33),136),(47,107)),(15,25)))),120),((83,84),104)),(((23,31),(95,124)),58)),132),(((32,61),90),((35,103),((86,122),129)))),135)),((20,117),(34,99))),((((((4,8),(18,40)),17),((19,93),(44,(76,118)))),(64,128)),((((((38,75),62),139),144),((39,73),111)),87))),((6,68),((((41,((48,109),130)),(108,131)),56),((42,98),(71,78)))))),((((16,45),(46,146)),(97,142)),59)),(((50,102),96),74));
 620: 1 -16158.56348 -16427.20422 (0,(((((((((1,115),127),100),(((3,69),(88,137)),((54,57),126))),(26,53)),((((((2,7),5),((((((((((((((9,140),29),(((((((13,(49,101)),141),((30,81),89)),123),43),79),24)),143),21),147),(82,145)),(((72,85),92),(94,148))),((((((((10,(55,125)),((((11,(113,116)),63),(51,67)),((((27,66),105),(((37,65),112),110)),119))),(28,114)),(22,52)),133),((60,80),134)),(70,77)),((14,121),(((36,91),106),138)))),(((83,84),104),120)),(15,25)),((12,(33,136)),(47,107))),(((23,31),(95,124)),58)),((((32,61),(((35,103),((86,122),129)),90)),132),135))),((20,117),(34,99))),(((((4,8),(17,(18,40))),(((19,93),44),(76,118))),(64,128)),(((((((38,75),62),139),144),(39,73)),111),87))),((6,68),((((41,((48,109),130)),(108,131)),56),((42,98),(71,78)))))),((((16,45),(46,146)),(97,142)),59)),96),(50,102)),74);
 621: 2 -15842.47363 -16420.71631 (0,(((((((1,115),127),100),(26,53)),(((3,69),(((54,57),126),137)),88)),((((((2,7),5),((((((((((((9,29),140),((((((((13,(49,101)),141),89),(30,81)),123),43),79),24)),143),(21,147)),(82,145)),(((72,85),92),(94,148))),((((((((10,125),55),(((((27,66),119),105),110),((37,65),112))),(((11,(113,116)),63),(51,67))),(28,114)),(22,52)),((((((14,121),138),(36,91)),106),(70,77)),(((60,80),134),133))),(((12,(33,136)),(47,107)),(15,25)))),(((83,84),104),120)),(((23,31),(95,124)),58)),135),(((32,61),(((35,103),((86,122),129)),90)),132))),((20,117),(34,99))),(((((4,8),(17,(18,40))),(((19,93),44),(76,118))),(64,128)),(((((((38,75),62),139),144),(39,73)),111),87))),((6,68),(((41,(((48,109),130),56)),(108,131)),((42,98),(71,78)))))),((((16,45),(46,146)),(97,142)),59)),(((50,102),96),74));
 622: 1 -16101.95605 -16428.71763 (0,((((((((1,115),127),(((3,69),(88,137)),((54,57),126))),100),(26,53)),(((((((2,7),5),((((((((((((((9,29),140),(((((((((13,141),(49,101)),89),30),81),123),43),79),24)),143),(21,147)),(82,145)),(((72,85),92),(94,148))),((((((((10,125),55),(((((27,66),105),119),110),((37,112),65))),(((11,(113,116)),63),(51,67))),(28,114)),(22,52)),(((((((14,121),138),(36,91)),106),(70,77)),((60,80),134)),133)),(((12,(33,136)),(47,107)),(15,25)))),120),((83,84),104)),(((23,31),(95,124)),58)),132),((32,61),(((35,103),((86,122),129)),90))),135)),(((((((38,75),62),139),144),(39,73)),111),87)),(((((4,8),(18,40)),17),((19,93),(44,(76,118)))),(64,128))),((20,117),(34,99))),((6,68),((((41,((48,109),130)),(108,131)),56),((42,98),(71,78)))))),((((16,45),(46,146)),(97,142)),59)),96),((50,102),74));
 623: 1 -16527.56445 -16437.86868 (0,((((((((1,115),127),100),(26,53)),(((3,69),(((54,57),126),137)),88)),(((((((2,7),5),(((((((((((((9,140),29),24),(((((((13,141),(49,101)),89),(30,81)),123),43),79)),143),(21,147)),(82,145)),(((72,85),92),(94,148))),(((((((10,125),55),((((11,(113,116)),63),(51,67)),(((((27,66),105),119),110),((37,112),65)))),(28,114)),(22,52)),(((((((14,121),138),(36,91)),106),(70,77)),((60,80),134)),133)),(((12,(33,136)),(47,107)),(15,25)))),(((83,84),104),120)),(((23,31),(95,124)),58)),135),(((32,61),((35,(((86,122),129),103)),90)),132))),(((((((38,75),62),139),144),(39,73)),111),87)),(((4,8),((17,((19,93),(44,(76,118)))),(18,40))),(64,128))),((20,117),(34,99))),((6,68),(((41,(((48,109),130),56)),(108,131)),((42,98),(71,78)))))),((16,45),(((46,146),(97,142)),59))),96),((50,102),74));
 624: 1 -17026.89258 -16429.02377 (0,((((((((1,115),127),100),(26,53)),((((3,69),(88,137)),(54,57)),126)),(((((((2,7),5),((((((((((((((((9,140),29),((((((((13,141),(49,101)),89),(30,81)),123),43),79),24)),143),21),147),(82,145)),(((72,85),92),(94,148))),(((((((10,55),125),((((11,(113,116)),63),(51,67)),(((((27,66),119),105),110),((37,65),112)))),(28,114)),(22,52)),(((((14,121),138),((36,91),106)),(70,77)),(((60,80),134),133))),(((12,(33,136)),(47,107)),(15,25)))),120),((83,84),104)),(((23,31),(95,124)),58)),132),((32,61),((35,103),((86,122),129)))),135),90)),((20,117),(34,99))),((((((38,75),62),139),144),((39,73),111)),87)),(((((4,8),17),(18,40)),(((19,93),44),(76,118))),(64,128))),((6,68),(((41,(((48,109),130),56)),(108,131)),((42,98),(71,78)))))),((((16,45),(46,146)),(97,142)),59)),96),((50,102),74));
 625: 1 -16236.55469 -16430.64303 (0,((((((((1,115),127),100),(26,53)),(((3,69),(88,137)),((54,57),126))),((((((((((((2,7),5),((((((((((((((9,29),140),143),(43,79)),24),((((13,141),((49,101),89)),(30,81)),123)),(21,147)),(82,145)),(((72,85),92),(94,148))),((((((((10,55),125),((((11,(113,116)),63),(51,67)),(((((27,66),119),105),110),((37,65),112)))),(28,114)),(22,52)),133),((60,80),134)),((((14,121),138),((36,91),106)),(70,77)))),(15,25)),((12,(33,136)),(47,107))),(((83,84),104),120)),(((23,31),(95,124)),58))),135),132),((35,103),((86,122),129))),(32,61)),90),(((((((38,75),62),139),144),(39,73)),111),87)),(((((4,8),(18,40)),17),((19,93),(44,(76,118)))),(64,128))),((20,117),(34,99))),((6,68),((((41,((48,109),130)),(108,131)),56),((42,98),(71,78)))))),((((16,45),(46,146)),(97,142)),59)),74),((50,102),96));
 626: 1 -15518.9248 -16448.92649 (0,((((((((1,115),127),100),(((3,69),(88,137)),((54,57),126))),(26,53)),((((((2,(5,7)),(((((((((((((((9,140),29),(43,79)),24),143),21),147),((((((13,141),(49,101)),89),81),30),123)),(82,145)),(((72,85),92),(94,148))),(((83,84),104),120)),(((((((((10,55),125),((((11,(113,116)),63),(51,67)),((((27,66),(105,119)),110),((37,65),112)))),(28,114)),(22,52)),133),((60,80),134)),(((((14,121),138),(36,91)),106),(70,77))),(15,25))),(((12,33),136),(47,107))),(((23,31),(95,124)),58)),(((((32,61),90),(35,((86,(122,129)),103))),132),135))),(((((((38,75),62),139),144),(39,73)),111),87)),(((((4,8),17),(18,40)),(((19,93),44),(76,118))),(64,128))),((20,117),(34,99))),((6,68),((((41,((48,109),130)),56),(108,131)),((42,98),(71,78)))))),((((16,45),(46,146)),(97,142)),59)),96),((50,102),74));
 627: 2 -15781.96875 -16417.30275 (0,((((((((1,115),127),100),(26,53)),(((3,69),(88,137)),((54,57),126))),((((((2,7),5),(((((((((((((9,140),29),(((((((((13,(49,101)),141),89),30),81),123),43),79),24)),143),(21,147)),(82,145)),(((72,85),92),(94,148))),((83,84),104)),(((((((10,55),125),(28,114)),((((11,(113,116)),63),(51,67)),(((((27,66),105),119),110),((37,65),112)))),(22,52)),(((((((14,121),138),(36,91)),106),(70,77)),((60,80),134)),133)),(((12,(33,136)),(47,107)),(15,25)))),120),(((23,31),(95,124)),58)),135),(((32,61),(((35,((86,122),129)),103),90)),132))),((20,117),(34,99))),((((((4,8),(18,40)),17),((19,93),(44,(76,118)))),(64,128)),(((((((38,75),62),139),144),(39,73)),111),87))),((6,68),(((41,(((48,109),130),56)),(108,131)),((42,98),(71,78)))))),((((16,45),(46,146)),(97,142)),59)),74),((50,102),96));
 628: 2 -16339.29199 -16416.50633 (0,(((((((((1,115),127),100),(26,53)),(((3,69),(88,137)),((54,57),126))),((((((2,7),5),((((((((((((9,29),140),(((((((13,(49,101)),141),((30,81),89)),123),43),79),24)),143),(21,147)),(82,145)),(((72,85),92),(94,148))),((83,84),104)),120),(((((((10,55),125),((((11,(113,116)),63),(51,67)),(((((27,66),105),119),110),((37,65),112)))),(28,114)),(22,52)),(((((14,121),138),((36,91),106)),(70,77)),(((60,80),134),133))),((((12,33),136),(47,107)),(15,25)))),(((23,31),(95,124)),58)),(((32,61),(((35,103),((86,122),129)),90)),(132,135)))),((20,117),(34,99))),((((((4,8),(18,40)),17),((19,93),(44,(76,118)))),(64,128)),((((((38,75),62),139),144),((39,73),111)),87))),((6,68),(((41,(((48,109),130),56)),(108,131)),((42,98),(71,78)))))),((((16,45),(46,146)),(97,142)),59)),96),(50,102)),74);
 629: 2 -15851.90918 -16415.53655 (0,(((((((1,115),127),100),(26,53)),(((3,69),(88,137)),((54,57),126))),((((((2,5),7),((((((((((((9,29),140),(((((((13,(49,101)),141),((30,81),89)),123),43),79),24)),143),(21,147)),(82,145)),(((72,85),92),(94,148))),((83,84),104)),120),((((((((10,55),125),((((11,(113,116)),63),(51,67)),(((((27,66),119),105),110),((37,112),65)))),(28,114)),(22,52)),(((((((14,121),138),(36,91)),106),(70,77)),((60,80),134)),133)),(15,25)),(((12,33),136),(47,107)))),(((23,31),(95,124)),58)),(((((32,61),((35,103),((86,122),129))),90),132),135))),((20,117),(34,99))),(((((((4,8),(18,40)),17),(44,(76,118))),(19,93)),(64,128)),((((((38,75),62),139),144),((39,73),111)),87))),((6,68),(((41,(((48,109),130),56)),(108,131)),((42,98),(71,78)))))),((((16,45),(46,146)),(97,142)),59)),(((50,102),96),74));
 630: 1 -16649.20703 -16416.51177 (0,(((((((1,115),127),100),(26,53)),(((3,69),(88,137)),((54,57),126))),((((((2,5),7),((((((((((((((9,29),140),(((((((13,((49,101),141)),(30,89)),81),123),43),79),24)),143),(21,147)),(82,145)),(((72,85),92),(94,148))),((((((((10,55),125),((((27,66),119),105),(((37,112),65),110))),(((11,(113,116)),63),(51,67))),(28,114)),(22,52)),((((((14,121),138),(36,91)),106),(70,77)),(((60,80),134),133))),(((12,(33,136)),(47,107)),(15,25)))),120),((83,84),104)),(((23,31),(95,124)),58)),132),((32,61),(((35,((86,122),129)),103),90))),135)),((20,117),(34,99))),((((((4,8),(18,40)),17),((19,93),(44,(76,118)))),(64,128)),(((((((38,75),62),139),144),(39,73)),111),87))),((6,68),((((41,((48,109),130)),(108,131)),56),((42,98),(71,78)))))),((((16,45),(46,146)),(97,142)),59)),(((50,102),96),74));
 631: 4 -15851.90039 -16419.58535 (0,((((((((1,115),127),100),(26,53)),(((3,69),(88,137)),((54,57),126))),(((((((2,7),5),((((((((((((((9,29),140),(24,(43,79))),143),(21,147)),(((((13,141),(49,101)),(30,89)),81),123)),(82,145)),(((72,85),92),(94,148))),(((((((10,55),125),((((11,(113,116)),63),(51,67)),(((((27,66),105),110),119),((37,112),65)))),(28,114)),(22,52)),((((((14,121),138),(36,91)),106),(70,77)),(((60,80),134),133))),((((12,33),136),(47,107)),(15,25)))),120),((83,84),104)),(((23,31),(95,124)),58)),135),(((32,61),(((35,103),((86,122),129)),90)),132))),((((((38,75),62),139),144),((39,73),111)),87)),((((((4,8),(18,40)),17),(44,(76,118))),(19,93)),(64,128))),((20,117),(34,99))),((6,68),((((41,((48,109),130)),(108,131)),56),((42,98),(71,78)))))),((((16,45),(46,146)),(97,142)),59)),74),((50,102),96));
 632: 1 -16219.38086 -16416.65591 (0,((((((((1,115),127),100),(26,53)),(((3,69),(((54,57),126),137)),88)),((((((2,7),5),(((((((((((((9,140),29),(((((((((13,141),(49,101)),89),30),81),123),43),79),24)),143),(21,147)),(82,145)),(((72,85),92),(94,148))),((((((((10,55),125),((((11,(113,116)),63),(51,67)),(((((27,66),119),105),110),((37,65),112)))),(28,114)),(22,52)),133),(((((14,121),138),((36,91),106)),(70,77)),((60,80),134))),(((12,(33,136)),(47,107)),(15,25)))),(((83,84),104),120)),(((23,31),(95,124)),58)),132),((32,61),(((35,103),((86,122),129)),90))),135)),((20,117),(34,99))),((((((4,8),(18,40)),17),((19,93),(44,(76,118)))),(64,128)),((((((38,75),62),139),144),((39,73),111)),87))),((6,68),(((41,(((48,109),130),56)),(108,131)),((42,98),(71,78)))))),((((16,45),(46,146)),(97,142)),59)),96),((50,102),74));
 633: 1 -14743.19727 -16417.96763 (0,((((((((1,115),127),100),(26,53)),((((3,69),(88,137)),(54,57)),126)),((((((2,7),5),(((((((((((((((9,140),29),143),24),(43,79)),(((((13,141),(49,101)),(30,89)),81),123)),(21,147)),(82,145)),(((72,85),92),(94,148))),(((((((((10,55),125),((((11,(113,116)),63),(51,67)),(((((27,66),119),105),110),((37,65),112)))),(28,114)),(22,52)),133),((60,80),134)),((((14,121),138),((36,91),106)),(70,77))),(((12,(33,136)),(47,107)),(15,25)))),(((83,84),104),120)),(((23,31),(95,124)),58)),132),((32,61),(((35,103),((86,122),129)),90))),135)),((20,117),(34,99))),((((((4,8),(17,(18,40))),(44,(76,118))),(19,93)),(64,128)),((((((38,75),62),139),144),((39,73),111)),87))),((6,68),((((41,((48,109),130)),(108,131)),56),((42,98),(71,78)))))),((((16,45),(46,146)),(97,142)),59)),96),((50,102),74));
 634: 2 -16870.55469 -16419.97315 (0,(((((((1,115),127),100),(26,53)),(((3,69),(88,137)),((54,57),126))),(((((((2,7),5),((((((((((((9,(29,140)),((((((13,(49,101)),141),(((30,89),81),123)),43),79),24)),143),(21,147)),(82,145)),(((72,85),92),(94,148))),((83,84),104)),120),((((((((10,55),125),((((11,(113,116)),63),(51,67)),(((((27,66),105),119),110),((37,65),112)))),(28,114)),(22,52)),((((((14,121),138),(36,91)),106),(70,77)),(((60,80),134),133))),(15,25)),((12,(33,136)),(47,107)))),(((23,31),(95,124)),58)),135),(((32,61),(((35,103),((86,122),129)),90)),132))),((((((38,75),62),139),144),((39,73),111)),87)),((((((4,8),(18,40)),17),(44,(76,118))),(19,93)),(64,128))),((20,117),(34,99))),((6,68),((((41,((48,109),130)),(108,131)),56),((42,98),(71,78)))))),((((16,45),(46,146)),(97,142)),59)),(((50,102),96),74));
 635: 5 -16132.96094 -16421.97717 (0,(((((((1,115),127),100),(26,53)),(((3,69),(((54,57),126),137)),88)),(((((2,(5,7)),(((((((((((((9,(29,140)),143),24),(43,79)),((((13,((49,101),141)),89),(30,81)),123)),(21,147)),(82,145)),(((72,85),92),(94,148))),((83,84),104)),120),(((((((((10,55),125),((((11,(113,116)),63),(51,67)),(((((27,66),105),119),110),((37,112),65)))),(28,114)),(22,52)),133),((((((14,121),138),(36,91)),106),(70,77)),((60,80),134))),(15,25)),((12,(33,136)),(47,107)))),(((23,31),(95,124)),58)),((((32,61),(((35,103),((86,122),129)),90)),132),135))),((20,117),(34,99))),(((((((4,8),(18,40)),17),(44,(76,118))),(19,93)),(64,128)),(((((((38,75),62),139),144),(39,73)),111),87))),((6,68),((((41,((48,109),130)),(108,131)),56),((42,98),(71,78)))))),((((16,45),(46,146)),(97,142)),59)),(((50,102),96),74));
 636: 1 -15434.12988 -16421.8585 (0,((((((((1,115),127),100),(26,53)),(((3,69),(88,137)),((54,57),126))),(((((((2,7),5),((((((((((((((9,140),29),((((((((13,141),((49,101),89)),30),81),123),43),79),24)),143),(21,147)),(82,145)),(((72,85),92),(94,148))),((83,84),104)),(((((((10,55),125),((((11,(113,116)),63),(51,67)),(((((27,66),105),119),110),((37,65),112)))),(28,114)),(22,52)),((((((14,121),138),(36,91)),106),(70,77)),(((60,80),134),133))),(((12,(33,136)),(47,107)),(15,25)))),120),(((23,31),(95,124)),58)),132),((32,61),(((35,103),((86,122),129)),90))),135)),((((((38,75),62),139),144),((39,73),111)),87)),((((((4,8),(18,40)),17),(44,(76,118))),(19,93)),(64,128))),((20,117),(34,99))),((6,68),((((41,((48,109),130)),(108,131)),56),((42,98),(71,78)))))),((((16,45),(46,146)),(97,142)),59)),96),((50,102),74));
 637: 1 -15677.32617 -16425.41416 (0,((((((((1,115),127),100),(26,53)),(((3,69),(88,137)),((54,57),126))),(((((((2,5),7),((((((((((((((9,(29,140)),143),(43,79)),24),(((((13,141),((49,101),89)),30),81),123)),(21,147)),(82,145)),(((72,85),92),(94,148))),(15,25)),(((((((10,(55,125)),((((11,(113,116)),63),(51,67)),(((((27,66),119),105),110),((37,112),65)))),(28,114)),(22,52)),133),((60,80),134)),(((((14,121),138),(36,91)),106),(70,77)))),(((12,136),33),(47,107))),(((83,84),104),120)),(((23,31),(95,124)),58)),(((((32,61),90),(((35,(86,122)),103),129)),132),135))),(((((((38,75),62),139),144),(39,73)),111),87)),(((((4,8),(18,40)),17),((19,93),(44,(76,118)))),(64,128))),((20,117),(34,99))),((6,68),((((41,((48,109),130)),(108,131)),56),((42,98),(71,78)))))),((((16,45),(46,146)),(97,142)),59)),96),((50,102),74));
 638: 3 -16807.32031 -16419.29121 (0,((((((((1,115),127),100),(26,53)),(((3,69),(88,137)),((54,57),126))),(((((((2,7),5),(((((((((((((((9,140),29),((((((13,(49,101)),141),(((30,81),89),123)),43),79),24)),143),147),21),(82,145)),(((72,85),92),(94,148))),((83,84),104)),120),((((((((10,55),125),((((11,(113,116)),63),(51,67)),(((((27,66),105),119),110),((37,65),112)))),(28,114)),(22,52)),((((((14,121),138),(36,91)),106),(70,77)),(((60,80),134),133))),(15,25)),((12,(33,136)),(47,107)))),(((23,31),(95,124)),58)),132),((32,61),((35,(((86,122),129),103)),90))),135)),(((((((38,75),62),139),144),(39,73)),111),87)),((((((4,8),(18,40)),17),(44,(76,118))),(19,93)),(64,128))),((20,117),(34,99))),((6,68),((((41,((48,109),130)),(108,131)),56),((42,98),(71,78)))))),((((16,45),(46,146)),(97,142)),59)),96),((50,102),74));
 639: 1 -15359.48633 -16419.91273 (0,((((((((1,115),127),100),(26,53)),(((3,69),(88,137)),((54,57),126))),(((((((2,5),7),(((((((((((((9,(29,140)),143),(43,79)),24),((((13,(49,101)),141),((30,81),89)),123)),(21,147)),(82,145)),(((72,85),92),(94,148))),(15,25)),((((((((10,(55,125)),((((11,(113,116)),63),(51,67)),(((((27,66),119),105),110),((37,112),65)))),(28,114)),(22,52)),133),((60,80),134)),(((14,121),138),((36,91),106))),(70,77))),(((12,136),33),(47,107))),(((83,84),104),120)),(((23,31),(95,124)),58))),((((32,61),((((35,(86,122)),103),129),90)),132),135)),((20,117),(34,99))),((((((4,8),(18,40)),17),((19,93),(44,(76,118)))),(64,128)),(((((((38,75),62),139),144),(39,73)),111),87))),((6,68),((((41,((48,109),130)),(108,131)),56),((42,98),(71,78)))))),((((16,45),(46,146)),(97,142)),59)),74),((50,102),96));
 640: 9 -16379.95312 -16439.6291 (0,((((((((1,115),127),100),(26,53)),(((3,69),(88,137)),((54,57),126))),(((((((2,5),7),((((((((((((((9,140),29),(24,(43,79))),143),(21,147)),((((13,((49,101),141)),81),89),(30,123))),(82,145)),(((72,85),92),(94,148))),(((83,84),104),120)),((((((((10,(55,125)),((((11,(113,116)),63),(51,67)),(((((27,66),119),105),110),((37,112),65)))),(28,114)),(22,52)),133),((60,80),134)),(((14,121),138),((36,91),106))),(70,77))),(15,25)),(((12,33),136),(47,107))),(((23,31),(95,124)),58)),((((32,61),(((35,103),((86,122),129)),90)),132),135))),(((((((38,75),62),139),144),(39,73)),111),87)),(((((4,8),(18,40)),17),((19,93),(44,(76,118)))),(64,128))),((20,117),(34,99))),((6,68),(((41,(((48,109),130),56)),(108,131)),((42,98),(71,78)))))),((((16,45),(46,146)),(97,142)),59)),74),((50,102),96));
 641: 2 -15512.76367 -16426.98588 (0,((((((((1,115),127),100),(26,53)),(((3,69),(88,137)),((54,57),126))),((((((2,7),5),((((((((((((((9,29),140),143),24),(43,79)),((((((13,141),(49,101)),89),81),30),123)),(21,147)),(82,145)),(((72,85),92),(94,148))),((((((((10,55),125),(((((27,66),119),105),110),((37,65),112))),(((11,(113,116)),63),(51,67))),(28,114)),(22,52)),((((((14,121),138),((36,91),106)),(70,77)),((60,80),134)),133)),(((12,(33,136)),(47,107)),(15,25)))),(((83,84),104),120)),(((23,31),(95,124)),58)),135),(((32,61),(((35,103),((86,122),129)),90)),132))),((((((4,8),(18,40)),17),(((19,93),44),(76,118))),(64,128)),((((((38,75),62),139),144),((39,73),111)),87))),((20,117),(34,99))),((6,68),(((41,(((48,109),130),56)),(108,131)),((42,98),(71,78)))))),(((((16,45),46),146),(97,142)),59)),74),((50,102),96));
 642: 1 -17304.66406 -16423.84288 (0,(((((((1,115),127),100),(26,53)),(((3,69),(88,137)),((54,57),126))),((((((2,7),5),((((((((((((9,29),140),((((((((13,141),(49,101)),81),(30,89)),123),43),79),24)),((21,147),143)),(82,145)),(((72,85),92),(94,148))),((((((10,(55,125)),((((11,(113,116)),63),(51,67)),(((((27,66),105),119),110),((37,65),112)))),(28,114)),(22,52)),((((14,121),((36,91),106)),138),((((60,80),134),(70,77)),133))),((((12,33),136),(47,107)),(15,25)))),(((83,84),104),120)),(((23,31),(95,124)),58)),132),((32,61),(((35,103),((86,122),129)),90))),135)),((20,117),(34,99))),(((((((4,8),(18,40)),17),(44,(76,118))),(19,93)),(64,128)),((((((38,75),62),139),144),((39,73),111)),87))),((6,68),(((41,(((48,109),130),56)),(108,131)),((42,98),(71,78)))))),((((16,45),(46,146)),(97,142)),59)),(((50,102),96),74));
 643: 1 -15677.99023 -16422.97383 (0,((((((((1,115),127),100),(26,53)),(((3,69),(88,137)),((54,57),126))),(((((2,(5,7)),(((((((((((((((9,140),29),(((((((13,(49,101)),141),((30,81),89)),123),43),79),24)),143),(21,147)),(82,145)),(((72,85),92),(94,148))),(15,25)),((((((10,55),125),((((11,(113,116)),63),(51,67)),(((((27,66),119),105),110),((37,65),112)))),(28,114)),(22,52)),(((((14,121),((36,91),106)),138),(70,77)),(((60,80),134),133)))),(((12,33),136),(47,107))),(((83,84),104),120)),(((23,31),(95,124)),58)),132),((32,61),(((35,103),((86,122),129)),90))),135)),((20,117),(34,99))),((((((4,8),(18,40)),17),(((19,93),44),(76,118))),(64,128)),(((((((38,75),62),139),144),(39,73)),111),87))),((6,68),((((41,((48,109),130)),(108,131)),56),((42,98),(71,78)))))),((((16,45),(46,146)),(97,142)),59)),96),((50,102),74));
 644: 3 -16735.23242 -16417.37657 (0,((((((((1,115),127),100),(26,53)),(((3,69),(88,137)),((54,57),126))),((((((2,7),5),(((((((((((((((9,29),140),143),24),(43,79)),(((13,141),(49,101)),(((30,89),81),123))),(21,147)),(82,145)),(((72,85),92),(94,148))),(((((((10,55),125),((((11,(113,116)),63),(51,67)),(((((27,66),119),105),110),((37,65),112)))),(28,114)),(22,52)),(((((((14,121),138),(36,91)),106),(70,77)),((60,80),134)),133)),(((12,(33,136)),(47,107)),(15,25)))),120),((83,84),104)),(((23,31),(95,124)),58)),135),(((32,61),(((35,103),((86,122),129)),90)),132))),((20,117),(34,99))),((((((4,8),(18,40)),17),((19,93),(44,(76,118)))),(64,128)),((((((38,75),62),139),144),((39,73),111)),87))),((6,68),(((41,(((48,109),130),56)),(108,131)),((42,98),(71,78)))))),((((16,45),(46,146)),(97,142)),59)),96),((50,102),74));
 645: 1 -16952.49023 -16422.38162 (0,(((((((((1,115),127),100),(26,53)),(((3,69),(88,137)),((54,57),126))),(((((((2,5),7),(((((((((((((9,(29,140)),((((((13,(49,101)),141),((30,(81,89)),123)),43),79),24)),143),(21,147)),(82,145)),(((72,85),92),(94,148))),((((((10,(55,125)),((((11,(113,116)),63),(51,67)),(((((27,66),105),119),110),((37,65),112)))),(28,114)),(22,52)),(((((((14,121),138),(36,91)),106),(70,77)),((60,80),134)),133)),((((12,33),136),(47,107)),(15,25)))),120),((83,84),104)),(((23,31),(95,124)),58)),132),((32,61),(((35,103),((86,122),129)),90))),135)),((((((38,75),62),139),144),((39,73),111)),87)),((20,117),(34,99))),((((4,8),(17,(18,40))),(((19,93),44),(76,118))),(64,128))),((6,68),((((41,((48,109),130)),(108,131)),56),((42,98),(71,78)))))),((((16,45),(46,146)),(97,142)),59)),96),(50,102)),74);
 646: 1 -16621.93164 -16417.45078 (0,((((((((1,115),127),100),(26,53)),(((3,69),(88,137)),((54,57),126))),((((((2,5),7),((((((((((((((9,(29,140)),143),(43,79)),24),((((13,(49,101)),141),((30,81),89)),123)),(21,147)),(82,145)),(((72,85),92),(94,148))),(15,25)),((((((((10,(55,125)),((((11,(113,116)),63),(51,67)),(((((27,66),119),105),110),((37,112),65)))),(28,114)),(22,52)),133),((60,80),134)),(((14,121),138),((36,91),106))),(70,77))),(((12,136),33),(47,107))),(((83,84),104),120)),(((23,31),(95,124)),58)),(((((32,61),90),(((35,(86,122)),103),129)),132),135))),((20,117),(34,99))),((((((4,8),(18,40)),17),((19,93),(44,(76,118)))),(64,128)),(((((((38,75),62),139),144),(39,73)),111),87))),((6,68),((((41,((48,109),130)),(108,131)),56),((42,98),(71,78)))))),((((16,45),(46,146)),(97,142)),59)),74),((50,102),96));
 647: 1 -15018.77734 -16418.91695 (0,((((((((1,115),127),100),(26,53)),(((3,69),(88,137)),((54,57),126))),(((((((2,5),7),(((((((((((((9,(29,140)),143),(43,79)),24),((((((13,(49,101)),141),89),81),30),123)),(21,147)),(82,145)),(((72,85),92),(94,148))),(((((((((10,125),55),((((11,(113,116)),63),(51,67)),(((((27,66),105),119),110),(37,(65,112))))),(28,114)),(22,52)),133),((60,80),134)),((((14,121),138),(36,91)),106)),(70,77))),(((12,(33,136)),(47,107)),(15,25))),(((83,84),104),120)),(((23,31),(95,124)),58)),((((32,61),((((35,(86,122)),103),129),90)),132),135))),((((((38,75),62),139),144),((39,73),111)),87)),(((((4,8),(18,40)),17),((19,93),(44,(76,118)))),(64,128))),((20,117),(34,99))),((6,68),(((41,(((48,109),130),56)),(108,131)),((42,98),(71,78)))))),(((((16,45),146),46),(97,142)),59)),74),((50,102),96));
 648: 1 -15483.95801 -16413.53472 (0,((((((((1,115),127),100),(((3,69),(88,137)),((54,57),126))),(26,53)),((((((2,5),7),(((((((((((((((9,29),140),(((((((13,141),(49,101)),((30,89),81)),123),43),79),24)),143),21),147),(82,145)),(((72,85),92),(94,148))),(((((((10,125),55),(28,114)),((((11,(113,116)),63),(51,67)),(((((27,66),119),105),110),(37,(65,112))))),(22,52)),(((((((14,121),138),(36,91)),106),(70,77)),((60,80),134)),133)),(((12,(33,136)),(47,107)),(15,25)))),120),((83,84),104)),(((23,31),(95,124)),58)),132),((32,61),(((35,((86,122),129)),103),90))),135)),((20,117),(34,99))),((((((4,8),(18,40)),17),((19,93),(44,(76,118)))),(64,128)),((((((38,75),62),139),144),((39,73),111)),87))),((6,68),(((41,(((48,109),130),56)),(108,131)),((42,98),(71,78)))))),((((16,45),(46,146)),(97,142)),59)),96),((50,102),74));
 649: 6 -16884.37109 -16422.27925 (0,((((((((1,115),127),100),(26,53)),(((3,69),(88,137)),((54,57),126))),(((((((2,7),5),((((((((((((9,140),29),((((((((13,141),(49,101)),89),(30,81)),123),43),79),24)),143),(21,147)),(82,145)),(((72,85),92),(94,148))),(((((((10,125),55),((((11,(113,116)),63),(51,67)),(((((27,66),119),110),105),((37,65),112)))),(28,114)),(22,52)),(((((14,121),138),((36,91),106)),133),(((60,80),134),(70,77)))),(((12,(33,136)),(47,107)),(15,25)))),(((83,84),104),120)),(((23,31),(95,124)),58)),135),(((32,61),((35,(((86,122),129),103)),90)),132))),(((((((38,75),62),139),144),(39,73)),111),87)),((((4,8),(17,(18,40))),(((19,93),44),(76,118))),(64,128))),((20,117),(34,99))),((6,68),((((41,((48,109),130)),(108,131)),56),((42,98),(71,78)))))),((((16,45),(46,146)),(97,142)),59)),96),((50,102),74));
 650: 3 -16598.77734 -16416.70583 (0,((((((((1,115),127),100),(26,53)),(((3,69),(88,137)),((54,57),126))),((((((2,7),5),((((((((((((9,29),140),((((((((13,141),(49,101)),89),(30,81)),123),43),79),24)),143),(21,147)),(82,145)),(((72,85),92),(94,148))),(((((((((10,55),125),((((11,(113,116)),63),(51,67)),(((((27,66),119),105),110),(37,(65,112))))),(28,114)),(22,52)),133),((60,80),134)),(((((14,121),138),(36,91)),106),(70,77))),((((12,33),136),(47,107)),(15,25)))),(((83,84),104),120)),(((23,31),(95,124)),58)),135),((((32,61),90),(35,(((86,122),129),103))),132))),((20,117),(34,99))),((((((4,8),(((19,93),44),(76,118))),17),(18,40)),(64,128)),(((((((38,75),62),139),144),(39,73)),111),87))),((6,68),(((41,(((48,109),130),56)),(108,131)),((42,98),(71,78)))))),((((16,45),(46,146)),(97,142)),59)),96),((50,102),74));
 651: 2 -16249.4082 -16425.54675 (0,((((((((1,115),127),100),(26,53)),((((3,69),(88,137)),(54,57)),126)),(((((((2,7),5),((((((((((((9,29),140),((((((((13,(49,101)),141),(30,89)),81),123),43),79),24)),143),(21,147)),(82,145)),(((72,85),92),(94,148))),((83,84),104)),120),((((((((10,55),125),((((11,63),(113,116)),(51,67)),(((((27,66),119),105),110),((37,65),112)))),(28,114)),(22,52)),(((((((14,121),138),(36,91)),106),(70,77)),((60,80),134)),133)),(15,25)),(((12,33),136),(47,107)))),(((23,31),(95,124)),58)),((((32,61),(((35,103),((86,122),129)),90)),132),135))),((((((38,75),62),139),144),((39,73),111)),87)),(((((4,8),(18,40)),17),((19,93),(44,(76,118)))),(64,128))),((20,117),(34,99))),((6,68),((((41,((48,109),130)),(108,131)),56),((42,98),(71,78)))))),(((((16,45),46),146),(97,142)),59)),96),((50,102),74));
 652: 1 -15854.62109 -16419.30215 (0,(((((((1,115),127),100),(26,53)),(((3,69),(88,137)),((54,57),126))),((((((2,7),5),((((((((((((((9,140),29),(((((((13,(49,101)),141),((30,89),81)),123),43),79),24)),143),21),147),(82,145)),(((72,85),92),(94,148))),((((((((10,55),125),((((11,(113,116)),63),(51,67)),(((((27,66),119),105),110),((37,112),65)))),(28,114)),(22,52)),((((60,80),134),(70,77)),133)),((14,121),(((36,91),106),138))),(((12,(33,136)),(47,107)),(15,25)))),(((83,84),104),120)),(((23,31),(95,124)),58)),132),((32,61),(((35,103),((86,122),129)),90))),135)),((20,117),(34,99))),(((((((4,8),(18,40)),17),(44,(76,118))),(19,93)),(64,128)),(((((((38,75),62),139),144),(39,73)),111),87))),((6,68),(((41,(((48,109),130),56)),(108,131)),((42,98),(71,78)))))),((((16,45),(46,146)),(97,142)),59)),(((50,102),96),74));
 653: 5 -16409.87109 -16413.39472 (0,(((((((1,115),127),100),(26,53)),(((3,69),(88,137)),((54,57),126))),((((((2,7),5),(((((((((((((9,(29,140)),((((((((13,141),(49,101)),89),(30,81)),123),43),79),24)),143),(21,147)),(82,145)),(((72,85),92),(94,148))),(((((((10,55),125),(28,114)),((((11,(113,116)),63),(51,67)),(((((27,66),119),105),110),((37,65),112)))),(22,52)),((((((14,121),138),(36,91)),106),(70,77)),(((60,80),134),133))),(((12,(33,136)),(47,107)),(15,25)))),120),((83,84),104)),(((23,31),(95,124)),58)),132),((32,61),(((35,103),((86,122),129)),90))),135)),((20,117),(34,99))),(((((((4,8),(18,40)),17),(44,(76,118))),(19,93)),(64,128)),((((((38,75),62),139),144),((39,73),111)),87))),((6,68),((((41,((48,109),130)),(108,131)),56),((42,98),(71,78)))))),((((16,45),(46,146)),(97,142)),59)),(((50,102),96),74));
 654: 4 -15565.7168 -16416.7674 (0,(((((((1,115),127),100),(26,53)),(((3,69),(88,137)),((54,57),126))),((((((2,7),5),(((((((((((((((9,29),140),143),24),(43,79)),(((((13,141),(49,101)),(81,89)),30),123)),(21,147)),(82,145)),(((72,85),92),(94,148))),(((((((10,55),125),((((11,(113,116)),63),(51,67)),(((((27,66),105),119),110),((37,112),65)))),(28,114)),(22,52)),(((((((14,121),138),(36,91)),106),(70,77)),((60,80),134)),133)),(((12,(33,136)),(47,107)),(15,25)))),(((83,84),104),120)),(((23,31),(95,124)),58)),132),((32,61),((35,(((86,122),129),103)),90))),135)),((20,117),(34,99))),((((((4,8),(18,40)),17),((19,93),(44,(76,118)))),(64,128)),((((((38,75),62),139),((39,73),144)),111),87))),((6,68),(((41,(((48,109),130),56)),(108,131)),((42,98),(71,78)))))),((((16,45),(46,146)),(97,142)),59)),(((50,102),96),74));
 655: 4 -17030.24609 -16422.24842 (0,(((((((1,115),127),100),(26,53)),(((3,69),(88,137)),((54,57),126))),(((((((2,5),7),((((((((((((9,140),29),((((((((13,(49,101)),141),(30,89)),81),123),43),79),24)),143),147),21),(82,145)),(((72,85),92),(94,148))),(((((((10,55),125),((((11,(113,116)),63),(51,67)),(((((27,66),105),119),110),((37,65),112)))),(28,114)),(22,52)),(((((14,121),138),((36,91),106)),(70,77)),(((60,80),134),133))),((((12,33),136),(47,107)),(15,25)))),(((83,84),104),120)),(((23,31),(95,124)),58)),((((32,61),(((35,((86,129),122)),103),90)),132),135))),((((((((38,75),62),139),144),39),73),111),87)),(((((4,8),(17,(18,40))),(44,(76,118))),(19,93)),(64,128))),((20,117),(34,99))),((6,68),(((41,(((48,109),130),56)),(108,131)),((42,98),(71,78)))))),((((16,45),(46,146)),(97,142)),59)),(((50,102),96),74));
 656: 1 -16294.24219 -16433.45847 (0,(((((((((1,115),127),100),(26,53)),((((3,69),(88,137)),(54,57)),126)),((((((2,5),7),(((((((((((((9,29),140),((((((((13,141),(49,101)),89),(30,81)),123),43),79),24)),143),(21,147)),(82,145)),(((72,85),92),(94,148))),(((((((((10,55),125),((((11,(113,116)),63),(51,67)),(((((((27,66),119),105),110),112),65),37))),(28,114)),(22,52)),(((60,80),134),133)),((((14,121),138),(36,91)),106)),(70,77)),(((12,(33,136)),(47,107)),(15,25)))),(((83,84),104),120)),(((23,31),(95,124)),58)),132),((32,61),(((35,((86,122),129)),103),90))),135)),((20,117),(34,99))),((((((4,8),(18,40)),17),((19,93),(44,(76,118)))),(64,128)),(((((((38,75),62),139),144),(39,73)),111),87))),((6,68),((((41,((48,109),130)),(108,131)),56),((42,98),(71,78)))))),(((16,45),(46,146)),(97,142))),59),96),((50,102),74));
 657: 1 -15051.88477 -16428.5545 (0,(((((((1,115),127),100),(26,53)),(((3,69),(88,137)),((54,57),126))),(((((((2,5),7),(((((((((((((((9,29),140),143),24),(43,79)),(21,147)),((((13,(49,101)),141),((30,81),89)),123)),(82,145)),(((72,85),92),(94,148))),(83,84)),120),((((((((10,55),125),((((11,(113,116)),63),(51,67)),(((((27,66),105),119),110),((37,65),112)))),(28,114)),(22,52)),(((((((14,121),138),(36,91)),106),(70,77)),((60,80),134)),133)),(15,25)),(((12,33),136),(47,107)))),104),(((23,31),(95,124)),58)),((((32,61),(((35,((86,122),129)),103),90)),132),135))),(((((((38,75),62),139),144),(39,73)),111),87)),(((((4,8),(((19,93),44),(76,118))),17),(18,40)),(64,128))),((20,117),(34,99))),((6,68),(((41,(((48,109),130),56)),(108,131)),((42,98),(71,78)))))),((((16,45),(46,146)),(97,142)),59)),(((50,102),96),74));
 658: 1 -16679.67969 -16430.25659 (0,(((((((1,115),127),100),(26,53)),(((3,69),(((54,57),126),137)),88)),((((((((2,7),5),(((((((((((((((9,140),29),143),(43,79)),24),(((((((13,141),49),101),89),30),81),123)),(21,147)),(82,145)),(((72,85),92),(94,148))),((((((((10,125),55),((((11,(113,116)),63),(51,67)),(((((27,66),105),119),110),((37,112),65)))),(28,114)),(22,52)),((((((14,121),138),(36,91)),106),133),(((60,80),134),(70,77)))),(15,25)),(((12,33),136),(47,107)))),120),((83,84),104)),(((23,31),(95,124)),58)),132),((32,61),(((35,((86,122),129)),103),90)))),135),((((((38,75),62),139),144),((39,73),111)),87)),(((((4,8),17),(18,40)),((19,93),(44,(76,118)))),(64,128))),((20,117),(34,99))),((6,68),(((41,(((48,109),130),56)),(108,131)),((42,98),(71,78)))))),(((((16,45),46),146),(97,142)),59)),(((50,102),96),74));
 659: 3 -16557.1543 -16421.9192 (0,((((((((1,115),127),100),(26,53)),(((3,69),(((54,57),126),137)),88)),((((((2,7),5),(((((((((((((((9,29),140),((((((((13,(49,101)),141),(81,89)),30),123),43),79),24)),143),147),21),(82,145)),(((72,85),92),(94,148))),((83,84),104)),(((((((10,55),125),((((11,(113,116)),63),(51,67)),(((((27,66),105),119),110),((37,112),65)))),(28,114)),(22,52)),((((((14,121),138),(36,91)),106),(((60,80),134),(70,77))),133)),((((12,33),136),(47,107)),(15,25)))),120),(((23,31),(95,124)),58)),132),((32,61),(((35,103),((86,122),129)),90))),135)),((20,117),(34,99))),((((((4,8),(18,40)),17),((19,93),(44,(76,118)))),(64,128)),((((((38,75),62),139),144),((39,73),111)),87))),((6,68),(((41,(((48,109),130),56)),(108,131)),((42,98),(71,78)))))),((((16,45),(46,146)),(97,142)),59)),96),((50,102),74));
 660: 1 -16569.48438 -16421.57809 (0,((((((((1,115),127),100),(26,53)),(((3,69),(88,137)),((54,57),126))),(((((((2,7),5),(((((((((((((((9,140),29),143),24),(43,79)),(((((13,141),(49,101)),89),(30,81)),123)),(21,147)),(82,145)),(((72,85),92),(94,148))),(15,25)),(((((10,(55,125)),((((11,(113,116)),63),(51,67)),(((((27,66),119),105),110),((37,112),65)))),(28,114)),(22,52)),(((((((14,121),138),(36,91)),106),(70,77)),((60,80),134)),133))),(((12,33),136),(47,107))),(((83,84),104),120)),(((23,31),(95,124)),58)),((((32,61),(((35,((86,122),129)),103),90)),132),135))),((((((38,75),62),139),144),((39,73),111)),87)),((((((4,8),(18,40)),17),(44,(76,118))),(19,93)),(64,128))),((20,117),(34,99))),((6,68),(((41,(((48,109),130),56)),(108,131)),((42,98),(71,78)))))),((((16,45),(46,146)),59),(97,142))),96),((50,102),74));
 661: 1 -16307.96191 -16424.78962 (0,((((((((1,115),127),100),(((3,69),(88,137)),((54,57),126))),(26,53)),((((((((((2,5),7),(((((((((((9,140),29),24),((((((((13,141),(49,101)),89),81),30),123),43),79)),143),(21,147)),(82,145)),(((72,85),92),(94,148))),(((((((10,125),55),((((11,(113,116)),63),(51,67)),(((27,66),(105,119)),((37,(65,112)),110)))),(28,114)),(22,52)),((((((14,121),138),(36,91)),106),(70,77)),(((60,80),134),133))),((((12,136),33),(47,107)),(15,25)))),(((83,84),104),120)),(((23,31),(95,124)),58))),132),135),(((32,61),90),((35,103),((86,122),129)))),(((((((38,75),62),139),144),(39,73)),111),87)),(((((4,8),(18,40)),17),((19,93),(44,(76,118)))),(64,128))),((20,117),(34,99))),((6,68),((((41,((48,109),130)),(108,131)),56),((42,98),(71,78)))))),((((16,45),(46,146)),(97,142)),59)),((50,102),74)),96);
 662: 1 -16459.88477 -16427.46569 (0,((((((((1,115),127),100),(26,53)),((((3,69),(88,137)),(54,57)),126)),((((((2,7),5),(((((((((((((((9,29),140),(((((((13,(49,101)),141),((30,81),89)),123),43),79),24)),143),147),21),(82,145)),(((72,85),92),(94,148))),(83,84)),120),(((((((10,125),55),((((11,(113,116)),63),(51,67)),(((((27,66),105),119),110),((37,112),65)))),(28,114)),(22,52)),(((((((14,121),138),(36,91)),106),(70,77)),((60,80),134)),133)),(((12,(33,136)),(47,107)),(15,25)))),104),(((23,31),(95,124)),58)),132),(((32,61),((35,(((86,122),129),103)),90)),135))),((20,117),(34,99))),((((((4,8),((19,93),(44,(76,118)))),17),(18,40)),(64,128)),((((((38,75),62),139),144),((39,73),111)),87))),((6,68),(((41,(((48,109),130),56)),(108,131)),((42,98),(71,78)))))),((((16,45),(46,146)),(97,142)),59)),96),((50,102),74));
 663: 1 -16392.68359 -16417.86193 (0,(((((((1,115),127),100),(26,53)),(((3,69),(88,137)),((54,57),126))),((((((((2,7),5),135),((((((((((((((9,140),29),143),24),(43,79)),((((13,((49,101),141)),89),(30,81)),123)),(21,147)),(82,145)),(((72,85),92),(94,148))),(((((((10,125),55),((((11,(113,116)),63),(51,67)),(((((27,66),119),105),110),((37,112),65)))),(28,114)),(22,52)),((((((14,121),138),((36,91),106)),(70,77)),((60,80),134)),133)),(((12,(33,136)),(47,107)),(15,25)))),(((83,84),104),120)),(((23,31),(95,124)),58)),132),((32,61),(((35,103),((86,122),129)),90)))),((20,117),(34,99))),((((((38,75),62),139),144),((39,73),111)),87)),(((((4,8),(18,40)),17),((19,93),(44,(76,118)))),(64,128))),((6,68),((((41,((48,109),130)),(108,131)),56),((42,98),(71,78)))))),((((16,45),(46,146)),(97,142)),59)),(((50,102),96),74));
 664: 2 -18054.35547 -16426.11267 (0,(((((((1,115),127),100),(26,53)),(((3,69),(88,137)),((54,57),126))),((((((((2,5),7),((((((((((((((9,29),140),143),24),(43,79)),((((13,(49,101)),141),((30,81),89)),123)),(21,147)),(82,145)),(((72,85),92),(94,148))),(83,84)),120),((((((((10,55),125),((((11,(113,116)),63),(51,67)),(((((27,66),105),119),110),((37,65),112)))),(28,114)),(22,52)),(((((((14,121),138),(36,91)),106),(70,77)),((60,80),134)),133)),(15,25)),(((12,33),136),(47,107)))),104),(((23,31),(95,124)),58))),((((32,61),(((35,((86,122),129)),103),90)),132),135)),(((((((38,75),62),139),144),(39,73)),111),87)),(((((4,8),(((19,93),44),(76,118))),17),(18,40)),(64,128))),((20,117),(34,99))),((6,68),(((41,(((48,109),130),56)),(108,131)),((42,98),(71,78)))))),((((16,45),(46,146)),(97,142)),59)),(((50,102),96),74));
 665: 3 -16241.51562 -16451.59291 (0,((((((((1,115),127),100),(26,53)),(((3,69),(88,137)),((54,57),126))),((((((2,7),5),((((((((((((((9,140),29),143),(((((((((13,141),(49,101)),89),30),81),123),43),79),24)),(21,147)),(82,145)),(((72,85),92),(94,148))),(((((((((10,55),125),((((11,(113,116)),63),(51,67)),(((((27,66),119),105),110),((37,65),112)))),(28,114)),(22,52)),(((12,(33,136)),(47,107)),(15,25))),(((60,80),134),133)),(70,77)),((14,121),(((36,91),106),138)))),120),((83,84),104)),(((23,31),(95,124)),58)),132),((32,61),(((35,103),((86,122),129)),90))),135)),((20,117),(34,99))),((((((4,8),(((19,93),44),(76,118))),17),(18,40)),(64,128)),((((((38,75),62),139),144),((39,73),111)),87))),((6,68),((((41,((48,109),130)),(108,131)),56),((42,98),(71,78)))))),((((16,45),(46,146)),(97,142)),59)),96),((50,102),74));
 666: 1 -15894.23535 -16424.31915 (0,((((((((((1,115),127),100),(26,53)),(((3,69),(88,137)),((54,57),126))),(((((((2,7),5),(((((((((((((((9,29),140),143),24),(43,79)),((((13,(49,101)),141),(30,(81,89))),123)),(21,147)),(82,145)),(((72,85),92),(94,148))),(((((((10,55),125),((((11,(113,116)),63),(51,67)),((((27,66),119),105),(((37,65),112),110)))),(28,114)),(22,52)),((((((14,121),138),(36,91)),106),(70,77)),(((60,80),134),133))),(((12,(33,136)),(47,107)),(15,25)))),(((83,84),104),120)),(((23,31),(95,124)),58)),132),((32,61),(((35,103),((86,122),129)),90))),135)),((20,117),(34,99))),((((((38,75),62),139),144),(87,111)),(39,73))),(((((4,8),(17,(18,40))),(44,(76,118))),(19,93)),(64,128))),((6,68),(((41,(((48,109),130),56)),(108,131)),((42,98),(71,78)))))),(97,142)),((16,45),(46,146))),59),96),((50,102),74));
 667: 1 -16757.6875 -16418.21819 (0,(((((((1,115),127),100),(26,53)),(((3,69),(88,137)),((54,57),126))),(((((((2,7),5),(((((((((((((((9,140),29),143),24),(43,79)),((((13,((49,101),141)),89),(30,81)),123)),(21,147)),(82,145)),(((72,85),92),(94,148))),(((((((10,125),55),((((11,(113,116)),63),(51,67)),(((((27,66),119),105),110),((37,112),65)))),(28,114)),(22,52)),(((((14,121),(((36,91),106),138)),(70,77)),((60,80),134)),133)),(((12,(33,136)),(47,107)),(15,25)))),(((83,84),104),120)),(((23,31),(95,124)),58)),132),((32,61),(((35,103),((86,122),129)),90))),135)),((20,117),(34,99))),((((((38,75),62),139),144),((39,73),111)),87)),(((((4,8),(18,40)),17),((19,93),(44,(76,118)))),(64,128))),((6,68),((((41,((48,109),130)),(108,131)),56),((42,98),(71,78)))))),((((16,45),(46,146)),(97,142)),59)),(((50,102),96),74));
 668: 1 -17137.6875 -16424.91502 (0,(((((((1,115),127),100),(26,53)),(((3,69),(88,137)),((54,57),126))),((((((((2,5),7),(((((((((((((((9,29),140),143),(43,79)),24),((((13,141),(49,101)),((30,81),89)),123)),(21,147)),(82,145)),(((72,85),92),(94,148))),(((((((10,55),125),((((11,(113,116)),63),(51,67)),(((((27,66),105),119),110),((37,65),112)))),(28,114)),(22,52)),((((14,121),(((36,91),106),138)),(70,77)),(((60,80),134),133))),((((12,33),136),(47,107)),(15,25)))),(((83,84),104),120)),(((23,31),(95,124)),58)),132),((32,61),((35,(((86,122),129),103)),90))),135)),((20,117),(34,99))),(((((((38,75),62),139),144),(39,73)),111),87)),(((((4,8),(18,40)),17),((19,93),(44,(76,118)))),(64,128))),(6,68)),((((41,((48,109),130)),56),(108,131)),((42,98),(71,78))))),((((16,45),(46,146)),(97,142)),59)),(((50,102),96),74));
 669: 1 -16799.60938 -16419.12892 (0,(((((((((1,115),127),100),(26,53)),(((3,69),(88,137)),((54,57),126))),(((((((2,5),7),((((((((((((((9,29),140),(24,(43,79))),143),(21,147)),(((((13,141),(49,101)),(30,89)),81),123)),(82,145)),(((72,85),92),(94,148))),(((((((10,55),125),((((11,(113,116)),63),(51,67)),(((((27,66),105),119),110),((37,112),65)))),(28,114)),(22,52)),((((((14,121),138),(36,91)),106),(70,77)),(((60,80),134),133))),((((12,33),136),(47,107)),(15,25)))),120),((83,84),104)),(((23,31),(95,124)),58)),135),(((32,61),((35,(((86,122),129),103)),90)),132))),((((((38,75),62),139),144),((39,73),111)),87)),((((((4,8),(18,40)),17),(44,(76,118))),(19,93)),(64,128))),((20,117),(34,99))),((6,68),((((41,((48,109),130)),(108,131)),56),((42,98),(71,78)))))),((((16,45),(46,146)),(97,142)),59)),74),(50,102)),96);
 670: 3 -17157.20898 -16419.25937 (0,((((((((1,115),127),100),(26,53)),(((3,69),(((54,57),126),137)),88)),(((((((2,7),5),((((((((((((9,140),29),((((((((13,141),(49,101)),89),(30,81)),123),43),79),24)),143),(21,147)),(82,145)),(((72,85),92),(94,148))),(((((((10,55),125),((((11,(113,116)),63),(51,67)),((((27,66),105),119),(((37,65),112),110)))),(28,114)),(22,52)),((((((14,121),138),(36,91)),106),(70,77)),(((60,80),134),133))),(((12,(33,136)),(47,107)),(15,25)))),(((83,84),104),120)),(((23,31),(95,124)),58)),135),(((32,61),(((35,103),((86,122),129)),90)),132))),(((((((38,75),62),139),144),(39,73)),111),87)),((((4,8),(17,((19,93),(44,(76,118))))),(18,40)),(64,128))),((20,117),(34,99))),((6,68),(((41,(((48,109),130),56)),(108,131)),((42,98),(71,78)))))),((((16,45),(46,146)),(97,142)),59)),96),((50,102),74));
 671: 1 -16196.91016 -16421.96091 (0,(((((((1,115),127),100),(26,53)),(((3,69),(88,137)),((54,57),126))),((((((2,(5,7)),(((((((((((((((9,29),140),143),(43,79)),24),((((13,141),(49,101)),(30,(81,89))),123)),(21,147)),(82,145)),(((72,85),92),(94,148))),((((((((10,55),125),((((11,(113,116)),63),(51,67)),(((((27,66),105),119),110),((37,112),65)))),(28,114)),(22,52)),((((((14,121),138),(36,91)),106),(70,77)),(((60,80),134),133))),(15,25)),((12,(33,136)),(47,107)))),120),((83,84),104)),(((23,31),(95,124)),58)),135),(((32,61),((((35,129),(86,122)),103),90)),132))),((20,117),(34,99))),((((((38,75),62),139),144),((39,73),111)),87)),((((4,8),(17,(18,40))),(((19,93),44),(76,118))),(64,128))),((6,68),(((41,((48,109),130)),(56,(108,131))),((42,98),(71,78)))))),((((16,45),(46,146)),(97,142)),59)),((50,102),(74,96)));
 672: 4 -17072.30078 -16415.28384 (0,((((((((1,115),127),100),(26,53)),(((3,69),(88,137)),((54,57),126))),(((((((2,5),7),((((((((((((9,29),140),(((((((((13,141),(49,101)),89),81),30),123),43),79),24)),143),147),21),(82,145)),(((72,85),92),(94,148))),((83,84),104)),120),((((((((10,125),55),((((11,(113,116)),63),(51,67)),(((((27,66),105),119),110),((37,112),65)))),(28,114)),(22,52)),((((((14,121),138),(36,91)),106),(70,77)),(((60,80),134),133))),(15,25)),((12,(33,136)),(47,107)))),(((23,31),(95,124)),58))),((((32,61),(((35,((86,122),129)),103),90)),132),135)),((20,117),(34,99))),((((((4,8),(18,40)),17),((19,93),(44,(76,118)))),(64,128)),((((((38,75),62),139),144),((39,73),111)),87))),((6,68),(((41,(((48,109),130),56)),(108,131)),((42,98),(71,78)))))),((((16,45),(46,146)),(97,142)),59)),96),((50,102),74));
 673: 1 -16135.00879 -16417.67979 (0,(((((((1,115),127),100),(((3,69),(88,137)),((54,57),126))),(26,53)),(((((((2,7),5),((((((((((((9,(29,140)),143),(43,79)),24),((((((13,141),(49,101)),89),81),30),123)),(21,147)),(82,145)),(((72,85),92),(94,148))),(((((((10,55),125),(28,114)),((((11,(113,116)),63),(51,67)),(((((27,66),105),119),110),((37,65),112)))),(22,52)),((((((14,121),138),(36,91)),106),(70,77)),(((60,80),134),133))),((((12,33),136),(47,107)),(15,25)))),(((83,84),104),120)),(((23,31),(95,124)),58)),((((32,61),(((35,103),((86,122),129)),90)),132),135))),(((((((38,75),62),139),144),(39,73)),111),87)),((((((4,8),(18,40)),17),(44,(76,118))),(19,93)),(64,128))),((20,117),(34,99))),((6,68),(((41,(((48,109),130),56)),(108,131)),((42,98),(71,78)))))),((((16,45),(46,146)),(97,142)),59)),(((50,102),96),74));
 674: 4 -16392.00195 -16417.07301 (0,(((((((1,115),127),100),(26,53)),(((3,69),(((54,57),126),137)),88)),((((((2,7),5),((((((((((((9,29),140),((((((((13,(49,101)),141),89),(30,81)),123),43),79),24)),143),(21,147)),(82,145)),(((72,85),92),(94,148))),(((((((10,125),55),(28,114)),((((11,(113,116)),63),(51,67)),(((((27,66),119),105),110),((37,65),112)))),(22,52)),((((((14,121),138),(36,91)),106),(70,77)),(((60,80),134),133))),(((12,(33,136)),(47,107)),(15,25)))),(((83,84),104),120)),(((23,31),(95,124)),58)),135),(((32,61),(((35,103),((86,122),129)),90)),132))),((20,117),(34,99))),(((((4,8),(17,(18,40))),(((19,93),44),(76,118))),(64,128)),(((((((38,75),62),139),144),(39,73)),111),87))),((6,68),(((41,(((48,109),130),56)),(108,131)),((42,98),(71,78)))))),((((16,45),(46,146)),(97,142)),59)),(((50,102),96),74));
 675: 2 -15611.61133 -16413.10821 (0,((((((((1,115),127),100),(26,53)),(((3,69),(88,137)),((54,57),126))),((((((2,7),5),((((((((((((((9,29),140),143),(((((((13,(49,101)),141),((30,81),89)),123),43),79),24)),(21,147)),(82,145)),(((72,85),92),(94,148))),(((((((10,55),125),((((11,(113,116)),63),(51,67)),(((((27,66),105),119),110),((37,65),112)))),(28,114)),(22,52)),(((((((14,121),138),(36,91)),106),(70,77)),((60,80),134)),133)),(((12,(33,136)),(47,107)),(15,25)))),120),((83,84),104)),(((23,31),(95,124)),58)),132),((32,61),(((35,((86,122),129)),103),90))),135)),((20,117),(34,99))),(((((((4,8),(17,(18,40))),(76,118)),44),(19,93)),(64,128)),(((((((38,75),62),139),144),(39,73)),111),87))),((6,68),(((41,(((48,109),130),56)),(108,131)),((42,98),(71,78)))))),((((16,45),(46,146)),(97,142)),59)),96),((50,102),74));
 676: 3 -16518.24414 -16418.07784 (0,(((((((1,115),127),100),(26,53)),(((3,69),(88,137)),((54,57),126))),((((((2,5),7),(((((((((((((9,29),140),143),24),(43,79)),(((((13,(49,101)),141),89),(30,81)),123)),(21,147)),(82,145)),(((72,85),92),(94,148))),(((((((10,125),55),((((11,(113,116)),63),(51,67)),(((((27,66),105),119),((37,65),112)),110))),(28,114)),(22,52)),(((((((14,121),138),(36,91)),106),(70,77)),((60,80),134)),133)),(((12,(33,136)),(47,107)),(15,25)))),(((83,84),104),120)),(((23,31),(95,124)),58)),((((32,61),(((35,103),((86,122),129)),90)),132),135))),((20,117),(34,99))),(((((((4,8),(18,40)),17),(44,(76,118))),(19,93)),(64,128)),((((((38,75),62),139),144),((39,73),111)),87))),((6,68),(((41,(((48,109),130),56)),(108,131)),((42,98),(71,78)))))),((((16,45),(46,146)),(97,142)),59)),(((50,102),96),74));
 677: 2 -15952.08984 -16420.01788 (0,((((((((1,115),127),100),(26,53)),(((3,69),(88,137)),((54,57),126))),(((((((2,7),5),((((((((((((((9,29),140),(((((((((13,141),(49,101)),89),81),30),123),43),79),24)),143),(21,147)),(82,145)),(((72,85),92),(94,148))),((((((((10,55),125),((((11,(113,116)),63),(51,67)),(((((27,66),105),119),110),((37,65),112)))),(28,114)),(22,52)),(((60,80),134),133)),(((((14,121),138),(36,91)),106),(70,77))),((((12,136),33),(47,107)),(15,25)))),120),((83,84),104)),(((23,31),(95,124)),58)),132),((32,61),(((35,103),((86,122),129)),90))),135)),(((((((38,75),62),139),144),(39,73)),111),87)),(((((4,8),(((19,93),44),(76,118))),17),(18,40)),(64,128))),((20,117),(34,99))),((6,68),((((41,((48,109),130)),(108,131)),56),((42,98),(71,78)))))),((((16,45),(46,146)),(97,142)),59)),96),((50,102),74));
 678: 5 -15875.32715 -16421.73228 (0,(((((((1,115),127),100),(26,53)),(((3,69),(((54,57),126),137)),88)),((((((2,7),5),((((((((((((((9,29),140),143),24),(43,79)),((((13,141),(49,101)),((30,81),89)),123)),(21,147)),(82,145)),(((72,85),92),(94,148))),((83,84),104)),120),(((((((((10,55),125),((((11,(113,116)),63),(51,67)),(((((27,66),119),105),110),((37,65),112)))),(28,114)),(22,52)),(((60,80),134),133)),(((((14,121),138),(36,91)),106),(70,77))),(15,25)),(((12,33),136),(47,107)))),(((23,31),(95,124)),58)),((((32,61),(((35,103),((86,122),129)),90)),132),135))),((20,117),(34,99))),(((((((4,8),(18,40)),17),(44,(76,118))),(19,93)),(64,128)),((((((38,75),62),139),144),((39,73),111)),87))),((6,68),((((41,((48,109),130)),(108,131)),56),((42,98),(71,78)))))),((((16,45),(46,146)),(97,142)),59)),(((50,102),96),74));
 679: 1 -16676.44336 -16419.17437 (0,((((((((1,115),127),100),(26,53)),(((3,69),(88,137)),((54,57),126))),(((((((2,5),7),((((((((((((((9,29),140),143),24),(43,79)),(((((13,141),((49,101),89)),81),30),123)),(21,147)),(82,145)),(((72,85),92),(94,148))),(((((((10,55),125),((((11,(113,116)),63),(51,67)),(((((27,66),105),119),110),((37,65),112)))),(28,114)),(22,52)),(((((((14,121),138),(36,91)),106),(70,77)),((60,80),134)),133)),((((12,33),136),(47,107)),(15,25)))),(((83,84),104),120)),(((23,31),(95,124)),58)),135),(((32,61),(((35,((86,122),129)),103),90)),132))),((((((38,75),62),139),144),((39,73),111)),87)),((((((4,8),(18,40)),17),(44,(76,118))),(19,93)),(64,128))),((20,117),(34,99))),((6,68),((((41,((48,109),130)),(108,131)),56),((42,98),(71,78)))))),((((16,45),(46,146)),(97,142)),59)),74),((50,102),96));
 680: 1 -15911.37695 -16433.43021 (0,((((((((1,115),127),100),(26,53)),(((3,69),(88,137)),((54,57),126))),((((((2,7),5),(((((((((((((9,29),140),(24,(43,79))),((21,147),143)),(((((13,141),(49,101)),(30,81)),89),123)),(82,145)),(((72,85),92),(94,148))),(15,25)),((((((10,55),125),((((11,(113,116)),63),(51,67)),(((((27,66),119),105),110),((37,65),112)))),(28,114)),(22,52)),((((((14,121),138),((36,91),106)),(70,77)),((60,80),134)),133))),(((12,33),136),(47,107))),(((83,84),104),120)),(((23,31),(95,124)),58)),((((32,61),((35,((86,122),(103,129))),90)),132),135))),((((((4,8),(18,40)),17),(((19,93),44),(76,118))),(64,128)),((((((38,75),62),139),144),((39,73),111)),87))),((20,117),(34,99))),((6,68),((((41,((48,109),130)),(108,131)),56),((42,98),(71,78)))))),(((((16,45),46),146),(97,142)),59)),74),((50,102),96));
 681: 4 -15190.14062 -16413.72162 (0,(((((((1,115),127),100),(26,53)),(((3,69),(88,137)),((54,57),126))),(((((((2,7),5),((((((((((((((((9,29),140),143),24),(43,79)),((((13,(49,101)),141),((30,89),81)),123)),(21,147)),(82,145)),(((72,85),92),(94,148))),(((((((10,55),125),((((11,(113,116)),63),(51,67)),(((((27,66),105),119),110),((37,112),65)))),(28,114)),(22,52)),((((((14,121),138),(36,91)),106),(70,77)),(((60,80),134),133))),((((12,33),136),(47,107)),(15,25)))),120),((83,84),104)),(((23,31),(95,124)),58)),132),(((32,61),((35,103),((86,122),129))),90)),135)),((((((38,75),62),139),144),((39,73),111)),87)),((((((4,8),(18,40)),17),(44,(76,118))),(19,93)),(64,128))),((20,117),(34,99))),((6,68),(((41,(((48,109),130),56)),(108,131)),((42,98),(71,78)))))),((((16,45),(46,146)),(97,142)),59)),(((50,102),96),74));
 682: 2 -15758.17578 -16424.59893 (0,(((((((1,115),127),100),(26,53)),(((3,69),(((54,57),126),137)),88)),((((((2,5),7),(((((((((((((((9,29),140),((((((13,((49,101),141)),((30,81),89)),123),43),79),24)),143),147),21),(82,145)),(((72,85),92),(94,148))),(((((((10,125),55),((((11,(113,116)),63),(51,67)),((((27,66),105),(((37,112),65),110)),119))),(28,114)),(22,52)),(((((14,121),138),((36,91),106)),(70,77)),(((60,80),134),133))),(15,25))),(((83,84),104),120)),(((12,33),136),(47,107))),(((23,31),(95,124)),58)),132),((32,61),(((35,((86,129),122)),103),90))),135)),((20,117),(34,99))),((((((4,8),(18,40)),17),((19,93),(44,(76,118)))),(64,128)),(((((((38,75),62),139),144),(39,73)),111),87))),((6,68),(((41,(((48,109),130),56)),(108,131)),((42,98),(71,78)))))),(((((16,45),46),146),(97,142)),59)),(((50,102),96),74));
 683: 3 -16784.81055 -16416.1808 (0,((((((((1,115),127),100),(26,53)),((((3,69),(88,137)),(54,57)),126)),((((((((2,7),5),(((((((((((9,29),140),(((((((((13,(49,101)),141),30),89),81),123),43),79),24)),143),(21,147)),(82,145)),(((72,85),92),(94,148))),((83,84),104)),120),((((((((10,55),125),((((11,(113,116)),63),(51,67)),(((((27,66),119),105),110),((37,65),112)))),(28,114)),(22,52)),(((((((14,121),138),(36,91)),106),(70,77)),((60,80),134)),133)),(15,25)),(((12,33),136),(47,107)))),(((23,31),(95,124)),58))),((((32,61),(((35,103),((86,122),129)),90)),132),135)),((((((38,75),62),139),144),((39,73),111)),87)),(((((4,8),(18,40)),17),((19,93),(44,(76,118)))),(64,128))),((20,117),(34,99))),((6,68),((((41,((48,109),130)),(108,131)),56),((42,98),(71,78)))))),((((16,45),(46,146)),(97,142)),59)),96),((50,102),74));
 684: 1 -17638.13867 -16420.66128 (0,((((((((1,115),127),100),(26,53)),(((3,69),(88,137)),((54,57),126))),(((((((2,7),5),(((((((((((((9,(29,140)),143),(43,79)),24),((((((13,(49,101)),141),89),30),81),123)),(21,147)),(82,145)),(((72,85),92),(94,148))),(((((((10,55),125),((((11,(113,116)),63),(51,67)),(((((27,66),105),119),110),((37,112),65)))),(28,114)),(22,52)),(((((((14,121),138),(36,91)),106),(70,77)),((60,80),134)),133)),(((12,(33,136)),(47,107)),(15,25)))),120),((83,84),104)),((23,31),(58,(95,124)))),((((32,61),((35,(((86,122),129),103)),90)),132),135))),((((((38,75),62),139),144),((39,73),111)),87)),((((4,8),(17,((19,93),(44,(76,118))))),(18,40)),(64,128))),((20,117),(34,99))),((6,68),(((41,(((48,109),130),56)),(108,131)),((42,98),(71,78)))))),((((16,45),(46,146)),(97,142)),59)),96),((50,102),74));
 685: 1 -16995.55664 -16424.08838 (0,((((((((1,115),127),100),(26,53)),(((3,69),(88,137)),((54,57),126))),(((((((2,5),7),(((((((((((((((9,140),29),143),(43,79)),24),((((((13,(49,101)),141),81),89),30),123)),(21,147)),(82,145)),(((72,85),92),(94,148))),(((((((10,(55,125)),((((11,(113,116)),63),(51,67)),(((((27,66),105),119),110),((37,65),112)))),(28,114)),(22,52)),133),((60,80),134)),(((14,121),(((36,91),106),138)),(70,77)))),(15,25)),(((83,84),104),120)),(((12,136),33),(47,107))),(((23,31),(95,124)),58)),(((((32,61),90),((35,((86,129),122)),103)),132),135))),(((((((38,75),62),139),144),(39,73)),111),87)),(((((4,8),(18,40)),17),((19,93),(44,(76,118)))),(64,128))),((20,117),(34,99))),((6,68),((((41,((48,109),130)),(108,131)),56),((42,98),(71,78)))))),(((((16,45),146),46),(97,142)),59)),96),((50,102),74));
 686: 2 -15452.42773 -16415.0825 (0,((((((((1,115),127),100),(26,53)),(((3,69),(88,137)),((54,57),126))),(((((((((2,7),5),(((((((((((9,29),140),(((((((13,((49,101),141)),89),(30,81)),123),43),79),24)),143),(21,147)),(82,145)),(((72,85),92),(94,148))),(((((((10,55),125),((((11,(113,116)),63),(51,67)),(((((27,66),119),105),110),((37,65),112)))),(28,114)),(22,52)),(((((((14,121),138),(36,91)),106),(70,77)),((60,80),134)),133)),((((12,136),33),(47,107)),(15,25)))),120),((83,84),104)),(((23,31),(95,124)),58))),((((32,61),((35,((86,122),129)),103)),90),132)),135),((((((38,75),62),139),144),((39,73),111)),87)),(((((4,8),(18,40)),17),((19,93),(44,(76,118)))),(64,128))),((20,117),(34,99))),((6,68),(((41,(((48,109),130),56)),(108,131)),((42,98),(71,78)))))),((((16,45),(46,146)),(97,142)),59)),96),((50,102),74));
 687: 3 -16205.30469 -16421.38154 (0,((((((((1,115),127),100),(26,53)),(((3,69),(88,137)),((54,57),126))),(((((((2,5),7),((((((((((((((9,29),140),((((((((13,(49,101)),141),(81,89)),30),123),43),79),24)),143),21),147),(82,145)),(((72,85),92),(94,148))),(((((((10,125),55),((((11,(113,116)),63),(51,67)),((((27,66),119),105),(((37,112),65),110)))),(28,114)),(22,52)),(((((((14,121),138),(36,91)),106),(70,77)),((60,80),134)),133)),(((12,(33,136)),(47,107)),(15,25)))),(((83,84),104),120)),(((23,31),58),(95,124))),132),135),((32,61),(((35,103),((86,122),129)),90)))),((20,117),(34,99))),((((((38,75),62),139),144),((39,73),111)),87)),(((((4,8),(18,40)),17),(((19,93),44),(76,118))),(64,128))),((6,68),((((41,((48,109),130)),(108,131)),56),((42,98),(71,78)))))),((((16,45),(46,146)),(97,142)),59)),96),((50,102),74));
 688: 2 -16775.47266 -16426.10308 (0,((((((((1,115),127),100),(26,53)),(((3,69),(88,137)),((54,57),126))),(((((((((2,7),5),((((((((((9,(29,140)),((((((13,(((49,101),89),141)),(30,81)),123),43),79),24)),143),(21,147)),(82,145)),(((72,85),92),(94,148))),(((((((10,55),125),((((11,(113,116)),63),(51,67)),(((((27,66),105),119),110),((37,65),112)))),(28,114)),(22,52)),((((((14,121),138),(36,91)),106),(70,77)),(((60,80),134),133))),(((12,(33,136)),(47,107)),(15,25)))),120),((83,84),104)),(((23,31),(95,124)),58))),135),132),((32,61),(((35,103),((86,122),129)),90))),((((((38,75),62),139),144),((39,73),111)),87)),(((((4,8),(18,40)),17),((19,93),(44,(76,118)))),(64,128))),(((6,68),(((41,(((48,109),130),56)),(108,131)),((42,98),(71,78)))),((20,117),(34,99))))),((((16,45),(46,146)),(97,142)),59)),96),((50,102),74));
 689: 1 -16506.52344 -16422.20521 (0,(((((((1,115),127),100),(((3,69),(((54,57),126),137)),88)),(26,53)),((((((2,7),5),((((((((((((9,29),140),((((((((13,141),(49,101)),89),(30,81)),123),43),79),24)),143),(21,147)),(82,145)),(((72,85),92),(94,148))),((((((((10,125),55),(((11,(113,116)),63),(51,67))),(((((27,66),119),105),110),((37,112),65))),(28,114)),(22,52)),((((((14,121),138),(36,91)),106),(70,77)),(((60,80),134),133))),(((12,(33,136)),(47,107)),(15,25)))),(((83,84),104),120)),(((23,31),(95,124)),58)),135),(((32,61),(((35,((86,122),129)),103),90)),132))),((20,117),(34,99))),(((((4,8),(17,(18,40))),(((19,93),44),(76,118))),(64,128)),(((((((38,75),62),139),144),(39,73)),111),87))),((6,68),(((41,(((48,109),130),56)),(108,131)),((42,98),(71,78)))))),(((((16,45),46),146),(97,142)),59)),(((50,96),102),74));
 690: 1 -15584.74805 -16419.88657 (0,((((((((1,115),127),100),(((3,69),(((54,57),126),137)),88)),(26,53)),((((((((2,5),7),(((((((((((((9,29),140),143),(43,79)),24),(((((13,(49,101)),141),(30,89)),81),123)),(21,147)),(82,145)),(((72,85),92),(94,148))),((83,84),104)),120),(((((((10,125),55),((((11,(113,116)),63),(51,67)),(((((27,66),105),119),110),((37,112),65)))),(28,114)),(22,52)),(((((((14,121),138),(36,91)),106),(70,77)),((60,80),134)),133)),(((12,(33,136)),(47,107)),(15,25)))),(((23,31),(95,124)),58))),((((32,61),(((35,((86,122),129)),103),90)),132),135)),(((((((38,75),62),139),144),(39,73)),111),87)),((((((4,8),(18,40)),17),(44,(76,118))),(19,93)),(64,128))),((20,117),(34,99))),((6,68),(((41,(((48,109),130),56)),(108,131)),((42,98),(71,78)))))),((((16,45),(46,146)),(97,142)),59)),74),((50,102),96));
 691: 1 -16819.46875 -16423.29578 (0,((((((((1,115),127),100),(26,53)),(((3,69),(88,137)),((54,57),126))),((((((((((2,7),5),((((((((((9,(29,140)),((((((13,(((49,101),89),141)),(30,81)),123),43),79),24)),143),(21,147)),(82,145)),(((72,85),92),(94,148))),(((((((10,55),125),((((11,(113,116)),63),(51,67)),(((((27,66),105),119),110),((37,65),112)))),(28,114)),(22,52)),((((((14,121),138),(36,91)),106),(70,77)),(((60,80),134),133))),(((12,(33,136)),(47,107)),(15,25)))),120),((83,84),104)),(((23,31),(95,124)),58))),135),132),((32,61),(((35,103),((86,122),129)),90))),((((((38,75),62),139),144),((39,73),111)),87)),(((((4,8),(18,40)),17),((19,93),(44,(76,118)))),(64,128))),((20,117),(34,99))),((6,68),(((41,(((48,109),130),56)),(108,131)),((42,98),(71,78)))))),((((16,45),(46,146)),(97,142)),59)),96),((50,102),74));
 692: 2 -16339.7207 -16415.52839 (0,((((((((1,115),127),100),(26,53)),(((3,69),(88,137)),((54,57),126))),((((((2,7),5),(((((((((((9,29),140),((((((((13,141),(49,101)),89),(30,81)),123),43),79),24)),143),(21,147)),(82,145)),(((72,85),92),(94,148))),(((((((10,55),125),(28,114)),((((11,(113,116)),63),(51,67)),(((((27,66),119),105),110),((37,65),112)))),(22,52)),((((((14,121),138),(36,91)),106),(70,77)),(((60,80),134),133))),(((12,(33,136)),(47,107)),(15,25)))),(((83,84),104),120)),(((23,31),(95,124)),58)),((((32,61),(((35,103),((86,122),129)),90)),132),135))),((20,117),(34,99))),(((((((4,8),(18,40)),17),(44,(76,118))),(19,93)),(64,128)),((((((38,75),62),139),144),((39,73),111)),87))),((6,68),(((41,(((48,109),130),56)),(108,131)),((42,98),(71,78)))))),((((16,45),(46,146)),(97,142)),59)),96),((50,102),74));
 693: 1 -15792.41113 -16419.15624 (0,((((((((1,115),127),100),(26,53)),(((3,69),(((54,57),126),137)),88)),((((((2,(5,7)),((((((((((((((9,29),140),((((((((13,141),(49,101)),89),(30,81)),123),43),79),24)),143),(21,147)),(82,145)),(((72,85),92),(94,148))),(((((((10,55),125),((((11,(113,116)),63),(51,67)),(((((27,66),105),119),110),(37,(65,112))))),(28,114)),(22,52)),((((((14,121),138),(36,91)),106),(70,77)),(((60,80),134),133))),(((12,(33,136)),(47,107)),(15,25)))),120),((83,84),104)),(((23,31),(95,124)),58)),132),((32,61),(((35,103),((86,122),129)),90))),135)),((20,117),(34,99))),(((((((38,75),62),139),144),(39,73)),111),87)),((((((((4,8),(18,40)),17),118),76),44),(19,93)),(64,128))),((6,68),(((41,(((48,109),130),56)),(108,131)),((42,98),(71,78)))))),((((16,45),(46,146)),(97,142)),59)),96),((50,102),74));
 694: 2 -16282.55176 -16416.9573 (0,((((((((1,115),127),100),(26,53)),(((3,69),(((54,57),126),137)),88)),(((((((2,7),5),((((((((((((9,140),29),((((((((13,141),(49,101)),89),(30,81)),123),43),79),24)),143),(21,147)),(82,145)),(((72,85),92),(94,148))),((((((10,(55,125)),((((11,(113,116)),63),(51,67)),(((((27,66),105),119),110),((37,112),65)))),(28,114)),(22,52)),(((((((14,121),138),(36,91)),106),(70,77)),((60,80),134)),133)),(((12,(33,136)),(47,107)),(15,25)))),(((83,84),104),120)),(((23,31),(95,124)),58)),135),((((32,61),90),(35,(((86,122),129),103))),132))),(((((((38,75),62),139),144),(39,73)),111),87)),((((4,8),(17,((19,93),(44,(76,118))))),(18,40)),(64,128))),((20,117),(34,99))),((6,68),(((41,(((48,109),130),56)),(108,131)),((42,98),(71,78)))))),((((16,45),(46,146)),(97,142)),59)),96),((50,102),74));
 695: 1 -15016.47559 -16413.14705 (0,((((((((1,115),127),100),(26,53)),(((3,69),(88,137)),((54,57),126))),((((((2,7),5),(((((((((((((9,140),29),((((((((13,(49,101)),141),89),(30,81)),123),43),79),24)),143),(21,147)),(82,145)),(((72,85),92),(94,148))),(((((((10,55),125),((((11,(113,116)),63),(51,67)),(((((27,66),119),105),110),((37,65),112)))),(28,114)),(22,52)),((((((14,121),138),(36,91)),106),(70,77)),(((60,80),134),133))),(((12,(33,136)),(47,107)),(15,25)))),(((83,84),104),120)),(((23,31),(95,124)),58)),132),135),(((32,61),90),((35,103),((86,122),129))))),((20,117),(34,99))),((((((4,8),(18,40)),17),((19,93),(44,(76,118)))),(64,128)),((((((38,75),62),139),144),((39,73),111)),87))),((6,68),((((41,((48,109),130)),(108,131)),56),((42,98),(71,78)))))),((((16,45),(46,146)),(97,142)),59)),96),((50,102),74));
 696: 1 -16070.51367 -16422.3059 (0,((((((((1,115),127),100),(26,53)),(((3,69),(88,137)),((54,57),126))),(((((((2,5),7),((((((((((((((9,(29,140)),143),(43,79)),24),((((((13,141),(49,101)),89),30),81),123)),(21,147)),(82,145)),(((72,85),92),(94,148))),(15,25)),(((((((10,(55,125)),((((11,(113,116)),63),(51,67)),(((((27,66),119),105),110),((37,112),65)))),(28,114)),(22,52)),133),((60,80),134)),(((((14,121),138),(36,91)),106),(70,77)))),(((12,136),33),(47,107))),(((83,84),104),120)),(((23,31),(95,124)),58)),(((((32,61),90),(((35,(86,122)),103),129)),132),135))),(((((((38,75),62),139),144),(39,73)),111),87)),((((4,8),(18,40)),(17,((19,93),(44,(76,118))))),(64,128))),((20,117),(34,99))),((6,68),((((41,((48,109),130)),(108,131)),56),((42,98),(71,78)))))),((((16,45),(46,146)),(97,142)),59)),96),((50,102),74));
 697: 3 -15123.33008 -16423.99552 (0,(((((((1,115),127),100),(26,53)),(((3,69),(((54,57),126),137)),88)),(((((((2,7),5),((((((((((((((((9,140),29),143),24),(43,79)),((((((13,141),(49,101)),89),30),81),123)),(21,147)),(82,145)),(((72,85),92),(94,148))),(((((((10,125),55),(28,114)),((((11,(113,116)),63),(51,67)),(((((27,66),105),119),110),((37,112),65)))),(22,52)),((((((14,121),138),(36,91)),106),133),(((60,80),134),(70,77)))),((((12,33),136),(47,107)),(15,25)))),120),((83,84),104)),(((23,31),(95,124)),58)),132),((32,61),(((35,((86,122),129)),103),90))),135)),((((((38,75),62),139),144),((39,73),111)),87)),(((((4,8),(18,40)),17),((19,93),(44,(76,118)))),(64,128))),((20,117),(34,99))),((6,68),(((41,(((48,109),130),56)),(108,131)),((42,98),(71,78)))))),((((16,45),(46,146)),(97,142)),59)),(((50,102),96),74));
 698: 1 -15005.64062 -16422.45417 (0,((((((((1,115),127),100),(26,53)),(((3,69),(88,137)),((54,57),126))),(((((((2,7),5),((((((((((((((((9,29),140),143),24),(43,79)),(((((13,141),(49,101)),89),(30,81)),123)),(21,147)),(82,145)),(((72,85),92),(94,148))),(((((((10,55),125),((((11,(113,116)),63),(51,67)),(((((27,66),105),119),110),((37,65),112)))),(28,114)),(22,52)),(((((((14,121),138),(36,91)),106),(70,77)),((60,80),134)),133)),(((12,(33,136)),(47,107)),(15,25)))),120),(83,84)),104),(((23,31),(95,124)),58)),135),(((32,61),((((35,129),(86,122)),103),90)),132))),((((((38,75),62),139),144),((39,73),111)),87)),((((((4,8),(18,40)),17),(44,(76,118))),(19,93)),(64,128))),((20,117),(34,99))),((6,68),(((41,(((48,109),130),56)),(108,131)),((42,98),(71,78)))))),(((((16,45),146),46),(97,142)),59)),74),((50,102),96));
 699: 1 -16632.25977 -16421.98053 (0,((((((((1,115),127),100),(((3,69),(((54,57),126),137)),88)),(26,53)),(((((((2,5),7),(((((((((((((((9,29),140),143),(43,79)),24),(((((13,(49,101)),141),(30,89)),81),123)),(21,147)),(82,145)),(((72,85),92),(94,148))),((83,84),104)),120),(((((((10,125),55),((((11,(113,116)),63),(51,67)),((((27,66),105),119),(((37,112),65),110)))),(28,114)),(22,52)),(((((((14,121),138),(36,91)),106),(70,77)),((60,80),134)),133)),(((12,(33,136)),(47,107)),(15,25)))),(((23,31),(95,124)),58)),135),(((32,61),(((35,((86,122),129)),103),90)),132))),(((((((38,75),62),139),144),(39,73)),111),87)),((((((4,8),(18,40)),17),(44,(76,118))),(19,93)),(64,128))),((20,117),(34,99))),((6,68),(((41,(((48,109),130),56)),(108,131)),((42,98),(71,78)))))),((((16,45),(46,146)),(97,142)),59)),74),((50,102),96));
 700: 1 -16307.92383 -16421.93499 (0,((((((((1,115),127),100),(26,53)),(((3,69),(88,137)),((54,57),126))),(((((((2,5),7),(((((((((((((9,(29,140)),143),24),(43,79)),(((13,((49,101),141)),((30,89),81)),123)),(21,147)),(82,145)),(((72,85),92),(94,148))),((83,84),104)),(((((((10,125),55),((((11,(113,116)),63),(51,67)),((((27,66),105),119),(((37,112),65),110)))),(28,114)),(22,52)),((((((14,121),138),((36,91),106)),(70,77)),((60,80),134)),133)),(((12,(33,136)),(47,107)),(15,25)))),120),(((23,31),(95,124)),58)),((((32,61),(((35,103),((86,122),129)),90)),132),135))),((((((38,75),62),139),144),((39,73),111)),87)),((((4,8),(17,(18,40))),(((19,93),44),(76,118))),(64,128))),((20,117),(34,99))),((6,68),(((41,(((48,109),130),56)),(108,131)),((42,98),(71,78)))))),((((16,45),(46,146)),(97,142)),59)),96),((50,102),74));
 701: 1 -17598.05469 -16435.73593 (0,((((((((1,115),127),100),(26,53)),(((3,69),(88,137)),((54,57),126))),(((((((2,7),5),((((((((((((((9,(29,140)),143),24),(43,79)),(((((13,141),(49,101)),(30,89)),81),123)),(21,147)),(82,145)),(((72,85),92),(94,148))),(15,25)),((((((((10,55),125),((((11,(113,116)),(((((27,66),119),105),110),((37,112),65))),63),(51,67))),(28,114)),(22,52)),133),((60,80),134)),(((((14,121),138),(36,91)),106),(70,77)))),((12,(33,136)),(47,107))),(((83,84),104),120)),(((23,31),(95,124)),58)),(((((32,61),90),((35,((86,122),129)),103)),132),135))),((((((38,75),62),139),144),((39,73),111)),87)),((((((4,8),(18,40)),17),(44,(76,118))),(19,93)),(64,128))),((20,117),(34,99))),((6,68),((((41,((48,109),130)),(108,131)),56),((42,98),(71,78)))))),((((16,45),(46,146)),(97,142)),59)),74),((50,102),96));
 702: 1 -15198.98633 -16431.44261 (0,((((((((1,115),127),100),(26,53)),(((3,69),(88,137)),((54,57),126))),(((((((2,5),7),(((((((((((((9,29),140),(24,(43,79))),143),(21,147)),(((((13,141),(49,101)),(30,89)),81),123)),(82,145)),(((72,85),92),(94,148))),(((((((10,55),125),((((11,(113,116)),63),(51,67)),(((((27,66),105),119),((37,112),65)),110))),(28,114)),(22,52)),((((((14,121),138),(36,91)),106),(70,77)),(((60,80),134),133))),((((12,33),136),(47,107)),(15,25)))),(((83,84),104),120)),(((23,31),(95,124)),58)),135),(((32,61),((35,(((86,122),129),103)),90)),132))),((((((38,75),62),139),144),((39,73),111)),87)),((((((4,8),(18,40)),17),(44,(76,118))),(19,93)),(64,128))),((20,117),(34,99))),((6,68),((((41,((48,109),130)),(108,131)),56),((42,98),(71,78)))))),74),((50,102),96)),((((16,45),(46,146)),(97,142)),59));
 703: 1 -16606.50586 -16422.60897 (0,((((((((1,115),127),100),(26,53)),(((3,69),(88,137)),((54,57),126))),((((((2,7),5),(((((((((((((9,140),29),(((((((13,(49,101)),141),((30,89),81)),123),43),79),24)),143),(82,145)),(21,147)),(((72,85),92),(94,148))),(((((((10,55),125),((((11,(113,116)),63),(51,67)),(((((27,66),105),119),110),((37,112),65)))),(28,114)),(22,52)),((((14,121),((36,91),106)),138),((((60,80),134),(70,77)),133))),(((12,(33,136)),(47,107)),(15,25)))),(((83,84),104),120)),(((23,31),(95,124)),58)),132),((32,61),(((35,((86,122),129)),103),90))),135)),((20,117),(34,99))),((((((4,8),(17,(18,40))),(44,(76,118))),(19,93)),(64,128)),(((((((38,75),62),139),144),(39,73)),111),87))),((6,68),(((41,(((48,109),130),56)),(108,131)),((42,98),(71,78)))))),((((16,45),(46,146)),(97,142)),59)),96),((50,102),74));
 704: 4 -15363.31152 -16416.2012 (0,((((((((1,115),127),100),(26,53)),(((3,69),(88,137)),((54,57),126))),((((((2,7),5),((((((((((((((((9,29),140),143),24),(43,79)),((((((13,141),(49,101)),89),30),81),123)),(21,147)),(82,145)),(((72,85),92),(94,148))),(((((((10,55),125),(28,114)),((((11,(113,116)),63),(51,67)),(((((27,66),105),119),110),((37,112),65)))),(22,52)),(((((((14,121),138),(36,91)),106),(70,77)),((60,80),134)),133)),((((12,33),136),(47,107)),(15,25)))),120),((83,84),104)),(((23,31),(95,124)),58)),132),((32,61),((35,(((86,122),129),103)),90))),135)),((20,117),(34,99))),((((((4,8),(((19,93),44),(76,118))),17),(18,40)),(64,128)),(((((((38,75),62),139),144),(39,73)),111),87))),((6,68),(((41,(((48,109),130),56)),(108,131)),((42,98),(71,78)))))),((((16,45),(46,146)),(97,142)),59)),74),((50,102),96));
 705: 2 -16576.01953 -16416.28057 (0,((((((((1,115),127),100),(26,53)),(((3,69),(88,137)),((54,57),126))),((((((2,7),5),((((((((((((9,29),140),143),(((((((((13,141),(49,101)),30),89),81),123),43),79),24)),(21,147)),(82,145)),(((72,85),92),(94,148))),((83,84),104)),120),((((((((10,55),125),((((11,(113,116)),63),(51,67)),(((((27,66),105),119),110),((37,112),65)))),(28,114)),(22,52)),((((((14,121),138),(36,91)),106),(70,77)),(((60,80),134),133))),(15,25)),(((12,33),136),(47,107)))),(((23,31),(95,124)),58)),((((32,61),((35,(((86,122),129),103)),90)),132),135))),((20,117),(34,99))),(((((((4,8),(17,(18,40))),(76,118)),44),(19,93)),(64,128)),((((((38,75),62),139),144),((39,73),111)),87))),((6,68),((((41,((48,109),130)),(108,131)),56),((42,98),(71,78)))))),((((16,45),(46,146)),(97,142)),59)),96),((50,102),74));
 706: 1 -16515.28125 -16419.63697 (0,((((((((1,115),127),100),(26,53)),(((3,69),(88,137)),((54,57),126))),((((((2,7),5),(((((((((((((9,29),140),((((((((13,141),((49,101),89)),30),81),123),43),79),24)),143),(21,147)),(82,145)),(((72,85),92),(94,148))),(((((((10,55),125),((((11,(113,116)),63),(51,67)),(((((27,66),105),119),110),(37,(65,112))))),(28,114)),(22,52)),(((((14,121),138),((36,91),106)),(70,77)),(((60,80),134),133))),((((12,136),33),(47,107)),(15,25)))),(((83,84),104),120)),(((23,31),(95,124)),58)),132),((32,61),(((35,((86,122),129)),103),90))),135)),((20,117),(34,99))),(((((4,8),(17,(18,40))),(((19,93),44),(76,118))),(64,128)),((((((38,75),62),139),144),((39,73),111)),87))),((6,68),(((41,(((48,109),130),56)),(108,131)),((42,98),(71,78)))))),((((16,45),(46,146)),(97,142)),59)),96),((50,102),74));
 707: 3 -15955.0332 -16421.96484 (0,((((((((1,115),127),100),(26,53)),((((3,69),(88,137)),(54,57)),126)),((((((2,7),5),(((((((((((((((9,29),140),143),24),(43,79)),(((((13,141),(49,101)),89),(30,81)),123)),(21,147)),(82,145)),(((72,85),92),(94,148))),((((((((10,55),125),(((((11,(113,116)),63),(51,67)),(((((27,66),119),105),110),((37,65),112))),(28,114))),(22,52)),133),((60,80),134)),((((14,121),138),((36,91),106)),(70,77))),(((12,(33,136)),(47,107)),(15,25)))),(((83,84),104),120)),(((23,31),(95,124)),58)),132),((32,61),(((35,103),((86,122),129)),90))),135)),((20,117),(34,99))),(((((((4,8),(18,40)),17),(44,(76,118))),(19,93)),(64,128)),((((((38,75),62),139),144),((39,73),111)),87))),((6,68),((((41,((48,109),130)),(108,131)),56),((42,98),(71,78)))))),((((16,45),(46,146)),(97,142)),59)),96),((50,102),74));
 708: 1 -17296.10547 -16432.28331 (0,(((((((1,115),127),100),(26,53)),(((3,69),(88,137)),((54,57),126))),((((((2,7),5),(((((((((((((((9,29),140),(((((((13,(49,101)),141),((30,81),89)),123),43),79),24)),143),21),147),(82,145)),(((72,85),92),(94,148))),(((((((10,125),55),(((11,(113,116)),(((((27,66),105),119),110),((37,112),65))),((51,67),63))),(28,114)),(22,52)),(((((((14,121),138),(36,91)),106),(70,77)),((60,80),134)),133)),(((12,(33,136)),(47,107)),(15,25)))),120),((83,84),104)),(((23,31),(95,124)),58)),132),((32,61),((35,(((86,122),129),103)),90))),135)),((20,117),(34,99))),((((((4,8),(18,40)),17),((19,93),(44,(76,118)))),(64,128)),(((((((38,75),62),139),144),(39,73)),111),87))),((6,68),((((41,((48,109),130)),(108,131)),56),((42,98),(71,78)))))),((((16,45),(46,146)),(97,142)),59)),(((50,102),96),74));
 709: 1 -15251.41797 -16415.82342 (0,((((((((1,115),127),100),(26,53)),(((3,69),(88,137)),((54,57),126))),((((((2,7),5),(((((((((((((9,140),29),(((((((13,141),(49,101)),((30,89),81)),123),43),79),24)),143),21),147),(82,145)),(((72,85),92),(94,148))),(((((((((10,55),125),((((11,(113,116)),63),(51,67)),(((((27,66),105),119),110),((37,112),65)))),(28,114)),(22,52)),133),((60,80),134)),((((14,121),138),((36,91),106)),(70,77))),(((12,(33,136)),(47,107)),(15,25)))),(((83,84),104),120)),(((23,31),(95,124)),58)),135),(((32,61),(((35,((86,122),129)),103),90)),132))),((((((4,8),(18,40)),17),((19,93),(44,(76,118)))),(64,128)),(((((((38,75),62),139),144),(39,73)),111),87))),((20,117),(34,99))),((6,68),((((41,((48,109),130)),(108,131)),56),((42,98),(71,78)))))),((((16,45),(46,146)),(97,142)),59)),96),((50,102),74));
 710: 1 -16325.05078 -16416.97703 (0,((((((((1,115),127),100),(26,53)),((((3,69),(88,137)),(54,57)),126)),(((((((2,7),5),((((((((((((9,29),140),(((((((((13,(49,101)),141),30),89),81),123),43),79),24)),143),(21,147)),(82,145)),(((72,85),92),(94,148))),((83,84),104)),120),((((((((10,55),125),((((11,(113,116)),63),(51,67)),((((27,66),119),105),(((37,65),112),110)))),(28,114)),(22,52)),(((((((14,121),138),(36,91)),106),(70,77)),((60,80),134)),133)),(15,25)),(((12,33),136),(47,107)))),(((23,31),(95,124)),58)),((((32,61),(((35,103),((86,122),129)),90)),132),135))),((((((38,75),62),139),144),((39,73),111)),87)),(((((4,8),(18,40)),17),((19,93),(44,(76,118)))),(64,128))),((20,117),(34,99))),((6,68),((((41,((48,109),130)),(108,131)),56),((42,98),(71,78)))))),((((16,45),(46,146)),(97,142)),59)),96),((50,102),74));
 711: 1 -15158.125 -16426.54365 (0,((((((((((1,115),127),100),(26,53)),(((3,69),(88,137)),((54,57),126))),(((((((2,7),5),(((((((((((((((9,29),140),143),24),(43,79)),(((13,(49,101)),141),((30,(81,89)),123))),(21,147)),(82,145)),(((72,85),92),(94,148))),(((((((10,55),125),((((11,(113,116)),63),(51,67)),(((((27,66),119),105),110),((37,65),112)))),(28,114)),(22,52)),((((((14,121),138),(36,91)),106),(70,77)),(((60,80),134),133))),(((12,(33,136)),(47,107)),(15,25)))),(((83,84),104),120)),(((23,31),(95,124)),58)),132),((32,61),(((35,103),((86,122),129)),90))),135)),((20,117),(34,99))),((((((38,75),62),139),144),(87,111)),(39,73))),(((((4,8),(17,(18,40))),(44,(76,118))),(19,93)),(64,128))),((6,68),(((41,(((48,109),130),56)),(108,131)),((42,98),(71,78)))))),(97,142)),((16,45),(46,146))),59),96),((50,102),74));
 712: 2 -16343.54883 -16417.9632 (0,(((((((1,115),127),100),(26,53)),(((3,69),(((54,57),126),137)),88)),((((((2,7),5),((((((((((((((9,29),140),143),24),(43,79)),((((13,141),(49,101)),((30,81),89)),123)),(21,147)),(82,145)),(((72,85),92),(94,148))),((83,84),104)),120),(((((((10,(55,125)),((((11,(113,116)),63),(51,67)),(((((27,66),119),105),110),((37,65),112)))),(28,114)),(22,52)),((((((14,121),138),(36,91)),106),(70,77)),(((60,80),134),133))),(15,25)),(((12,33),136),(47,107)))),(((23,31),(95,124)),58)),(((((32,61),90),((35,((86,122),129)),103)),132),135))),((20,117),(34,99))),(((((((4,8),(18,40)),17),(44,(76,118))),(19,93)),(64,128)),((((((38,75),62),139),144),((39,73),111)),87))),((6,68),((((41,((48,109),130)),(108,131)),56),((42,98),(71,78)))))),((((16,45),(46,146)),(97,142)),59)),(((50,102),96),74));
 713: 1 -16940.98438 -16419.47706 (0,((((((((1,115),127),100),(26,53)),((((3,69),(88,137)),(54,57)),126)),(((((((2,5),7),((((((((((((9,(29,140)),(((((((((13,141),(49,101)),89),30),81),123),43),79),24)),143),147),21),(82,145)),(((72,85),92),(94,148))),((83,84),104)),120),((((((((10,125),55),((((11,(113,116)),63),(51,67)),(((((27,66),105),119),110),((37,112),65)))),(28,114)),(22,52)),((((((14,121),138),(36,91)),106),(70,77)),(((60,80),134),133))),(15,25)),((12,(33,136)),(47,107)))),(((23,31),(95,124)),58)),((((32,61),(((35,103),((86,122),129)),90)),132),135))),(((((((38,75),62),139),144),(39,73)),111),87)),(((((4,8),(18,40)),17),((19,93),(44,(76,118)))),(64,128))),((20,117),(34,99))),((6,68),((((41,((48,109),130)),(108,131)),56),((42,98),(71,78)))))),((((16,45),(97,142)),(46,146)),59)),96),((50,102),74));
 714: 1 -17485.99219 -16427.20422 (0,(((((((((1,115),127),100),(((3,69),(88,137)),((54,57),126))),(26,53)),((((((2,7),5),((((((((((((((9,140),29),(((((((13,(49,101)),141),((30,81),89)),123),43),79),24)),143),21),147),(82,145)),(((72,85),92),(94,148))),((((((((10,(55,125)),((((11,(113,116)),63),(51,67)),((((27,66),105),(((37,65),112),110)),119))),(28,114)),(22,52)),133),((60,80),134)),(70,77)),((14,121),(((36,91),106),138)))),(((83,84),104),120)),(15,25)),((12,(33,136)),(47,107))),(((23,31),(95,124)),58)),((((32,61),(((35,103),((86,122),129)),90)),132),135))),((20,117),(34,99))),(((((4,8),(17,(18,40))),(((19,93),44),(76,118))),(64,128)),(((((((38,75),62),139),144),(39,73)),111),87))),((6,68),((((41,((48,109),130)),(108,131)),56),((42,98),(71,78)))))),((((16,45),(46,146)),(97,142)),59)),96),(50,102)),74);
 715: 1 -17122.63281 -16421.57813 (0,((((((((1,115),127),100),(26,53)),(((3,69),(88,137)),((54,57),126))),(((((((2,5),7),(((((((((((((9,(29,140)),143),24),(43,79)),(((13,((49,101),141)),((30,89),81)),123)),(21,147)),(82,145)),(((72,85),92),(94,148))),((83,84),104)),(((((((10,125),55),(28,114)),((((11,(113,116)),63),(51,67)),(((((27,66),105),119),110),((37,112),65)))),(22,52)),((((((14,121),138),((36,91),106)),(70,77)),((60,80),134)),133)),(((12,(33,136)),(47,107)),(15,25)))),120),(((23,31),(95,124)),58)),((((32,61),(((35,103),((86,122),129)),90)),132),135))),((((((38,75),62),139),144),((39,73),111)),87)),((((4,8),(17,(18,40))),(((19,93),44),(76,118))),(64,128))),((20,117),(34,99))),((6,68),(((41,(((48,109),130),56)),(108,131)),((42,98),(71,78)))))),((((16,45),(46,146)),(97,142)),59)),96),((50,102),74));
 716: 1 -16933.15039 -16420.24262 (0,((((((((1,115),127),100),(26,53)),(((3,69),(88,137)),((54,57),126))),((((((((2,5),7),(((((((((((9,(29,140)),143),24),(((((13,141),(49,101)),((30,81),89)),123),(43,79))),(21,147)),(82,145)),(((72,85),92),(94,148))),(((((((10,55),125),((((11,(113,116)),63),(51,67)),(((((27,66),119),105),110),((37,65),112)))),(28,114)),(22,52)),(((((((14,121),138),(36,91)),106),(70,77)),((60,80),134)),133)),(((12,(33,136)),(47,107)),(15,25)))),120),((83,84),104)),(((23,31),(95,124)),58))),(((32,61),(((35,((86,122),129)),103),90)),132)),135),((20,117),(34,99))),((((((4,8),(((19,93),44),(76,118))),17),(18,40)),(64,128)),((((((38,75),62),139),144),((39,73),111)),87))),((6,68),(((41,(((48,109),130),56)),(108,131)),((42,98),(71,78)))))),((((16,45),(46,146)),(97,142)),59)),74),((50,102),96));
 717: 3 -17853.69922 -16418.49442 (0,((((((((1,115),127),100),(26,53)),(((3,69),(88,137)),((54,57),126))),((((((2,7),5),((((((((((((((9,140),29),((((((((13,141),((49,101),89)),81),30),123),43),79),24)),143),(21,147)),(82,145)),(((72,85),92),(94,148))),(((((((10,55),125),((((11,(113,116)),63),(51,67)),(((((27,66),105),119),110),((37,65),112)))),(28,114)),(22,52)),((((((14,121),138),((36,91),106)),(70,77)),((60,80),134)),133)),((((12,33),136),(47,107)),(15,25)))),120),((83,84),104)),(((23,31),(95,124)),58)),132),((32,61),(((35,((86,122),129)),103),90))),135)),((20,117),(34,99))),((((((4,8),(18,40)),17),((19,93),(44,(76,118)))),(64,128)),((((((38,75),62),139),144),((39,73),111)),87))),((6,68),((((41,((48,109),130)),(108,131)),56),((42,98),(71,78)))))),((((16,45),(46,146)),(97,142)),59)),96),((50,102),74));
 718: 4 -16764.81836 -16416.20486 (0,((((((((1,115),127),100),(26,53)),(((3,69),(((54,57),126),137)),88)),((((((2,7),5),((((((((((((((9,140),29),143),((((((((13,141),(49,101)),89),(30,81)),123),43),79),24)),(21,147)),(82,145)),(((72,85),92),(94,148))),(((((((10,125),55),((((11,(113,116)),63),(51,67)),((((27,66),(((37,65),112),110)),119),105))),(28,114)),(22,52)),((((((14,121),138),(36,91)),106),(70,77)),(((60,80),134),133))),(((12,(33,136)),(47,107)),(15,25)))),120),((83,84),104)),(((23,31),(95,124)),58)),132),((32,61),(((35,103),((86,122),129)),90))),135)),((20,117),(34,99))),((((((4,8),(18,40)),17),((19,93),(44,(76,118)))),(64,128)),((((((38,75),62),139),144),((39,73),111)),87))),((6,68),((((41,((48,109),130)),(108,131)),56),((42,98),(71,78)))))),((((16,45),(46,146)),(97,142)),59)),96),((50,102),74));
 719: 1 -16063.10156 -16424.58419 (0,((((((((1,115),127),100),(26,53)),(((3,69),(88,137)),((54,57),126))),(((((((2,5),7),(((((((((((((9,(29,140)),143),24),(43,79)),((13,((49,101),141)),(((30,89),81),123))),(21,147)),(82,145)),(((72,85),92),(94,148))),((83,84),104)),(((((((10,125),55),((((11,(113,116)),63),(51,67)),(((((27,66),105),119),110),((37,112),65)))),(28,114)),(22,52)),((((((14,121),138),((36,91),106)),(70,77)),((60,80),134)),133)),(((12,(33,136)),(47,107)),(15,25)))),120),(((23,31),(95,124)),58)),((((32,61),(((35,103),((86,122),129)),90)),132),135))),((((((38,75),62),139),144),((39,73),111)),87)),((((4,8),(17,(18,40))),(((19,93),44),(76,118))),(64,128))),((20,117),(34,99))),((6,68),(((41,(((48,109),130),56)),(108,131)),((42,98),(71,78)))))),((((16,45),(46,146)),(97,142)),59)),96),((50,102),74));
 720: 4 -16211.24219 -16416.15309 (0,(((((((1,115),127),100),(26,53)),(((3,69),(88,137)),((54,57),126))),((((((2,7),5),((((((((((((((9,29),140),143),24),(43,79)),((((((13,141),(49,101)),89),30),81),123)),(21,147)),(82,145)),(((72,85),92),(94,148))),(((((((10,55),125),(28,114)),((((11,(113,116)),63),(51,67)),(((((27,66),105),119),110),((37,65),112)))),(22,52)),((((((14,121),138),(36,91)),106),(70,77)),(((60,80),134),133))),((((12,33),136),(47,107)),(15,25)))),120),((83,84),104)),(((23,31),(95,124)),58)),((((32,61),(((35,103),((86,122),129)),90)),132),135))),((20,117),(34,99))),((((((4,8),(18,40)),17),((19,93),(44,(76,118)))),(64,128)),((((((38,75),62),139),144),((39,73),111)),87))),((6,68),(((41,(((48,109),130),56)),(108,131)),((42,98),(71,78)))))),((((16,45),(46,146)),(97,142)),59)),(((50,102),96),74));
 721: 1 -16053.26953 -16438.4514 (0,((((((((1,115),127),100),(26,53)),(((3,69),(88,137)),((54,57),126))),(((((((2,7),5),((((((((((((((9,140),29),143),24),((((((13,141),(49,101)),(30,89)),81),123),(43,79))),(21,147)),(82,145)),(((72,85),92),(94,148))),(15,25)),((((((((10,55),125),((((11,(113,116)),(((((27,66),119),105),110),((37,112),65))),63),(51,67))),(28,114)),(22,52)),133),((60,80),134)),(((((14,121),138),(36,91)),106),(70,77)))),((12,(33,136)),(47,107))),(((83,84),104),120)),(((23,31),(95,124)),58)),((((32,61),(((35,((86,122),129)),103),90)),132),135))),((((((38,75),62),139),144),((39,73),111)),87)),((((((4,8),(18,40)),17),(44,(76,118))),(19,93)),(64,128))),((20,117),(34,99))),((6,68),((((41,((48,109),130)),(108,131)),56),((42,98),(71,78)))))),((((16,45),(46,146)),(97,142)),59)),74),((50,102),96));
 722: 1 -16688.21484 -16433.39448 (0,(((((((((1,115),127),100),(26,53)),(((3,69),(88,137)),((54,57),126))),((((((2,7),5),((((((((((((((((9,140),29),((((((((((13,141),49),101),89),30),81),123),43),79),24)),143),21),147),(82,145)),((((72,85),92),148),94)),((83,84),104)),120),(((((((10,55),125),((((11,(113,116)),63),(51,67)),(((((27,66),105),119),110),((37,65),112)))),(28,114)),(22,52)),(((((((14,121),138),(36,91)),106),(70,77)),((60,80),134)),133)),(15,25))),(((12,33),136),(47,107))),(((23,31),(95,124)),58)),132),((32,61),(((35,103),((86,122),129)),90))),135)),((20,117),(34,99))),((((((4,8),(18,40)),17),((19,93),(44,(76,118)))),(64,128)),((((((38,75),62),139),144),((39,73),111)),87))),((6,68),((((41,((48,109),130)),56),(108,131)),((42,98),(71,78)))))),((((16,45),(46,146)),(97,142)),59)),96),(50,102)),74);
 723: 1 -14844.09961 -16432.5559 (0,((((((((1,115),127),100),(((3,69),(88,137)),((54,57),126))),(26,53)),(((((((2,7),5),(((((((((((((((9,29),140),((((((((13,141),(49,101)),89),(30,81)),123),43),79),24)),143),147),21),(82,145)),(((72,85),92),(94,148))),(((((10,(55,125)),((((11,(113,116)),63),(51,67)),(((((27,66),105),119),110),((37,112),65)))),(28,114)),(22,52)),((((14,121),138),((36,91),106)),((((60,80),134),133),(70,77))))),(15,25)),((12,(33,136)),(47,107))),(((83,84),104),120)),(((23,31),(95,124)),58)),132),135)),((32,61),((((35,103),(86,122)),129),90))),((20,117),(34,99))),((((((4,8),(18,40)),17),(((19,93),44),(76,118))),(64,128)),((((((38,75),62),139),144),((39,73),111)),87))),((6,68),((((41,((48,109),130)),(108,131)),56),((42,98),(71,78)))))),(((((16,45),146),46),(97,142)),59)),96),((50,102),74));
 724: 1 -15705.69141 -16425.13012 (0,(((((((1,115),127),100),(26,53)),(((3,69),(88,137)),((54,57),126))),((((((((2,5),7),(((((((((((((((9,29),140),143),(43,79)),24),((((13,141),(49,101)),((30,81),89)),123)),(21,147)),(82,145)),(((72,85),92),(94,148))),(((((((10,55),125),((((11,(113,116)),63),(51,67)),(((((27,66),105),119),110),((37,65),112)))),(28,114)),(22,52)),(((14,121),(((36,91),106),138)),((((60,80),134),133),(70,77)))),((((12,33),136),(47,107)),(15,25)))),(((83,84),104),120)),(((23,31),(95,124)),58)),132),((32,61),((35,(((86,122),129),103)),90))),135)),((20,117),(34,99))),(((((((38,75),62),139),144),(39,73)),111),87)),(((((4,8),(18,40)),17),((19,93),(44,(76,118)))),(64,128))),(6,68)),((((41,((48,109),130)),(108,131)),56),((42,98),(71,78))))),((((16,45),(46,146)),(97,142)),59)),(((50,102),96),74));
 725: 1 -17384.69141 -16426.79578 (0,(((((((1,115),127),100),(26,53)),(((3,69),(88,137)),((54,57),126))),(((((((2,5),7),((((((((((((((((9,140),29),143),(43,79)),24),(((((13,141),(49,101)),(30,89)),81),123)),(21,147)),(82,145)),(((72,85),92),(94,148))),(((((((10,55),125),((((11,(113,116)),63),(51,67)),(((((27,66),119),105),110),((37,112),65)))),(28,114)),(22,52)),((((14,121),((36,91),106)),138),((((60,80),134),(70,77)),133))),(((12,(33,136)),(47,107)),(15,25)))),120),((83,84),104)),(((23,31),(95,124)),58)),132),((32,61),(((35,((86,122),129)),103),90))),135)),(((((((38,75),62),139),144),(39,73)),111),87)),(((((4,8),(18,40)),17),((19,93),(44,(76,118)))),(64,128))),((20,117),(34,99))),((6,68),(((41,(((48,109),130),56)),(108,131)),((42,98),(71,78)))))),((((16,45),(46,146)),59),(97,142))),(((50,102),96),74));
 726: 4 -15793.82422 -16417.4715 (0,(((((((1,115),127),100),(26,53)),(((3,69),(88,137)),((54,57),126))),(((((((2,7),5),((((((((((((((((9,140),29),143),24),(43,79)),(((((13,(49,101)),141),89),(30,81)),123)),(21,147)),(82,145)),(((72,85),92),(94,148))),(((((((10,55),125),((((11,(113,116)),63),(51,67)),((((27,66),119),105),(((37,65),112),110)))),(28,114)),(22,52)),((((((14,121),138),(36,91)),106),(70,77)),(((60,80),134),133))),(((12,(33,136)),(47,107)),(15,25)))),120),((83,84),104)),(((23,31),(95,124)),58)),132),((32,61),(((35,((86,122),129)),103),90))),135)),(((((((38,75),62),139),144),(39,73)),111),87)),(((((4,8),(((19,93),44),(76,118))),17),(18,40)),(64,128))),((20,117),(34,99))),((6,68),(((41,(((48,109),130),56)),(108,131)),((42,98),(71,78)))))),((((16,45),(46,146)),(97,142)),59)),(((50,102),96),74));
 727: 7 -16432.66992 -16415.22411 (0,((((((((((1,115),127),100),(26,53)),(((3,69),(88,137)),((54,57),126))),(((((((2,5),7),(((((((((((((9,140),29),(((((((13,(49,101)),141),((30,81),89)),123),43),79),24)),143),(21,147)),(82,145)),(((72,85),92),(94,148))),(((((((10,55),125),((((11,(113,116)),63),(51,67)),(((((27,66),105),119),110),((37,112),65)))),(28,114)),(22,52)),((((((14,121),138),(36,91)),106),(70,77)),(((60,80),134),133))),(((12,(33,136)),(47,107)),(15,25)))),120),((83,84),104)),(((23,31),(95,124)),58)),132),((32,61),(((35,((86,122),129)),103),90)))),135),((20,117),(34,99))),((((((4,8),(18,40)),17),((19,93),(44,(76,118)))),(64,128)),((((((38,75),62),139),144),((39,73),111)),87))),((6,68),((((41,((48,109),130)),(108,131)),56),((42,98),(71,78)))))),(((16,45),(46,146)),(97,142))),59),96),(50,102)),74);
 728: 3 -16874.5293 -16414.40736 (0,((((((((1,115),127),100),(26,53)),(((3,69),(88,137)),((54,57),126))),((((((2,5),7),((((((((((((((9,140),29),(((((((((13,(49,101)),141),89),81),30),123),43),79),24)),143),147),21),(82,145)),(((72,85),92),(94,148))),(((((((10,125),55),((((11,(113,116)),63),(51,67)),(((((27,66),119),105),110),((37,65),112)))),(28,114)),(22,52)),((((((14,121),138),((36,91),106)),(70,77)),133),((60,80),134))),(((12,(33,136)),(47,107)),(15,25)))),(((83,84),104),120)),(((23,31),(95,124)),58)),132),(((32,61),((35,((86,122),129)),103)),90)),135)),((20,117),(34,99))),((((((4,8),(17,(18,40))),(44,(76,118))),(19,93)),(64,128)),(((((((38,75),62),139),144),(39,73)),111),87))),((6,68),(((41,(((48,109),130),56)),(108,131)),((42,98),(71,78)))))),((((16,45),(46,146)),(97,142)),59)),96),((50,102),74));
 729: 1 -16363.89648 -16421.1343 (0,(((((((1,115),127),100),(26,53)),((((3,69),(88,137)),(54,57)),126)),(((((((2,5),7),(((((((((((((((9,29),140),143),24),(43,79)),((((13,((49,101),141)),89),(30,81)),123)),(21,147)),(82,145)),(((72,85),92),(94,148))),(15,25)),((((((10,55),125),((((11,(113,116)),63),(51,67)),(((((27,66),119),105),110),((37,65),112)))),(28,114)),(22,52)),((((((14,121),138),(36,91)),106),(70,77)),(((60,80),134),133)))),(((83,84),104),120)),(((12,33),136),(47,107))),(((23,31),(95,124)),58)),((((32,61),(((35,103),((86,122),129)),90)),132),135))),(((((((38,75),62),144),139),(39,73)),111),87)),(((((4,8),(18,40)),17),((19,93),(44,(76,118)))),(64,128))),((20,117),(34,99))),((6,68),(((41,(((48,109),130),56)),(108,131)),((42,98),(71,78)))))),((((16,45),(46,146)),(97,142)),59)),(((50,102),96),74));
 730: 2 -16589.85156 -16417.49363 (0,((((((((1,115),127),100),(26,53)),(((3,69),(88,137)),((54,57),126))),((((((2,5),7),((((((((((((9,29),140),((((((((13,141),(49,101)),89),(30,81)),123),43),79),24)),143),(21,147)),(82,145)),(((72,85),92),(94,148))),(((((((10,125),55),((((11,(113,116)),63),(51,67)),(((((27,66),119),105),110),((37,112),65)))),(28,114)),(22,52)),((((((14,121),138),(36,91)),106),(((60,80),134),(70,77))),133)),(((12,(33,136)),(47,107)),(15,25)))),(((83,84),104),120)),(((23,31),(95,124)),58)),135),(((32,61),(((35,((86,122),129)),103),90)),132))),((20,117),(34,99))),((((((4,8),(18,40)),17),((19,93),(44,(76,118)))),(64,128)),((((((38,75),62),139),144),((39,73),111)),87))),((6,68),(((41,(((48,109),130),56)),(108,131)),((42,98),(71,78)))))),((((16,45),(46,146)),(97,142)),59)),96),((50,102),74));
 731: 1 -16793.88086 -16427.20422 (0,(((((((((1,115),127),100),(((3,69),(88,137)),((54,57),126))),(26,53)),((((((2,7),5),((((((((((((((9,140),29),(((((((13,(49,101)),141),((30,81),89)),123),43),79),24)),143),21),147),(82,145)),(((72,85),92),(94,148))),((((((((10,(55,125)),((((11,(113,116)),63),(51,67)),((((27,66),105),(((37,65),112),110)),119))),(28,114)),(22,52)),133),((60,80),134)),(70,77)),((14,121),(((36,91),106),138)))),(((83,84),104),120)),(15,25)),((12,(33,136)),(47,107))),(((23,31),(95,124)),58)),((((32,61),(((35,103),((86,122),129)),90)),132),135))),((20,117),(34,99))),(((((4,8),(17,(18,40))),(((19,93),44),(76,118))),(64,128)),(((((((38,75),62),139),144),(39,73)),111),87))),((6,68),((((41,((48,109),130)),(108,131)),56),((42,98),(71,78)))))),((((16,45),(46,146)),(97,142)),59)),96),(50,102)),74);
 732: 1 -16155.72559 -16427.64899 (0,((((((((1,115),127),100),(26,53)),(((3,69),(88,137)),((54,57),126))),(((((((2,5),7),((((((((((((((9,(29,140)),143),(43,79)),24),(((13,(49,101)),141),(((30,89),81),123))),(21,147)),(82,145)),(((72,85),92),(94,148))),(((83,84),104),120)),(((((((((10,125),55),((((11,(113,116)),63),(51,67)),(((((27,66),119),105),110),((37,112),65)))),(28,114)),(22,52)),133),((60,80),134)),(((14,121),138),((36,91),106))),(70,77))),(15,25)),(((12,33),136),(47,107))),(((23,31),(95,124)),58)),((((32,61),((((35,129),103),(86,122)),90)),132),135))),(((((((38,75),62),139),144),(39,73)),111),87)),(((((4,8),(18,40)),17),((19,93),(44,(76,118)))),(64,128))),((20,117),(34,99))),((6,68),(((41,(((48,109),130),56)),(108,131)),((42,98),(71,78)))))),((((16,45),(46,146)),(97,142)),59)),96),((50,102),74));
 733: 4 -16617.27344 -16424.77326 (0,((((((((1,115),127),100),(26,53)),(((3,69),(88,137)),((54,57),126))),(((((((2,7),5),((((((((((((((9,140),29),((((((((13,141),(49,101)),89),(30,81)),123),43),79),24)),143),(21,147)),(82,145)),(((72,85),92),(94,148))),(((((((10,125),55),((((11,(113,116)),63),(51,67)),((((((27,66),119),105),110),65),(37,112)))),(28,114)),(22,52)),(((((((14,121),138),(36,91)),106),(70,77)),((60,80),134)),133)),(((12,(33,136)),(47,107)),(15,25)))),120),((83,84),104)),(((23,31),(95,124)),58)),132),((32,61),((35,(((86,122),129),103)),90))),135)),((((((38,75),62),139),144),((39,73),111)),87)),(((((4,8),(((19,93),44),(76,118))),17),(18,40)),(64,128))),((20,117),(34,99))),((6,68),((((41,((48,109),130)),(108,131)),56),((42,98),(71,78)))))),((((16,45),(46,146)),(97,142)),59)),96),((50,102),74));
 734: 2 -15914.55859 -16419.05561 (0,((((((((1,115),127),100),(26,53)),(((3,69),(88,137)),((54,57),126))),((((((2,7),5),((((((((((((9,140),29),((((((13,141),(49,101)),(((30,89),81),123)),43),79),24)),143),(21,147)),(82,145)),(((72,85),92),(94,148))),(((((((((10,55),125),((((11,(113,116)),63),(51,67)),(((((27,66),105),119),110),((37,112),65)))),(28,114)),(22,52)),133),((60,80),134)),((((14,121),138),((36,91),106)),(70,77))),(((12,(33,136)),(47,107)),(15,25)))),(((83,84),104),120)),(((23,31),(95,124)),58)),135),(((32,61),(((35,((86,122),129)),103),90)),132))),((20,117),(34,99))),((((((4,8),(18,40)),17),((19,93),(44,(76,118)))),(64,128)),(((((((38,75),62),139),144),(39,73)),111),87))),((6,68),((((41,((48,109),130)),(108,131)),56),((42,98),(71,78)))))),((((16,45),(46,146)),(97,142)),59)),96),((50,102),74));
 735: 1 -16306.36523 -16432.99223 (0,((((((((1,115),127),100),(26,53)),(((3,69),(88,137)),((54,57),126))),(((((((2,5),7),((((((((((((((9,29),140),(((((((13,(49,101)),141),((30,81),89)),123),43),79),24)),143),21),147),(82,145)),(((72,85),92),(94,148))),((((12,33),136),(47,107)),(15,25))),(((((((((10,55),125),((((11,(113,116)),63),(51,67)),(((((27,66),105),119),110),((37,65),112)))),(28,114)),(22,52)),133),((60,80),134)),((((14,121),138),(36,91)),106)),(70,77))),(((83,84),104),120)),(((23,31),(95,124)),58)),135),(((32,61),((35,(((86,122),129),103)),90)),132))),(((((((38,75),62),139),144),(39,73)),111),87)),((((4,8),(17,(((19,93),44),(76,118)))),(18,40)),(64,128))),((20,117),(34,99))),((6,68),(((41,(((48,109),130),56)),(108,131)),((42,98),(71,78)))))),((((16,45),(46,146)),59),(97,142))),96),((50,102),74));
 736: 3 -16209.97852 -16437.00781 (0,((((((1,115),127),100),(26,53)),(((3,69),(88,137)),((54,57),126))),((((((2,7),5),(((((((((((((9,29),140),((((((13,(49,101)),141),(((30,81),89),123)),43),79),24)),143),(21,147)),(82,145)),(((72,85),92),(94,148))),(((((((10,55),125),((15,25),(28,114))),((((11,(113,116)),63),(51,67)),(((((27,66),105),119),110),((37,112),65)))),(22,52)),((((((14,121),138),(36,91)),106),(70,77)),(((60,80),134),133))),((12,(33,136)),(47,107)))),(((83,84),104),120)),(((23,31),(95,124)),58)),132),((32,61),(((35,103),((86,122),129)),90))),135)),((20,117),(34,99))),((((((4,8),(18,40)),17),((19,93),(44,(76,118)))),(64,128)),(((((((38,75),62),139),144),(39,73)),111),87))),((6,68),(((41,(((48,109),130),56)),(108,131)),((42,98),(71,78)))))),((((((16,45),(46,146)),(97,142)),59),96),((50,102),74)));
 737: 3 -15737.56641 -16413.90865 (0,(((((((1,115),127),100),(26,53)),(((3,69),(88,137)),((54,57),126))),(((((((2,7),5),((((((((((((((9,29),140),((((((((13,141),(49,101)),(81,89)),30),123),43),79),24)),143),(21,147)),(82,145)),(((72,85),92),(94,148))),(((((((10,55),125),(28,114)),((((11,(113,116)),63),(51,67)),(((((27,66),105),119),110),((37,65),112)))),(22,52)),((((((14,121),138),(36,91)),106),(70,77)),(((60,80),134),133))),(((12,(33,136)),(47,107)),(15,25)))),120),((83,84),104)),(((23,31),(95,124)),58)),132),((32,61),(((35,103),((86,122),129)),90))),135)),(((((((38,75),62),139),144),(39,73)),111),87)),((((((4,8),(17,(18,40))),(76,118)),44),(19,93)),(64,128))),((20,117),(34,99))),((6,68),(((41,(((48,109),130),56)),(108,131)),((42,98),(71,78)))))),((((16,45),(46,146)),(97,142)),59)),(((50,102),96),74));
 738: 1 -16231.69336 -16419.13193 (0,(((((((1,115),127),100),(26,53)),(((3,69),(88,137)),((54,57),126))),((((((2,7),5),((((((((((((((9,140),29),(((((((13,141),((49,101),89)),(30,81)),123),43),79),24)),143),(21,147)),(82,145)),(((72,85),92),(94,148))),(((((((10,55),125),((((11,(113,116)),63),(51,67)),(((((27,66),119),105),110),((37,65),112)))),(28,114)),(22,52)),((((((14,121),138),(36,91)),106),(70,77)),(((60,80),134),133))),((((12,33),136),(47,107)),(15,25)))),120),((83,84),104)),(((23,31),(95,124)),58)),132),((32,61),(((35,103),((86,122),129)),90))),135)),((20,117),(34,99))),((((((4,8),(18,40)),17),((19,93),(44,(76,118)))),(64,128)),((((((38,75),62),139),144),((39,73),111)),87))),((6,68),((((41,((48,109),130)),(108,131)),56),((42,98),(71,78)))))),((((16,45),(46,146)),(97,142)),59)),(((50,102),96),74));
 739: 2 -15561.77441 -16416.52701 (0,(((((((1,115),127),100),(26,53)),(((3,69),(88,137)),((54,57),126))),(((((((2,7),5),(((((((((((9,140),29),((((((((13,141),(49,101)),89),(30,81)),123),43),79),24)),143),(21,147)),(82,145)),(((72,85),92),(94,148))),((83,84),104)),120),((((((((10,125),55),((((11,(113,116)),63),(51,67)),(((((27,66),105),119),110),((37,65),112)))),(28,114)),(22,52)),((((((14,121),138),(36,91)),106),(70,77)),(((60,80),134),133))),(15,25)),((12,(33,136)),(47,107)))),(((23,31),(95,124)),58))),((((32,61),(((35,((86,122),129)),103),90)),132),135)),((20,117),(34,99))),(((((((4,8),(18,40)),17),(44,(76,118))),(19,93)),(64,128)),((((((38,75),62),139),144),((39,73),111)),87))),((6,68),(((41,(((48,109),130),56)),(108,131)),((42,98),(71,78)))))),((((16,45),(46,146)),(97,142)),59)),(((50,102),96),74));
 740: 3 -15393.6543 -16411.09565 (0,((((((((1,115),127),100),(26,53)),(((3,69),(88,137)),((54,57),126))),(((((((2,5),7),((((((((((((9,140),29),(((((((((13,(49,101)),141),89),30),81),123),43),79),24)),143),(21,147)),(82,145)),(((72,85),92),(94,148))),(((((((10,55),125),((((11,(113,116)),63),(51,67)),(((((27,66),105),119),110),((37,112),65)))),(28,114)),(22,52)),((((((14,121),138),(36,91)),106),(70,77)),(((60,80),134),133))),(((12,(33,136)),(47,107)),(15,25)))),(((83,84),104),120)),(((23,31),(95,124)),58)),135),((((32,61),90),((35,((86,122),129)),103)),132))),(((((((38,75),62),139),144),(39,73)),111),87)),((((((4,8),(18,40)),17),(44,(76,118))),(19,93)),(64,128))),((20,117),(34,99))),((6,68),(((41,(((48,109),130),56)),(108,131)),((42,98),(71,78)))))),((((16,45),(46,146)),(97,142)),59)),96),((50,102),74));
 741: 1 -16068.47852 -16418.22732 (0,((((((((1,115),127),100),(((3,69),(((54,57),126),137)),88)),(26,53)),(((((((2,5),7),(((((((((((((((9,29),140),143),(43,79)),24),(((((13,(49,101)),141),(30,89)),81),123)),(21,147)),(82,145)),(((72,85),92),(94,148))),((83,84),104)),120),((((((((10,125),55),((((11,(113,116)),63),(51,67)),(((((27,66),105),119),110),((37,112),65)))),(28,114)),(22,52)),(((((((14,121),138),(36,91)),106),(70,77)),((60,80),134)),133)),(15,25)),((12,(33,136)),(47,107)))),(((23,31),(95,124)),58)),135),(((32,61),(((35,((86,122),129)),103),90)),132))),(((((((38,75),62),139),144),(39,73)),111),87)),((((((4,8),(18,40)),17),(44,(76,118))),(19,93)),(64,128))),((20,117),(34,99))),((6,68),(((41,(((48,109),130),56)),(108,131)),((42,98),(71,78)))))),((((16,45),(46,146)),(97,142)),59)),74),((50,102),96));
 742: 2 -15526.08398 -16422.42841 (0,((((((((1,115),127),100),(26,53)),((((3,69),(88,137)),(54,57)),126)),(((((((2,5),7),(((((((((((9,(29,140)),((((((((13,141),((49,101),89)),30),81),123),43),79),24)),143),(21,147)),(82,145)),(((72,85),92),(94,148))),((83,84),104)),120),((((((((10,125),55),((((11,(113,116)),63),(51,67)),(((((27,66),105),119),110),((37,112),65)))),(28,114)),(22,52)),((((((14,121),138),(36,91)),106),(70,77)),(((60,80),134),133))),(15,25)),((12,(33,136)),(47,107)))),(((23,31),(95,124)),58)),((((32,61),(((35,103),((86,122),129)),90)),132),135))),(((((((38,75),62),139),144),(39,73)),111),87)),(((((4,8),(18,40)),17),((19,93),(44,(76,118)))),(64,128))),((20,117),(34,99))),((6,68),((((41,((48,109),130)),(108,131)),56),((42,98),(71,78)))))),((((16,45),(46,146)),(97,142)),59)),96),((50,102),74));
 743: 1 -16391.65234 -16439.4105 (0,((((((((1,115),127),100),(26,53)),(((3,69),(88,137)),((54,57),126))),((((((2,7),5),(((((((((((((9,29),140),(24,(43,79))),((21,147),143)),((((((13,141),(49,101)),89),81),30),123)),(82,145)),(((72,85),92),(94,148))),(((83,84),104),120)),(15,25)),(((((((((10,55),125),((((11,(113,116)),63),(51,67)),(((((27,66),105),119),110),((37,65),112)))),(28,114)),(22,52)),133),((60,80),134)),(((14,121),138),((36,91),106))),(70,77))),((12,(33,136)),(47,107))),(((23,31),(95,124)),58)),(((((32,61),90),(((35,129),103),(86,122))),132),135))),((((((4,8),(18,40)),17),(((19,93),44),(76,118))),(64,128)),((((((38,75),62),139),144),((39,73),111)),87))),((20,117),(34,99))),((6,68),(((41,(((48,109),130),56)),(108,131)),((42,98),(71,78)))))),(((((16,45),46),146),(97,142)),59)),74),((50,102),96));
 744: 1 -17317.36719 -16418.21819 (0,(((((((1,115),127),100),(26,53)),(((3,69),(88,137)),((54,57),126))),(((((((2,7),5),(((((((((((((((9,140),29),143),24),(43,79)),((((13,((49,101),141)),89),(30,81)),123)),(21,147)),(82,145)),(((72,85),92),(94,148))),(((((((10,125),55),((((11,(113,116)),63),(51,67)),(((((27,66),119),105),110),((37,112),65)))),(28,114)),(22,52)),(((((14,121),(((36,91),106),138)),(70,77)),((60,80),134)),133)),(((12,(33,136)),(47,107)),(15,25)))),(((83,84),104),120)),(((23,31),(95,124)),58)),132),((32,61),(((35,103),((86,122),129)),90))),135)),((20,117),(34,99))),((((((38,75),62),139),144),((39,73),111)),87)),(((((4,8),(18,40)),17),((19,93),(44,(76,118)))),(64,128))),((6,68),((((41,((48,109),130)),(108,131)),56),((42,98),(71,78)))))),((((16,45),(46,146)),(97,142)),59)),(((50,102),96),74));
 745: 1 -16849.49219 -16423.59869 (0,((((((((1,115),127),100),(26,53)),(((3,69),(88,137)),((54,57),126))),((((((((((((2,7),5),((((((((((((((9,29),140),143),(43,79)),24),(((((13,141),(49,101)),89),(30,81)),123)),(21,147)),(82,145)),(((72,85),92),(94,148))),(((((((((10,55),125),((((11,(113,116)),63),(51,67)),(((((27,66),119),105),110),((37,65),112)))),(28,114)),(22,52)),133),((60,80),134)),((((14,121),138),(36,91)),106)),(70,77))),(15,25)),((12,(33,136)),(47,107))),(((83,84),104),120)),(((23,31),(95,124)),58))),135),132),((35,103),((86,122),129))),(32,61)),90),(((((((38,75),62),139),144),(39,73)),111),87)),(((((4,8),(18,40)),17),((19,93),(44,(76,118)))),(64,128))),((20,117),(34,99))),((6,68),((((41,((48,109),130)),(108,131)),56),((42,98),(71,78)))))),((((16,45),(46,146)),(97,142)),59)),74),((50,102),96));
 746: 1 -16186.95605 -16440.6532 (0,((((((((1,115),127),100),(26,53)),(((3,69),(88,137)),((54,57),126))),((((((2,7),5),((((((((((((((((9,29),140),143),24),(43,79)),((((13,141),(49,101)),((30,89),81)),123)),(21,147)),(82,145)),(((72,85),92),(94,148))),(((((((10,55),125),(((11,(113,116)),(((((27,66),105),119),((37,112),65)),110)),((51,67),63))),(28,114)),(22,52)),(((((((14,121),138),(36,91)),106),(70,77)),((60,80),134)),133)),((((12,33),136),(47,107)),(15,25)))),120),((83,84),104)),(((23,31),(95,124)),58)),132),((32,61),(((35,((86,122),103)),129),90))),135)),((20,117),(34,99))),((((((4,8),(((19,93),44),(76,118))),17),(18,40)),(64,128)),(((((((38,75),62),139),144),(39,73)),111),87))),((6,68),(((41,(((48,109),130),56)),(108,131)),((42,98),(71,78)))))),((((16,45),(46,146)),(97,142)),59)),74),((50,102),96));
 747: 1 -15747.34863 -16419.3082 (0,((((((((1,115),127),100),(26,53)),(((3,69),(88,137)),((54,57),126))),(((((((2,5),7),((((((((((((((9,29),140),(24,(43,79))),143),(21,147)),(((((13,141),(49,101)),(30,89)),81),123)),(82,145)),(((72,85),92),(94,148))),(((((((10,55),125),((((11,(113,116)),63),(51,67)),((((27,66),105),119),(((37,112),65),110)))),(28,114)),(22,52)),((((((14,121),138),(36,91)),106),(70,77)),(((60,80),134),133))),((((12,33),136),(47,107)),(15,25)))),120),((83,84),104)),(((23,31),(95,124)),58)),135),(((32,61),((35,(((86,122),129),103)),90)),132))),((((((38,75),62),139),144),((39,73),111)),87)),((((((4,8),(18,40)),17),(44,(76,118))),(19,93)),(64,128))),((20,117),(34,99))),((6,68),((((41,((48,109),130)),(108,131)),56),((42,98),(71,78)))))),((((16,45),(46,146)),(97,142)),59)),74),((50,102),96));
 748: 2 -17115.11719 -16414.87707 (0,((((((((1,115),127),100),(26,53)),(((3,69),(((54,57),126),137)),88)),((((((2,7),5),(((((((((((((9,140),29),(((((((((13,141),(49,101)),89),30),81),123),43),79),24)),143),(21,147)),(82,145)),(((72,85),92),(94,148))),(((((((10,55),125),((((11,(113,116)),63),(51,67)),((((27,66),119),105),(((37,65),112),110)))),(28,114)),(22,52)),((((((14,121),138),((36,91),106)),(70,77)),((60,80),134)),133)),(((12,(33,136)),(47,107)),(15,25)))),(((83,84),104),120)),(((23,31),(95,124)),58)),132),((32,61),(((35,103),((86,122),129)),90))),135)),((20,117),(34,99))),((((((4,8),(18,40)),17),((19,93),(44,(76,118)))),(64,128)),((((((38,75),62),139),144),((39,73),111)),87))),((6,68),(((41,(((48,109),130),56)),(108,131)),((42,98),(71,78)))))),((((16,45),(46,146)),(97,142)),59)),96),((50,102),74));
 749: 1 -16981.84375 -16428.1203 (0,((((((((1,115),127),100),(26,53)),(((3,69),(88,137)),((54,57),126))),((((((((((((2,7),5),(((((((((((((9,29),140),143),24),(43,79)),((((((13,141),(49,101)),89),30),81),123)),(21,147)),(82,145)),(((72,85),92),(94,148))),((((((((((10,55),125),((((11,(113,116)),63),(51,67)),(((((27,66),119),105),110),((37,65),112)))),(28,114)),(22,52)),133),((60,80),134)),(70,77)),(((14,121),138),((36,91),106))),(15,25))),((12,(33,136)),(47,107))),(((83,84),104),120)),(((23,31),(95,124)),58))),135),132),(((35,103),(86,122)),129)),(32,61)),90),((((((38,75),62),139),144),((39,73),111)),87)),(((((4,8),(18,40)),17),(((19,93),44),(76,118))),(64,128))),((20,117),(34,99))),((6,68),((((41,((48,109),130)),56),(108,131)),((42,98),(71,78)))))),((((16,45),(46,146)),(97,142)),59)),74),((50,102),96));
 750: 2 -15953.0332 -16418.77259 (0,((((((((1,115),127),100),(26,53)),(((3,69),(88,137)),((54,57),126))),(((((((2,7),5),(((((((((((((9,(29,140)),(24,(43,79))),143),(21,147)),((((((13,(49,101)),141),89),30),81),123)),(82,145)),(((72,85),92),(94,148))),(((((((10,125),55),(28,114)),((((11,(113,116)),63),(51,67)),(((((27,66),119),105),110),((37,65),112)))),(22,52)),(((((((14,121),138),(36,91)),106),(70,77)),((60,80),134)),133)),(((12,(33,136)),(47,107)),(15,25)))),120),((83,84),104)),(((23,31),(95,124)),58)),135),(((32,61),(((35,103),((86,122),129)),90)),132))),(((((((38,75),62),139),144),(39,73)),111),87)),((((((4,8),(18,40)),17),(44,(76,118))),(19,93)),(64,128))),((20,117),(34,99))),((6,68),((((41,((48,109),130)),(108,131)),56),((42,98),(71,78)))))),((((16,45),(46,146)),(97,142)),59)),74),((50,102),96));
 751: 1 -16059.65332 -16417.87794 (0,((((((((1,115),127),100),(26,53)),(((3,69),(88,137)),((54,57),126))),(((((((2,7),5),((((((((((((9,29),140),(((((((13,(49,101)),141),((30,81),89)),123),43),79),24)),143),(21,147)),(82,145)),(((72,85),92),(94,148))),(((((((((10,55),125),((((11,(113,116)),63),(51,67)),(((((27,66),105),119),110),((37,65),112)))),(28,114)),(22,52)),133),((60,80),134)),((14,121),(((36,91),106),138))),(70,77))),((((12,33),136),(47,107)),(15,25))),(((83,84),104),120)),(((23,31),(95,124)),58)),((((32,61),(((35,((86,122),129)),103),90)),132),135))),((20,117),(34,99))),(((((((38,75),62),139),144),(39,73)),111),87)),((((((4,8),(17,(18,40))),(76,118)),44),(19,93)),(64,128))),((6,68),((((41,((48,109),130)),(108,131)),56),((42,98),(71,78)))))),((((16,45),(46,146)),(97,142)),59)),96),((50,102),74));
 752: 1 -16508.94727 -16425.84148 (0,(((((((1,115),127),100),(26,53)),(((3,69),(88,137)),((54,57),126))),((((((2,5),7),(((((((((((((((9,29),140),((((((((13,141),(49,101)),(30,89)),81),123),43),79),24)),143),(21,147)),(82,145)),(((72,85),92),(94,148))),((((12,33),136),(47,107)),(15,25))),(((((((10,(55,125)),((((11,(113,116)),63),(51,67)),(((((27,66),105),119),110),((37,65),112)))),(28,114)),(22,52)),133),(((60,80),134),(70,77))),((14,121),(((36,91),106),138)))),120),((83,84),104)),(((23,31),(95,124)),58)),132),((32,61),((35,(((86,122),129),103)),90))),135)),((20,117),(34,99))),(((((((4,8),(18,40)),17),(44,(76,118))),(19,93)),(64,128)),((((((38,75),62),139),144),((39,73),111)),87))),((6,68),(((41,(((48,109),130),56)),(108,131)),((42,98),(71,78)))))),((((16,45),(46,146)),(97,142)),59)),(((50,102),96),74));
 753: 2 -16279.6543 -16426.59353 (0,((((((((1,115),127),100),(26,53)),(((3,69),(88,137)),((54,57),126))),((((((2,7),5),((((((((((((((((9,29),140),143),24),(43,79)),(((13,141),(49,101)),(((30,89),81),123))),(21,147)),(82,145)),(((72,85),92),(94,148))),(((((((10,55),125),(((11,(113,116)),((51,67),63)),(((((27,66),105),119),((37,112),65)),110))),(28,114)),(22,52)),(((((((14,121),138),(36,91)),106),(70,77)),((60,80),134)),133)),((((12,33),136),(47,107)),(15,25)))),120),((83,84),104)),(((23,31),(95,124)),58)),132),((32,61),(((35,((86,122),103)),129),90))),135)),((20,117),(34,99))),((((((4,8),(((19,93),44),(76,118))),17),(18,40)),(64,128)),(((((((38,75),62),139),144),(39,73)),111),87))),((6,68),(((41,(((48,109),130),56)),(108,131)),((42,98),(71,78)))))),((((16,45),(46,146)),(97,142)),59)),74),((50,102),96));
 754: 2 -16483.71094 -16418.98732 (0,((((((((1,115),127),100),(26,53)),(((3,69),(88,137)),((54,57),126))),(((((2,(5,7)),((((((((((((9,140),29),143),(((((((13,(49,101)),141),((30,81),89)),123),43),79),24)),(21,147)),(82,145)),(((72,85),92),(94,148))),(((((((((10,125),55),((((11,(113,116)),63),(51,67)),(((((27,66),105),119),110),((37,65),112)))),(28,114)),(22,52)),133),((60,80),134)),(((((14,121),138),(36,91)),106),(70,77))),(((12,(33,136)),(47,107)),(15,25)))),(((83,84),104),120)),(((23,31),(95,124)),58)),135),(((32,61),(((35,103),((86,122),129)),90)),132))),((20,117),(34,99))),((((((4,8),(((19,93),44),(76,118))),17),(18,40)),(64,128)),((((((38,75),62),139),144),((39,73),111)),87))),((6,68),(((41,(((48,109),130),56)),(108,131)),((42,98),(71,78)))))),((((16,45),(46,146)),(97,142)),59)),96),((50,102),74));
 755: 2 -15962.06738 -16425.02821 (0,((((((((1,115),127),100),(26,53)),((((3,69),(88,137)),(54,57)),126)),(((((((2,7),5),((((((((((((9,29),140),(((((((((13,(49,101)),141),30),89),81),123),43),79),24)),143),(21,147)),(((72,85),92),(94,148))),(82,145)),((83,84),104)),120),((((((((10,55),125),((((11,(113,116)),63),(51,67)),(((((27,66),119),105),110),((37,65),112)))),(28,114)),(22,52)),(((((((14,121),138),(36,91)),106),(70,77)),((60,80),134)),133)),(15,25)),(((12,33),136),(47,107)))),(((23,31),(95,124)),58)),((((32,61),(((35,103),((86,122),129)),90)),132),135))),((((((38,75),62),139),144),((39,73),111)),87)),(((((4,8),(18,40)),17),((19,93),(44,(76,118)))),(64,128))),((20,117),(34,99))),((6,68),((((41,((48,109),130)),(108,131)),56),((42,98),(71,78)))))),((((16,45),(46,146)),(97,142)),59)),96),((50,102),74));
 756: 1 -15354.17383 -16412.71408 (0,(((((((1,115),127),100),(26,53)),(((3,69),(88,137)),((54,57),126))),(((((((2,7),5),(((((((((((9,29),140),(((((((((13,141),(49,101)),89),30),81),123),43),79),24)),143),(21,147)),(82,145)),(((72,85),92),(94,148))),(((((((10,125),55),((((11,(113,116)),63),(51,67)),(((((27,66),119),105),110),((37,112),65)))),(28,114)),(22,52)),((((((14,121),138),((36,91),106)),(70,77)),((60,80),134)),133)),(((12,(33,136)),(47,107)),(15,25)))),(((83,84),104),120)),(((23,31),(95,124)),58)),((((32,61),(((35,103),((86,122),129)),90)),132),135))),((((((38,75),62),139),144),((39,73),111)),87)),(((((4,8),(18,40)),17),((19,93),(44,(76,118)))),(64,128))),((20,117),(34,99))),((6,68),(((41,(((48,109),130),56)),(108,131)),((42,98),(71,78)))))),((((16,45),(46,146)),(97,142)),59)),(((50,102),96),74));
 757: 3 -16696.56641 -16421.29283 (0,((((((((1,115),127),100),(26,53)),(((3,69),(88,137)),((54,57),126))),(((((((2,7),5),(((((((((((((((9,140),29),143),24),(43,79)),((13,((49,101),141)),(((30,81),89),123))),(21,147)),(82,145)),(((72,85),92),(94,148))),(15,25)),((((((10,55),125),((((11,(113,116)),63),(51,67)),(((((27,66),105),119),110),((37,112),65)))),(28,114)),(22,52)),(((((((14,121),138),(36,91)),106),(70,77)),((60,80),134)),133))),((12,(33,136)),(47,107))),(((83,84),104),120)),(((23,31),(95,124)),58)),((((32,61),(((35,((86,122),129)),103),90)),132),135))),((((((38,75),62),139),144),((39,73),111)),87)),(((((4,8),(((19,93),44),(76,118))),17),(18,40)),(64,128))),((20,117),(34,99))),((6,68),((((41,((48,109),130)),(108,131)),56),((42,98),(71,78)))))),((((16,45),(46,146)),(97,142)),59)),96),((50,102),74));
 758: 2 -17184.15039 -16432.02504 (0,((((((((1,115),127),100),(26,53)),((((3,69),(88,137)),(54,57)),126)),(((((((2,7),5),(((((((((((((((9,140),29),((((((((13,141),(49,101)),89),(30,81)),123),43),79),24)),143),(21,147)),(82,145)),(((72,85),92),(94,148))),((((((((10,55),125),(((((27,66),119),105),110),((37,65),112))),(((11,(113,116)),63),(51,67))),(28,114)),(22,52)),((((((14,121),138),(36,91)),106),(70,77)),(((60,80),134),133))),(((12,(33,136)),(47,107)),(15,25)))),120),((83,84),104)),(((23,31),(95,124)),58)),132),((32,61),((35,103),((86,122),129)))),135),90)),((20,117),(34,99))),((((((38,75),62),139),144),((39,73),111)),87)),((((4,8),(17,(18,40))),(((19,93),44),(76,118))),(64,128))),((6,68),(((41,(((48,109),130),56)),(108,131)),((42,98),(71,78)))))),((((16,45),(46,146)),(97,142)),59)),96),((50,102),74));
 759: 2 -16558.40625 -16418.39261 (0,(((((((1,115),127),100),(26,53)),(((3,69),(((54,57),126),137)),88)),((((((2,5),7),(((((((((((((((9,29),140),143),24),(43,79)),((((13,(49,101)),141),(30,(81,89))),123)),(21,147)),(82,145)),(((72,85),92),(94,148))),(((((((10,55),125),((((11,(113,116)),63),(51,67)),(((((27,66),105),119),((37,112),65)),110))),(28,114)),(22,52)),(((((((14,121),138),(36,91)),106),(70,77)),((60,80),134)),133)),(((12,(33,136)),(47,107)),(15,25)))),120),((83,84),104)),(((23,31),(95,124)),58)),135),(((32,61),(((35,103),((86,122),129)),90)),132))),((20,117),(34,99))),((((((4,8),(18,40)),17),((19,93),(44,(76,118)))),(64,128)),(((((((38,75),62),139),144),(39,73)),111),87))),((6,68),(((41,(((48,109),130),56)),(108,131)),((42,98),(71,78)))))),((((16,45),(46,146)),(97,142)),59)),(((50,102),96),74));
 760: 1 -16676.31055 -16430.94363 (0,((((((((1,115),127),(26,53)),100),(((3,69),(88,137)),((54,57),126))),((((((2,7),5),(((((((((((((9,140),29),(((((((((13,(49,101)),141),89),30),81),123),43),79),24)),143),(21,147)),(82,145)),(((72,85),92),(94,148))),((83,84),104)),(((((((10,55),125),((((11,(113,116)),63),(51,67)),(((((27,66),105),119),110),((37,65),112)))),(28,114)),(22,52)),((((((14,121),138),(36,91)),106),(((60,80),134),(70,77))),133)),(((12,(33,136)),(47,107)),(15,25)))),120),(((23,31),(95,124)),58)),135),(((32,61),(((35,((86,122),129)),103),90)),132))),((20,117),(34,99))),((((((4,8),(18,40)),17),((19,93),(44,(76,118)))),(64,128)),(((((((38,75),62),139),144),(39,73)),111),87))),((6,68),(((41,(((48,109),130),56)),(108,131)),((42,98),(71,78)))))),((((16,45),(46,146)),(97,142)),59)),74),((50,102),96));
 761: 1 -16092.06348 -16419.73359 (0,((((((((1,115),127),100),(26,53)),(((3,69),(88,137)),((54,57),126))),((((((2,5),7),((((((((((((((9,(29,140)),143),(43,79)),24),((((13,(49,101)),141),((30,81),89)),123)),(21,147)),(82,145)),(((72,85),92),(94,148))),((((((((10,(55,125)),((((11,(113,116)),63),(51,67)),(((((27,66),119),105),110),((37,112),65)))),(28,114)),(22,52)),133),((60,80),134)),(((14,121),138),((36,91),106))),(70,77))),(15,25)),(((83,84),104),120)),(((12,136),33),(47,107))),(((23,31),(95,124)),58)),((((32,61),((((35,(86,122)),103),129),90)),132),135))),((20,117),(34,99))),((((((4,8),(18,40)),17),((19,93),(44,(76,118)))),(64,128)),(((((((38,75),62),139),144),(39,73)),111),87))),((6,68),((((41,((48,109),130)),(108,131)),56),((42,98),(71,78)))))),((((16,45),(46,146)),(97,142)),59)),74),((50,102),96));
 762: 1 -16222.9082 -16424.33442 (0,((((((((((1,115),127),100),(26,53)),(((3,69),(88,137)),((54,57),126))),(((((((2,7),5),(((((((((((((((9,29),140),143),24),(43,79)),((((13,(49,101)),141),(30,(81,89))),123)),(21,147)),(82,145)),(((72,85),92),(94,148))),(((((((10,55),125),(28,114)),((((11,(113,116)),63),(51,67)),(((((27,66),119),105),110),((37,65),112)))),(22,52)),((((((14,121),138),(36,91)),106),(70,77)),(((60,80),134),133))),(((12,(33,136)),(47,107)),(15,25)))),(((83,84),104),120)),(((23,31),(95,124)),58)),132),((32,61),(((35,103),((86,122),129)),90))),135)),((20,117),(34,99))),((((((38,75),62),139),144),(87,111)),(39,73))),(((((4,8),(17,(18,40))),(44,(76,118))),(19,93)),(64,128))),((6,68),(((41,(((48,109),130),56)),(108,131)),((42,98),(71,78)))))),(97,142)),((16,45),(46,146))),59),96),((50,102),74));
 763: 1 -16111.44531 -16424.15617 (0,((((((((1,115),127),100),(26,53)),(((3,69),(88,137)),((54,57),126))),(((((((2,7),5),((((((((((((9,140),29),(24,(43,79))),143),(21,147)),(((((13,(49,101)),141),89),(30,81)),123)),(82,145)),(((72,85),92),(94,148))),(((((((10,55),125),((((11,(113,116)),63),(51,67)),(((((27,66),105),119),110),((37,65),112)))),(28,114)),(22,52)),((((((14,121),138),(36,91)),106),(((60,80),134),(70,77))),133)),(((12,(33,136)),(47,107)),(15,25)))),(((83,84),104),120)),(((23,31),(95,124)),58)),((((32,61),(((35,103),((86,122),129)),90)),132),135))),((((((38,75),62),139),144),((39,73),111)),87)),(((((4,8),(18,40)),17),((19,93),(44,(76,118)))),(64,128))),((20,117),(34,99))),((6,68),(((41,(((48,109),130),56)),(108,131)),((42,98),(71,78)))))),((((16,45),(46,146)),(97,142)),59)),74),((50,102),96));
 764: 1 -16716.47656 -16419.50609 (0,((((((((1,115),127),100),(((3,69),(((54,57),126),137)),88)),(26,53)),(((((((2,5),7),((((((((((((((9,29),140),143),(43,79)),24),(((((13,(49,101)),141),(30,89)),81),123)),(21,147)),(82,145)),(((72,85),92),(94,148))),((83,84),104)),120),(((((((10,125),55),((((11,(113,116)),63),(51,67)),(((((27,66),105),119),110),((37,112),65)))),(28,114)),(22,52)),(((((((14,121),138),(36,91)),106),(70,77)),((60,80),134)),133)),(((12,(33,136)),(47,107)),(15,25)))),(((23,31),(95,124)),58)),((((32,61),(((35,((86,122),129)),103),90)),135),132))),(((((((38,75),62),139),144),(39,73)),111),87)),((((((4,8),(18,40)),17),(44,(76,118))),(19,93)),(64,128))),((20,117),(34,99))),((6,68),(((41,(((48,109),130),56)),(108,131)),((42,98),(71,78)))))),((((16,45),(46,146)),(97,142)),59)),74),((50,102),96));
 765: 1 -16987.67969 -16416.44315 (0,((((((((1,115),127),100),(26,53)),(((3,69),(88,137)),((54,57),126))),((((((2,7),5),((((((((((((9,140),29),(((((13,((49,101),141)),(((30,81),89),123)),43),79),24)),143),(21,147)),(82,145)),(((72,85),92),(94,148))),((((((((10,55),125),((((11,(113,116)),63),(51,67)),(((((27,66),105),119),110),((37,65),112)))),(28,114)),(22,52)),((((((14,121),138),(36,91)),106),(70,77)),(((60,80),134),133))),(15,25)),(((12,33),136),(47,107)))),(((83,84),104),120)),(((23,31),(95,124)),58)),135),(((32,61),(((35,103),((86,122),129)),90)),132))),((20,117),(34,99))),((((((4,8),(18,40)),17),((19,93),(44,(76,118)))),(64,128)),(((((((38,75),62),139),144),(39,73)),111),87))),((6,68),(((41,(((48,109),130),56)),(108,131)),((42,98),(71,78)))))),((((16,45),(46,146)),(97,142)),59)),96),((50,102),74));
 766: 1 -16750.88281 -16421.1343 (0,(((((((1,115),127),100),(26,53)),((((3,69),(88,137)),(54,57)),126)),(((((((2,5),7),(((((((((((((((9,29),140),143),24),(43,79)),((((13,((49,101),141)),89),(30,81)),123)),(21,147)),(82,145)),(((72,85),92),(94,148))),(15,25)),((((((10,55),125),((((11,(113,116)),63),(51,67)),(((((27,66),119),105),110),((37,65),112)))),(28,114)),(22,52)),((((((14,121),138),(36,91)),106),(70,77)),(((60,80),134),133)))),(((83,84),104),120)),(((12,33),136),(47,107))),(((23,31),(95,124)),58)),((((32,61),(((35,103),((86,122),129)),90)),132),135))),(((((((38,75),62),144),139),(39,73)),111),87)),(((((4,8),(18,40)),17),((19,93),(44,(76,118)))),(64,128))),((20,117),(34,99))),((6,68),(((41,(((48,109),130),56)),(108,131)),((42,98),(71,78)))))),((((16,45),(46,146)),(97,142)),59)),(((50,102),96),74));
 767: 1 -17195.16992 -16425.13318 (0,((((((((1,115),127),100),(26,53)),(((3,69),(((54,57),126),137)),88)),((((((2,7),5),((((((((((((((9,29),140),((((((((13,141),(49,101)),89),(30,81)),123),43),79),24)),143),(21,147)),(82,145)),(((72,85),92),(94,148))),(((((((10,55),125),((((11,(113,116)),63),(51,67)),(((((27,66),105),119),110),((37,65),112)))),(28,114)),(22,52)),(((((14,121),138),((36,91),106)),(70,77)),(((60,80),134),133))),(((12,(33,136)),(47,107)),(15,25)))),(((83,84),104),120)),(((23,31),(95,124)),58)),132),((((35,103),(86,122)),129),90)),(32,61)),135)),((20,117),(34,99))),((((((4,8),(18,40)),17),((19,93),(44,(76,118)))),(64,128)),((((((38,75),62),139),144),((39,73),111)),87))),((6,68),(((41,(((48,109),130),56)),(108,131)),((42,98),(71,78)))))),((((16,45),(46,146)),(97,142)),59)),96),((50,102),74));
 768: 2 -16625.56445 -16421.84709 (0,((((((((1,115),127),100),(26,53)),(((3,69),(88,137)),((54,57),126))),((((((2,7),5),(((((((((((((((9,140),29),(((((((13,(49,101)),141),((30,81),89)),123),43),79),24)),143),21),147),(82,145)),(((72,85),92),(94,148))),(((((((10,55),125),((((11,(113,116)),63),(51,67)),((((((27,66),105),119),110),65),(37,112)))),(28,114)),(22,52)),(((((((14,121),138),(36,91)),106),(70,77)),133),((60,80),134))),((((12,33),136),(47,107)),(15,25)))),120),((83,84),104)),(((23,31),(95,124)),58)),132),((32,61),(((35,103),((86,122),129)),90))),135)),((20,117),(34,99))),((((((((4,8),(18,40)),17),(76,118)),44),(19,93)),(64,128)),(((((((38,75),62),139),144),(39,73)),111),87))),((6,68),(((41,(((48,109),130),56)),(108,131)),((42,98),(71,78)))))),(((((16,45),146),46),(97,142)),59)),96),((50,102),74));
 769: 2 -16681.81055 -16420.22536 (0,(((((((((1,115),127),100),(26,53)),(((3,69),(88,137)),((54,57),126))),(((((((2,7),5),((((((((((((9,29),140),(((((((13,(49,101)),141),((30,81),89)),123),43),79),24)),143),(21,147)),(82,145)),(((72,85),92),(94,148))),((((((((10,55),125),((((11,(113,116)),63),(51,67)),(((((27,66),105),119),110),((37,65),112)))),(28,114)),(22,52)),133),((60,80),134)),((((14,121),138),((36,91),106)),(70,77)))),((((12,33),136),(47,107)),(15,25))),(((83,84),104),120)),(((23,31),(95,124)),58)),((((32,61),(((35,((86,122),129)),103),90)),132),135))),((20,117),(34,99))),(((((((38,75),62),139),144),(39,73)),111),87)),((((((4,8),(17,(18,40))),(76,118)),44),(19,93)),(64,128))),((6,68),((((41,((48,109),130)),(108,131)),56),((42,98),(71,78)))))),(((16,45),(46,146)),(97,142))),59),96),((50,102),74));
 770: 1 -16434.08984 -16428.17817 (0,((((((((1,115),127),100),(26,53)),(((3,69),(88,137)),((54,57),126))),((((((2,7),5),((((((((((((((((9,29),140),143),24),(43,79)),(((((13,((49,101),141)),89),81),30),123)),(21,147)),(82,145)),(((72,85),92),(94,148))),(((((((10,55),125),((((11,(113,116)),63),(51,67)),(((((27,66),119),105),110),((37,65),112)))),(28,114)),(22,52)),((((14,121),(((36,91),106),138)),(70,77)),(((60,80),134),133))),(((12,(33,136)),(47,107)),(15,25)))),120),((83,84),104)),(((23,31),(95,124)),58)),132),((32,61),((35,(((86,122),129),103)),90))),135)),((20,(34,99)),117)),(((((4,8),(17,(((19,93),44),(76,118)))),(18,40)),(64,128)),(((((((38,75),62),139),144),(39,73)),111),87))),((6,68),(((41,(((48,109),130),56)),(108,131)),((42,98),(71,78)))))),((((16,45),(46,146)),(97,142)),59)),74),((50,102),96));
 771: 1 -17608.45312 -16420.32022 (0,(((((((((1,115),127),100),(26,53)),(((3,69),(88,137)),((54,57),126))),(((((((2,7),5),((((((((((((((((9,29),140),143),24),(43,79)),((((((13,(49,101)),141),89),30),81),123)),(21,147)),(82,145)),(((72,85),92),(94,148))),(((((((((10,125),55),((((11,(113,116)),63),(51,67)),(((((27,66),105),119),110),(37,(65,112))))),(28,114)),(22,52)),133),((60,80),134)),(((14,121),138),((36,91),106))),(70,77))),(((12,(33,136)),(47,107)),(15,25))),120),((83,84),104)),(((23,31),(95,124)),58)),135),(((32,61),(((35,103),((86,122),129)),90)),132))),(((((((38,75),62),139),144),(39,73)),111),87)),(((((4,8),(18,40)),17),((19,93),(44,(76,118)))),(64,128))),((20,117),(34,99))),((6,68),((((41,((48,109),130)),(108,131)),56),((42,98),(71,78)))))),((((16,45),(46,146)),(97,142)),59)),96),(50,102)),74);
 772: 3 -16718.0918 -16419.47272 (0,((((((((1,115),127),100),(26,53)),((((3,69),(88,137)),(54,57)),126)),(((((((2,7),5),((((((((((((((((9,29),140),143),24),(43,79)),((((13,((49,101),141)),89),(30,81)),123)),(21,147)),(82,145)),(((72,85),92),(94,148))),((((((((10,55),125),(((11,(113,116)),63),(51,67))),(((((27,66),119),105),110),((37,65),112))),(28,114)),(22,52)),((((((14,121),138),(36,91)),106),(70,77)),(((60,80),134),133))),(((12,(33,136)),(47,107)),(15,25)))),120),((83,84),104)),(((23,31),(95,124)),58)),132),((32,61),(((35,103),((86,122),129)),90))),135)),((((((38,75),62),139),144),((39,73),111)),87)),(((((4,8),(18,40)),17),((19,93),(44,(76,118)))),(64,128))),((20,117),(34,99))),((6,68),(((41,(((48,109),130),56)),(108,131)),((42,98),(71,78)))))),((((16,45),(46,146)),(97,142)),59)),96),((50,102),74));
 773: 1 -16311.49219 -16425.21406 (0,((((((((1,115),127),100),(26,53)),(((3,69),(88,137)),((54,57),126))),((((((((((2,7),5),((((((((((9,(29,140)),((((((13,(((49,101),89),141)),(30,81)),123),43),79),24)),143),(21,147)),(82,145)),(((72,85),92),(94,148))),(((((((10,55),125),((((11,(113,116)),63),(51,67)),(((((27,66),105),119),110),((37,65),112)))),(28,114)),(22,52)),((((((14,121),138),(36,91)),106),(70,77)),(((60,80),134),133))),(((12,(33,136)),(47,107)),(15,25)))),120),((83,84),104)),(((23,31),(95,124)),58))),132),((32,61),(((35,103),((86,122),129)),90))),135),((((((38,75),62),139),144),((39,73),111)),87)),(((((4,8),(18,40)),17),((19,93),(44,(76,118)))),(64,128))),((20,117),(34,99))),((6,68),(((41,(((48,109),130),56)),(108,131)),((42,98),(71,78)))))),((((16,45),(46,146)),(97,142)),59)),96),((50,102),74));
 774: 1 -16274.00977 -16419.43292 (0,((((((((1,115),127),100),(26,53)),(((3,69),(88,137)),((54,57),126))),((((((2,5),7),(((((((((((((9,29),140),(((((((((13,141),(49,101)),89),81),30),123),43),79),24)),143),147),21),(82,145)),(((72,85),92),(94,148))),((83,84),104)),120),((((((((10,125),55),((((11,(113,116)),63),(51,67)),(((((27,66),105),119),110),((37,112),65)))),(28,114)),(22,52)),((((((14,121),138),(36,91)),106),(70,77)),(((60,80),134),133))),(15,25)),((12,(33,136)),(47,107)))),(((23,31),(95,124)),58)),((((32,61),(((35,((86,122),129)),103),90)),132),135))),((20,117),(34,99))),((((((4,8),(18,40)),17),((19,93),(44,(76,118)))),(64,128)),((((((38,75),62),139),144),((39,73),111)),87))),((6,68),(((41,(((48,109),130),56)),(108,131)),((42,98),(71,78)))))),(((16,45),((46,146),(97,142))),59)),96),((50,102),74));
 775: 1 -15716.44727 -16420.19249 (0,((((((((1,115),127),100),(26,53)),(((3,69),(88,137)),((54,57),126))),(((((((2,7),5),((((((((((((((9,140),29),143),24),(((((((13,141),(49,101)),89),30),81),123),(43,79))),(21,147)),(82,145)),(((72,85),92),(94,148))),(15,25)),((((((((10,55),125),((((11,(113,116)),63),(51,67)),(((((27,66),119),105),110),((37,112),65)))),(28,114)),(22,52)),133),((60,80),134)),(((((14,121),138),(36,91)),106),(70,77)))),(((12,33),136),(47,107))),(((83,84),104),120)),(((23,31),(95,124)),58)),((((32,61),(((35,((86,122),129)),103),90)),132),135))),((((((38,75),62),139),144),((39,73),111)),87)),(((((4,8),(18,40)),17),((19,93),(44,(76,118)))),(64,128))),((20,117),(34,99))),((6,68),((((41,((48,109),130)),(108,131)),56),((42,98),(71,78)))))),((((16,45),(46,146)),(97,142)),59)),74),((50,102),96));
 776: 1 -17196.3125 -16415.32016 (0,(((((((1,115),127),100),(26,53)),(((3,69),(((54,57),126),137)),88)),((((((2,7),5),(((((((((((((((9,140),29),143),24),(43,79)),(((((13,141),(49,101)),(81,89)),30),123)),(21,147)),(82,145)),(((72,85),92),(94,148))),(((((((10,125),55),((((11,(113,116)),63),(51,67)),(((((27,66),119),105),110),((37,65),112)))),(28,114)),(22,52)),((((((14,121),138),(36,91)),106),(70,77)),(((60,80),134),133))),((((12,33),136),(47,107)),(15,25)))),120),((83,84),104)),(((23,31),(95,124)),58)),135),((((32,61),90),((35,((86,122),129)),103)),132))),((20,117),(34,99))),((((((4,8),(18,40)),17),((19,93),(44,(76,118)))),(64,128)),((((((38,75),62),139),144),((39,73),111)),87))),((6,68),(((41,(((48,109),130),56)),(108,131)),((42,98),(71,78)))))),((((16,45),(46,146)),(97,142)),59)),(((50,102),96),74));
 777: 1 -16190.42285 -16425.57335 (0,((((((((1,115),127),100),(((3,69),(88,137)),((54,57),126))),(26,53)),(((((((2,7),5),(((((((((((((((9,29),140),143),24),(43,79)),(21,147)),(((((13,141),(49,101)),(30,89)),81),123)),(82,145)),(((72,85),92),(94,148))),((83,84),104)),120),(((((((10,55),125),((((11,(113,116)),63),(51,67)),(((((27,66),119),105),110),((37,65),112)))),(28,114)),(22,52)),(((((14,121),138),((36,91),106)),(70,77)),(((60,80),134),133))),((((12,136),33),(47,107)),(15,25)))),(((23,31),(95,124)),58)),135),(((32,61),(((35,((86,122),129)),103),90)),132))),(((((((38,75),62),139),144),(39,73)),111),87)),((((4,8),(17,(18,40))),(((19,93),44),(76,118))),(64,128))),((20,117),(34,99))),((6,68),(((41,(((48,109),130),56)),(108,131)),((42,98),(71,78)))))),((((16,45),(46,146)),(97,142)),59)),96),((50,102),74));
 778: 1 -15665.62695 -16419.18188 (0,((((((((1,115),127),100),(26,53)),(((3,69),(88,137)),((54,57),126))),(((((((2,5),7),(((((((((((((((9,29),140),143),(43,79)),24),((((((13,(49,101)),141),89),81),30),123)),(21,147)),(82,145)),(((72,85),92),(94,148))),(15,25)),((((((((10,125),55),((((11,(113,116)),63),(51,67)),(((((27,66),119),105),110),(37,(65,112))))),(28,114)),(22,52)),133),((60,80),134)),((((14,121),138),((36,91),106)),(70,77)))),(((12,136),33),(47,107))),(((83,84),104),120)),(((23,31),(95,124)),58)),(((((32,61),((35,((86,122),129)),103)),90),132),135))),(((((((38,75),62),139),144),(39,73)),111),87)),(((((4,8),(18,40)),17),((19,93),(44,(76,118)))),(64,128))),((20,117),(34,99))),((6,68),((((41,((48,109),130)),(108,131)),56),((42,98),(71,78)))))),(((((16,45),146),46),(97,142)),59)),96),((50,102),74));
 779: 1 -16734.08008 -16422.21652 (0,((((((((1,115),127),100),(26,53)),(((3,69),(88,137)),((54,57),126))),((((((2,7),5),(((((((((((9,(29,140)),(((((((((13,141),101),49),89),(30,81)),123),43),79),24)),143),(21,147)),(82,145)),(((72,85),92),(94,148))),(((((((10,55),125),((((11,(113,116)),63),(51,67)),(((((27,66),105),119),110),((37,65),112)))),(28,114)),(22,52)),(((((14,121),138),((36,91),106)),(70,77)),(((60,80),134),133))),((((12,33),136),(47,107)),(15,25)))),(((83,84),104),120)),(((23,31),(95,124)),58)),135),(((32,61),(((35,103),((86,122),129)),90)),132))),((20,117),(34,99))),((((((4,8),(18,40)),17),((19,93),(44,(76,118)))),(64,128)),(((((38,75),62),139),144),(((39,73),111),87)))),((6,68),(((41,(((48,109),130),56)),(108,131)),((42,98),(71,78)))))),((((16,45),(46,146)),(97,142)),59)),96),((50,102),74));
 780: 1 -16101.86523 -16425.38664 (0,((((((((1,115),127),100),(26,53)),(((3,69),(88,137)),((54,57),126))),((((((2,5),7),(((((((((((((((9,29),140),(24,(43,79))),143),147),21),((((13,(49,101)),141),((30,81),89)),123)),(82,145)),(((72,85),92),(94,148))),(15,25)),((((((((10,(55,125)),((((11,(113,116)),63),(51,67)),(((((27,66),119),105),110),(37,(65,112))))),(28,114)),(22,52)),133),((60,80),134)),((((14,121),138),(36,91)),106)),(70,77))),(((12,136),33),(47,107))),(((83,84),104),120)),(((23,31),(95,124)),58)),((((32,61),((((35,129),103),(86,122)),90)),132),135))),(((((((38,75),62),139),144),(39,73)),111),87)),((((((4,8),(18,40)),17),((19,93),(44,(76,118)))),(64,128)),((20,117),(34,99)))),((6,68),(((41,(((48,109),130),56)),(108,131)),((42,98),(71,78)))))),(((((16,45),46),146),(97,142)),59)),96),((50,102),74));
 781: 1 -16292.95312 -16419.69955 (0,(((((((((1,115),127),100),(26,53)),(((3,69),(88,137)),((54,57),126))),(((((((2,5),7),((((((((((((((9,29),140),(24,(43,79))),143),(21,147)),(((((13,141),(49,101)),(30,89)),81),123)),(82,145)),(((72,85),92),(94,148))),(((((((10,55),125),((((11,(113,116)),63),(51,67)),(((((27,66),105),119),110),((37,112),65)))),(28,114)),(22,52)),((((((14,121),138),(36,91)),106),(70,77)),(((60,80),134),133))),((((12,33),136),(47,107)),(15,25)))),120),((83,84),104)),(((23,31),(95,124)),58)),135),(((32,61),((35,(((86,122),129),103)),90)),132))),((((((38,75),62),139),144),((39,73),111)),87)),((((((4,8),(18,40)),17),(44,(76,118))),(19,93)),(64,128))),((20,117),(34,99))),((6,68),((((41,((48,109),130)),(108,131)),56),((42,98),(71,78)))))),(((16,45),(46,146)),(97,142))),59),74),((50,102),96));
 782: 1 -16018.26465 -16412.23683 (0,((((((((1,115),127),100),(((3,69),(88,137)),((54,57),126))),(26,53)),(((((((2,5),7),(((((((((((((((9,140),29),((((((((13,(49,101)),141),(30,89)),81),123),43),79),24)),143),21),147),(82,145)),(((72,85),92),(94,148))),(((((((10,55),125),((((11,(113,116)),63),(51,67)),(((((27,66),119),105),110),((37,65),112)))),(28,114)),(22,52)),((((((14,121),138),(36,91)),106),(70,77)),(((60,80),134),133))),((((12,136),33),(47,107)),(15,25)))),120),((83,84),104)),(((23,31),(95,124)),58)),132),((32,61),((35,(((86,122),129),103)),90))),135)),((((((38,75),62),139),144),((39,73),111)),87)),(((((((4,8),(18,40)),17),(76,118)),44),(19,93)),(64,128))),((20,117),(34,99))),((6,68),((((41,((48,109),130)),(108,131)),56),((42,98),(71,78)))))),((((16,45),(46,146)),(97,142)),59)),96),((50,102),74));
 783: 4 -16014.33984 -16422.05196 (0,(((((((1,115),127),100),(26,53)),(((3,69),(88,137)),((54,57),126))),(((((((2,7),5),(((((((((((9,29),140),((((((((13,141),((49,101),89)),30),81),123),43),79),24)),143),(21,147)),(82,145)),(((72,85),92),(94,148))),(((((((10,125),55),((((11,(113,116)),63),(51,67)),(((((27,66),119),105),110),((37,112),65)))),(28,114)),(22,52)),((((((14,121),138),((36,91),106)),(70,77)),((60,80),134)),133)),(((12,(33,136)),(47,107)),(15,25)))),(((83,84),104),120)),(((23,31),(95,124)),58)),((((32,61),(((35,103),((86,122),129)),90)),132),135))),((((((38,75),62),139),144),((39,73),111)),87)),(((((((4,8),(18,40)),17),(76,118)),44),(19,93)),(64,128))),((20,117),(34,99))),((6,68),(((41,(((48,109),130),56)),(108,131)),((42,98),(71,78)))))),((((16,45),(46,146)),(97,142)),59)),(((50,102),96),74));
 784: 1 -17050.08594 -16430.30419 (0,((((((((1,115),127),100),(26,53)),((((3,69),(88,137)),(54,57)),126)),((((((2,5),7),(((((((((((((((9,140),29),(((((((13,141),((49,101),89)),(30,81)),123),43),79),24)),143),(21,147)),(82,145)),(((72,85),92),(94,148))),(83,84)),120),((((((((10,55),125),((((11,(113,116)),63),(51,67)),(((((27,66),119),105),110),((37,65),112)))),(28,114)),(22,52)),((((((14,121),138),(36,91)),106),(70,77)),(((60,80),134),133))),(15,25)),(((12,33),136),(47,107)))),104),(((23,31),(95,124)),58)),132),((32,61),(((35,103),((86,122),129)),90))),135)),((20,117),(34,99))),((((((4,8),(((19,93),44),(76,118))),17),(18,40)),(64,128)),(((((((38,75),62),139),144),(39,73)),111),87))),((6,68),(((41,(((48,109),130),56)),(108,131)),((42,98),(71,78)))))),((((16,45),(46,146)),(97,142)),59)),96),((50,102),74));
 785: 1 -15937.67969 -16417.70064 (0,((((((((1,115),127),100),(26,53)),((((3,69),(88,137)),(54,57)),126)),(((((((2,7),5),((((((((((((((((9,140),29),143),(43,79)),24),(((13,141),(49,101)),(((30,81),89),123))),(21,147)),(82,145)),(((72,85),92),(94,148))),(((((((10,125),55),((((11,(113,116)),63),(51,67)),(((((27,66),105),119),110),((37,112),65)))),(28,114)),(22,52)),(((((((14,121),138),(36,91)),106),(70,77)),((60,80),134)),133)),((((12,33),136),(47,107)),(15,25)))),120),((83,84),104)),(((23,31),(95,124)),58)),132),((32,61),((((35,(86,122)),129),103),90))),135)),((((((38,75),62),139),144),((39,73),111)),87)),(((((4,8),(18,40)),17),((19,93),(44,(76,118)))),(64,128))),((20,117),(34,99))),((6,68),(((41,(((48,109),130),56)),(108,131)),((42,98),(71,78)))))),((((16,45),(46,146)),(97,142)),59)),96),((50,102),74));
 786: 3 -15972.49219 -16417.75257 (0,((((((((1,115),127),100),(26,53)),(((3,69),(88,137)),((54,57),126))),((((((2,7),5),((((((((((((((9,29),140),((((((13,141),(49,101)),(((30,81),89),123)),43),79),24)),143),(21,147)),(82,145)),(((72,85),92),(94,148))),(((((((10,55),125),((((11,(113,116)),63),(51,67)),(((((27,66),105),119),110),((37,65),112)))),(28,114)),(22,52)),((((((14,121),138),(36,91)),106),(70,77)),(((60,80),134),133))),((((12,33),136),(47,107)),(15,25)))),120),((83,84),104)),(((23,31),(95,124)),58)),132),((32,61),(((35,103),((86,122),129)),90))),135)),((20,117),(34,99))),(((((4,8),(17,(((19,93),44),(76,118)))),(18,40)),(64,128)),((((((38,75),62),139),144),((39,73),111)),87))),((6,68),(((41,(((48,109),130),56)),(108,131)),((42,98),(71,78)))))),((((16,45),(46,146)),(97,142)),59)),96),((50,102),74));
 787: 5 -16262.23047 -16417.76614 (0,((((((((1,115),127),100),(26,53)),(((3,69),(88,137)),((54,57),126))),(((((((2,7),5),((((((((((((((9,29),140),(((((((13,(49,101)),141),((30,89),81)),123),43),79),24)),143),(21,147)),(82,145)),(((72,85),92),(94,148))),((((((((10,55),125),((((11,(113,116)),63),(51,67)),(((((27,66),119),105),110),((37,65),112)))),(28,114)),(22,52)),(((60,80),134),133)),(((((14,121),138),(36,91)),106),(70,77))),((((12,33),136),(47,107)),(15,25)))),120),((83,84),104)),(((23,31),(95,124)),58)),132),((32,61),(((35,129),((86,122),103)),90))),135)),((((((38,75),62),139),144),((39,73),111)),87)),(((((4,8),(17,(18,40))),(44,(76,118))),(19,93)),(64,128))),((20,117),(34,99))),((6,68),(((41,(((48,109),130),56)),(108,131)),((42,98),(71,78)))))),((((16,45),(46,146)),(97,142)),59)),96),((50,102),74));
 788: 1 -15779.96973 -16420.25271 (0,((((((((1,115),127),100),(26,53)),(((3,69),(88,137)),((54,57),126))),((((((((2,7),5),(((((((((((9,29),140),(((((((13,(49,101)),141),((30,81),89)),123),43),79),24)),143),(21,147)),(82,145)),(((72,85),92),(94,148))),((((((((10,55),125),((((11,(113,116)),63),(51,67)),(((((27,66),105),119),110),((37,65),112)))),(28,114)),(22,52)),133),((60,80),134)),((((14,121),138),((36,91),106)),(70,77)))),((((12,33),136),(47,107)),(15,25))),(((83,84),104),120)),(((23,31),(95,124)),58))),((((32,61),(((35,((86,122),129)),103),90)),132),135)),((20,117),(34,99))),(((((((38,75),62),139),144),(39,73)),111),87)),((((((4,8),(17,(18,40))),(76,118)),44),(19,93)),(64,128))),((6,68),((((41,((48,109),130)),(108,131)),56),((42,98),(71,78)))))),((((16,45),(46,146)),(97,142)),59)),96),((50,102),74));
 789: 1 -16712.4043 -16425.04103 (0,(((((((((1,115),127),100),(26,53)),((((3,69),137),88),((54,57),126))),((((((2,5),7),(((((((((((9,29),140),(((((((((13,141),(49,101)),89),30),81),123),43),79),24)),143),(21,147)),(82,145)),(((72,85),92),(94,148))),(((((((10,55),125),((((11,(113,116)),63),(51,67)),(((((27,66),119),105),110),(37,(65,112))))),(28,114)),(22,52)),(((((14,121),138),((36,91),106)),(70,77)),(((60,80),134),133))),(((12,(33,136)),(47,107)),(15,25)))),(((83,84),104),120)),(((23,31),(95,124)),58)),((((32,61),(((35,103),((86,122),129)),90)),132),135))),(((((4,8),(17,((19,93),(44,(76,118))))),(18,40)),(64,128)),((((((38,75),62),139),144),((39,73),111)),87))),((20,117),(34,99))),((6,68),(((41,(((48,109),130),56)),(108,131)),((42,98),(71,78)))))),(((((16,45),46),146),(97,142)),59)),96),(50,102)),74);
 790: 1 -16273.47168 -16430.29873 (0,((((((((1,115),127),100),(26,53)),(((3,69),(88,137)),((54,57),126))),(((((((2,7),5),((((((((((((((9,140),29),(24,(43,79))),143),(21,147)),((((13,141),((49,101),89)),(30,81)),123)),(82,145)),(((72,85),92),(94,148))),((((((((10,55),125),((((11,(113,116)),63),(51,67)),(((((27,66),105),119),110),((37,65),112)))),(28,114)),(22,52)),133),((60,80),134)),((((14,121),138),((36,91),106)),(70,77)))),(15,25)),((12,(33,136)),(47,107))),(((83,84),104),120)),(((23,31),(95,124)),58)),((((32,61),((((35,129),(86,122)),103),90)),132),135))),((((((38,75),62),139),144),((39,73),111)),87)),(((((4,8),(18,40)),17),((19,93),(44,(76,118)))),(64,128))),((20,117),(34,99))),((6,68),(((41,(((48,109),130),56)),(108,131)),((42,98),(71,78)))))),((((16,45),(46,146)),(97,142)),59)),96),((50,102),74));
 791: 1 -15755.13965 -16416.65591 (0,((((((((1,115),127),100),(26,53)),(((3,69),(((54,57),126),137)),88)),((((((2,7),5),(((((((((((((9,140),29),(((((((((13,141),(49,101)),89),30),81),123),43),79),24)),143),(21,147)),(82,145)),(((72,85),92),(94,148))),((((((((10,55),125),((((11,(113,116)),63),(51,67)),(((((27,66),119),105),110),((37,65),112)))),(28,114)),(22,52)),133),(((((14,121),138),((36,91),106)),(70,77)),((60,80),134))),(((12,(33,136)),(47,107)),(15,25)))),(((83,84),104),120)),(((23,31),(95,124)),58)),132),((32,61),(((35,103),((86,122),129)),90))),135)),((20,117),(34,99))),((((((4,8),(18,40)),17),((19,93),(44,(76,118)))),(64,128)),((((((38,75),62),139),144),((39,73),111)),87))),((6,68),(((41,(((48,109),130),56)),(108,131)),((42,98),(71,78)))))),((((16,45),(46,146)),(97,142)),59)),96),((50,102),74));
 792: 3 -16995.36328 -16425.8937 (0,((((((((1,115),127),100),(26,53)),(((3,69),(88,137)),((54,57),126))),((((((((((((2,7),5),(((((((((((((9,29),140),143),24),(43,79)),((((((13,141),(49,101)),89),30),81),123)),(21,147)),(82,145)),(((72,85),92),(94,148))),((((((((((10,55),125),((((11,(113,116)),63),(51,67)),(((((27,66),119),105),110),((37,65),112)))),(28,114)),(22,52)),133),((60,80),134)),(((14,121),138),((36,91),106))),(70,77)),(15,25))),((12,(33,136)),(47,107))),(((83,84),104),120)),(((23,31),(95,124)),58))),135),132),(((35,103),(86,122)),129)),(32,61)),90),((((((38,75),62),139),144),((39,73),111)),87)),(((((4,8),(18,40)),17),(((19,93),44),(76,118))),(64,128))),((20,117),(34,99))),((6,68),((((41,((48,109),130)),(108,131)),56),((42,98),(71,78)))))),((((16,45),(46,146)),(97,142)),59)),74),((50,102),96));
 793: 3 -16926.2168 -16423.34977 (0,((((((((1,115),127),100),(26,53)),((((3,69),(88,137)),(54,57)),126)),((((((2,7),5),((((((((((((((((9,29),140),(((((((13,(49,101)),141),((30,81),89)),123),43),79),24)),143),147),21),(82,145)),(((72,85),92),(94,148))),(83,84)),120),((((((((10,125),55),((((11,(113,116)),63),(51,67)),(((((27,66),105),119),110),((37,112),65)))),(28,114)),(22,52)),(((((((14,121),138),(36,91)),106),(70,77)),((60,80),134)),133)),(15,25)),((12,(33,136)),(47,107)))),104),(((23,31),(95,124)),58)),132),(((32,61),(35,(((86,122),129),103))),90)),135)),((20,117),(34,99))),((((((4,8),(((19,93),44),(76,118))),17),(18,40)),(64,128)),((((((38,75),62),139),144),((39,73),111)),87))),((6,68),(((41,(((48,109),130),56)),(108,131)),((42,98),(71,78)))))),((((16,45),(46,146)),(97,142)),59)),96),((50,102),74));
 794: 2 -16829.25781 -16415.46535 (0,((((((((1,115),127),100),(26,53)),(((3,69),(((54,57),126),137)),88)),((((((2,(5,7)),((((((((((((((9,29),140),((((((((13,141),(49,101)),89),(30,81)),123),43),79),24)),143),(21,147)),(82,145)),(((72,85),92),(94,148))),(((((((10,55),125),((((11,(113,116)),63),(51,67)),((((27,66),105),119),((37,(65,112)),110)))),(28,114)),(22,52)),((((((14,121),138),(36,91)),106),(70,77)),(((60,80),134),133))),(((12,(33,136)),(47,107)),(15,25)))),120),((83,84),104)),(((23,31),(95,124)),58)),132),((32,61),(((35,103),((86,122),129)),90))),135)),((20,117),(34,99))),(((((((38,75),62),139),144),(39,73)),111),87)),(((((((4,8),(18,40)),17),(76,118)),44),(19,93)),(64,128))),((6,68),(((41,(((48,109),130),56)),(108,131)),((42,98),(71,78)))))),((((16,45),(46,146)),(97,142)),59)),96),((50,102),74));
 795: 1 -15824.27734 -16413.18907 (0,((((((((1,115),127),100),(26,53)),(((3,69),(((54,57),126),137)),88)),((((((2,7),5),(((((((((((((9,29),140),((((((((13,141),(49,101)),89),(30,81)),123),43),79),24)),143),(21,147)),(82,145)),(((72,85),92),(94,148))),(((((((10,55),125),((((11,(113,116)),63),(51,67)),(((((27,66),105),119),110),((37,65),112)))),(28,114)),(22,52)),(((((14,121),138),((36,91),106)),(70,77)),(((60,80),134),133))),(((12,(33,136)),(47,107)),(15,25)))),(((83,84),104),120)),(((23,31),(95,124)),58)),132),(((32,61),90),(((35,103),(86,122)),129))),135)),((20,117),(34,99))),((((((4,8),(18,40)),17),((19,93),(44,(76,118)))),(64,128)),((((((38,75),62),139),144),((39,73),111)),87))),((6,68),(((41,(((48,109),130),56)),(108,131)),((42,98),(71,78)))))),((((16,45),(46,146)),(97,142)),59)),96),((50,102),74));
 796: 2 -16524.58984 -16420.11626 (0,((((((((1,115),127),100),(26,53)),(((3,69),(88,137)),((54,57),126))),(((((2,(5,7)),((((((((((((9,29),140),(((((((((13,141),(49,101)),89),81),30),123),43),79),24)),143),(21,147)),(82,145)),(((72,85),92),(94,148))),((((((((10,125),55),((((11,(113,116)),63),(51,67)),(((((27,66),105),119),110),((37,112),65)))),(28,114)),(22,52)),((((((14,121),138),(36,91)),106),(70,77)),(((60,80),134),133))),(15,25)),((12,(33,136)),(47,107)))),120),((83,84),104)),(((23,31),(95,124)),58)),((((32,61),(((35,((86,122),129)),103),90)),132),135))),((20,117),(34,99))),(((((((4,8),(18,40)),17),(44,(76,118))),(19,93)),(64,128)),(((((((38,75),62),139),144),(39,73)),111),87))),((6,68),(((41,(((48,109),130),56)),(108,131)),((42,98),(71,78)))))),((((16,45),(97,142)),(46,146)),59)),96),((50,102),74));
 797: 2 -15424.05664 -16415.61 (0,((((((((1,115),127),100),(26,53)),(((3,69),(88,137)),((54,57),126))),((((((2,7),5),(((((((((((9,(29,140)),143),((((((((13,141),(49,101)),89),(30,81)),123),43),79),24)),(21,147)),(82,145)),(((72,85),92),(94,148))),(((((((10,55),125),((((11,(113,116)),63),(51,67)),(((((27,66),105),119),110),((37,65),112)))),(28,114)),(22,52)),(((((14,121),138),((36,91),106)),(70,77)),(((60,80),134),133))),(((12,(33,136)),(47,107)),(15,25)))),(((83,84),104),120)),(((23,31),(95,124)),58)),135),(((32,61),(((35,103),((86,122),129)),90)),132))),((20,117),(34,99))),((((((4,8),(18,40)),17),((19,93),(44,(76,118)))),(64,128)),((((((38,75),62),139),144),((39,73),111)),87))),((6,68),(((41,(((48,109),130),56)),(108,131)),((42,98),(71,78)))))),((((16,45),(46,146)),(97,142)),59)),96),((50,102),74));
 798: 4 -17799.32227 -16419.02977 (0,((((((((1,115),127),100),(26,53)),(((3,69),(88,137)),((54,57),126))),((((((2,7),5),((((((((((((9,29),140),((((((13,141),(49,101)),(((30,81),89),123)),43),79),24)),143),(21,147)),(82,145)),(((72,85),92),(94,148))),(((((((((10,125),55),((((11,(113,116)),63),(51,67)),(((((27,66),119),105),110),((37,65),112)))),(28,114)),(22,52)),133),((60,80),134)),((((14,121),138),((36,91),106)),(70,77))),(((12,(33,136)),(47,107)),(15,25)))),(((83,84),104),120)),(((23,31),(95,124)),58)),135),(((32,61),(((35,103),((86,122),129)),90)),132))),((20,117),(34,99))),((((((4,8),(18,40)),17),((19,93),(44,(76,118)))),(64,128)),((((((38,75),62),139),144),((39,73),111)),87))),((6,68),((((41,((48,109),130)),(108,131)),56),((42,98),(71,78)))))),((((16,45),(46,146)),(97,142)),59)),96),((50,102),74));
 799: 1 -16287.61328 -16414.47296 (0,((((((((1,115),127),100),(26,53)),(((3,69),(88,137)),((54,57),126))),(((((((((2,7),5),(((((((((((9,140),29),(((((((13,141),(49,101)),((30,89),81)),123),43),79),24)),143),(21,147)),(82,145)),(((72,85),92),(94,148))),(((((((10,55),125),((((11,(113,116)),63),(51,67)),(((((27,66),119),105),110),((37,65),112)))),(28,114)),(22,52)),(((((((14,121),138),(36,91)),106),(70,77)),((60,80),134)),133)),((((12,33),136),(47,107)),(15,25)))),120),((83,84),104)),(((23,31),(95,124)),58))),135),132),(((32,61),90),((35,103),((86,122),129)))),((20,117),(34,99))),(((((((4,8),(18,40)),17),(44,(76,118))),(19,93)),(64,128)),((((((38,75),62),139),144),((39,73),111)),87))),((6,68),((((41,((48,109),130)),(108,131)),56),((42,98),(71,78)))))),((((16,45),(46,146)),(97,142)),59)),96),((50,102),74));
 800: 2 -17690.67773 -16436.21605 (0,((((((((1,115),127),100),(26,53)),(((3,69),(88,137)),((54,57),126))),((((((2,5),7),(((((((((((((9,29),140),24),((((((((13,141),(49,101)),89),81),30),123),43),79)),143),(82,145)),(21,147)),(((72,85),92),(94,148))),((83,84),104)),120),(((((((10,(55,125)),((((11,(113,116)),63),(51,67)),((((27,66),105),119),(((37,112),65),110)))),(28,114)),(22,52)),((((((14,121),138),(36,91)),106),(70,77)),(((60,80),134),133))),(15,25)),((12,(33,136)),(47,107)))),(((23,31),(95,124)),58)),((((32,61),(((35,((86,122),129)),103),90)),132),135))),((20,117),(34,99))),((((((4,8),(18,40)),17),((19,93),(44,(76,118)))),(64,128)),((((((38,75),62),139),144),((39,73),111)),87))),((6,68),(((41,(((48,109),130),56)),(108,131)),((42,(71,78)),98))))),((((16,45),(46,146)),(97,142)),59)),((50,102),74)),96);
 801: 1 -15479.94629 -16419.24526 (0,((((((((1,115),127),100),(26,53)),(((3,69),(88,137)),((54,57),126))),(((((((2,5),7),((((((((((((((9,(29,140)),143),(43,79)),24),((((((13,141),(49,101)),89),30),81),123)),(21,147)),(82,145)),(((72,85),92),(94,148))),(15,25)),(((((((10,(55,125)),((((11,(113,116)),63),(51,67)),(((((27,66),119),105),110),((37,112),65)))),(28,114)),(22,52)),133),((60,80),134)),(((((14,121),138),(36,91)),106),(70,77)))),(((12,136),33),(47,107))),(((83,84),104),120)),(((23,31),(95,124)),58)),(((((32,61),90),(((35,(86,122)),103),129)),132),135))),(((((((38,75),62),139),144),(39,73)),111),87)),(((((4,8),(18,40)),17),(((19,93),44),(76,118))),(64,128))),((20,117),(34,99))),((6,68),((((41,((48,109),130)),(108,131)),56),((42,98),(71,78)))))),((((16,45),(46,146)),(97,142)),59)),96),((50,102),74));
 802: 1 -16457.85547 -16442.57747 (0,((((((((1,115),127),100),((((3,69),137),88),((54,57),126))),(26,53)),((((((((((((2,5),7),135),((((((((((((((9,(29,140)),143),24),79),43),((((13,((49,101),141)),(30,89)),81),123)),(21,147)),(82,145)),(((72,85),92),(94,148))),(15,25)),(((((((((10,125),55),((((11,(113,116)),63),(51,67)),(((((27,66),105),119),110),(37,(65,112))))),(28,114)),(22,52)),133),((60,80),134)),(((14,121),138),((36,91),106))),(70,77))),(((83,84),104),120)),(((12,136),33),(47,107))),(((23,31),(95,124)),58))),132),(((35,(86,122)),103),129)),(32,61)),90),(((((((38,75),62),144),139),(39,73)),111),87)),(((((4,8),17),(18,40)),((19,93),(44,(76,118)))),(64,128))),((20,(34,99)),117)),((6,68),((((41,((48,109),130)),56),(108,131)),((42,98),(71,78)))))),((((16,45),(46,146)),(97,142)),59)),74),((50,102),96));
 803: 1 -16053.05859 -16420.98692 (0,((((((((1,115),127),100),(26,53)),(((3,69),(88,137)),((54,57),126))),(((((((2,7),5),((((((((((((((((9,140),29),(((((((13,(49,101)),141),((30,81),89)),123),43),79),24)),143),147),21),(82,145)),(((72,85),92),(94,148))),(83,84)),104),120),((((((((10,55),125),((((11,(113,116)),63),(51,67)),(((((27,66),105),119),110),((37,65),112)))),(28,114)),(22,52)),((((((14,121),138),(36,91)),106),(70,77)),(((60,80),134),133))),(15,25)),((12,(33,136)),(47,107)))),(((23,31),(95,124)),58)),132),((32,61),((35,(((86,122),129),103)),90))),135)),(((((((38,75),62),139),144),(39,73)),111),87)),((((((4,8),(18,40)),17),(44,(76,118))),(19,93)),(64,128))),((20,117),(34,99))),((6,68),((((41,((48,109),130)),(108,131)),56),((42,98),(71,78)))))),((((16,45),(46,146)),(97,142)),59)),96),((50,102),74));
 804: 1 -16399.35938 -16421.1343 (0,(((((((1,115),127),100),(26,53)),((((3,69),(88,137)),(54,57)),126)),(((((((2,5),7),(((((((((((((((9,29),140),143),24),(43,79)),((((13,((49,101),141)),89),(30,81)),123)),(21,147)),(82,145)),(((72,85),92),(94,148))),(15,25)),((((((10,55),125),((((11,(113,116)),63),(51,67)),(((((27,66),119),105),110),((37,65),112)))),(28,114)),(22,52)),((((((14,121),138),(36,91)),106),(70,77)),(((60,80),134),133)))),(((83,84),104),120)),(((12,33),136),(47,107))),(((23,31),(95,124)),58)),((((32,61),(((35,103),((86,122),129)),90)),132),135))),(((((((38,75),62),144),139),(39,73)),111),87)),(((((4,8),(18,40)),17),((19,93),(44,(76,118)))),(64,128))),((20,117),(34,99))),((6,68),(((41,(((48,109),130),56)),(108,131)),((42,98),(71,78)))))),((((16,45),(46,146)),(97,142)),59)),(((50,102),96),74));
 805: 1 -15947.64062 -16434.93571 (0,((((((((1,115),127),100),(26,53)),((((3,69),(88,137)),(54,57)),126)),((((((2,5),7),((((((((((((((((9,140),29),((((((((13,141),(49,101)),89),(30,81)),123),43),79),24)),143),(21,147)),(82,145)),(((72,85),92),(94,148))),(83,84)),120),(((((((10,55),125),((((11,(113,116)),63),(51,67)),(((((27,66),119),105),110),((37,65),112)))),(28,114)),(22,52)),((((((14,121),138),(36,91)),106),(70,77)),(((60,80),134),133))),(15,25))),(((12,33),136),(47,107))),104),(((23,31),(95,124)),58)),132),((32,61),(((35,103),((86,122),129)),90))),135)),((20,117),(34,99))),((((((4,8),(((19,93),44),(76,118))),17),(18,40)),(64,128)),(((((((38,75),62),139),144),(39,73)),111),87))),((6,68),(((41,(((48,109),130),56)),(108,131)),((42,98),(71,78)))))),((((16,45),(46,146)),(97,142)),59)),96),((50,102),74));
 806: 1 -15712.65625 -16426.4106 (0,(((((((((1,115),127),100),(26,53)),(((3,69),(88,137)),((54,57),126))),((6,68),(((41,(((48,109),130),56)),(108,131)),((42,98),(71,78))))),((((((2,5),7),((((((((((((((9,29),140),143),24),(43,79)),(((((13,141),(49,101)),89),(30,81)),123)),(21,147)),(82,145)),(((72,85),92),(94,148))),((((((10,(55,125)),(28,114)),((((11,(113,116)),63),(51,67)),(((((27,66),105),119),110),((37,112),65)))),(22,52)),(((((((14,121),138),(36,91)),106),(70,77)),((60,80),134)),133)),(((12,(33,136)),(47,107)),(15,25)))),(((83,84),104),120)),(((23,31),(95,124)),58)),135),(((32,61),(((35,103),((86,122),129)),90)),132))),((20,117),(34,99))),(((((((38,75),62),139),144),(39,73)),111),87)),(((((((4,8),(18,40)),17),(76,118)),44),(19,93)),(64,128)))),((((16,45),(46,146)),(97,142)),59)),96),((50,102),74));
 807: 1 -16056.9375 -16422.64365 (0,((((((((1,115),127),100),(26,53)),(((3,69),(88,137)),((54,57),126))),((((((((((((2,7),5),((((((((((((((9,29),140),143),(43,79)),24),(((((13,141),(49,101)),89),(30,81)),123)),(21,147)),(82,145)),(((72,85),92),(94,148))),((((((((10,55),125),((((11,(113,116)),63),(51,67)),(((((27,66),119),105),110),((37,65),112)))),(28,114)),(22,52)),133),((60,80),134)),(((((14,121),138),(36,91)),106),(70,77)))),(15,25)),((12,(33,136)),(47,107))),(((83,84),104),120)),(((23,31),(95,124)),58))),135),132),((35,103),((86,122),129))),(32,61)),90),(((((((38,75),62),139),144),(39,73)),111),87)),(((((4,8),(18,40)),17),((19,93),(44,(76,118)))),(64,128))),((20,117),(34,99))),((6,68),((((41,((48,109),130)),(108,131)),56),((42,98),(71,78)))))),((((16,45),(46,146)),(97,142)),59)),74),((50,102),96));
 808: 1 -15512.01953 -16427.20422 (0,(((((((((1,115),127),100),(((3,69),(88,137)),((54,57),126))),(26,53)),((((((2,7),5),((((((((((((((9,140),29),(((((((13,(49,101)),141),((30,81),89)),123),43),79),24)),143),21),147),(82,145)),(((72,85),92),(94,148))),((((((((10,(55,125)),((((11,(113,116)),63),(51,67)),((((27,66),105),(((37,65),112),110)),119))),(28,114)),(22,52)),133),((60,80),134)),(70,77)),((14,121),(((36,91),106),138)))),(((83,84),104),120)),(15,25)),((12,(33,136)),(47,107))),(((23,31),(95,124)),58)),((((32,61),(((35,103),((86,122),129)),90)),132),135))),((20,117),(34,99))),(((((4,8),(17,(18,40))),(((19,93),44),(76,118))),(64,128)),(((((((38,75),62),139),144),(39,73)),111),87))),((6,68),((((41,((48,109),130)),(108,131)),56),((42,98),(71,78)))))),((((16,45),(46,146)),(97,142)),59)),96),(50,102)),74);
 809: 1 -16268.69043 -16430.47424 (0,((((((((1,115),127),100),(26,53)),(((3,69),(88,137)),((54,57),126))),(((((((2,5),7),(((((((((((((((9,140),29),(24,(43,79))),143),147),21),(((((13,(49,101)),141),(81,89)),30),123)),(82,145)),(((72,85),92),(94,148))),(((83,84),104),120)),((((((((10,(55,125)),((((11,(113,116)),63),(51,67)),(((((27,66),119),105),110),((37,112),65)))),(28,114)),(22,52)),133),((60,80),134)),(((14,121),138),((36,91),106))),(70,77))),(15,25)),(((12,33),136),(47,107))),(((23,31),(95,124)),58)),((((32,61),((((35,129),(86,122)),103),90)),132),135))),(((((((38,75),62),139),144),(39,73)),111),87)),(((((4,8),(18,40)),17),((19,93),(44,(76,118)))),(64,128))),((6,68),(((41,(((48,109),130),56)),(108,131)),((42,98),(71,78))))),((20,117),(34,99)))),((((16,45),(46,146)),(97,142)),59)),74),((50,102),96));
 810: 1 -15694.58496 -16417.65781 (0,((((((((1,115),127),100),(26,53)),(((3,69),(88,137)),((54,57),126))),((((((2,7),5),((((((((((((9,(29,140)),((((((((13,141),(49,101)),89),(30,81)),123),43),79),24)),143),(21,147)),(82,145)),(((72,85),92),(94,148))),(((83,84),104),120)),(((((((10,55),125),((((11,(113,116)),63),(51,67)),(((((27,66),105),119),110),((37,112),65)))),(28,114)),(22,52)),((((((14,121),138),((36,91),106)),(70,77)),((60,80),134)),133)),(((12,(33,136)),(47,107)),(15,25)))),(((23,31),(95,124)),58)),132),((32,61),(((35,((86,122),129)),103),90))),135)),((20,117),(34,99))),((((((4,8),(18,40)),17),((19,93),(44,(76,118)))),(64,128)),((((((38,75),62),139),144),((39,73),111)),87))),((6,68),((((41,((48,109),130)),(108,131)),56),((42,98),(71,78)))))),((((16,45),(46,146)),(97,142)),59)),((50,102),74)),96);
 811: 2 -16095.67188 -16418.5622 (0,((((((((1,115),127),100),(26,53)),(((3,69),(88,137)),((54,57),126))),(((((((2,7),5),((((((((((((9,29),140),(((((((13,(49,101)),141),((30,81),89)),123),43),79),24)),143),(21,147)),(82,145)),(((72,85),92),(94,148))),(((((((((10,55),125),((((11,(113,116)),63),(51,67)),(((((27,66),105),119),110),((37,65),112)))),(28,114)),(22,52)),133),((60,80),134)),(((14,121),((36,91),106)),138)),(70,77))),((((12,33),136),(47,107)),(15,25))),(((83,84),104),120)),(((23,31),(95,124)),58)),((((32,61),(((35,((86,122),129)),103),90)),132),135))),((20,117),(34,99))),(((((((38,75),62),139),144),(39,73)),111),87)),((((((4,8),(17,(18,40))),(76,118)),44),(19,93)),(64,128))),((6,68),((((41,((48,109),130)),(108,131)),56),((42,98),(71,78)))))),((((16,45),(46,146)),(97,142)),59)),96),((50,102),74));
 812: 3 -16213.43359 -16418.43531 (0,(((((((1,115),127),100),(26,53)),(((3,69),(88,137)),((54,57),126))),(((((((2,7),5),(((((((((((((((9,(29,140)),143),24),(43,79)),(((((13,141),(49,101)),(30,89)),81),123)),(21,147)),(82,145)),(((72,85),92),(94,148))),((((((((10,125),55),(((((27,66),119),105),110),((37,65),112))),(((11,(113,116)),63),(51,67))),(28,114)),(22,52)),(((((((14,121),138),(36,91)),106),(70,77)),((60,80),134)),133)),(((12,(33,136)),(47,107)),(15,25)))),120),((83,84),104)),(((23,31),(95,124)),58)),132),((32,61),(((35,((86,122),129)),103),90))),135)),(((((((38,75),62),139),144),(39,73)),111),87)),((((((4,8),(18,40)),17),(44,(76,118))),(19,93)),(64,128))),((20,117),(34,99))),((6,68),(((41,(((48,109),130),56)),(108,131)),((42,98),(71,78)))))),((((16,45),(46,146)),(97,142)),59)),(((50,102),96),74));
 813: 1 -16464.64062 -16420.87116 (0,((((((((1,115),127),100),(26,53)),(((3,69),(((54,57),126),137)),88)),((((((2,7),5),(((((((((((((9,29),140),(((((((13,141),((49,101),89)),(30,81)),123),43),79),24)),143),(21,147)),(82,145)),(((72,85),92),(94,148))),(((((((10,55),125),((((11,(113,116)),63),(51,67)),(((((27,66),105),119),110),((37,65),112)))),(28,114)),(22,52)),(((((14,121),138),((36,91),106)),(70,77)),(((60,80),134),133))),(((12,(33,136)),(47,107)),(15,25)))),(((83,84),104),120)),(((23,31),(95,124)),58)),132),((32,61),((((35,103),(86,122)),129),90))),135)),((20,117),(34,99))),((((((4,8),(18,40)),17),((19,93),(44,(76,118)))),(64,128)),((((((38,75),62),139),144),((39,73),111)),87))),((6,68),(((41,(((48,109),130),56)),(108,131)),((42,98),(71,78)))))),((((16,45),(46,146)),(97,142)),59)),96),((50,102),74));
 814: 1 -16299.75098 -16435.91937 (0,((((((((1,115),127),100),(((3,69),(88,137)),((54,57),126))),(26,53)),((((((((2,5),7),(((((((((((9,29),140),(((((((13,141),((49,101),89)),(30,81)),123),43),79),24)),143),(21,147)),(82,145)),(((72,85),92),(94,148))),(((((((((10,125),55),((((11,(113,116)),63),(51,67)),(((((27,66),119),105),110),((37,65),112)))),(28,114)),(22,52)),133),((60,80),134)),((((14,121),138),((36,91),106)),(70,77))),((((12,136),33),(47,107)),(15,25)))),(((83,84),104),120)),(((23,31),(95,124)),58)),(((((32,61),((35,103),((86,129),122))),90),132),135))),((20,117),(34,99))),((((38,75),62),139),(((39,73),(87,111)),144))),(((((4,8),(18,40)),17),((19,93),(44,(76,118)))),(64,128))),(6,68)),((((41,((48,109),130)),(108,131)),56),((42,98),(71,78))))),((((16,45),(46,146)),(97,142)),59)),96),((50,102),74));
 815: 4 -16821.14062 -16413.39472 (0,(((((((1,115),127),100),(26,53)),(((3,69),(88,137)),((54,57),126))),((((((2,7),5),(((((((((((((9,(29,140)),((((((((13,141),(49,101)),89),(30,81)),123),43),79),24)),143),(21,147)),(82,145)),(((72,85),92),(94,148))),(((((((10,55),125),(28,114)),((((11,(113,116)),63),(51,67)),(((((27,66),119),105),110),((37,65),112)))),(22,52)),((((((14,121),138),(36,91)),106),(70,77)),(((60,80),134),133))),(((12,(33,136)),(47,107)),(15,25)))),120),((83,84),104)),(((23,31),(95,124)),58)),132),((32,61),(((35,103),((86,122),129)),90))),135)),((20,117),(34,99))),(((((((4,8),(18,40)),17),(44,(76,118))),(19,93)),(64,128)),((((((38,75),62),139),144),((39,73),111)),87))),((6,68),((((41,((48,109),130)),(108,131)),56),((42,98),(71,78)))))),((((16,45),(46,146)),(97,142)),59)),(((50,102),96),74));
 816: 1 -17878.39648 -16425.28427 (0,(((((((1,115),127),100),(26,53)),(((3,69),(((54,57),126),137)),88)),(((((((2,7),5),((((((((((((((9,29),140),143),24),(43,79)),((((13,141),(49,101)),((30,81),89)),123)),(21,147)),(82,145)),(((72,85),92),(94,148))),((83,84),104)),120),((((((10,(55,125)),((((11,(113,116)),63),(51,67)),(((((27,66),119),105),110),((37,65),112)))),(28,114)),(22,52)),((((((14,121),138),(36,91)),106),(70,77)),(((60,80),134),133))),((((12,33),136),(47,107)),(15,25)))),(((23,31),(95,124)),58)),((((32,61),(((35,((86,122),129)),103),90)),132),135))),((20,117),(34,99))),(((((((4,8),(18,40)),17),(44,(76,118))),(19,93)),(64,128)),((((((38,75),62),139),144),((39,73),111)),87))),(6,68)),((((41,((48,109),130)),(108,131)),56),((42,98),(71,78))))),((((16,45),(46,146)),(97,142)),59)),(((50,102),96),74));
 817: 1 -15439.90039 -16422.31813 (0,((((((((1,115),127),100),(26,53)),(((3,69),(88,137)),((54,57),126))),((((((2,7),5),(((((((((((((((9,29),140),143),24),(43,79)),(((((13,(49,101)),141),89),(30,81)),123)),(21,147)),(82,145)),(((72,85),92),(94,148))),(15,25)),((((((10,55),125),((((11,(113,116)),63),(51,67)),(((((27,66),105),119),110),((37,112),65)))),(28,114)),(22,52)),((((((14,121),138),(36,91)),106),(70,77)),(((60,80),134),133)))),((12,(33,136)),(47,107))),(((83,84),104),120)),(((23,31),(95,124)),58)),((((32,61),((35,(((86,122),103),129)),90)),132),135))),((((((4,8),17),(18,40)),(((19,93),44),(76,118))),(64,128)),((((((38,75),62),139),144),((39,73),111)),87))),((20,117),(34,99))),((6,68),((((41,((48,109),130)),(108,131)),56),((42,98),(71,78)))))),(((((16,45),46),146),(97,142)),59)),96),((50,102),74));
 818: 2 -16794.36328 -16425.07861 (0,(((((((1,115),127),100),(26,53)),(((3,69),(88,137)),((54,57),126))),(((((((2,5),7),(((((((((((((((9,29),140),143),24),(43,79)),((((13,(49,101)),141),((30,81),89)),123)),(21,147)),(82,145)),(((72,85),92),(94,148))),(83,84)),120),((((((((10,55),125),((((11,(113,116)),63),(51,67)),(((((27,66),105),119),110),((37,65),112)))),(28,114)),(22,52)),(((((((14,121),138),(36,91)),106),(70,77)),((60,80),134)),133)),(15,25)),(((12,136),33),(47,107)))),104),(((23,31),(95,124)),58)),(((((32,61),90),((35,((86,122),129)),103)),132),135))),(((((((38,75),62),139),144),(39,73)),111),87)),(((((4,8),(((19,93),44),(76,118))),17),(18,40)),(64,128))),((20,117),(34,99))),((6,68),(((41,(((48,109),130),56)),(108,131)),((42,98),(71,78)))))),((((16,45),(46,146)),(97,142)),59)),(((50,102),96),74));
 819: 1 -14161.45703 -16426.09931 (0,((((((((1,115),127),100),(26,53)),(((3,69),(88,137)),((54,57),126))),((((((2,7),5),((((((((((((((9,29),140),(24,(43,79))),143),(21,147)),(((((13,141),(49,101)),(30,81)),89),123)),(82,145)),(((72,85),92),(94,148))),(15,25)),((((((10,55),125),((((11,(113,116)),63),(51,67)),(((((27,66),119),105),110),((37,65),112)))),(28,114)),(22,52)),((((((14,121),138),((36,91),106)),(70,77)),((60,80),134)),133))),(((12,33),136),(47,107))),(((83,84),104),120)),(((23,31),(95,124)),58)),(((((32,61),90),(35,((86,122),(103,129)))),132),135))),((((((4,8),(18,40)),17),(((19,93),44),(76,118))),(64,128)),((((((38,75),62),139),144),((39,73),111)),87))),((20,117),(34,99))),((6,68),((((41,((48,109),130)),(108,131)),56),((42,98),(71,78)))))),(((((16,45),46),146),(97,142)),59)),74),((50,102),96));
 820: 3 -16670.07031 -16414.0667 (0,(((((((1,115),127),100),(26,53)),(((3,69),(88,137)),((54,57),126))),(((((((2,5),7),(((((((((((((9,29),140),143),24),(43,79)),(((((13,(49,101)),141),(81,89)),30),123)),(21,147)),(82,145)),(((72,85),92),(94,148))),(((((((10,125),55),((((11,(113,116)),63),(51,67)),(((((27,66),119),105),110),((37,112),65)))),(28,114)),(22,52)),(((((((14,121),138),(36,91)),106),(70,77)),((60,80),134)),133)),(((12,(33,136)),(47,107)),(15,25)))),(((83,84),104),120)),(((23,31),(95,124)),58)),(((((32,61),90),(35,(((86,122),129),103))),132),135))),((((((38,75),62),139),144),((39,73),111)),87)),((((((4,8),(18,40)),17),(44,(76,118))),(19,93)),(64,128))),((20,117),(34,99))),((6,68),(((41,(((48,109),130),56)),(108,131)),((42,98),(71,78)))))),((((16,45),(46,146)),(97,142)),59)),(((50,102),96),74));
 821: 1 -15941.9248 -16424.19175 (0,(((((((1,115),127),100),(((3,69),(88,137)),((54,57),126))),(26,53)),(((((((2,5),7),((((((((((((((((9,140),29),((((((((13,(49,101)),141),89),(30,81)),123),43),79),24)),143),147),21),(82,145)),(((72,85),92),(94,148))),(((((((((10,125),55),((((11,(113,116)),63),(51,67)),(((((27,66),119),105),110),((37,112),65)))),(28,114)),(22,52)),133),((60,80),134)),(((14,121),((36,91),106)),138)),(70,77))),((((12,136),33),(47,107)),(15,25))),120),((83,84),104)),(((23,31),(95,124)),58)),132),((32,61),(((35,((86,129),122)),103),90))),135)),((20,(34,99)),117)),(((((((38,75),62),139),144),(39,73)),111),87)),(((((4,8),(18,40)),17),((19,93),(44,(76,118)))),(64,128))),((6,68),(((41,(((48,109),130),56)),(108,131)),((42,98),(71,78)))))),((((16,45),(46,146)),(97,142)),59)),(((50,102),96),74));
 822: 1 -16345.36426 -16414.97457 (0,(((((((1,115),127),100),(26,53)),(((3,69),(((54,57),126),137)),88)),((((((2,5),7),((((((((((((9,(29,140)),(((((((13,141),(49,101)),((30,81),89)),123),43),79),24)),143),21),147),(82,145)),(((72,85),92),(94,148))),(((((((10,55),125),((((11,(113,116)),63),(51,67)),(((((27,66),105),119),110),((37,65),112)))),(28,114)),(22,52)),(((((((14,121),138),(36,91)),106),(70,77)),((60,80),134)),133)),((((12,33),136),(47,107)),(15,25)))),(((83,84),104),120)),(((23,31),(95,124)),58)),135),((((32,61),90),((35,103),((86,122),129))),132))),((20,117),(34,99))),(((((4,8),(17,(18,40))),(((19,93),44),(76,118))),(64,128)),((((((38,75),62),139),144),((39,73),111)),87))),((6,68),(((41,(((48,109),130),56)),(108,131)),((42,98),(71,78)))))),((((16,45),(46,146)),(97,142)),59)),(((50,102),96),74));
 823: 1 -16838.39062 -16417.25647 (0,((((((((1,115),127),100),(26,53)),(((3,69),(88,137)),((54,57),126))),(((((((2,7),5),(((((((((((((((9,29),140),((((((((13,141),(49,101)),89),(30,81)),123),43),79),24)),143),147),21),(82,145)),(((72,85),92),(94,148))),((83,84),104)),(((((((10,125),55),(28,114)),((((11,(113,116)),63),(51,67)),(((((27,66),105),119),110),((37,65),112)))),(22,52)),(((((((14,121),138),(36,91)),106),(70,77)),((60,80),134)),133)),(((12,(33,136)),(47,107)),(15,25)))),120),(((23,31),(95,124)),58)),132),((32,61),(((35,((86,122),129)),103),90))),135)),((20,117),(34,99))),((((((38,75),62),139),144),((39,73),111)),87)),(((((4,8),(18,40)),17),((19,93),(44,(76,118)))),(64,128))),((6,68),((((41,((48,109),130)),(108,131)),56),((42,98),(71,78)))))),((((16,45),(46,146)),(97,142)),59)),96),((50,102),74));
 824: 1 -17986.77539 -16418.2492 (0,((((((((1,115),127),100),(26,53)),(((3,69),(88,137)),((54,57),126))),((((((((((((2,5),7),((((((((((((9,29),140),((((((((13,(49,101)),141),(30,89)),81),123),43),79),24)),143),21),147),(82,145)),(((72,85),92),(94,148))),(((((((10,125),55),((((11,(113,116)),63),(51,67)),(((((27,66),105),119),110),((37,65),112)))),(28,114)),(22,52)),((((((14,121),138),(36,91)),106),(70,77)),(((60,80),134),133))),(((12,(33,136)),(47,107)),(15,25)))),120),((83,84),104)),(((23,31),(95,124)),58))),132),135),(32,61)),(35,(((86,122),129),103))),90),((20,117),(34,99))),(((((((38,75),62),139),144),(39,73)),111),87)),((((((4,8),(18,40)),17),(44,(76,118))),(19,93)),(64,128))),((6,68),((((41,((48,109),130)),(108,131)),56),((42,98),(71,78)))))),((((16,45),(46,146)),(97,142)),59)),96),((50,102),74));
 825: 1 -16091.03906 -16429.15345 (0,((((((((1,115),127),100),(((3,69),(88,137)),((54,57),126))),(26,53)),((((((((2,5),7),((((((((((((9,(29,140)),((((((((13,(49,101)),141),(30,89)),81),123),43),79),24)),143),147),21),(82,145)),(((72,85),92),(94,148))),(83,84)),((((((((((10,125),55),((((11,(113,116)),63),(51,67)),(((((27,66),119),105),110),((37,112),65)))),(28,114)),(22,52)),133),((60,80),134)),(((14,121),138),((36,91),106))),(70,77)),((((12,33),136),(47,107)),(15,25)))),120),104),(((23,31),(95,124)),58))),(((32,61),(((35,((86,122),129)),103),90)),132)),135),((20,117),(34,99))),((((((4,8),(18,40)),17),((19,93),(44,(76,118)))),(64,128)),((((((38,75),62),139),144),((39,73),111)),87))),((6,68),(((41,(((48,109),130),56)),(108,131)),((42,98),(71,78)))))),((((16,45),(46,146)),(97,142)),59)),96),((50,102),74));
 826: 1 -16209.50684 -16412.47636 (0,((((((((1,115),127),100),(26,53)),(((3,69),(88,137)),((54,57),126))),(((((((2,5),7),((((((((((((((9,140),29),(((((((((13,141),(49,101)),89),30),81),123),43),79),24)),143),(21,147)),(82,145)),(((72,85),92),(94,148))),(((((((10,55),125),((((11,(113,116)),63),(51,67)),(((((27,66),119),105),110),((37,112),65)))),(28,114)),(22,52)),((((((14,121),138),((36,91),106)),(70,77)),((60,80),134)),133)),((((12,136),33),(47,107)),(15,25)))),120),((83,84),104)),(((23,31),(95,124)),58)),132),((32,61),(((35,103),((86,122),129)),90))),135)),(((((((38,75),62),139),144),(39,73)),111),87)),(((((4,8),(17,(18,40))),(44,(76,118))),(19,93)),(64,128))),((20,117),(34,99))),((6,68),(((41,(((48,109),130),56)),(108,131)),((42,98),(71,78)))))),((((16,45),(46,146)),(97,142)),59)),96),((50,102),74));
 827: 3 -15782.71484 -16413.77788 (0,(((((((1,115),127),100),(26,53)),(((3,69),(88,137)),((54,57),126))),(((((((2,7),5),((((((((((((((9,29),140),143),((((((((13,141),(49,101)),(81,89)),30),123),43),79),24)),(21,147)),(82,145)),(((72,85),92),(94,148))),(((((((10,55),125),((((11,(113,116)),63),(51,67)),(((((27,66),105),119),110),((37,65),112)))),(28,114)),(22,52)),((((((14,121),138),(36,91)),106),(70,77)),(((60,80),134),133))),(((12,(33,136)),(47,107)),(15,25)))),120),((83,84),104)),(((23,31),(95,124)),58)),132),((32,61),(((35,103),((86,122),129)),90))),135)),(((((((38,75),62),139),144),(39,73)),111),87)),((((((4,8),(17,(18,40))),(76,118)),44),(19,93)),(64,128))),((20,117),(34,99))),((6,68),(((41,(((48,109),130),56)),(108,131)),((42,98),(71,78)))))),((((16,45),(46,146)),(97,142)),59)),(((50,102),96),74));
 828: 1 -16891.93359 -16419.57542 (0,(((((((1,115),127),100),(26,53)),(((3,69),(88,137)),((54,57),126))),(((((((2,7),5),((((((((((((((9,29),140),((((((((13,141),(49,101)),(30,89)),81),123),43),79),24)),143),147),21),(82,145)),(((72,85),92),(94,148))),((83,84),104)),120),((((((((10,125),55),((((11,(113,116)),63),(51,67)),(((((27,66),119),105),110),((37,65),112)))),(28,114)),(22,52)),(((((((14,121),138),(36,91)),106),(70,77)),((60,80),134)),133)),(15,25)),(((12,33),136),(47,107)))),(((23,31),(95,124)),58)),135),((((32,61),90),((35,((86,122),129)),103)),132))),(((((((38,75),62),139),144),(39,73)),111),87)),((((((4,8),(18,40)),17),(44,(76,118))),(19,93)),(64,128))),((20,117),(34,99))),((6,68),((((41,((48,109),130)),(108,131)),56),((42,98),(71,78)))))),((((16,45),(46,146)),(97,142)),59)),(((50,102),96),74));
 829: 1 -15548.67578 -16416.44341 (0,((((((((1,115),127),100),(26,53)),(((3,69),(88,137)),((54,57),126))),((((((2,5),7),((((((((((((((9,140),29),(((((((((13,(49,101)),141),89),81),30),123),43),79),24)),143),147),21),(82,145)),(((72,85),92),(94,148))),(((((((10,125),55),((((11,(113,116)),63),(51,67)),(((((27,66),119),105),((37,65),112)),110))),(28,114)),(22,52)),((((((14,121),138),((36,91),106)),(70,77)),133),((60,80),134))),(((12,(33,136)),(47,107)),(15,25)))),(((83,84),104),120)),(((23,31),(95,124)),58)),132),((32,61),(((35,((86,122),129)),103),90))),135)),((20,117),(34,99))),((((((4,8),(17,(18,40))),(44,(76,118))),(19,93)),(64,128)),(((((((38,75),62),139),144),(39,73)),111),87))),((6,68),(((41,(((48,109),130),56)),(108,131)),((42,98),(71,78)))))),((((16,45),(46,146)),(97,142)),59)),96),((50,102),74));
 830: 2 -16388.06641 -16429.68757 (0,((((((((1,115),127),100),(26,53)),(((3,69),(88,137)),((54,57),126))),(((((((2,7),5),(((((((((((((((9,29),140),143),24),(43,79)),(((((13,141),(49,101)),(30,89)),81),123)),(21,147)),(82,145)),(((72,85),92),(94,148))),(((83,84),104),120)),((((((((((10,55),125),(((11,(113,116)),63),(51,67))),(((((27,66),105),119),110),((37,65),112))),(28,114)),(22,52)),133),((60,80),134)),(((14,121),138),((36,91),106))),(70,77))),(15,25)),((12,(33,136)),(47,107))),(((23,31),(95,124)),58)),((((32,61),((((35,129),(86,122)),103),90)),132),135))),((((((38,75),62),139),144),((39,73),111)),87)),(((((4,8),(18,40)),17),((19,93),(44,(76,118)))),(64,128))),((20,117),(34,99))),((6,68),(((41,(((48,109),130),56)),(108,131)),((42,98),(71,78)))))),((((16,45),(46,146)),(97,142)),59)),96),((50,102),74));
 831: 3 -15134.12207 -16426.61483 (0,(((((((1,115),127),100),(26,53)),(((3,69),(88,137)),((54,57),126))),(((((((2,5),7),(((((((((((((((9,29),140),143),24),(43,79)),((((13,(49,101)),141),((30,81),89)),123)),(21,147)),(82,145)),(((72,85),92),(94,148))),(83,84)),120),((((((((10,55),125),((((11,(113,116)),63),(51,67)),((((27,66),105),119),(((37,65),112),110)))),(28,114)),(22,52)),(((((((14,121),138),(36,91)),106),(70,77)),((60,80),134)),133)),(15,25)),(((12,33),136),(47,107)))),104),(((23,31),(95,124)),58)),((((32,61),(((35,((86,122),129)),103),90)),132),135))),(((((((38,75),62),139),144),(39,73)),111),87)),(((((4,8),(((19,93),44),(76,118))),17),(18,40)),(64,128))),((20,117),(34,99))),((6,68),(((41,(((48,109),130),56)),(108,131)),((42,98),(71,78)))))),((((16,45),(46,146)),(97,142)),59)),(((50,102),96),74));
 832: 1 -16332.42871 -16457.0203 (0,((((((((((1,115),127),100),(26,53)),(((3,69),(88,137)),((54,57),126))),(((((((2,7),5),((((((((((((((9,140),29),((((((13,141),((43,89),(49,101))),(30,81)),123),79),24)),143),(21,147)),(82,145)),(((72,85),92),(94,148))),(((((((10,55),125),((((11,(113,116)),63),(51,67)),(((((27,66),119),105),110),(37,(65,112))))),(28,114)),(22,52)),((((((14,121),138),(36,91)),106),133),(((60,80),134),(70,77)))),(((12,(33,136)),(47,107)),(15,25)))),120),((83,84),104)),(((23,31),(95,124)),58)),132),((32,61),(((35,((86,122),129)),103),90))),135)),(((((((38,75),62),139),144),(39,73)),111),87)),(((((4,8),(18,40)),17),((19,93),(44,(76,118)))),(64,128))),((20,117),(34,99))),((6,68),((((41,((48,109),130)),(108,131)),56),((42,98),(71,78)))))),(((16,45),(46,146)),(97,142))),59),96),(50,102)),74);
 833: 2 -16323.77148 -16413.25318 (0,((((((((1,115),127),100),(26,53)),(((3,69),(88,137)),((54,57),126))),(((((((2,7),5),(((((((((((((((9,29),140),143),24),(43,79)),((((((13,141),(49,101)),89),81),30),123)),(21,147)),(82,145)),(((72,85),92),(94,148))),(((((((10,55),125),((((11,(113,116)),63),(51,67)),(((((27,66),119),105),110),((37,65),112)))),(28,114)),(22,52)),(((((((14,121),138),(36,91)),106),(70,77)),((60,80),134)),133)),(((12,(33,136)),(47,107)),(15,25)))),120),((83,84),104)),(((23,31),(95,124)),58)),135),((((32,61),90),((35,103),((86,122),129))),132))),((((((38,75),62),139),144),((39,73),111)),87)),(((((4,8),(18,40)),17),((19,93),(44,(76,118)))),(64,128))),((20,117),(34,99))),((6,68),(((41,(((48,109),130),56)),(108,131)),((42,98),(71,78)))))),((((16,45),(46,146)),(97,142)),59)),74),((50,102),96));
 834: 1 -16220.46484 -16420.65579 (0,(((((((1,115),127),100),(26,53)),(((3,69),(((54,57),126),137)),88)),((((((2,7),5),((((((((((((((9,29),140),143),24),(43,79)),((((13,141),(49,101)),((30,81),89)),123)),(21,147)),(82,145)),(((72,85),92),(94,148))),((83,84),104)),120),((((((10,(55,125)),(28,114)),((((11,(113,116)),63),(51,67)),(((((27,66),119),105),110),((37,65),112)))),(22,52)),((((((14,121),138),(36,91)),106),(70,77)),(((60,80),134),133))),((((12,33),136),(47,107)),(15,25)))),(((23,31),(95,124)),58)),((((32,61),(((35,((86,122),129)),103),90)),132),135))),((20,117),(34,99))),(((((((4,8),(18,40)),17),(44,(76,118))),(19,93)),(64,128)),((((((38,75),62),139),144),((39,73),111)),87))),((6,68),((((41,((48,109),130)),(108,131)),56),((42,98),(71,78)))))),((((16,45),(46,146)),(97,142)),59)),(((50,102),96),74));
 835: 1 -15810.22266 -16415.73324 (0,((((((((1,115),127),100),(26,53)),(((3,69),(88,137)),((54,57),126))),((((((2,7),5),(((((((((((((9,140),29),(((((((13,(49,101)),141),((30,89),81)),123),43),79),24)),143),(21,147)),(82,145)),(((72,85),92),(94,148))),(((((((10,55),125),((((11,(113,116)),63),(51,67)),((((27,66),119),105),(((37,65),112),110)))),(28,114)),(22,52)),((((((14,121),138),(36,91)),106),(70,77)),(((60,80),134),133))),((((12,33),136),(47,107)),(15,25)))),(((83,84),104),120)),(((23,31),(95,124)),58)),132),((32,61),(((35,((86,122),129)),103),90))),135)),((20,117),(34,99))),((((((4,8),(((19,93),44),(76,118))),17),(18,40)),(64,128)),(((((((38,75),62),139),144),(39,73)),111),87))),((6,68),(((41,(((48,109),130),56)),(108,131)),((42,98),(71,78)))))),(((((16,45),46),146),(97,142)),59)),96),((50,102),74));
 836: 2 -15528.96484 -16421.36114 (0,((((((((1,115),127),100),(26,53)),(((3,69),(88,137)),((54,57),126))),(((((((2,7),5),(((((((((((((((9,140),29),143),24),(43,79)),((13,((49,101),141)),(((30,81),89),123))),(21,147)),(82,145)),(((72,85),92),(94,148))),(15,25)),((((((10,55),125),((((11,(113,116)),63),(51,67)),(((((27,66),105),119),110),((37,112),65)))),(28,114)),(22,52)),(((((((14,121),138),(36,91)),106),(70,77)),((60,80),134)),133))),((12,(33,136)),(47,107))),(((83,84),104),120)),(((23,31),(95,124)),58)),((((32,61),(((35,((86,122),129)),103),90)),132),135))),((((((38,75),62),139),144),((39,73),111)),87)),(((((4,8),(((19,93),44),(76,118))),17),(18,40)),(64,128))),((20,117),(34,99))),((6,68),((((41,((48,109),130)),(108,131)),56),((42,98),(71,78)))))),((((16,45),(46,146)),(97,142)),59)),96),((50,102),74));
 837: 1 -15974.19336 -16426.5911 (0,(((((((1,115),127),100),(26,53)),((((3,69),137),88),((54,57),126))),(((((((2,7),5),(((((((((((((((((9,140),29),143),(43,79)),24),((((((13,141),49),101),89),(30,81)),123)),(21,147)),(82,145)),(((72,85),92),(94,148))),(83,84)),120),(((((((10,(55,125)),((((11,(113,116)),63),(51,67)),(((((27,66),105),119),110),((37,112),65)))),(28,114)),(22,52)),((((((14,121),138),(36,91)),106),(70,77)),(((60,80),134),133))),(15,25)),((12,(33,136)),(47,107)))),104),(((23,31),(95,124)),58)),132),((32,61),(((35,103),((86,122),129)),90))),135)),((20,117),(34,99))),(((((((38,75),62),139),144),(39,73)),111),87)),(((((4,8),(18,40)),17),((19,93),(44,(76,118)))),(64,128))),((6,68),((((41,((48,109),130)),(108,131)),56),((42,98),(71,78)))))),((((16,45),(46,146)),(97,142)),59)),(((50,102),96),74));
 838: 1 -16516.96875 -16421.39655 (0,((((((((((1,115),127),100),(26,53)),(((3,69),(88,137)),((54,57),126))),(((((((2,5),7),(((((((((((((((9,140),29),143),24),(43,79)),(((((13,141),(49,101)),(81,89)),30),123)),(21,147)),(82,145)),(((72,85),92),(94,148))),(((((((10,125),55),((((11,(113,116)),63),(51,67)),(((((27,66),105),119),110),((37,112),65)))),(28,114)),(22,52)),(((((((14,121),138),(36,91)),106),(70,77)),((60,80),134)),133)),((((12,33),136),(47,107)),(15,25)))),(((83,84),104),120)),(((23,31),(95,124)),58)),132),((32,61),(((35,((86,122),129)),103),90))),135)),((20,117),(34,99))),(((((38,75),62),139),144),((39,73),(87,111)))),(((((((4,8),(18,40)),17),(76,118)),44),(19,93)),(64,128))),((6,68),(((41,(((48,109),130),56)),(108,131)),((42,98),(71,78)))))),(97,142)),((16,45),(46,146))),59),96),((50,102),74));
 839: 1 -16068.80859 -16417.15544 (0,(((((((1,115),127),100),(26,53)),(((3,69),(88,137)),((54,57),126))),(((((((2,5),7),(((((((((((((((9,29),140),(((((((((13,141),49),101),89),(30,81)),123),43),79),24)),143),21),147),(82,145)),(((72,85),92),(94,148))),(((((((10,55),125),((((11,(113,116)),63),(51,67)),(((((27,66),119),105),110),((37,65),112)))),(28,114)),(22,52)),(((((((14,121),138),(36,91)),106),(70,77)),((60,80),134)),133)),((((12,33),136),(47,107)),(15,25)))),120),((83,84),104)),(((23,31),(95,124)),58)),132),((32,61),((35,(((86,122),129),103)),90))),135)),((20,117),(34,99))),(((((((38,75),62),139),144),(39,73)),111),87)),(((((4,8),((((19,93),44),76),118)),17),(18,40)),(64,128))),((6,68),(((41,(((48,109),130),56)),(108,131)),((42,98),(71,78)))))),(((((16,45),46),146),(97,142)),59)),(((50,102),96),74));
 840: 2 -16037.34668 -16430.23969 (0,((((((((1,115),127),100),(26,53)),((((3,69),(88,137)),(54,57)),126)),((((((2,5),7),(((((((((((((((9,140),29),(((((((13,141),((49,101),89)),(30,81)),123),43),79),24)),143),(21,147)),(82,145)),(((72,85),92),(94,148))),(83,84)),120),((((((((10,55),125),((((11,(113,116)),63),(51,67)),(((((27,66),119),105),110),((37,65),112)))),(28,114)),(22,52)),((((((14,121),138),(36,91)),106),(70,77)),(((60,80),134),133))),(15,25)),(((12,33),136),(47,107)))),104),(((23,31),(95,124)),58)),132),((32,61),(((35,103),((86,122),129)),90))),135)),((20,117),(34,99))),((((((4,8),(((19,93),44),(76,118))),17),(18,40)),(64,128)),(((((((38,75),62),139),144),(39,73)),111),87))),((6,68),(((41,(((48,109),130),56)),(108,131)),((42,98),(71,78)))))),((((16,45),(46,146)),(97,142)),59)),96),((50,102),74));
 841: 1 -16416.17969 -16414.41926 (0,((((((((1,115),127),100),(26,53)),(((3,69),(88,137)),((54,57),126))),(((((((2,5),7),((((((((((((((9,140),29),(((((((((13,141),(49,101)),89),30),81),123),43),79),24)),143),(21,147)),(82,145)),(((72,85),92),(94,148))),(((((((10,55),125),((((11,(113,116)),63),(51,67)),((((27,66),119),105),(((37,112),65),110)))),(28,114)),(22,52)),(((((((14,121),138),(36,91)),106),(70,77)),((60,80),134)),133)),((((12,136),33),(47,107)),(15,25)))),120),((83,84),104)),(((23,31),(95,124)),58)),132),((32,61),(((35,103),((86,122),129)),90))),135)),(((((((38,75),62),139),144),(39,73)),111),87)),(((((4,8),(17,(18,40))),(44,(76,118))),(19,93)),(64,128))),((20,117),(34,99))),((6,68),(((41,(((48,109),130),56)),(108,131)),((42,98),(71,78)))))),((((16,45),(46,146)),(97,142)),59)),96),((50,102),74));
 842: 1 -16410.14062 -16412.88123 (0,((((((((1,115),127),100),(26,53)),(((3,69),(((54,57),126),137)),88)),((((((2,(5,7)),(((((((((((((9,29),140),((((((((13,141),(49,101)),89),(30,81)),123),43),79),24)),143),(21,147)),(82,145)),(((72,85),92),(94,148))),(((((((10,55),125),((((11,(113,116)),63),(51,67)),(((((27,66),105),119),110),(37,(65,112))))),(28,114)),(22,52)),((((((14,121),138),(36,91)),106),(70,77)),(((60,80),134),133))),(((12,(33,136)),(47,107)),(15,25)))),(((83,84),104),120)),(((23,31),(95,124)),58)),132),((32,61),(((35,103),((86,122),129)),90))),135)),((20,117),(34,99))),(((((((38,75),62),139),144),(39,73)),111),87)),(((((((4,8),(18,40)),17),(76,118)),44),(19,93)),(64,128))),((6,68),(((41,(((48,109),130),56)),(108,131)),((42,98),(71,78)))))),((((16,45),(46,146)),(97,142)),59)),96),((50,102),74));
 843: 1 -16050.64844 -16423.66147 (0,((((((((1,115),127),100),(26,53)),(((3,69),(88,137)),((54,57),126))),((((((2,7),5),(((((((((((((((9,140),29),143),24),(43,79)),((((((13,141),(49,101)),89),30),81),123)),(21,147)),(82,145)),(((72,85),92),(94,148))),(15,25)),((((((((10,55),125),((((11,(113,116)),63),(51,67)),(((((27,66),119),105),110),((37,112),65)))),(28,114)),(22,52)),133),((60,80),134)),((((14,121),138),((36,91),106)),(70,77)))),(((12,33),136),(47,107))),(((83,84),104),120)),(((23,31),(95,124)),58)),(((((32,61),90),((35,((86,122),129)),103)),132),135))),(((((4,8),(17,(18,40))),(((19,93),44),(76,118))),(64,128)),((((((38,75),62),139),144),((39,73),111)),87))),((20,117),(34,99))),((6,68),((((41,((48,109),130)),(108,131)),56),((42,98),(71,78)))))),(((((16,45),46),146),(97,142)),59)),74),((50,102),96));
 844: 1 -16665.55078 -16425.9359 (0,(((((((1,115),127),100),(26,53)),(((3,69),(((54,57),126),137)),88)),((((((2,5),7),(((((((((((((((9,29),140),((((((13,((49,101),141)),((30,81),89)),123),43),79),24)),143),147),21),(82,145)),(((72,85),92),(94,148))),((((((((10,125),55),((((11,(113,116)),63),(51,67)),((((27,66),105),(((37,112),65),110)),119))),(28,114)),(22,52)),(((60,80),134),133)),(((((14,121),138),(36,91)),106),(70,77))),(15,25))),(((83,84),104),120)),(((12,33),136),(47,107))),(((23,31),(95,124)),58)),132),((32,61),(((35,((86,129),122)),103),90))),135)),((20,117),(34,99))),((((((4,8),(18,40)),17),((19,93),(44,(76,118)))),(64,128)),(((((((38,75),62),139),144),(39,73)),111),87))),((6,68),(((41,(((48,109),130),56)),(108,131)),((42,98),(71,78)))))),(((((16,45),46),146),(97,142)),59)),(((50,102),96),74));
 845: 1 -16848.25586 -16418.54302 (0,((((((((1,115),127),100),(26,53)),(((3,69),(88,137)),((54,57),126))),((((((2,5),7),((((((((((((((9,(29,140)),143),(43,79)),24),((((13,(49,101)),141),((30,81),89)),123)),(21,147)),(82,145)),(((72,85),92),(94,148))),(15,25)),((((((((10,(55,125)),((((11,(113,116)),63),(51,67)),(((((27,66),119),105),110),((37,112),65)))),(28,114)),(22,52)),133),((60,80),134)),(((14,121),138),((36,91),106))),(70,77))),(((12,136),33),(47,107))),(((83,84),104),120)),(((23,31),(95,124)),58)),(((((32,61),(((35,(86,122)),103),129)),90),132),135))),((20,117),(34,99))),((((((4,8),(18,40)),17),((19,93),(44,(76,118)))),(64,128)),(((((((38,75),62),139),144),(39,73)),111),87))),((6,68),((((41,((48,109),130)),(108,131)),56),((42,98),(71,78)))))),((((16,45),(46,146)),(97,142)),59)),74),((50,102),96));
 846: 2 -16406.99609 -16416.60836 (0,(((((((((1,115),127),100),(26,53)),(((3,69),(88,137)),((54,57),126))),(((((((2,7),5),((((((((((((9,29),140),((((((((13,141),(49,101)),89),(30,81)),123),43),79),24)),143),(21,147)),(82,145)),(((72,85),92),(94,148))),(((83,84),104),120)),(((((((10,55),125),((((11,(113,116)),63),(51,67)),(((((27,66),105),119),110),((37,112),65)))),(28,114)),(22,52)),(((((((14,121),138),(36,91)),106),(70,77)),((60,80),134)),133)),(15,25))),(((12,136),33),(47,107))),(((23,31),(95,124)),58)),((((32,61),(((35,103),((86,122),129)),90)),132),135))),((((((38,75),62),139),144),((39,73),111)),87)),((((((4,8),(18,40)),17),(44,(76,118))),(19,93)),(64,128))),((20,117),(34,99))),((6,68),(((41,(((48,109),130),56)),(108,131)),((42,98),(71,78)))))),((((16,45),(46,146)),(97,142)),59)),96),(50,102)),74);
 847: 2 -16300.82129 -16422.72659 (0,((((((((1,115),127),100),(26,53)),(((3,69),(88,137)),((54,57),126))),((((((2,7),5),((((((((((((((((9,140),29),143),24),(43,79)),((((13,141),(49,101)),((30,81),89)),123)),(21,147)),(82,145)),(((72,85),92),(94,148))),((((((((((10,55),125),(((11,(113,116)),63),(51,67))),(((((27,66),105),119),110),((37,65),112))),(28,114)),(22,52)),133),((60,80),134)),(((((14,121),138),(36,91)),106),(70,77))),((((12,33),136),(47,107)),(15,25)))),120),((83,84),104)),(((23,31),(95,124)),58)),132),((32,61),(((35,((86,122),129)),103),90))),135)),((20,117),(34,99))),((((((4,8),(18,40)),17),((19,93),(44,(76,118)))),(64,128)),(((((((38,75),62),139),144),(39,73)),111),87))),((6,68),((((41,((48,109),130)),(108,131)),56),((42,98),(71,78)))))),((((16,45),(46,146)),(97,142)),59)),96),((50,102),74));
 848: 2 -16139.9707 -16417.03919 (0,((((((((1,115),127),100),(26,53)),(((3,69),(88,137)),((54,57),126))),(((((((2,5),7),(((((((((((((((9,29),140),143),(43,79)),24),((((((13,(49,101)),141),89),30),81),123)),(21,147)),(82,145)),(((72,85),92),(94,148))),(15,25)),(((((10,(55,125)),((((11,(113,116)),63),(51,67)),(((((27,66),119),105),110),((37,65),112)))),(28,114)),(22,52)),((((((14,121),138),((36,91),106)),(70,77)),((60,80),134)),133))),((12,(33,136)),(47,107))),(((83,84),104),120)),(((23,31),(95,124)),58)),((((32,61),(((35,((86,122),103)),129),90)),132),135))),(((((((38,75),62),139),144),(39,73)),111),87)),(((((4,8),(18,40)),17),((19,93),(44,(76,118)))),(64,128))),((20,117),(34,99))),((6,68),((((41,((48,109),130)),(108,131)),56),((42,98),(71,78)))))),(((((16,45),46),146),(97,142)),59)),96),((50,102),74));
 849: 1 -17048.05859 -16423.69227 (0,((((((((1,115),127),100),(26,53)),(((3,69),(88,137)),((54,57),126))),(((((((2,7),5),((((((((((((((9,29),140),((((((((13,141),(49,101)),89),(30,81)),123),43),79),24)),143),(21,147)),(82,145)),(((72,85),92),(94,148))),((83,84),104)),(((((((((10,125),55),((((11,(113,116)),63),(51,67)),(((((27,66),119),105),110),((37,112),65)))),(28,114)),(22,52)),(((60,80),134),133)),(((((14,121),138),(36,91)),106),(70,77))),(15,25)),(((12,33),136),(47,107)))),120),(((23,31),58),(95,124))),132),((32,61),(((35,103),((86,122),129)),90))),135)),((((((38,75),62),139),144),((39,73),111)),87)),((((((4,8),(18,40)),17),(44,(76,118))),(19,93)),(64,128))),((20,117),(34,99))),((6,68),((((41,((48,109),130)),(108,131)),56),((42,98),(71,78)))))),((((16,45),(46,146)),(97,142)),59)),96),((50,102),74));
 850: 1 -16329.29297 -16438.85933 (0,((((((((1,115),127),100),(((3,69),(88,137)),((54,57),126))),(26,53)),(((((((((((2,5),7),135),(((((((((((((((9,(29,140)),143),24),79),43),((((13,((49,101),141)),(30,89)),81),123)),(21,147)),(82,145)),(((72,85),92),(94,148))),(15,25)),(((((((((10,125),55),((((11,(113,116)),63),(51,67)),(((((27,66),105),119),110),(37,(65,112))))),(28,114)),(22,52)),133),((60,80),134)),(((14,121),138),((36,91),106))),(70,77))),(((83,84),104),120)),(((12,136),33),(47,107))),(((23,31),(95,124)),58)),132)),(((35,(86,122)),103),129)),(32,61)),90),(((((((38,75),62),144),139),(39,73)),111),87)),(((((4,8),17),(18,40)),((19,93),(44,(76,118)))),(64,128))),((20,(34,99)),117)),((6,68),((((41,((48,109),130)),56),(108,131)),((42,98),(71,78)))))),((((16,45),(46,146)),(97,142)),59)),74),((50,102),96));
 851: 1 -15981.51758 -16426.33984 (0,((((((((1,115),127),100),(26,53)),(((3,69),(88,137)),((54,57),126))),((((((2,7),5),((((((((((((((9,29),140),143),24),(43,79)),(((((13,141),((49,101),89)),81),30),123)),(21,147)),(82,145)),(((72,85),92),(94,148))),((83,84),104)),120),(((((((((10,55),125),((((11,(113,116)),63),(51,67)),(((((27,66),105),119),110),((37,65),112)))),(28,114)),(22,52)),133),((60,80),134)),((((14,121),138),((36,91),106)),(70,77))),(((12,(33,136)),(47,107)),(15,25)))),(((23,31),(95,124)),58)),((((32,61),(((35,103),((86,122),129)),90)),132),135))),((20,117),(34,99))),((((((4,8),(18,40)),17),((19,93),(44,(76,118)))),(64,128)),((((((38,75),62),139),144),((39,73),111)),87))),((6,68),((((41,((48,109),130)),(108,131)),56),((42,98),(71,78)))))),((((16,45),(46,146)),(97,142)),59)),96),((50,102),74));
 852: 1 -15965.875 -16426.57266 (0,((((((((1,115),127),100),(26,53)),(((3,69),(88,137)),((54,57),126))),(((((((2,5),7),(((((((((((((((9,29),140),143),(43,79)),24),((((((13,(49,101)),141),30),89),81),123)),(21,147)),(82,145)),(((72,85),92),(94,148))),(15,25)),((((((((10,125),55),((((11,(113,116)),63),(51,67)),(((((27,66),105),119),110),((37,65),112)))),(28,114)),(22,52)),133),((60,80),134)),(((((14,121),138),(36,91)),106),(70,77)))),((12,(33,136)),(47,107))),(((83,84),104),120)),(((23,31),(95,124)),58)),(((((32,61),90),((35,103),((86,129),122))),132),135))),(((((((38,75),62),139),144),(39,73)),111),87)),(((((4,8),(18,40)),17),((19,93),(44,(76,118)))),(64,128))),((20,117),(34,99))),((6,68),((((41,((48,109),130)),(108,131)),56),((42,98),(71,78)))))),((((16,45),(46,146)),59),(97,142))),74),((50,102),96));
 853: 1 -16755.48047 -16418.16402 (0,((((((((1,115),127),100),(26,53)),(((3,69),(88,137)),((54,57),126))),((((((((2,7),5),(((((((((((9,29),140),(((((((13,((49,101),141)),(81,89)),30),123),43),79),24)),143),21),147),(82,145)),(((72,85),92),(94,148))),(((((((10,55),125),((((11,(113,116)),63),(51,67)),(((((27,66),119),105),((37,65),112)),110))),(28,114)),(22,52)),(((((((14,121),138),(36,91)),106),(70,77)),((60,80),134)),133)),(((12,(33,136)),(47,107)),(15,25)))),(((83,84),104),120)),(((23,31),(95,124)),58))),((((32,61),(((35,((86,122),129)),103),90)),132),135)),((((((38,75),62),139),144),((39,73),111)),87)),(((((4,8),(18,40)),17),((19,93),(44,(76,118)))),(64,128))),((20,117),(34,99))),((6,68),((((41,((48,109),130)),(108,131)),56),((42,98),(71,78)))))),((((16,45),(46,146)),(97,142)),59)),96),((50,102),74));
 854: 1 -16126.65527 -16422.97068 (0,((((((((1,115),127),100),(26,53)),(((3,69),(88,137)),((54,57),126))),((((((2,7),5),(((((((((((((((9,29),140),143),24),(43,79)),(((((13,(49,101)),141),89),(30,81)),123)),(21,147)),(82,145)),(((72,85),92),(94,148))),(15,25)),((((((10,55),125),(28,114)),((((11,(113,116)),63),(51,67)),(((((27,66),105),119),110),((37,112),65)))),(22,52)),((((((14,121),138),(36,91)),106),(70,77)),(((60,80),134),133)))),((12,(33,136)),(47,107))),(((83,84),104),120)),(((23,31),(95,124)),58)),((((32,61),((35,(((86,122),103),129)),90)),132),135))),((((((4,8),(18,40)),17),(((19,93),44),(76,118))),(64,128)),((((((38,75),62),139),144),((39,73),111)),87))),((20,117),(34,99))),((6,68),((((41,((48,109),130)),(108,131)),56),((42,98),(71,78)))))),(((((16,45),46),146),(97,142)),59)),96),((50,102),74));
 855: 1 -16159.32324 -16428.56096 (0,((((((((1,115),127),100),(26,53)),(((3,69),(88,137)),((54,57),126))),(((((((2,5),7),(((((((((((((((9,140),29),(24,(43,79))),143),147),21),(82,145)),((((((13,(49,101)),141),81),89),30),123)),(((72,85),92),(94,148))),(((83,84),104),120)),((((((((10,(55,125)),((((11,(113,116)),63),(51,67)),(((((27,66),119),105),110),((37,112),65)))),(28,114)),(22,52)),133),((60,80),134)),(((14,121),138),((36,91),106))),(70,77))),(15,25)),(((12,33),136),(47,107))),(((23,31),(95,124)),58)),((((32,61),(((35,103),((86,122),129)),90)),132),135))),(((((((38,75),62),139),144),(39,73)),111),87)),(((((4,8),(18,40)),17),((19,93),(44,(76,118)))),(64,128))),((20,117),(34,99))),((6,68),(((41,(((48,109),130),56)),(108,131)),((42,98),(71,78)))))),((((16,45),(46,146)),(97,142)),59)),74),((50,102),96));
 856: 3 -15728.43457 -16423.02392 (0,((((((((1,115),127),100),(26,53)),(((3,69),(88,137)),((54,57),126))),(((((((2,(5,7)),(((((((((((((9,29),140),143),24),(43,79)),((((13,141),(49,101)),((30,81),89)),123)),(21,147)),(82,145)),(((72,85),92),(94,148))),((((((((10,55),125),(((11,(113,116)),63),(51,67))),(((((27,66),119),105),110),((37,112),65))),(28,114)),(22,52)),(((((((14,121),138),(36,91)),106),(70,77)),((60,80),134)),133)),(((12,(33,136)),(47,107)),(15,25)))),120),((83,84),104)),(((23,31),(95,124)),58))),(((32,61),((35,(((86,122),129),103)),90)),132)),135),((20,117),(34,99))),(((((4,8),(17,(18,40))),(((19,93),44),(76,118))),(64,128)),((((((38,75),62),139),144),((39,73),111)),87))),((6,68),((((41,((48,109),130)),(108,131)),56),((42,98),(71,78)))))),((((16,45),(46,146)),(97,142)),59)),96),((50,102),74));
 857: 4 -15659.11719 -16419.77622 (0,((((((((1,115),127),100),(26,53)),(((3,69),(88,137)),((54,57),126))),((((((((2,7),5),(((((((((((((9,140),29),143),24),(43,79)),(((((13,141),(49,101)),89),(30,81)),123)),(21,147)),(82,145)),(((72,85),92),(94,148))),(((((((10,55),125),((((11,(113,116)),63),(51,67)),((((27,66),105),(110,119)),((37,65),112)))),(28,114)),(22,52)),((((((14,121),138),(36,91)),106),(70,77)),(((60,80),134),133))),((((12,33),136),(47,107)),(15,25)))),120),((83,84),104)),(((23,31),(95,124)),58))),(((32,61),(((35,103),((86,122),129)),90)),132)),135),((20,117),(34,99))),(((((4,8),(17,(18,40))),(((19,93),44),(76,118))),(64,128)),((((((38,75),62),139),144),((39,73),111)),87))),((6,68),((((41,((48,109),130)),(108,131)),56),((42,98),(71,78)))))),((((16,45),(46,146)),(97,142)),59)),96),((50,102),74));
 858: 1 -16775.05859 -16415.74519 (0,(((((((1,115),127),100),(26,53)),(((3,69),(((54,57),126),137)),88)),((((((2,5),7),((((((((((((9,(29,140)),(((((((13,141),(49,101)),((30,81),89)),123),43),79),24)),143),21),147),(82,145)),(((72,85),92),(94,148))),(((((((10,55),125),((((11,(113,116)),63),(51,67)),(((((27,66),105),119),110),((37,65),112)))),(28,114)),(22,52)),(((((((14,121),138),(36,91)),106),(70,77)),((60,80),134)),133)),((((12,33),136),(47,107)),(15,25)))),(((83,84),104),120)),(((23,31),(95,124)),58)),135),((((32,61),((35,103),((86,122),129))),90),132))),((20,117),(34,99))),(((((4,8),(17,(18,40))),(((19,93),44),(76,118))),(64,128)),((((((38,75),62),139),144),((39,73),111)),87))),((6,68),(((41,(((48,109),130),56)),(108,131)),((42,98),(71,78)))))),((((16,45),(46,146)),(97,142)),59)),(((50,102),96),74));
 859: 1 -16149.53027 -16424.64849 (0,(((((((((1,115),127),100),(26,53)),(((3,69),(88,137)),((54,57),126))),((((((2,7),5),((((((((((((((9,29),140),(((((((13,(49,101)),141),((30,81),89)),123),43),79),24)),143),(21,147)),(82,145)),(((72,85),92),(94,148))),(83,84)),104),120),(((((((10,55),125),((((11,(113,116)),63),(51,67)),(((((27,66),105),119),110),((37,65),112)))),(28,114)),(22,52)),(((((14,121),138),((36,91),106)),(70,77)),(((60,80),134),133))),((((12,33),136),(47,107)),(15,25)))),(((23,31),(95,124)),58)),135),(((32,61),(((35,103),((86,122),129)),90)),132))),((20,117),(34,99))),((((((4,8),(18,40)),17),((19,93),(44,(76,118)))),(64,128)),((((((38,75),62),139),144),((39,73),111)),87))),((6,68),(((41,(((48,109),130),56)),(108,131)),((42,98),(71,78)))))),((((16,45),(46,146)),(97,142)),59)),96),(50,102)),74);
 860: 1 -17032.61328 -16419.16967 (0,((((((((1,115),127),100),(26,53)),((((3,69),(88,137)),(54,57)),126)),((((((2,5),7),((((((((((((((((9,140),29),143),(43,79)),24),(((((13,141),(49,101)),(30,89)),81),123)),(21,147)),(82,145)),(((72,85),92),(94,148))),((83,84),104)),120),((((((((10,125),55),((((11,(113,116)),63),(51,67)),(((((27,66),119),105),110),((37,65),112)))),(28,114)),(22,52)),(((((((14,121),138),(36,91)),106),(70,77)),((60,80),134)),133)),(15,25)),((12,(33,136)),(47,107)))),(((23,31),(95,124)),58)),132),((32,61),(((35,((86,122),129)),103),90))),135)),((20,117),(34,99))),(((((4,8),(17,(18,40))),(((19,93),44),(76,118))),(64,128)),(((((((38,75),62),139),144),(39,73)),111),87))),((6,68),((((41,((48,109),130)),(108,131)),56),((42,98),(71,78)))))),((((16,45),(46,146)),(97,142)),59)),96),((50,102),74));
 861: 1 -16068.77051 -16414.43796 (0,((((((((1,115),127),100),(26,53)),(((3,69),(88,137)),((54,57),126))),((((((2,7),5),((((((((((((((9,29),140),(((((((13,141),(49,101)),((30,81),89)),123),43),79),24)),143),21),147),(82,145)),(((72,85),92),(94,148))),(((((((10,125),55),((((11,(113,116)),63),(51,67)),((((27,66),119),105),(((37,112),65),110)))),(28,114)),(22,52)),((((((14,121),138),(36,91)),106),(70,77)),(((60,80),134),133))),((((12,33),136),(47,107)),(15,25)))),120),((83,84),104)),(((23,31),(95,124)),58)),135),(((32,61),((35,(((86,122),129),103)),90)),132))),((20,117),(34,99))),((((((4,8),(18,40)),17),((19,93),(44,(76,118)))),(64,128)),((((((38,75),62),139),144),((39,73),111)),87))),((6,68),(((41,(((48,109),130),56)),(108,131)),((42,98),(71,78)))))),((((16,45),(46,146)),(97,142)),59)),((50,102),74)),96);
 862: 2 -16698.62891 -16414.01964 (0,((((((((1,115),127),100),(26,53)),(((3,69),(88,137)),((54,57),126))),(((((((((2,7),5),(((((((((((9,140),29),(((((((13,141),(49,101)),((30,81),89)),123),43),79),24)),143),(21,147)),(82,145)),(((72,85),92),(94,148))),((((((10,(55,125)),((((11,(113,116)),63),(51,67)),(((((27,66),105),119),110),(37,(65,112))))),(28,114)),(22,52)),((((((14,121),138),(36,91)),106),(70,77)),(((60,80),134),133))),(((12,(33,136)),(47,107)),(15,25)))),120),((83,84),104)),(((23,31),(95,124)),58))),((((32,61),90),((35,103),((86,122),129))),132)),135),(((((((38,75),62),139),144),(39,73)),111),87)),(((((4,8),(18,40)),17),((19,93),(44,(76,118)))),(64,128))),((20,117),(34,99))),((6,68),(((41,(((48,109),130),56)),(108,131)),((42,98),(71,78)))))),((((16,45),(46,146)),(97,142)),59)),96),((50,102),74));
 863: 5 -16264.26562 -16442.40878 (0,((((((((1,115),127),100),(26,53)),(((3,69),(88,137)),((54,57),126))),(((((((2,7),5),((((((((((((((9,(29,140)),143),24),(43,79)),(((((13,141),(49,101)),(30,89)),81),123)),(21,147)),(82,145)),(((72,85),92),(94,148))),(15,25)),((((((((10,55),125),((((11,(113,116)),(((((27,66),119),110),105),((37,112),65))),63),(51,67))),(28,114)),(22,52)),133),((60,80),134)),(((((14,121),138),(36,91)),106),(70,77)))),((12,(33,136)),(47,107))),(((83,84),104),120)),(((23,31),(95,124)),58)),((((32,61),(((35,((86,122),129)),103),90)),132),135))),((((((38,75),62),139),144),((39,73),111)),87)),((((((4,8),(18,40)),17),(44,(76,118))),(19,93)),(64,128))),((20,117),(34,99))),((6,68),((((41,((48,109),130)),(108,131)),56),((42,98),(71,78)))))),((((16,45),(46,146)),(97,142)),59)),74),((50,102),96));
 864: 2 -15847.47559 -16417.6229 (0,((((((((1,115),127),100),(26,53)),(((3,69),(88,137)),((54,57),126))),(((((2,(5,7)),((((((((((((((9,29),140),((((((((13,141),(49,101)),89),(30,81)),123),43),79),24)),143),(21,147)),(82,145)),(((72,85),92),(94,148))),(((((((10,125),55),((((11,(113,116)),63),(51,67)),(((((27,66),119),105),110),((37,65),112)))),(28,114)),(22,52)),((((((14,121),138),(36,91)),106),(70,77)),(((60,80),134),133))),(((12,(33,136)),(47,107)),(15,25)))),120),((83,84),104)),(((23,31),(95,124)),58)),132),((32,61),(((35,103),((86,122),129)),90))),135)),((20,117),(34,99))),(((((((4,8),(18,40)),17),(44,(76,118))),(19,93)),(64,128)),((((((38,75),62),139),144),((39,73),111)),87))),((6,68),(((41,(((48,109),130),56)),(108,131)),((42,98),(71,78)))))),((((16,45),(46,146)),59),(97,142))),96),((50,102),74));
 865: 3 -16282.08496 -16416.83238 (0,((((((((1,115),127),100),(26,53)),(((3,69),(((54,57),126),137)),88)),(((((((2,7),5),((((((((((((9,140),29),((((((((13,141),(49,101)),89),(30,81)),123),43),79),24)),143),(21,147)),(82,145)),(((72,85),92),(94,148))),(((((((10,125),55),((((11,(113,116)),63),(51,67)),(((((27,66),105),119),110),((37,112),65)))),(28,114)),(22,52)),(((((((14,121),138),(36,91)),106),(70,77)),((60,80),134)),133)),(((12,(33,136)),(47,107)),(15,25)))),(((83,84),104),120)),(((23,31),(95,124)),58)),135),((((32,61),90),(35,(((86,122),129),103))),132))),(((((((38,75),62),139),144),(39,73)),111),87)),((((4,8),(17,((19,93),(44,(76,118))))),(18,40)),(64,128))),((20,117),(34,99))),((6,68),(((41,(((48,109),130),56)),(108,131)),((42,98),(71,78)))))),((((16,45),(46,146)),(97,142)),59)),96),((50,102),74));
 866: 1 -16245.16211 -16430.02739 (0,((((((((1,115),127),100),(26,53)),(((3,69),(88,137)),((54,57),126))),((((((2,7),5),((((((((((((((9,29),140),143),24),((((13,141),(49,101)),((30,(81,123)),89)),(43,79))),(21,147)),(82,145)),(((72,85),92),(94,148))),((((((10,55),125),((((11,(113,116)),63),(51,67)),(((((27,66),105),119),110),((37,65),112)))),(28,114)),(22,52)),(((((14,121),138),((36,91),106)),(70,77)),(((60,80),134),133)))),(15,25)),((12,(33,136)),(47,107))),(((83,84),104),120)),(((23,31),(95,124)),58)),((((32,61),((((35,(86,122)),129),103),90)),132),135))),((((((4,8),(18,40)),17),(((19,93),44),(76,118))),(64,128)),((((((38,75),62),139),144),((39,73),111)),87))),((20,117),(34,99))),((6,68),((((41,((48,109),130)),(108,131)),56),((42,98),(71,78)))))),((((16,45),(46,146)),(97,142)),59)),96),((50,102),74));
 867: 2 -16224.86133 -16414.65618 (0,((((((((1,115),127),100),(26,53)),(((3,69),(((54,57),126),137)),88)),((((((2,7),5),(((((((((((((9,140),29),143),(((((((((13,141),(49,101)),89),30),81),123),43),79),24)),(21,147)),(82,145)),(((72,85),92),(94,148))),(((((((10,55),125),((((11,(113,116)),63),(51,67)),(((((27,66),119),105),110),((37,65),112)))),(28,114)),(22,52)),((((((14,121),138),((36,91),106)),(70,77)),((60,80),134)),133)),(((12,(33,136)),(47,107)),(15,25)))),(((83,84),104),120)),(((23,31),(95,124)),58)),132),((32,61),(((35,103),((86,122),129)),90))),135)),((20,117),(34,99))),((((((4,8),(18,40)),17),((19,93),(44,(76,118)))),(64,128)),((((((38,75),62),139),144),((39,73),111)),87))),((6,68),(((41,(((48,109),130),56)),(108,131)),((42,98),(71,78)))))),((((16,45),(46,146)),(97,142)),59)),96),((50,102),74));
 868: 1 -16197.67969 -16421.26713 (0,(((((((1,115),127),100),(26,53)),(((3,69),(88,137)),((54,57),126))),((((((2,7),5),((((((((((((((((9,29),140),143),24),(43,79)),(((13,((49,101),141)),((30,81),89)),123)),(21,147)),(82,145)),(((72,85),92),(94,148))),(((((((10,125),55),((((11,(113,116)),63),(51,67)),(((((27,66),105),119),110),((37,65),112)))),(28,114)),(22,52)),((((((14,121),138),(36,91)),106),(((60,80),134),(70,77))),133)),(((12,(33,136)),(47,107)),(15,25)))),120),((83,84),104)),(((23,31),(95,124)),58)),132),((32,61),(((35,103),((86,122),129)),90))),135)),((20,117),(34,99))),((((((4,8),(((19,93),44),(76,118))),17),(18,40)),(64,128)),(((((((38,75),62),139),144),(39,73)),111),87))),((6,68),((((41,((48,109),130)),(108,131)),56),((42,98),(71,78)))))),((((16,45),(46,146)),(97,142)),59)),(((50,102),96),74));
 869: 1 -16948.41016 -16424.35235 (0,(((((((((1,115),127),100),(((3,69),(88,137)),((54,57),126))),(26,53)),(((((((2,5),7),(((((((((((9,29),140),((((((((13,141),(49,101)),89),(30,81)),123),43),79),24)),143),(21,147)),(82,145)),(((72,85),92),(94,148))),(((((((((10,55),125),((((11,(113,116)),63),(51,67)),((((27,66),105),119),(((37,112),65),110)))),(28,114)),(22,52)),133),((60,80),134)),(70,77)),((14,121),(((36,91),106),138)))),(((12,(33,136)),(47,107)),(15,25))),(((83,84),104),120)),(((23,31),(95,124)),58))),((((32,61),((35,(((86,122),129),103)),90)),132),135)),((20,117),(34,99))),(((((4,8),(17,(18,40))),(((19,93),44),(76,118))),(64,128)),(((((((38,75),62),139),144),(39,73)),111),87))),((6,68),((((41,((48,109),130)),(108,131)),56),((42,98),(71,78)))))),((((16,45),(46,146)),(97,142)),59)),96),(50,102)),74);
 870: 1 -16814.33984 -16421.86555 (0,(((((((((1,115),127),100),(26,53)),(((3,69),(88,137)),((54,57),126))),(((((((2,7),5),((((((((((((9,29),140),((((((((13,141),(49,101)),89),(30,81)),123),43),79),24)),143),(21,147)),(82,145)),(((72,85),92),(94,148))),(((83,84),104),120)),((((((((10,55),125),(((((27,66),105),119),110),((37,112),65))),(((11,(113,116)),63),(51,67))),(28,114)),(22,52)),(((((((14,121),138),(36,91)),106),(70,77)),((60,80),134)),133)),(15,25))),(((12,136),33),(47,107))),(((23,31),(95,124)),58)),((((32,61),(((35,103),((86,122),129)),90)),132),135))),((((((38,75),62),139),144),((39,73),111)),87)),(((((4,8),(18,40)),17),((19,93),(44,(76,118)))),(64,128))),((20,117),(34,99))),((6,68),(((41,(((48,109),130),56)),(108,131)),((42,98),(71,78)))))),((((16,45),(46,146)),(97,142)),59)),96),(50,102)),74);
 871: 1 -17111.86523 -16422.55185 (0,((((((((1,115),127),100),(26,53)),(((3,69),(((54,57),126),137)),88)),((((((2,7),5),((((((((((((((9,140),29),((((((((13,(49,101)),141),(30,89)),81),123),43),79),24)),143),(21,147)),(82,145)),(((72,85),92),(94,148))),((((((10,(55,125)),((((11,63),(113,116)),(51,67)),(((((27,66),119),105),110),((37,112),65)))),(28,114)),(22,52)),((((((14,121),138),(36,91)),106),(70,77)),(((60,80),134),133))),((((12,33),136),(47,107)),(15,25)))),120),((83,84),104)),(((23,31),(95,124)),58)),132),((32,61),(((35,((86,122),129)),103),90))),135)),((20,117),(34,99))),((((((4,8),(18,40)),17),((19,93),(44,(76,118)))),(64,128)),(((((((38,75),62),139),144),(39,73)),111),87))),((6,68),(((41,(((48,109),130),56)),(108,131)),((42,98),(71,78)))))),((((16,45),(46,146)),(97,142)),59)),96),((50,102),74));
 872: 3 -15597.22266 -16419.90216 (0,((((((((1,115),127),100),(26,53)),(((3,69),(88,137)),((54,57),126))),((((((((2,7),5),((((((((((((9,(29,140)),143),24),(43,79)),((((13,141),(49,101)),((30,81),89)),123)),(21,147)),(82,145)),(((72,85),92),(94,148))),(((((((10,55),125),(28,114)),((((11,(113,116)),63),(51,67)),(((((27,66),119),105),110),((37,65),112)))),(22,52)),(((((((14,121),138),(36,91)),106),(70,77)),((60,80),134)),133)),(((12,(33,136)),(47,107)),(15,25)))),120),((83,84),104)),(((23,31),(95,124)),58))),(((32,61),(((35,103),((86,122),129)),90)),132)),135),((20,117),(34,99))),((((((4,8),(((19,93),44),(76,118))),17),(18,40)),(64,128)),((((((38,75),62),139),144),((39,73),111)),87))),((6,68),(((41,(((48,109),130),56)),(108,131)),((42,98),(71,78)))))),((((16,45),(46,146)),(97,142)),59)),74),((50,102),96));
 873: 3 -16452.58984 -16426.59749 (0,(((((((1,115),127),100),(26,53)),(((3,69),(88,137)),((54,57),126))),(((((((2,7),5),((((((((((((((9,(29,140)),143),24),(43,79)),(((((13,141),(49,101)),89),(30,81)),123)),(21,147)),(82,145)),(((72,85),92),(94,148))),(83,84)),120),((((((((10,125),55),((((11,(113,116)),63),(51,67)),((((27,66),119),105),(((37,112),65),110)))),(28,114)),(22,52)),((((((14,121),138),(36,91)),106),(70,77)),(((60,80),134),133))),(15,25)),((12,(33,136)),(47,107)))),104),(((23,31),(95,124)),58)),((((32,61),(((35,103),((86,122),129)),90)),132),135))),((((((38,75),62),139),144),((39,73),111)),87)),(((((4,8),(((19,93),44),(76,118))),17),(18,40)),(64,128))),((20,117),(34,99))),((6,68),(((41,(((48,109),130),56)),(108,131)),((42,98),(71,78)))))),((((16,45),(46,146)),(97,142)),59)),(((50,102),96),74));
 874: 2 -17075.52539 -16421.46297 (0,((((((((1,115),127),100),(26,53)),(((3,69),(88,137)),((54,57),126))),((((((2,7),5),(((((((((((((((9,140),29),143),24),(43,79)),((((13,141),((49,101),89)),(30,81)),123)),(21,147)),(82,145)),(((72,85),92),(94,148))),(((((((10,55),125),((((11,(113,116)),63),(51,67)),(((((27,66),119),105),110),((37,65),112)))),(28,114)),(22,52)),((((((14,121),138),(36,91)),106),(70,77)),(((60,80),134),133))),((((12,33),136),(47,107)),(15,25)))),120),((83,84),104)),(((23,31),(95,124)),58)),135),(((32,61),(((35,103),((86,122),129)),90)),132))),((20,117),(34,99))),(((((4,8),(17,(18,40))),(((19,93),44),(76,118))),(64,128)),((((((38,75),62),139),144),((39,73),111)),87))),((6,68),((((41,((48,109),130)),(108,131)),56),((42,98),(71,78)))))),((((16,45),(46,146)),(97,142)),59)),96),((50,102),74));
 875: 1 -17161.34766 -16420.03732 (0,((((((((1,115),127),100),(26,53)),(((3,69),(88,137)),((54,57),126))),(((((((2,5),7),(((((((((((((((9,29),140),143),(43,79)),24),((((((13,(49,101)),141),89),81),30),123)),(21,147)),(82,145)),(((72,85),92),(94,148))),(15,25)),((((((((10,125),55),((((11,(113,116)),63),(51,67)),(((((27,66),119),105),110),(37,(65,112))))),(28,114)),(22,52)),133),((60,80),134)),(((14,121),(((36,91),106),138)),(70,77)))),(((12,136),33),(47,107))),(((83,84),104),120)),(((23,31),(95,124)),58)),(((((32,61),90),((35,((86,122),129)),103)),132),135))),(((((((38,75),62),139),144),(39,73)),111),87)),(((((4,8),(18,40)),17),((19,93),(44,(76,118)))),(64,128))),((20,117),(34,99))),((6,68),((((41,((48,109),130)),(108,131)),56),((42,98),(71,78)))))),(((((16,45),146),46),(97,142)),59)),96),((50,102),74));
 876: 1 -15696.6875 -16418.00825 (0,((((((((1,115),127),100),(26,53)),(((3,69),(88,137)),((54,57),126))),((((((((2,5),7),(((((((((((((9,29),140),143),(43,79)),24),((((13,141),(49,101)),((30,81),89)),123)),(21,147)),(82,145)),(((72,85),92),(94,148))),(((((((10,55),125),((((11,(113,116)),63),(51,67)),(((((27,66),119),105),110),((37,112),65)))),(28,114)),(22,52)),((((((14,121),138),((36,91),106)),(70,77)),((60,80),134)),133)),(((12,(33,136)),(47,107)),(15,25)))),120),((83,84),104)),(((23,31),(95,124)),58))),(((32,61),((35,(((86,122),129),103)),90)),132)),135),((20,117),(34,99))),(((((4,8),(17,(18,40))),(((19,93),44),(76,118))),(64,128)),((((((38,75),62),139),144),((39,73),111)),87))),((6,68),((((41,((48,109),130)),(108,131)),56),((42,98),(71,78)))))),((((16,45),(46,146)),(97,142)),59)),96),((50,102),74));
 877: 1 -14777.2666 -16423.23757 (0,((((((((1,115),127),100),(26,53)),(((3,69),(88,137)),((54,57),126))),((((((2,7),5),((((((((((((((((9,29),140),143),24),(43,79)),((((13,141),(49,101)),((30,89),81)),123)),(21,147)),(82,145)),(((72,85),92),(94,148))),(((((((10,55),125),(((11,(113,116)),((51,67),63)),(((((27,66),105),119),((37,112),65)),110))),(28,114)),(22,52)),(((((((14,121),138),(36,91)),106),(70,77)),((60,80),134)),133)),((((12,33),136),(47,107)),(15,25)))),120),((83,84),104)),(((23,31),(95,124)),58)),132),(((32,61),((35,((86,122),103)),129)),90)),135)),((20,117),(34,99))),((((((4,8),(((19,93),44),(76,118))),17),(18,40)),(64,128)),(((((((38,75),62),139),144),(39,73)),111),87))),((6,68),(((41,(((48,109),130),56)),(108,131)),((42,98),(71,78)))))),((((16,45),(46,146)),(97,142)),59)),74),((50,102),96));
 878: 1 -16846.99414 -16425.16752 (0,((((((((1,115),127),100),(((3,69),(((54,57),126),137)),88)),(26,53)),(((((((2,5),7),(((((((((((((((9,29),140),143),(43,79)),24),(((((13,(49,101)),141),(30,89)),81),123)),(21,147)),(82,145)),(((72,85),92),(94,148))),((83,84),104)),120),((((((((10,125),55),(((((27,66),105),119),110),((37,112),65))),(((11,(113,116)),63),(51,67))),(28,114)),(22,52)),(((((((14,121),138),(36,91)),106),(70,77)),((60,80),134)),133)),(((12,(33,136)),(47,107)),(15,25)))),(((23,31),(95,124)),58)),135),(((32,61),(((35,((86,122),129)),103),90)),132))),(((((((38,75),62),139),144),(39,73)),111),87)),((((((4,8),(18,40)),17),(44,(76,118))),(19,93)),(64,128))),((20,117),(34,99))),((6,68),(((41,(((48,109),130),56)),(108,131)),((42,98),(71,78)))))),((((16,45),(46,146)),(97,142)),59)),74),((50,102),96));
 879: 1 -16736.25781 -16427.20422 (0,(((((((((1,115),127),100),(((3,69),(88,137)),((54,57),126))),(26,53)),((((((2,7),5),((((((((((((((9,140),29),(((((((13,(49,101)),141),((30,81),89)),123),43),79),24)),143),21),147),(82,145)),(((72,85),92),(94,148))),((((((((10,(55,125)),((((11,(113,116)),63),(51,67)),((((27,66),105),(((37,65),112),110)),119))),(28,114)),(22,52)),133),((60,80),134)),(70,77)),((14,121),(((36,91),106),138)))),(((83,84),104),120)),(15,25)),((12,(33,136)),(47,107))),(((23,31),(95,124)),58)),((((32,61),(((35,103),((86,122),129)),90)),132),135))),((20,117),(34,99))),(((((4,8),(17,(18,40))),(((19,93),44),(76,118))),(64,128)),(((((((38,75),62),139),144),(39,73)),111),87))),((6,68),((((41,((48,109),130)),(108,131)),56),((42,98),(71,78)))))),((((16,45),(46,146)),(97,142)),59)),96),(50,102)),74);
 880: 5 -16788.14453 -16437.02774 (0,((((((1,115),127),100),(26,53)),(((3,69),(88,137)),((54,57),126))),((((((2,7),5),(((((((((((((9,29),140),((((((13,(49,101)),141),(((30,81),89),123)),43),79),24)),143),(21,147)),(82,145)),(((72,85),92),(94,148))),(((((((10,55),125),((15,25),(28,114))),((((11,(113,116)),63),(51,67)),(((((27,66),105),119),110),((37,112),65)))),(22,52)),(((((((14,121),138),(36,91)),106),(70,77)),((60,80),134)),133)),((12,(33,136)),(47,107)))),(((83,84),104),120)),(((23,31),(95,124)),58)),132),((32,61),(((35,103),((86,122),129)),90))),135)),((20,117),(34,99))),((((((4,8),(18,40)),17),((19,93),(44,(76,118)))),(64,128)),(((((((38,75),62),139),144),(39,73)),111),87))),((6,68),(((41,(((48,109),130),56)),(108,131)),((42,98),(71,78)))))),((((((16,45),(46,146)),(97,142)),59),96),((50,102),74)));
 881: 2 -14907.52148 -16419.95031 (0,((((((((1,115),127),100),(26,53)),(((3,69),(88,137)),((54,57),126))),(((((((((2,7),5),(((((((((((9,29),140),((((((13,(49,101)),141),(((30,81),89),123)),43),79),24)),143),(21,147)),(82,145)),(((72,85),92),(94,148))),(((((((10,55),125),((((11,(113,116)),63),(51,67)),(((((27,66),105),119),110),((37,65),112)))),(28,114)),(22,52)),((((((14,121),138),(36,91)),106),(70,77)),(((60,80),134),133))),(((12,(33,136)),(47,107)),(15,25)))),120),((83,84),104)),(((23,31),(95,124)),58))),135),132),((32,61),(((35,103),((86,122),129)),90))),((20,117),(34,99))),(((((((4,8),(18,40)),17),(44,(76,118))),(19,93)),(64,128)),((((((38,75),62),139),144),((39,73),111)),87))),((6,68),((((41,((48,109),130)),(108,131)),56),((42,98),(71,78)))))),((((16,45),(46,146)),(97,142)),59)),96),((50,102),74));
 882: 1 -16453.99609 -16417.92177 (0,((((((((1,115),127),100),(26,53)),(((3,69),(88,137)),((54,57),126))),(((((((2,5),7),(((((((((((((((9,29),140),143),(43,79)),24),((((((13,(49,101)),141),89),81),30),123)),(21,147)),(82,145)),(((72,85),92),(94,148))),(15,25)),((((((((10,125),55),((((11,(113,116)),63),(51,67)),(((((27,66),119),105),110),(37,(65,112))))),(28,114)),(22,52)),133),((60,80),134)),((((14,121),138),((36,91),106)),(70,77)))),(((12,136),33),(47,107))),(((83,84),104),120)),(((23,31),(95,124)),58)),(((((32,61),90),((35,((86,122),129)),103)),132),135))),(((((((38,75),62),139),144),(39,73)),111),87)),((((((4,8),(18,40)),17),(44,(76,118))),(19,93)),(64,128))),((20,117),(34,99))),((6,68),((((41,((48,109),130)),(108,131)),56),((42,98),(71,78)))))),(((((16,45),146),46),(97,142)),59)),96),((50,102),74));
 883: 3 -16784.78516 -16416.63882 (0,((((((((1,115),127),100),(26,53)),(((3,69),(88,137)),((54,57),126))),(((((((2,7),5),((((((((((((((9,29),140),((((((13,(49,101)),141),(((30,89),81),123)),43),79),24)),143),(21,147)),(82,145)),(((72,85),92),(94,148))),(((((((10,55),125),((((11,(113,116)),63),(51,67)),(((((27,66),119),105),110),((37,65),112)))),(28,114)),(22,52)),((((((14,121),138),(36,91)),106),(70,77)),(((60,80),134),133))),((((12,33),136),(47,107)),(15,25)))),120),((83,84),104)),(((23,31),(95,124)),58)),132),((32,61),(((35,129),((86,122),103)),90))),135)),((((((38,75),62),139),144),((39,73),111)),87)),(((((4,8),(17,(18,40))),(44,(76,118))),(19,93)),(64,128))),((20,117),(34,99))),((6,68),(((41,(((48,109),130),56)),(108,131)),((42,98),(71,78)))))),((((16,45),(46,146)),(97,142)),59)),96),((50,102),74));
 884: 1 -16441.55469 -16419.95653 (0,(((((((1,115),127),100),(26,53)),(((3,69),(88,137)),((54,57),126))),(((((((2,7),5),((((((((((((((9,29),140),(((((((13,141),((49,101),89)),(30,81)),123),43),79),24)),143),(21,147)),(82,145)),(((72,85),92),(94,148))),(((((((10,55),125),((((11,(113,116)),63),(51,67)),(((((27,66),105),119),110),((37,65),112)))),(28,114)),(22,52)),((((((14,121),138),(36,91)),106),(70,77)),(((60,80),134),133))),(((12,(33,136)),(47,107)),(15,25)))),120),((83,84),104)),(((23,31),(95,124)),58)),132),((32,61),(((35,103),((86,122),129)),90))),135)),((((((38,75),62),139),144),((39,73),111)),87)),((((((4,8),(17,(18,40))),(76,118)),44),(19,93)),(64,128))),((20,117),(34,99))),((6,68),(((41,(((48,109),130),56)),(108,131)),((42,98),(71,78)))))),((((16,45),(46,146)),(97,142)),59)),(((50,102),96),74));
 885: 2 -17521.83203 -16437.38174 (0,(((((((((1,115),127),100),(26,53)),(((3,69),(88,137)),((54,57),126))),((((((2,7),5),(((((((((((((((9,140),29),(((((((((13,(49,101)),141),89),30),81),123),43),79),24)),143),147),21),(82,145)),(((72,85),92),(94,148))),((((((10,55),125),(28,114)),(((((11,(113,116)),63),(51,67)),((((27,66),119),(((37,65),112),110)),105)),(22,52))),((((((14,121),138),(36,91)),106),(70,77)),(((60,80),134),133))),(((12,(33,136)),(47,107)),(15,25)))),120),((83,84),104)),(((23,31),(95,124)),58)),132),((32,61),(((35,((86,122),129)),103),90))),135)),((20,117),(34,99))),((((((4,8),(18,40)),17),((19,93),(44,(76,118)))),(64,128)),((((((38,75),62),139),144),((39,73),111)),87))),((6,68),(((41,(((48,109),130),56)),(108,131)),((42,98),(71,78)))))),((((16,45),(46,146)),(97,142)),59)),96),74),(50,102));
 886: 2 -16895.48438 -16414.97457 (0,(((((((1,115),127),100),(26,53)),(((3,69),(((54,57),126),137)),88)),((((((2,5),7),((((((((((((9,(29,140)),(((((((13,141),(49,101)),((30,81),89)),123),43),79),24)),143),21),147),(82,145)),(((72,85),92),(94,148))),(((((((10,55),125),((((11,(113,116)),63),(51,67)),(((((27,66),105),119),110),((37,65),112)))),(28,114)),(22,52)),(((((((14,121),138),(36,91)),106),(70,77)),((60,80),134)),133)),((((12,33),136),(47,107)),(15,25)))),(((83,84),104),120)),(((23,31),(95,124)),58)),135),((((32,61),90),((35,103),((86,122),129))),132))),((20,117),(34,99))),(((((4,8),(17,(18,40))),(((19,93),44),(76,118))),(64,128)),((((((38,75),62),139),144),((39,73),111)),87))),((6,68),(((41,(((48,109),130),56)),(108,131)),((42,98),(71,78)))))),((((16,45),(46,146)),(97,142)),59)),(((50,102),96),74));
 887: 5 -17678.00781 -16425.52497 (0,(((((((1,115),127),100),(26,53)),(((3,69),(88,137)),((54,57),126))),((((((2,7),5),(((((((((((((((9,29),140),143),24),(43,79)),(((((13,141),(49,101)),89),(30,81)),123)),(21,147)),(82,145)),(((72,85),92),(94,148))),(((((((10,55),125),((((11,(113,116)),63),(51,67)),(((((27,66),105),119),110),((37,65),112)))),(28,114)),(22,52)),((((((14,121),138),(36,91)),106),(70,77)),(((60,80),134),133))),(((12,(33,136)),(47,107)),(15,25)))),(((83,84),104),120)),(((23,31),(95,124)),58)),132),((32,61),((35,90),(((86,122),129),103)))),135)),((20,117),(34,99))),(((((4,8),(17,(18,40))),(((19,93),44),(76,118))),(64,128)),((((((38,75),62),139),144),((39,73),111)),87))),((6,68),(((41,(((48,109),130),56)),(108,131)),((42,98),(71,78)))))),((((16,45),(46,146)),(97,142)),59)),(((50,102),96),74));
 888: 1 -16863.55469 -16413.54782 (0,((((((((1,115),127),100),(26,53)),(((3,69),(88,137)),((54,57),126))),(((((((2,7),5),(((((((((((((((9,29),140),143),24),(43,79)),(((((13,141),(49,101)),89),(30,81)),123)),(21,147)),(82,145)),(((72,85),92),(94,148))),(((((((10,55),125),((((11,(113,116)),63),(51,67)),(((((27,66),105),119),110),((37,65),112)))),(28,114)),(22,52)),((((((14,121),138),((36,91),106)),(70,77)),((60,80),134)),133)),(((12,(33,136)),(47,107)),(15,25)))),120),((83,84),104)),(((23,31),(95,124)),58)),135),(((32,61),((((35,129),(86,122)),103),90)),132))),((((((38,75),62),139),144),((39,73),111)),87)),((((((4,8),(18,40)),17),(44,(76,118))),(19,93)),(64,128))),((20,117),(34,99))),((6,68),(((41,(((48,109),130),56)),(108,131)),((42,98),(71,78)))))),(((((16,45),146),46),(97,142)),59)),74),((50,102),96));
 889: 3 -16448.96484 -16414.71937 (0,((((((((1,115),127),100),(26,53)),(((3,69),(88,137)),((54,57),126))),((((((2,7),5),(((((((((((((9,29),140),143),(((((((((13,141),(49,101)),81),89),30),123),43),79),24)),(21,147)),(82,145)),(((72,85),92),(94,148))),(((((((10,55),125),((((11,(113,116)),63),(51,67)),(((((27,66),105),119),110),((37,65),112)))),(28,114)),(22,52)),(((((((14,121),138),(36,91)),106),(70,77)),((60,80),134)),133)),(((12,(33,136)),(47,107)),(15,25)))),120),((83,84),104)),(((23,31),(95,124)),58)),135),(((32,61),(((35,103),((86,122),129)),90)),132))),((20,117),(34,99))),(((((4,8),(17,(18,40))),(((19,93),44),(76,118))),(64,128)),((((((38,75),62),139),144),((39,73),111)),87))),((6,68),((((41,((48,109),130)),(108,131)),56),((42,98),(71,78)))))),((((16,45),(46,146)),(97,142)),59)),96),((50,102),74));
 890: 1 -16802.04688 -16420.36201 (0,(((((((1,115),127),100),(26,53)),(((3,69),(((54,57),126),137)),88)),((((((2,7),5),(((((((((((((((9,140),29),143),24),(43,79)),(((((13,141),(49,101)),(81,89)),30),123)),(21,147)),(82,145)),(((72,85),92),(94,148))),((((((((10,125),55),(((((27,66),119),105),110),((37,65),112))),(((11,(113,116)),63),(51,67))),(28,114)),(22,52)),((((((14,121),138),(36,91)),106),(70,77)),(((60,80),134),133))),((((12,33),136),(47,107)),(15,25)))),120),((83,84),104)),(((23,31),(95,124)),58)),135),(((32,61),(((35,((86,122),129)),103),90)),132))),((20,117),(34,99))),((((((4,8),(18,40)),17),((19,93),(44,(76,118)))),(64,128)),((((((38,75),62),139),144),((39,73),111)),87))),((6,68),(((41,(((48,109),130),56)),(108,131)),((42,98),(71,78)))))),((((16,45),(46,146)),(97,142)),59)),(((50,102),96),74));
 891: 4 -16793.92969 -16414.12564 (0,((((((((1,115),127),100),(26,53)),(((3,69),(88,137)),((54,57),126))),((((((2,5),7),((((((((((((((9,140),29),(((((((((13,141),(49,101)),89),81),30),123),43),79),24)),143),(21,147)),(82,145)),(((72,85),92),(94,148))),(((((((10,55),125),((((11,(113,116)),63),(51,67)),(((((27,66),105),119),((37,65),112)),110))),(28,114)),(22,52)),((((((14,121),138),((36,91),106)),(70,77)),((60,80),134)),133)),((((12,33),136),(47,107)),(15,25)))),120),((83,84),104)),(((23,31),(95,124)),58)),132),((32,61),(((35,((86,122),129)),103),90))),135)),((20,117),(34,99))),((((((4,8),(18,40)),17),((19,93),(44,(76,118)))),(64,128)),((((((38,75),62),139),144),((39,73),111)),87))),((6,68),((((41,((48,109),130)),(108,131)),56),((42,98),(71,78)))))),((((16,45),(46,146)),(97,142)),59)),96),((50,102),74));
 892: 2 -17638.30859 -16423.08008 (0,(((((((1,115),127),100),(26,53)),(((3,69),(((54,57),126),137)),88)),(((((2,(5,7)),(((((((((((((9,(29,140)),143),(43,79)),24),((((13,((49,101),141)),89),(30,81)),123)),(21,147)),(82,145)),(((72,85),92),(94,148))),((83,84),104)),120),(((((((((10,55),125),(((((27,66),105),119),110),((37,112),65))),(((11,(113,116)),63),(51,67))),(28,114)),(22,52)),(((((((14,121),138),(36,91)),106),(70,77)),((60,80),134)),133)),(15,25)),((12,(33,136)),(47,107)))),(((23,31),(95,124)),58)),((((32,61),(((35,103),((86,122),129)),90)),132),135))),((20,117),(34,99))),(((((((4,8),(18,40)),17),(44,(76,118))),(19,93)),(64,128)),(((((((38,75),62),139),144),(39,73)),111),87))),((6,68),((((41,((48,109),130)),(108,131)),56),((42,98),(71,78)))))),((((16,45),(46,146)),(97,142)),59)),(((50,102),96),74));
 893: 1 -15941.17969 -16422.55185 (0,((((((((1,115),127),100),(26,53)),(((3,69),(((54,57),126),137)),88)),((((((2,7),5),((((((((((((((9,140),29),((((((((13,(49,101)),141),(30,89)),81),123),43),79),24)),143),(21,147)),(82,145)),(((72,85),92),(94,148))),((((((10,(55,125)),((((11,63),(113,116)),(51,67)),(((((27,66),119),105),110),((37,112),65)))),(28,114)),(22,52)),((((((14,121),138),(36,91)),106),(70,77)),(((60,80),134),133))),((((12,33),136),(47,107)),(15,25)))),120),((83,84),104)),(((23,31),(95,124)),58)),132),((32,61),(((35,((86,122),129)),103),90))),135)),((20,117),(34,99))),((((((4,8),(18,40)),17),((19,93),(44,(76,118)))),(64,128)),(((((((38,75),62),139),144),(39,73)),111),87))),((6,68),(((41,(((48,109),130),56)),(108,131)),((42,98),(71,78)))))),((((16,45),(46,146)),(97,142)),59)),96),((50,102),74));
 894: 4 -17350.60547 -16418.01612 (0,((((((((1,115),127),100),(26,53)),(((3,69),(88,137)),((54,57),126))),(((((((2,5),7),((((((((((((((9,29),140),143),24),(43,79)),((((((13,141),(49,101)),89),81),30),123)),(21,147)),(82,145)),(((72,85),92),(94,148))),(((((((10,55),125),((((11,(113,116)),63),(51,67)),(((((27,66),105),119),110),((37,65),112)))),(28,114)),(22,52)),(((((((14,121),138),(36,91)),106),(70,77)),((60,80),134)),133)),((((12,33),136),(47,107)),(15,25)))),(((83,84),104),120)),(((23,31),(95,124)),58)),135),(((32,61),(((35,((86,122),129)),103),90)),132))),((((((38,75),62),139),144),(39,(73,111))),87)),((((((4,8),(18,40)),17),(44,(76,118))),(19,93)),(64,128))),((20,117),(34,99))),((6,68),((((41,((48,109),130)),(108,131)),56),((42,98),(71,78)))))),((((16,45),(46,146)),(97,142)),59)),74),((50,102),96));
 895: 1 -16639.76562 -16429.77044 (0,((((((((1,115),127),100),(((3,69),(88,137)),((54,57),126))),(26,53)),((((((((((2,5),7),(((((((((((9,140),29),24),(((((((13,141),((49,101),89)),81),30),123),43),79)),143),(21,147)),(82,145)),(((72,85),92),(94,148))),(((((((10,125),55),((((11,(113,116)),63),(51,67)),((((27,66),(105,119)),110),(37,(65,112))))),(28,114)),(22,52)),((((((14,121),138),(36,91)),106),(70,77)),(((60,80),134),133))),((((12,136),33),(47,107)),(15,25)))),(((83,84),104),120)),(((23,31),(95,124)),58))),132),135),(((32,61),90),((35,103),((86,122),129)))),(((((((38,75),62),139),144),(39,73)),111),87)),(((((4,8),(18,40)),17),((19,93),(44,(76,118)))),(64,128))),((20,117),(34,99))),((6,68),((((41,((48,109),130)),(108,131)),56),((42,98),(71,78)))))),((((16,45),(46,146)),(97,142)),59)),((50,102),74)),96);
 896: 5 -16254.35156 -16416.54679 (0,((((((((1,115),127),100),(26,53)),(((3,69),(((54,57),126),137)),88)),((((((2,5),7),((((((((((((((9,140),29),(((((((13,141),(49,101)),(30,(81,89))),123),43),79),24)),143),(21,147)),(82,145)),(((72,85),92),(94,148))),((83,84),104)),(((((((10,125),55),((((11,(113,116)),63),(51,67)),(((((27,66),119),105),110),((37,65),112)))),(28,114)),(22,52)),((((((14,121),138),(36,91)),106),(70,77)),(((60,80),134),133))),(((12,(33,136)),(47,107)),(15,25)))),120),(((23,31),(95,124)),58)),132),(((32,61),((35,((86,122),129)),103)),90)),135)),((20,117),(34,99))),((((((4,8),(18,40)),17),((19,93),(44,(76,118)))),(64,128)),(((((((38,75),62),139),144),(39,73)),111),87))),((6,68),(((41,(((48,109),130),56)),(108,131)),((42,98),(71,78)))))),((((16,45),(46,146)),(97,142)),59)),96),((50,102),74));
 897: 1 -15527.18164 -16421.92434 (0,(((((((1,115),127),100),(26,53)),(((3,69),(((54,57),126),137)),88)),((((((2,7),5),((((((((((((((9,29),140),143),24),(43,79)),(21,147)),((((13,141),(49,101)),((30,81),89)),123)),(82,145)),(((72,85),92),(94,148))),((83,84),104)),120),(((((((10,(55,125)),((((11,(113,116)),63),(51,67)),(((((27,66),119),105),110),((37,65),112)))),(28,114)),(22,52)),((((((14,121),138),(36,91)),106),(70,77)),(((60,80),134),133))),(15,25)),(((12,33),136),(47,107)))),(((23,31),(95,124)),58)),((((32,61),(((35,((86,122),129)),103),90)),132),135))),((20,117),(34,99))),(((((((4,8),(18,40)),17),(44,(76,118))),(19,93)),(64,128)),((((((38,75),62),139),144),((39,73),111)),87))),((6,68),((((41,((48,109),130)),(108,131)),56),((42,98),(71,78)))))),((((16,45),(46,146)),(97,142)),59)),(((50,102),96),74));
 898: 1 -17135.05469 -16426.8006 (0,((((((((1,115),127),100),(26,53)),((((3,69),(88,137)),(54,57)),126)),((((((2,7),5),((((((((((((((((9,29),140),((((((13,(49,101)),141),(((30,81),89),123)),43),79),24)),143),147),21),(82,145)),(((72,85),92),(94,148))),(83,84)),120),((((((((10,125),55),((((11,(113,116)),63),(51,67)),(((((27,66),105),119),110),((37,112),65)))),(28,114)),(22,52)),(((((((14,121),138),(36,91)),106),(70,77)),((60,80),134)),133)),(15,25)),((12,(33,136)),(47,107)))),104),(((23,31),(95,124)),58)),132),((32,61),((35,(((86,122),129),103)),90))),135)),((20,117),(34,99))),((((((4,8),(((19,93),44),(76,118))),17),(18,40)),(64,128)),((((((38,75),62),139),144),((39,73),111)),87))),((6,68),(((41,(((48,109),130),56)),(108,131)),((42,98),(71,78)))))),((((16,45),(46,146)),(97,142)),59)),96),((50,102),74));
 899: 4 -16552.10156 -16418.64295 (0,((((((((1,115),127),100),(26,53)),(((3,69),(88,137)),((54,57),126))),((((((((2,7),5),(((((((((((((9,29),140),143),(43,79)),24),((((13,((49,101),141)),89),(30,81)),123)),(21,147)),(82,145)),(((72,85),92),(94,148))),(((((((10,125),55),((((11,(113,116)),63),(51,67)),(((((27,66),105),119),110),((37,112),65)))),(28,114)),(22,52)),((((((14,121),138),(36,91)),106),(70,77)),(((60,134),80),133))),((((12,33),136),(47,107)),(15,25)))),120),((83,84),104)),(((23,31),(95,124)),58))),(((32,61),(((35,103),((86,122),129)),90)),132)),135),((20,117),(34,99))),((((((4,8),(((19,93),44),(76,118))),17),(18,40)),(64,128)),((((((38,75),62),139),144),((39,73),111)),87))),((6,68),(((41,(((48,109),130),56)),(108,131)),((42,98),(71,78)))))),(((((16,45),46),146),(97,142)),59)),74),((50,102),96));
 900: 1 -16927.11719 -16421.67916 (0,((((((((1,115),127),100),(26,53)),(((3,69),(88,137)),((54,57),126))),(((((2,(5,7)),(((((((((((((((9,140),29),(((((((13,(49,101)),141),((30,81),89)),123),43),79),24)),143),(21,147)),(82,145)),(((72,85),92),(94,148))),(15,25)),(((((((10,55),125),((((11,(113,116)),63),(51,67)),(((((27,66),119),105),110),((37,65),112)))),(28,114)),(22,52)),(((60,80),134),133)),((((14,121),((36,91),106)),138),(70,77)))),(((12,33),136),(47,107))),(((83,84),104),120)),(((23,31),(95,124)),58)),132),((32,61),(((35,103),((86,122),129)),90))),135)),((20,117),(34,99))),((((((4,8),(18,40)),17),((19,93),(44,(76,118)))),(64,128)),(((((((38,75),62),139),144),(39,73)),111),87))),((6,68),((((41,((48,109),130)),(108,131)),56),((42,98),(71,78)))))),((((16,45),(46,146)),(97,142)),59)),96),((50,102),74));
 901: 1 -16462.47852 -16414.44493 (0,((((((((1,115),127),100),(26,53)),(((3,69),(88,137)),((54,57),126))),((((((2,5),7),((((((((((((((9,29),140),(((((((13,(49,101)),141),((30,81),89)),123),43),79),24)),143),147),21),(82,145)),(((72,85),92),(94,148))),(((((((10,125),55),((((11,(113,116)),63),(51,67)),(((((27,66),119),105),((37,65),112)),110))),(28,114)),(22,52)),(((((14,121),138),((36,91),106)),(70,77)),(((60,80),134),133))),((((12,33),136),(47,107)),(15,25)))),(((83,84),104),120)),(((23,31),(95,124)),58)),132),((32,61),(((35,103),((86,122),129)),90))),135)),((20,117),(34,99))),((((((4,8),(18,40)),17),((19,93),(44,(76,118)))),(64,128)),(((((((38,75),62),139),144),(39,73)),111),87))),((6,68),((((41,((48,109),130)),(108,131)),56),((42,98),(71,78)))))),((((16,45),(46,146)),(97,142)),59)),96),((50,102),74));
 902: 2 -16111 -16412.9878 (0,((((((((1,115),127),100),(26,53)),(((3,69),(88,137)),((54,57),126))),((((((2,5),7),((((((((((((((9,29),140),143),(((((((13,(49,101)),141),((30,81),89)),123),43),79),24)),(21,147)),(82,145)),(((72,85),92),(94,148))),(((((((10,125),55),((((11,(113,116)),63),(51,67)),(((((27,66),119),105),110),((37,65),112)))),(28,114)),(22,52)),(((((14,121),138),((36,91),106)),(70,77)),(((60,80),134),133))),((((12,33),136),(47,107)),(15,25)))),120),((83,84),104)),(((23,31),(95,124)),58)),132),((32,61),(((35,103),((86,122),129)),90))),135)),((20,117),(34,99))),((((((4,8),(18,40)),17),((19,93),(44,(76,118)))),(64,128)),(((((((38,75),62),139),144),(39,73)),111),87))),((6,68),((((41,((48,109),130)),(108,131)),56),((42,98),(71,78)))))),((((16,45),(46,146)),(97,142)),59)),96),((50,102),74));
 903: 2 -16273.44629 -16420.25587 (0,((((((((1,115),127),100),(26,53)),(((3,69),(88,137)),((54,57),126))),((((((2,(5,7)),((((((((((((9,140),29),((((((((13,141),(49,101)),89),(30,81)),123),43),79),24)),143),(21,147)),(82,145)),(((72,85),92),(94,148))),(((((((10,125),55),((((11,(113,116)),63),(51,67)),(((((27,66),119),105),110),((37,65),112)))),(28,114)),(22,52)),(((((14,121),138),((36,91),106)),133),(((60,80),134),(70,77)))),(((12,(33,136)),(47,107)),(15,25)))),(((83,84),104),120)),(((23,31),(95,124)),58)),135),((((32,61),(35,(((86,122),129),103))),90),132))),(((((((38,75),62),139),144),(39,73)),111),87)),((((4,8),(17,(18,40))),(((19,93),44),(76,118))),(64,128))),((20,117),(34,99))),((6,68),((((41,((48,109),130)),(108,131)),56),((42,98),(71,78)))))),((((16,45),(46,146)),(97,142)),59)),96),((50,102),74));
 904: 2 -17245.83984 -16421.20623 (0,((((((((1,115),127),100),(26,53)),(((3,69),(88,137)),((54,57),126))),((((((2,7),5),((((((((((((((9,29),140),((((((((13,141),((49,101),89)),81),30),123),43),79),24)),143),(21,147)),(82,145)),(((72,85),92),(94,148))),(((((((10,125),55),((((11,(113,116)),63),(51,67)),(((((27,66),119),105),((37,112),65)),110))),(28,114)),(22,52)),((((((14,121),138),(36,91)),106),(70,77)),(((60,80),134),133))),(((12,(33,136)),(47,107)),(15,25)))),120),((83,84),104)),(((23,31),(95,124)),58)),132),((32,61),(((35,103),((86,122),129)),90))),135)),((20,117),(34,99))),((((((4,8),(18,40)),17),((19,93),(44,(76,118)))),(64,128)),((((((38,75),62),139),144),((39,73),111)),87))),((6,68),(((41,(((48,109),130),56)),(108,131)),((42,98),(71,78)))))),((((16,45),(46,146)),(97,142)),59)),96),((50,102),74));
 905: 1 -15992.05859 -16437.40266 (0,((((((((1,115),127),100),(((3,69),(88,137)),((54,57),126))),(26,53)),(((((((2,5),7),(((((((((((9,29),140),(((((((13,141),((49,101),89)),(30,81)),123),43),79),24)),143),(21,147)),(82,145)),(((72,85),92),(94,148))),(((((((((10,125),55),((((11,(113,116)),63),(51,67)),(((((27,66),119),105),110),((37,65),112)))),(28,114)),(22,52)),133),((60,80),134)),((((14,121),138),((36,91),106)),(70,77))),((((12,136),33),(47,107)),(15,25)))),(((83,84),104),120)),((23,31),(58,(95,124)))),(((((32,61),((35,103),((86,129),122))),90),132),135))),((20,117),(34,99))),((((38,75),62),139),(((39,73),(87,111)),144))),(((((4,8),(18,40)),17),((19,93),(44,(76,118)))),(64,128))),((6,68),((((41,((48,109),130)),(108,131)),56),((42,98),(71,78)))))),((((16,45),(46,146)),(97,142)),59)),96),((50,102),74));
 906: 1 -15455.57227 -16455.35552 (0,((((((((1,115),127),100),(((3,69),(88,137)),((54,57),126))),(26,53)),(((((((2,5),7),((((((((((((((((9,(29,140)),143),24),43),79),((((13,(49,101)),141),((30,89),81)),123)),(21,147)),(82,145)),(((72,85),92),(94,148))),(((83,84),104),120)),(((((((((10,125),55),((((11,(113,116)),63),(51,67)),(((((27,66),119),105),((37,112),65)),110))),(28,114)),(22,52)),133),((60,80),134)),(((14,121),138),((36,91),106))),(70,77))),(15,25)),(((12,136),33),(47,107))),(((23,31),(95,124)),58)),((((32,61),90),(((35,129),103),(86,122))),132)),135)),(((((((38,75),62),144),139),(39,73)),111),87)),(((((4,8),17),(18,40)),((19,93),(44,(76,118)))),(64,128))),((20,(34,99)),117)),((6,68),((((41,((48,109),130)),56),(108,131)),((42,98),(71,78)))))),((((16,45),(46,146)),(97,142)),59)),96),((50,102),74));
 907: 1 -16526.41211 -16416.51095 (0,((((((((1,115),127),100),(26,53)),(((3,69),(88,137)),((54,57),126))),((((((2,7),5),(((((((((((((((9,29),140),143),24),(((((((13,141),(49,101)),89),30),81),123),(43,79))),(21,147)),(82,145)),(((72,85),92),(94,148))),(((((((10,55),125),((((11,(113,116)),63),(51,67)),(((((27,66),105),119),110),((37,112),65)))),(28,114)),(22,52)),(((((((14,121),138),(36,91)),106),(70,77)),((60,80),134)),133)),((((12,33),136),(47,107)),(15,25)))),120),((83,84),104)),(((23,31),(95,124)),58)),132),((32,61),((35,(((86,122),129),103)),90))),135)),((20,117),(34,99))),((((((4,8),(((19,93),44),(76,118))),17),(18,40)),(64,128)),(((((((38,75),62),139),144),(39,73)),111),87))),((6,68),(((41,(((48,109),130),56)),(108,131)),((42,98),(71,78)))))),((((16,45),(46,146)),(97,142)),59)),74),((50,102),96));
 908: 1 -16986.50977 -16424.70795 (0,(((((((((1,115),127),100),(26,53)),(((3,69),(88,137)),((54,57),126))),(((((((2,7),5),(((((((((((((9,29),140),(((((((13,(49,101)),141),((30,81),89)),123),43),79),24)),143),(21,147)),(82,145)),(((72,85),92),(94,148))),((83,84),104)),120),(((((((10,55),125),((((11,(113,116)),63),(51,67)),(((((27,66),105),119),110),((37,65),112)))),(28,114)),(22,52)),(((((14,121),138),((36,91),106)),(70,77)),(((60,80),134),133))),((((12,33),136),(47,107)),(15,25)))),(((23,31),(95,124)),58)),135),(((32,61),(((35,103),((86,122),129)),90)),132))),((20,117),(34,99))),((((((4,8),(18,40)),17),((19,93),(44,(76,118)))),(64,128)),((((((38,75),62),139),144),((39,73),111)),87))),(6,68)),(((41,(((48,109),130),56)),(108,131)),((42,98),(71,78))))),((((16,45),(46,146)),(97,142)),59)),96),(50,102)),74);
 909: 3 -16055.95703 -16417.4715 (0,(((((((1,115),127),100),(26,53)),(((3,69),(88,137)),((54,57),126))),(((((((2,7),5),((((((((((((((((9,140),29),143),24),(43,79)),(((((13,(49,101)),141),89),(30,81)),123)),(21,147)),(82,145)),(((72,85),92),(94,148))),(((((((10,55),125),((((11,(113,116)),63),(51,67)),((((27,66),119),105),(((37,65),112),110)))),(28,114)),(22,52)),((((((14,121),138),(36,91)),106),(70,77)),(((60,80),134),133))),(((12,(33,136)),(47,107)),(15,25)))),120),((83,84),104)),(((23,31),(95,124)),58)),132),((32,61),(((35,((86,122),129)),103),90))),135)),(((((((38,75),62),139),144),(39,73)),111),87)),(((((4,8),(((19,93),44),(76,118))),17),(18,40)),(64,128))),((20,117),(34,99))),((6,68),(((41,(((48,109),130),56)),(108,131)),((42,98),(71,78)))))),((((16,45),(46,146)),(97,142)),59)),(((50,102),96),74));
 910: 3 -16219.03027 -16414.22381 (0,((((((((1,115),127),100),(26,53)),(((3,69),(88,137)),((54,57),126))),(((((((2,5),7),((((((((((((((9,140),29),143),(((((((((13,141),(49,101)),89),30),81),123),43),79),24)),(21,147)),(82,145)),(((72,85),92),(94,148))),(((((((10,55),125),((((11,(113,116)),63),(51,67)),(((((27,66),119),105),110),((37,112),65)))),(28,114)),(22,52)),(((((((14,121),138),(36,91)),106),(70,77)),((60,80),134)),133)),((((12,136),33),(47,107)),(15,25)))),120),((83,84),104)),(((23,31),(95,124)),58)),132),((32,61),(((35,103),((86,122),129)),90))),135)),(((((((38,75),62),139),144),(39,73)),111),87)),(((((4,8),(17,(18,40))),(44,(76,118))),(19,93)),(64,128))),((20,117),(34,99))),((6,68),(((41,(((48,109),130),56)),(108,131)),((42,98),(71,78)))))),((((16,45),(46,146)),(97,142)),59)),96),((50,102),74));
 911: 2 -17241.03906 -16412.06509 (0,((((((((1,115),127),100),(26,53)),(((3,69),(88,137)),((54,57),126))),((((((2,5),7),((((((((((((((9,140),29),((((((((13,141),(49,101)),89),(30,81)),123),43),79),24)),143),(21,147)),(82,145)),(((72,85),92),(94,148))),(((((((10,125),55),((((11,(113,116)),63),(51,67)),(((((27,66),105),119),110),((37,65),112)))),(28,114)),(22,52)),((((((14,121),138),(36,91)),106),(70,77)),(((60,80),134),133))),((((12,33),136),(47,107)),(15,25)))),120),((83,84),104)),(((23,31),(95,124)),58)),132),((32,61),(((35,103),((86,122),129)),90))),135)),((20,117),(34,99))),((((((4,8),(18,40)),17),((19,93),(44,(76,118)))),(64,128)),(((((((38,75),62),139),144),(39,73)),111),87))),((6,68),(((41,(((48,109),130),56)),(108,131)),((42,98),(71,78)))))),(((((16,45),46),146),(97,142)),59)),74),((50,102),96));
 912: 4 -15067.18945 -16421.73228 (0,(((((((1,115),127),100),(26,53)),(((3,69),(((54,57),126),137)),88)),((((((2,7),5),((((((((((((((9,29),140),143),24),(43,79)),((((13,141),(49,101)),((30,81),89)),123)),(21,147)),(82,145)),(((72,85),92),(94,148))),((83,84),104)),120),(((((((((10,55),125),((((11,(113,116)),63),(51,67)),(((((27,66),119),105),110),((37,65),112)))),(28,114)),(22,52)),(((60,80),134),133)),(((((14,121),138),(36,91)),106),(70,77))),(15,25)),(((12,33),136),(47,107)))),(((23,31),(95,124)),58)),((((32,61),(((35,103),((86,122),129)),90)),132),135))),((20,117),(34,99))),(((((((4,8),(18,40)),17),(44,(76,118))),(19,93)),(64,128)),((((((38,75),62),139),144),((39,73),111)),87))),((6,68),((((41,((48,109),130)),(108,131)),56),((42,98),(71,78)))))),((((16,45),(46,146)),(97,142)),59)),(((50,102),96),74));
 913: 2 -16679.99609 -16421.88044 (0,(((((((1,115),127),100),(26,53)),(((3,69),(88,137)),((54,57),126))),((((((2,7),5),((((((((((((9,140),29),(((((((13,141),((49,101),89)),(30,81)),123),43),79),24)),143),(21,147)),(82,145)),(((72,85),92),(94,148))),((83,84),104)),120),((((((((10,55),125),((((11,(113,116)),63),(51,67)),(((((27,66),105),119),110),((37,65),112)))),(28,114)),(22,52)),((((((14,121),138),(36,91)),106),(70,77)),(((60,80),134),133))),(15,25)),((12,(33,136)),(47,107)))),(((23,31),(95,124)),58)),((((32,61),(((35,103),((86,122),129)),90)),132),135))),((20,117),(34,99))),(((((((4,8),(18,40)),17),(44,(76,118))),(19,93)),(64,128)),((((((38,75),62),139),144),((39,73),111)),87))),((6,68),(((41,(((48,109),130),56)),(108,131)),((42,98),(71,78)))))),((((16,45),(46,146)),(97,142)),59)),(((50,102),96),74));
 914: 4 -16214.29102 -16419.97315 (0,(((((((1,115),127),100),(26,53)),(((3,69),(88,137)),((54,57),126))),(((((((2,7),5),((((((((((((9,(29,140)),((((((13,(49,101)),141),(((30,89),81),123)),43),79),24)),143),(21,147)),(82,145)),(((72,85),92),(94,148))),((83,84),104)),120),((((((((10,55),125),((((11,(113,116)),63),(51,67)),(((((27,66),105),119),110),((37,65),112)))),(28,114)),(22,52)),((((((14,121),138),(36,91)),106),(70,77)),(((60,80),134),133))),(15,25)),((12,(33,136)),(47,107)))),(((23,31),(95,124)),58)),135),(((32,61),(((35,103),((86,122),129)),90)),132))),((((((38,75),62),139),144),((39,73),111)),87)),((((((4,8),(18,40)),17),(44,(76,118))),(19,93)),(64,128))),((20,117),(34,99))),((6,68),((((41,((48,109),130)),(108,131)),56),((42,98),(71,78)))))),((((16,45),(46,146)),(97,142)),59)),(((50,102),96),74));
 915: 2 -17166.89844 -16417.18332 (0,((((((((1,115),127),100),(26,53)),(((3,69),(88,137)),((54,57),126))),(((((((2,5),7),(((((((((((((9,29),140),(((((((13,(49,101)),141),((30,81),89)),123),43),79),24)),143),21),147),(82,145)),(((72,85),92),(94,148))),(((((((((10,55),125),((((11,(113,116)),63),(51,67)),(((((27,66),105),119),110),((37,65),112)))),(28,114)),(22,52)),133),((60,80),134)),((((14,121),138),((36,91),106)),(70,77))),((((12,33),136),(47,107)),(15,25)))),(((83,84),104),120)),(((23,31),(95,124)),58)),135),(((32,61),((35,(((86,122),129),103)),90)),132))),(((((((38,75),62),139),144),(39,73)),111),87)),((((4,8),(17,(((19,93),44),(76,118)))),(18,40)),(64,128))),((20,117),(34,99))),((6,68),(((41,(((48,109),130),56)),(108,131)),((42,98),(71,78)))))),((((16,45),(46,146)),(97,142)),59)),96),((50,102),74));
 916: 1 -16305.81836 -16438.25003 (0,(((((((1,115),127),100),(26,53)),(((3,69),(88,137)),((54,57),126))),((((((2,7),5),(((((((((((((9,29),140),143),24),(((((((13,141),(49,101)),(30,89)),81),123),43),79)),(21,147)),(82,145)),(((72,85),92),(94,148))),(((((((10,125),55),((((11,63),(113,116)),(51,67)),(((((((27,66),119),105),110),112),37),65))),(28,114)),(22,52)),((((((14,121),138),((36,91),106)),(70,77)),((60,80),134)),133)),(((12,(33,136)),(47,107)),(15,25)))),120),((83,84),104)),(((23,31),(95,124)),58)),((((32,61),(((35,((86,122),129)),103),90)),132),135))),((20,117),(34,99))),((((((4,8),(18,40)),17),((19,93),(44,(76,118)))),(64,128)),(((((((38,75),62),139),144),(39,73)),111),87))),((6,68),((((41,((48,109),130)),(108,131)),56),((42,98),(71,78)))))),((((16,45),(46,146)),(97,142)),59)),(((50,102),96),74));
 917: 1 -16565.82227 -16419.51777 (0,(((((((1,115),127),100),(26,53)),(((3,69),(88,137)),((54,57),126))),((((((((2,7),5),(((((((((((((((9,140),29),143),24),(43,79)),((((13,((49,101),141)),89),(30,81)),123)),(21,147)),(82,145)),(((72,85),92),(94,148))),(((((((10,125),55),((((11,(113,116)),63),(51,67)),(((((27,66),119),105),110),((37,112),65)))),(28,114)),(22,52)),((((((14,121),138),((36,91),106)),(70,77)),((60,80),134)),133)),(((12,(33,136)),(47,107)),(15,25)))),(((83,84),104),120)),(((23,31),(95,124)),58)),132),((32,61),(((35,103),((86,122),129)),90))),135)),((20,117),(34,99))),((((((38,75),62),139),144),((39,73),111)),87)),(((((4,8),(18,40)),17),((19,93),(44,(76,118)))),(64,128))),(6,68)),((((41,((48,109),130)),(108,131)),56),((42,98),(71,78))))),((((16,45),(46,146)),(97,142)),59)),(((50,102),96),74));
 918: 1 -16530.32422 -16419.79994 (0,((((((((1,115),127),100),(26,53)),(((3,69),(88,137)),((54,57),126))),((((((2,7),5),((((((((((((((9,29),140),((((((13,((49,101),141)),((30,81),89)),123),43),79),24)),143),(21,147)),(82,145)),(((72,85),92),(94,148))),(((((((10,125),55),((((11,(113,116)),63),(51,67)),(((((27,66),119),105),110),((37,65),112)))),(28,114)),(22,52)),((((((14,121),138),(36,91)),106),133),(((60,80),134),(70,77)))),((((12,136),33),(47,107)),(15,25)))),120),((83,84),104)),(((23,31),(95,124)),58)),132),(((32,61),((35,103),((86,122),129))),90)),135)),((20,117),(34,99))),((((((4,8),(17,(18,40))),(44,(76,118))),(19,93)),(64,128)),((((((38,75),62),139),144),((39,73),111)),87))),((6,68),(((41,(((48,109),130),56)),(108,131)),((42,98),(71,78)))))),((((16,45),(46,146)),(97,142)),59)),96),((50,102),74));
 919: 5 -16740.33984 -16415.50434 (0,((((((((1,115),127),100),(26,53)),(((3,69),(88,137)),((54,57),126))),(((((2,(5,7)),(((((((((((9,29),140),143),(((((((((13,141),(49,101)),89),81),30),123),43),79),24)),(21,147)),(82,145)),(((72,85),92),(94,148))),(((((((10,125),55),((((11,(113,116)),63),(51,67)),(((((27,66),105),119),110),((37,112),65)))),(28,114)),(22,52)),((((((14,121),138),(36,91)),106),(70,77)),(((60,80),134),133))),(((12,(33,136)),(47,107)),(15,25)))),(((83,84),104),120)),(((23,31),(95,124)),58)),((((32,61),(((35,((86,122),129)),103),90)),132),135))),((20,117),(34,99))),(((((((4,8),(18,40)),17),(44,(76,118))),(19,93)),(64,128)),((((((38,75),62),139),144),((39,73),111)),87))),((6,68),(((41,(((48,109),130),56)),(108,131)),((42,98),(71,78)))))),((((16,45),(46,146)),(97,142)),59)),96),((50,102),74));
 920: 1 -16707.69531 -16431.53131 (0,((((((((1,115),127),100),(26,53)),(((3,69),(88,137)),((54,57),126))),((((((2,7),5),((((((((((((((9,29),140),143),24),((((((13,141),(49,101)),81),(30,89)),123),(43,79))),(21,147)),(82,145)),(((72,85),92),(94,148))),(((83,84),104),120)),(15,25)),(((((((((10,55),125),((((11,(113,116)),63),(51,67)),(((((27,66),105),119),110),((37,65),112)))),(28,114)),(22,52)),133),((60,80),134)),(((14,121),138),((36,91),106))),(70,77))),((12,(33,136)),(47,107))),(((23,31),(95,124)),58)),(((((32,61),90),(((35,129),(86,122)),103)),132),135))),((((((4,8),(18,40)),17),(((19,93),44),(76,118))),(64,128)),((((((38,75),62),139),144),((39,73),111)),87))),((20,117),(34,99))),((6,68),(((41,(((48,109),130),56)),(108,131)),((42,98),(71,78)))))),(((((16,45),46),146),(97,142)),59)),96),((50,102),74));
 921: 1 -15390.56934 -16430.81318 (0,((((((((1,115),127),100),(26,53)),(((3,69),(88,137)),((54,57),126))),((((((2,7),5),(((((((((((((9,29),140),(24,(43,79))),143),(21,147)),((((((13,141),49),101),89),(30,81)),123)),(82,145)),(((72,85),92),(94,148))),(((((((((10,125),55),((((11,(113,116)),63),(51,67)),(((((27,66),105),119),110),((37,112),65)))),(28,114)),(22,52)),133),((60,80),134)),(((((14,121),138),(36,91)),106),(70,77))),(15,25))),(((83,84),104),120)),((12,(33,136)),(47,107))),(((23,31),(95,124)),58)),((((32,61),(((35,103),((86,122),129)),90)),132),135))),(((((4,8),(17,(18,40))),(((19,93),44),(76,118))),(64,128)),((((((38,75),62),139),144),((39,73),111)),87))),((20,117),(34,99))),((6,68),((((41,((48,109),130)),(108,131)),56),((42,98),(71,78)))))),(((((16,45),46),146),(97,142)),59)),96),((50,102),74));
 922: 1 -16967.97656 -16428.40263 (0,(((((((1,115),127),100),(26,53)),(((3,69),(88,137)),((54,57),126))),(((((((2,7),5),((((((((((((((9,(29,140)),143),(43,79)),24),(((((13,141),(49,101)),89),(30,81)),123)),(21,147)),(82,145)),(((72,85),92),(94,148))),(83,84)),120),((((((((10,125),55),((((11,(113,116)),63),(51,67)),(((((27,66),119),105),110),((37,112),65)))),(28,114)),(22,52)),((((((14,121),138),(36,91)),106),(70,77)),(((60,80),134),133))),(15,25)),((12,(33,136)),(47,107)))),104),(((23,31),(95,124)),58)),((((32,61),(((35,103),((86,122),129)),90)),132),135))),((((((38,75),62),139),144),((39,73),111)),87)),(((((4,8),17),(((19,93),44),(76,118))),(18,40)),(64,128))),((20,117),(34,99))),((6,68),(((41,(((48,109),130),56)),(108,131)),((42,98),(71,78)))))),(((((16,45),46),146),(97,142)),59)),(((50,102),96),74));
 923: 1 -15532.77051 -16428.67335 (0,(((((((1,115),127),100),(26,53)),(((3,69),(88,137)),((54,57),126))),(((((((2,5),7),(((((((((((((((9,29),140),143),24),(43,79)),(((13,(49,101)),141),(((30,81),89),123))),(21,147)),(82,145)),(((72,85),92),(94,148))),(83,84)),120),((((((((10,55),125),((((11,(113,116)),63),(51,67)),(((((27,66),105),119),110),((37,65),112)))),(28,114)),(22,52)),(((((((14,121),138),(36,91)),106),(70,77)),((60,80),134)),133)),(15,25)),(((12,33),136),(47,107)))),104),(((23,31),(95,124)),58)),((((32,61),(((35,((86,122),129)),103),90)),132),135))),(((((((38,75),62),139),144),(39,73)),111),87)),(((((4,8),(((19,93),44),(76,118))),17),(18,40)),(64,128))),((20,117),(34,99))),((6,68),(((41,(((48,109),130),56)),(108,131)),((42,98),(71,78)))))),((((16,45),(46,146)),(97,142)),59)),(((50,102),96),74));
 924: 3 -15905.31445 -16414.57871 (0,((((((((1,115),127),100),(26,53)),(((3,69),(88,137)),((54,57),126))),(((((((2,7),5),(((((((((((((9,140),29),(((((((((13,(49,101)),141),81),89),30),123),43),79),24)),143),(21,147)),(82,145)),(((72,85),92),(94,148))),(((((((10,125),55),((((11,(113,116)),63),(51,67)),(((((27,66),119),105),110),((37,65),112)))),(28,114)),(22,52)),((((((14,121),138),(36,91)),106),(70,77)),(((60,80),134),133))),(((12,(33,136)),(47,107)),(15,25)))),120),((83,84),104)),(((23,31),(95,124)),58)),135),((((32,61),90),((35,103),((86,122),129))),132))),(((38,75),62),(((((39,73),111),87),144),139))),(((((4,8),(18,40)),17),((19,93),(44,(76,118)))),(64,128))),((20,117),(34,99))),((6,68),(((41,(((48,109),130),56)),(108,131)),((42,98),(71,78)))))),((((16,45),(46,146)),(97,142)),59)),96),((50,102),74));
 925: 3 -16343.56055 -16423.16512 (0,((((((((1,115),127),100),(26,53)),(((3,69),(88,137)),((54,57),126))),(((((((2,7),5),((((((((((((9,140),29),((((((((13,141),(49,101)),89),(30,81)),123),43),79),24)),143),(21,147)),(82,145)),(((72,85),92),(94,148))),((((((((((10,125),55),((((11,(113,116)),63),(51,67)),(((((27,66),119),105),((37,112),65)),110))),(28,114)),(22,52)),133),((60,80),134)),((((14,121),138),(36,91)),106)),(70,77)),(((12,(33,136)),(47,107)),(15,25)))),(((83,84),104),120)),(((23,31),(95,124)),58)),135),(((32,61),(((35,103),((86,122),129)),90)),132))),((((((38,75),62),139),144),((39,73),111)),87)),((((4,8),(17,(((19,93),44),(76,118)))),(18,40)),(64,128))),((20,117),(34,99))),((6,68),(((41,(((48,109),130),56)),(108,131)),((42,98),(71,78)))))),((((16,45),(46,146)),(97,142)),59)),96),((50,102),74));
 926: 1 -16644.10938 -16413.91936 (0,((((((((1,115),127),100),(26,53)),(((3,69),(88,137)),((54,57),126))),((((((2,5),7),((((((((((((((9,140),29),(((((((((13,(49,101)),141),89),81),30),123),43),79),24)),143),147),21),(82,145)),(((72,85),92),(94,148))),(((((((10,125),55),((((11,(113,116)),63),(51,67)),(((((27,66),119),105),110),((37,65),112)))),(28,114)),(22,52)),((((((14,121),138),((36,91),106)),(70,77)),133),((60,80),134))),(((12,(33,136)),(47,107)),(15,25)))),(((83,84),104),120)),(((23,31),(95,124)),58)),132),(((32,61),90),((35,((86,122),129)),103))),135)),((20,117),(34,99))),((((((4,8),(17,(18,40))),(44,(76,118))),(19,93)),(64,128)),(((((((38,75),62),139),144),(39,73)),111),87))),((6,68),(((41,(((48,109),130),56)),(108,131)),((42,98),(71,78)))))),((((16,45),(46,146)),(97,142)),59)),96),((50,102),74));
 927: 1 -16947.08203 -16419.33678 (0,(((((((1,115),127),100),(26,53)),(((3,69),(((54,57),126),137)),88)),((((((2,(5,7)),((((((((((((((9,140),29),143),(43,79)),24),((((13,((49,101),141)),89),(30,81)),123)),(21,147)),(82,145)),(((72,85),92),(94,148))),((83,84),104)),120),(((((((10,55),125),((((11,(113,116)),63),(51,67)),(((((27,66),105),119),110),((37,112),65)))),(28,114)),(22,52)),(((((((14,121),138),(36,91)),106),(70,77)),((60,80),134)),133)),((((12,33),136),(47,107)),(15,25)))),(((23,31),(95,124)),58)),((((32,61),(((35,103),((86,122),129)),90)),132),135))),((20,117),(34,99))),(((((((38,75),62),139),144),(39,73)),111),87)),((((((4,8),(18,40)),17),(44,(76,118))),(19,93)),(64,128))),((6,68),((((41,((48,109),130)),(108,131)),56),((42,98),(71,78)))))),((((16,45),(46,146)),(97,142)),59)),(((50,102),96),74));
 928: 4 -16782.66602 -16421.97263 (0,((((((((1,115),127),100),(26,53)),(((3,69),(88,137)),((54,57),126))),(((((((2,5),7),(((((((((((((9,29),140),((((((13,(49,101)),141),(((30,81),89),123)),43),79),24)),143),21),147),(82,145)),(((72,85),92),(94,148))),(((((((((10,55),125),((((11,(113,116)),63),(51,67)),(((((27,66),105),119),110),((37,65),112)))),(28,114)),(22,52)),133),((60,80),134)),(((((14,121),138),(36,91)),106),(70,77))),((((12,33),136),(47,107)),(15,25)))),(((83,84),104),120)),(((23,31),(95,124)),58)),135),(((32,61),((35,(((86,122),129),103)),90)),132))),(((((((38,75),62),139),144),(39,73)),111),87)),((((4,8),(17,(((19,93),44),(76,118)))),(18,40)),(64,128))),((20,117),(34,99))),((6,68),(((41,(((48,109),130),56)),(108,131)),((42,98),(71,78)))))),((((16,45),(46,146)),(97,142)),59)),96),((50,102),74));
 929: 1 -15492.07617 -16428.66496 (0,((((((((1,115),127),100),(26,53)),(((3,69),(88,137)),((54,57),126))),((((((2,7),5),((((((((((((((((9,29),140),143),24),(43,79)),(((((13,141),(49,101)),89),(30,81)),123)),(21,147)),(82,145)),(((72,85),92),(94,148))),(((((((((10,55),125),((((11,(113,116)),63),(51,67)),((((27,66),105),119),(((37,65),112),110)))),(28,114)),(22,52)),133),((60,80),134)),(((14,121),138),((36,91),106))),(70,77))),(15,25)),((12,(33,136)),(47,107))),(((83,84),104),120)),(((23,31),(95,124)),58)),((((32,61),90),(((35,(86,122)),129),103)),132)),135)),((20,(34,99)),117)),((((((4,8),(18,40)),17),(((19,93),44),(76,118))),(64,128)),((((((38,75),62),139),144),((39,73),111)),87))),((6,68),((((41,((48,109),130)),(108,131)),56),((42,98),(71,78)))))),((((16,45),(46,146)),(97,142)),59)),74),((50,102),96));
 930: 1 -16077.29395 -16424.59893 (0,(((((((1,115),127),100),(26,53)),(((3,69),(((54,57),126),137)),88)),((((((2,5),7),(((((((((((((((9,29),140),((((((13,((49,101),141)),((30,81),89)),123),43),79),24)),143),147),21),(82,145)),(((72,85),92),(94,148))),(((((((10,125),55),((((11,(113,116)),63),(51,67)),((((27,66),105),(((37,112),65),110)),119))),(28,114)),(22,52)),(((((14,121),138),((36,91),106)),(70,77)),(((60,80),134),133))),(15,25))),(((83,84),104),120)),(((12,33),136),(47,107))),(((23,31),(95,124)),58)),132),((32,61),(((35,((86,129),122)),103),90))),135)),((20,117),(34,99))),((((((4,8),(18,40)),17),((19,93),(44,(76,118)))),(64,128)),(((((((38,75),62),139),144),(39,73)),111),87))),((6,68),(((41,(((48,109),130),56)),(108,131)),((42,98),(71,78)))))),(((((16,45),46),146),(97,142)),59)),(((50,102),96),74));
 931: 1 -17041.96094 -16417.38839 (0,((((((((1,115),127),100),(26,53)),(((3,69),(88,137)),((54,57),126))),((((((2,7),5),(((((((((((((((9,29),140),143),24),(43,79)),(((((13,141),(49,101)),89),(30,81)),123)),(21,147)),(82,145)),(((72,85),92),(94,148))),((((((((10,55),125),((((11,(113,116)),63),(51,67)),(((((27,66),105),119),110),((37,65),112)))),(28,114)),(22,52)),133),((60,80),134)),(((((14,121),138),(36,91)),106),(70,77)))),(15,25)),((12,(33,136)),(47,107))),(((83,84),104),120)),(((23,31),(95,124)),58)),((((32,61),((((35,(86,122)),129),103),90)),132),135))),((20,117),(34,99))),((((((4,8),(18,40)),17),((19,93),(44,(76,118)))),(64,128)),((((((38,75),62),139),144),((39,73),111)),87))),((6,68),((((41,((48,109),130)),(108,131)),56),((42,98),(71,78)))))),((((16,45),(46,146)),(97,142)),59)),74),((50,102),96));
 932: 1 -15761.91016 -16420.24262 (0,((((((((1,115),127),100),(26,53)),(((3,69),(88,137)),((54,57),126))),((((((((2,5),7),(((((((((((9,(29,140)),143),24),(((((13,141),(49,101)),((30,81),89)),123),(43,79))),(21,147)),(82,145)),(((72,85),92),(94,148))),(((((((10,55),125),((((11,(113,116)),63),(51,67)),(((((27,66),119),105),110),((37,65),112)))),(28,114)),(22,52)),(((((((14,121),138),(36,91)),106),(70,77)),((60,80),134)),133)),(((12,(33,136)),(47,107)),(15,25)))),120),((83,84),104)),(((23,31),(95,124)),58))),(((32,61),(((35,((86,122),129)),103),90)),132)),135),((20,117),(34,99))),((((((4,8),(((19,93),44),(76,118))),17),(18,40)),(64,128)),((((((38,75),62),139),144),((39,73),111)),87))),((6,68),(((41,(((48,109),130),56)),(108,131)),((42,98),(71,78)))))),((((16,45),(46,146)),(97,142)),59)),74),((50,102),96));
 933: 2 -15658.74805 -16423.63862 (0,(((((((((1,115),127),100),(26,53)),(((3,69),(88,137)),((54,57),126))),((((((2,5),7),((((((((((((9,29),140),(((((((((13,141),(49,101)),89),30),81),123),43),79),24)),143),(21,147)),(82,145)),(((72,85),92),(94,148))),((((((((10,55),125),(((((27,66),119),105),110),(37,(65,112)))),(((11,(113,116)),63),(51,67))),(28,114)),(22,52)),(((((14,121),138),((36,91),106)),(70,77)),(((60,80),134),133))),(((12,(33,136)),(47,107)),(15,25)))),(((83,84),104),120)),(((23,31),(95,124)),58)),135),(((32,61),(((35,103),((86,122),129)),90)),132))),((20,117),(34,99))),(((((4,8),(17,((19,93),(44,(76,118))))),(18,40)),(64,128)),((((((38,75),62),139),144),((39,73),111)),87))),((6,68),(((41,(((48,109),130),56)),(108,131)),((42,98),(71,78)))))),((((16,45),(46,146)),(97,142)),59)),96),(50,102)),74);
 934: 1 -16400.31641 -16433.70872 (0,((((((((1,115),127),100),(26,53)),((((3,69),(88,137)),(54,57)),126)),(((((((2,7),5),((((((((((((((((9,140),29),(((((((13,141),((49,101),89)),(30,81)),123),43),79),24)),143),21),147),(82,145)),(((72,85),92),(94,148))),(((((((10,55),125),((((11,(113,116)),63),(51,67)),(((((27,66),119),105),110),((37,65),112)))),(28,114)),(22,52)),(((((14,121),138),((36,91),106)),(70,77)),(((60,80),134),133))),(((12,(33,136)),(47,107)),(15,25)))),120),((83,84),104)),(((23,31),(95,124)),58)),132),((32,61),((35,103),((86,122),129)))),135),90)),((20,117),(34,99))),((((((38,75),62),139),144),((39,73),111)),87)),((((4,8),(17,(18,40))),(((19,93),44),(76,118))),(64,128))),((6,68),(((41,(((48,109),130),56)),(108,131)),((42,98),(71,78)))))),((((16,45),(46,146)),(97,142)),59)),96),((50,102),74));
 935: 1 -17160.39453 -16419.88566 (0,(((((((1,115),127),100),(((3,69),(((54,57),126),137)),88)),(26,53)),((((((2,7),5),(((((((((((((9,29),140),((((((((13,141),(49,101)),89),(30,81)),123),43),79),24)),143),(21,147)),(82,145)),(((72,85),92),(94,148))),(((((((10,125),55),((((11,(113,116)),63),(51,67)),(((((27,66),119),105),110),((37,112),65)))),(28,114)),(22,52)),((((((14,121),138),(36,91)),106),(70,77)),(((60,80),134),133))),(((12,(33,136)),(47,107)),(15,25)))),(((83,84),104),120)),(((23,31),(95,124)),58)),135),((32,61),(((35,((86,122),129)),103),90))),132)),((20,117),(34,99))),(((((4,8),(17,(18,40))),(((19,93),44),(76,118))),(64,128)),(((((((38,75),62),139),144),(39,73)),111),87))),((6,68),(((41,(((48,109),130),56)),(108,131)),((42,98),(71,78)))))),(((((16,45),46),146),(97,142)),59)),(((50,96),102),74));
 936: 1 -15355.15234 -16429.10625 (0,((((((((1,115),127),100),(26,53)),(((3,69),(88,137)),((54,57),126))),(((((((2,7),5),(((((((((((((9,140),29),((((((((13,141),(49,101)),89),(30,81)),123),43),79),24)),143),(21,147)),(82,145)),(((72,85),92),(94,148))),(((((((10,55),125),((((11,(113,116)),63),(51,67)),(((((27,66),105),119),110),((37,112),65)))),(28,114)),(22,52)),((((((14,121),138),(36,91)),106),133),(((60,80),134),(70,77)))),(((12,(33,136)),(47,107)),(15,25)))),120),((83,84),104)),(((23,31),(95,124)),58)),132),((((32,61),((35,103),((86,122),129))),90),135))),((20,117),(34,99))),((((((((4,8),(18,40)),17),(76,118)),44),(19,93)),(64,128)),(((((((38,75),62),139),144),(39,73)),111),87))),(6,68)),(((41,(((48,109),130),56)),(108,131)),((42,98),(71,78))))),((((16,45),(46,146)),(97,142)),59)),96),((50,102),74));
 937: 1 -17290.76953 -16423.56446 (0,((((((((1,115),127),100),(26,53)),(((3,69),(88,137)),((54,57),126))),((((((((2,7),5),(((((((((((((9,140),29),(24,(43,79))),143),(21,147)),(((((13,141),(49,101)),89),(30,81)),123)),(82,145)),(((72,85),92),(94,148))),((((((((10,55),125),((((11,(113,116)),63),(51,67)),(((((27,66),105),119),110),((37,65),112)))),(28,114)),(22,52)),133),((60,80),134)),((((14,121),138),((36,91),106)),(70,77)))),(15,25)),((12,(33,136)),(47,107))),(((83,84),104),120)),(((23,31),(95,124)),58))),((((32,61),((((35,129),(86,122)),103),90)),132),135)),((((((38,75),62),139),144),((39,73),111)),87)),(((((4,8),(18,40)),17),((19,93),(44,(76,118)))),(64,128))),((20,117),(34,99))),((6,68),(((41,(((48,109),130),56)),(108,131)),((42,98),(71,78)))))),((((16,45),(46,146)),(97,142)),59)),96),((50,102),74));
 938: 1 -15764.78613 -16417.29922 (0,(((((((1,115),127),100),(26,53)),(((3,69),(((54,57),126),137)),88)),((((((2,5),7),((((((((((((9,(29,140)),(((((((13,141),(49,101)),((30,81),89)),123),43),79),24)),143),21),147),(82,145)),(((72,85),92),(94,148))),(((((((10,55),125),((((11,(113,116)),63),(51,67)),((((27,66),105),119),(((37,65),112),110)))),(28,114)),(22,52)),(((((((14,121),138),(36,91)),106),(70,77)),((60,80),134)),133)),((((12,33),136),(47,107)),(15,25)))),(((83,84),104),120)),(((23,31),(95,124)),58)),135),(((32,61),(((35,103),((86,122),129)),90)),132))),((20,117),(34,99))),(((((4,8),(17,(18,40))),(((19,93),44),(76,118))),(64,128)),((((((38,75),62),139),144),((39,73),111)),87))),((6,68),(((41,(((48,109),130),56)),(108,131)),((42,98),(71,78)))))),((((16,45),(46,146)),(97,142)),59)),(((50,102),96),74));
 939: 5 -15578.15039 -16411.70371 (0,((((((((1,115),127),100),(26,53)),(((3,69),(88,137)),((54,57),126))),((((((2,7),5),(((((((((((((9,140),29),(((((((13,((49,101),141)),89),(30,81)),123),43),79),24)),143),(21,147)),(82,145)),(((72,85),92),(94,148))),(((((((10,55),125),((((11,(113,116)),63),(51,67)),(((((27,66),105),119),110),((37,65),112)))),(28,114)),(22,52)),(((((((14,121),138),(36,91)),106),(70,77)),((60,80),134)),133)),(((12,(33,136)),(47,107)),(15,25)))),120),((83,84),104)),(((23,31),(95,124)),58)),135),((((32,61),((35,103),((86,122),129))),90),132))),((20,117),(34,99))),((((((4,8),(18,40)),17),((19,93),(44,(76,118)))),(64,128)),((((((38,75),62),139),144),((39,73),111)),87))),((6,68),(((41,(((48,109),130),56)),(108,131)),((42,98),(71,78)))))),((((16,45),(46,146)),(97,142)),59)),96),((50,102),74));
 940: 1 -15471.7207 -16428.5545 (0,(((((((1,115),127),100),(26,53)),(((3,69),(88,137)),((54,57),126))),(((((((2,5),7),(((((((((((((((9,29),140),143),24),(43,79)),(21,147)),((((13,(49,101)),141),((30,81),89)),123)),(82,145)),(((72,85),92),(94,148))),(83,84)),120),((((((((10,55),125),((((11,(113,116)),63),(51,67)),(((((27,66),105),119),110),((37,65),112)))),(28,114)),(22,52)),(((((((14,121),138),(36,91)),106),(70,77)),((60,80),134)),133)),(15,25)),(((12,33),136),(47,107)))),104),(((23,31),(95,124)),58)),((((32,61),(((35,((86,122),129)),103),90)),132),135))),(((((((38,75),62),139),144),(39,73)),111),87)),(((((4,8),(((19,93),44),(76,118))),17),(18,40)),(64,128))),((20,117),(34,99))),((6,68),(((41,(((48,109),130),56)),(108,131)),((42,98),(71,78)))))),((((16,45),(46,146)),(97,142)),59)),(((50,102),96),74));
 941: 2 -16545.60352 -16417.02975 (0,((((((((1,115),127),100),(26,53)),(((3,69),(88,137)),((54,57),126))),(((((((((2,5),7),((((((((((((9,29),140),143),((((((((13,(49,101)),141),(30,89)),81),123),43),79),24)),21),147),(82,145)),(((72,85),92),(94,148))),(((((((10,125),55),((((11,(113,116)),63),(51,67)),(((((27,66),105),119),110),((37,65),112)))),(28,114)),(22,52)),((((((14,121),138),(36,91)),106),(70,77)),(((60,80),134),133))),(((12,(33,136)),(47,107)),(15,25)))),120),((83,84),104)),(((23,31),(95,124)),58))),135),132),((32,61),((35,(((86,122),129),103)),90))),((20,117),(34,99))),(((((((4,8),(18,40)),17),(44,(76,118))),(19,93)),(64,128)),(((((((38,75),62),139),144),(39,73)),111),87))),((6,68),((((41,((48,109),130)),(108,131)),56),((42,98),(71,78)))))),((((16,45),(46,146)),(97,142)),59)),96),((50,102),74));
 942: 1 -15775.60742 -16458.04069 (0,((((((((1,115),127),100),((((3,69),137),88),((54,57),126))),(26,53)),(((((((2,5),7),((((((((((((((9,(29,140)),143),(43,79)),24),(((((13,(49,101)),141),(81,89)),30),123)),(21,147)),(82,145)),(((72,85),92),(94,148))),((((((((10,125),55),((((11,(113,116)),63),(51,67)),(((((27,66),105),119),110),((37,112),65)))),(28,114)),(22,52)),133),(((((14,121),((36,91),106)),138),((60,80),134)),(70,77))),((((12,33),136),(47,107)),(15,25)))),120),((83,84),104)),(((23,31),58),(95,124))),135),((((32,61),90),(((35,103),(86,122)),129)),132))),(((((((38,75),62),144),139),(39,73)),111),87)),(((((4,8),17),(18,40)),((19,93),(44,(76,118)))),(64,128))),((20,(34,99)),117)),((6,68),((((41,((48,109),130)),56),(108,131)),((42,98),(71,78)))))),((((16,45),(46,146)),(97,142)),59)),74),((50,102),96));
 943: 1 -16318.62012 -16419.93717 (0,((((((((1,115),127),100),(26,53)),(((3,69),(88,137)),((54,57),126))),(((((((2,5),7),(((((((((((((9,(29,140)),143),24),(43,79)),(((13,((49,101),141)),((30,89),81)),123)),(21,147)),(82,145)),(((72,85),92),(94,148))),((83,84),104)),(((((((10,125),55),((((11,(113,116)),63),(51,67)),(((((27,66),105),119),110),((37,112),65)))),(28,114)),(22,52)),((((((14,121),138),((36,91),106)),(70,77)),((60,80),134)),133)),(((12,(33,136)),(47,107)),(15,25)))),120),(((23,31),(95,124)),58)),(((32,61),(((35,103),((86,122),129)),90)),(132,135)))),((((((38,75),62),139),144),((39,73),111)),87)),((((4,8),(17,(18,40))),(((19,93),44),(76,118))),(64,128))),((20,117),(34,99))),((6,68),(((41,(((48,109),130),56)),(108,131)),((42,98),(71,78)))))),((((16,45),(46,146)),(97,142)),59)),96),((50,102),74));
 944: 1 -14894.88477 -16414.22038 (0,((((((((1,115),127),100),(26,53)),(((3,69),(88,137)),((54,57),126))),(((((((2,7),5),((((((((((((((9,29),140),143),(((((((13,(49,101)),141),((30,89),81)),123),43),79),24)),(21,147)),(82,145)),(((72,85),92),(94,148))),(((((((10,55),125),((((11,(113,116)),63),(51,67)),(((((27,66),119),105),110),((37,65),112)))),(28,114)),(22,52)),((((((14,121),138),(36,91)),106),(70,77)),(((60,80),134),133))),((((12,33),136),(47,107)),(15,25)))),120),((83,84),104)),(((23,31),(95,124)),58)),132),((32,61),(((35,129),((86,122),103)),90))),135)),((((((38,75),62),139),144),((39,73),111)),87)),(((((4,8),(17,(18,40))),(44,(76,118))),(19,93)),(64,128))),((20,117),(34,99))),((6,68),(((41,(((48,109),130),56)),(108,131)),((42,98),(71,78)))))),((((16,45),(46,146)),(97,142)),59)),96),((50,102),74));
 945: 3 -15929.79199 -16418.52364 (0,((((((((1,115),127),100),(26,53)),(((3,69),(88,137)),((54,57),126))),(((((((2,5),7),((((((((((((((9,29),(140,143)),24),(43,79)),((((13,(49,101)),141),((30,81),89)),123)),(21,147)),(82,145)),(((72,85),92),(94,148))),(15,25)),((((((10,55),125),((((11,(113,116)),63),(51,67)),(((((27,66),105),119),110),((37,65),112)))),(28,114)),(22,52)),((((((14,121),138),(36,91)),106),(70,77)),(((60,80),134),133)))),((12,(33,136)),(47,107))),(((83,84),104),120)),(((23,31),(95,124)),58)),((((32,61),(((35,103),((86,122),129)),90)),132),135))),(((((((38,75),62),139),144),(39,73)),111),87)),((((((4,8),(18,40)),17),(44,(76,118))),(19,93)),(64,128))),((20,117),(34,99))),((6,68),(((41,(((48,109),130),56)),(108,131)),((42,98),(71,78)))))),((((16,45),(46,146)),(97,142)),59)),96),((50,102),74));
 946: 1 -16367.50781 -16420.07332 (0,(((((((((1,115),127),100),(26,53)),(((3,69),(88,137)),((54,57),126))),(((((((2,7),5),((((((((((((9,29),140),((((((((13,141),(49,101)),89),(30,81)),123),43),79),24)),143),(21,147)),(82,145)),(((72,85),92),(94,148))),(((83,84),104),120)),(((((((10,55),125),((((11,(113,116)),63),(51,67)),(((((27,66),105),119),110),((37,112),65)))),(28,114)),(22,52)),(((((((14,121),138),(36,91)),106),(70,77)),((60,80),134)),133)),(15,25))),(((12,136),33),(47,107))),(((23,31),(95,124)),58)),((((32,61),(((35,103),((86,122),129)),90)),132),135))),((((((38,75),62),139),144),((39,73),111)),87)),(((((4,8),17),(18,40)),((19,93),(44,(76,118)))),(64,128))),((20,117),(34,99))),((6,68),(((41,(((48,109),130),56)),(108,131)),((42,98),(71,78)))))),((((16,45),(46,146)),(97,142)),59)),96),(50,102)),74);
 947: 2 -16515.84961 -16423.05281 (0,(((((((1,115),127),100),(((3,69),(88,137)),((54,57),126))),(26,53)),(((((((2,7),5),(((((((((((((9,29),140),143),(((((((13,(49,101)),141),((30,81),89)),123),43),79),24)),(21,147)),(82,145)),(((72,85),92),(94,148))),(((((((10,55),125),((((11,(113,116)),63),(51,67)),(((((27,66),119),105),110),((37,112),65)))),(28,114)),(22,52)),(((((((14,121),138),(36,91)),106),(70,77)),((60,80),134)),133)),(((12,(33,136)),(47,107)),(15,25)))),(((83,84),104),120)),(((23,31),(95,124)),58)),132),((32,61),((35,(((86,129),122),103)),90))),135)),((20,117),(34,99))),((((((38,75),62),139),144),((39,73),111)),87)),(((((4,8),(18,40)),17),((19,93),(44,(76,118)))),(64,128))),((6,68),(((41,(((48,109),130),56)),(108,131)),((42,98),(71,78)))))),((((16,45),(97,142)),(46,146)),59)),(((50,96),102),74));
 948: 2 -15000.08594 -16423.38226 (0,((((((((1,115),127),100),(26,53)),(((3,69),(88,137)),((54,57),126))),(((((((2,7),5),(((((((((((((9,(29,140)),(24,(43,79))),143),(21,147)),((((((13,(49,101)),141),89),30),81),123)),(82,145)),(((72,85),92),(94,148))),(((((((10,125),55),((((11,(113,116)),63),(51,67)),(((((27,66),119),105),110),((37,65),112)))),(28,114)),(22,52)),((((((14,121),138),(36,91)),106),(((60,80),134),(70,77))),133)),(((12,(33,136)),(47,107)),(15,25)))),120),((83,84),104)),(((23,31),(95,124)),58)),135),(((32,61),(((35,103),((86,122),129)),90)),132))),(((((((38,75),62),139),144),(39,73)),111),87)),((((((4,8),(18,40)),17),(44,(76,118))),(19,93)),(64,128))),((20,117),(34,99))),((6,68),((((41,((48,109),130)),(108,131)),56),((42,98),(71,78)))))),((((16,45),(46,146)),(97,142)),59)),74),((50,102),96));
 949: 1 -14965.31934 -16425.82656 (0,(((((((1,115),127),100),(((3,69),(88,137)),((54,57),126))),(26,53)),(((((((2,5),7),(((((((((((((((9,140),29),((((((((13,(49,101)),141),89),(30,81)),123),43),79),24)),143),147),21),(82,145)),(((72,85),92),(94,148))),((((((((((10,125),55),((((11,(113,116)),63),(51,67)),(((((27,66),119),105),((37,112),65)),110))),(28,114)),(22,52)),133),((60,80),134)),(((14,121),((36,91),106)),138)),(70,77)),((((12,136),33),(47,107)),(15,25)))),120),((83,84),104)),(((23,31),(95,124)),58)),132),((32,61),(((35,((86,129),122)),103),90))),135)),((20,(34,99)),117)),(((((((38,75),62),139),144),(39,73)),111),87)),(((((4,8),(18,40)),17),((19,93),(44,(76,118)))),(64,128))),((6,68),(((41,(((48,109),130),56)),(108,131)),((42,98),(71,78)))))),((((16,45),(46,146)),(97,142)),59)),(((50,102),96),74));
 950: 2 -16903.72461 -16434.85238 (0,((((((1,115),127),100),(26,53)),(((3,69),(88,137)),((54,57),126))),((((((2,7),5),(((((((((((((9,29),140),(((((((13,(49,101)),141),((30,81),89)),123),43),79),24)),143),(21,147)),(82,145)),(((72,85),92),(94,148))),(((((((10,55),125),((15,25),(28,114))),((((11,(113,116)),63),(51,67)),((((27,66),105),119),(((37,112),65),110)))),(22,52)),(((((((14,121),138),(36,91)),106),(70,77)),((60,80),134)),133)),((12,(33,136)),(47,107)))),(((83,84),104),120)),(((23,31),(95,124)),58)),132),((32,61),(((35,103),((86,122),129)),90))),135)),((20,117),(34,99))),((((((4,8),(18,40)),17),((19,93),(44,(76,118)))),(64,128)),(((((((38,75),62),139),144),(39,73)),111),87))),((6,68),(((41,(((48,109),130),56)),(108,131)),((42,98),(71,78)))))),((((((16,45),(46,146)),(97,142)),59),96),((50,102),74)));
 951: 1 -16852.24805 -16423.51943 (0,((((((((1,115),127),100),(26,53)),(((3,69),(88,137)),((54,57),126))),(((((((2,5),7),(((((((((((((((9,140),29),143),((((((13,141),(49,101)),(((30,81),89),123)),43),79),24)),147),21),(82,145)),(((72,85),92),(94,148))),(((((((10,125),55),((((11,(113,116)),63),(51,67)),(((((27,66),105),119),110),((37,112),65)))),(28,114)),(22,52)),(((((((14,121),138),(36,91)),106),(70,77)),((60,80),134)),133)),(((12,(33,136)),(47,107)),(15,25)))),120),((83,84),104)),(((23,31),(95,124)),58)),132),((32,61),(((35,((86,122),103)),129),90))),135)),(((((((38,75),62),139),144),(39,73)),111),87)),(((((((4,8),(18,40)),17),(76,118)),44),(19,93)),(64,128))),((6,68),(((41,(((48,109),130),56)),(108,131)),((42,98),(71,78))))),((20,117),(34,99)))),((((16,45),(46,146)),(97,142)),59)),96),((50,102),74));
 952: 3 -16749.52734 -16422.4494 (0,(((((((1,115),127),100),(26,53)),(((3,69),(((54,57),126),137)),88)),((((((2,7),5),(((((((((((9,(29,140)),((((((((13,141),((49,101),89)),30),81),123),43),79),24)),143),(21,147)),(82,145)),(((72,85),92),(94,148))),(((((((10,55),125),((((11,(113,116)),63),(51,67)),(((((27,66),105),119),110),((37,65),112)))),(28,114)),(22,52)),((((((14,121),138),(36,91)),106),(70,77)),(((60,80),134),133))),(((12,(33,136)),(47,107)),(15,25)))),(((83,84),104),120)),(((23,31),(95,124)),58)),135),(((32,61),(((35,103),((86,122),129)),90)),132))),((20,117),(34,99))),(((((4,8),(17,(18,40))),(((19,93),44),(76,118))),(64,128)),((((((38,75),62),139),144),((39,73),111)),87))),((6,68),(((41,(((48,109),130),56)),(108,131)),((42,98),(71,78)))))),((((16,45),(46,146)),(97,142)),59)),(((50,102),96),74));
 953: 5 -14709.66406 -16421.20178 (0,(((((((1,115),127),100),(26,53)),(((3,69),(88,137)),((54,57),126))),(((((((2,(5,7)),((((((((((((((9,29),140),143),24),(43,79)),((((((13,141),(49,101)),89),81),30),123)),(21,147)),(82,145)),(((72,85),92),(94,148))),(((((((10,55),125),((((11,(113,116)),63),(51,67)),(((((27,66),105),119),110),((37,112),65)))),(28,114)),(22,52)),((((((14,121),138),(36,91)),106),(70,77)),(((60,80),134),133))),(((12,(33,136)),(47,107)),(15,25)))),120),((83,84),104)),(((23,31),(95,124)),58)),135)),(((32,61),(((35,103),((86,122),129)),90)),132)),((20,117),(34,99))),((((((38,75),62),139),144),((39,73),111)),87)),((((4,8),(17,(18,40))),(((19,93),44),(76,118))),(64,128))),((6,68),((((41,((48,109),130)),(108,131)),56),((42,98),(71,78)))))),((((16,45),(46,146)),(97,142)),59)),(((50,102),96),74));
 954: 1 -15857.74414 -16413.20718 (0,(((((((((1,115),127),100),(26,53)),(((3,69),(88,137)),((54,57),126))),((((((2,5),7),(((((((((((((9,140),29),(((((((13,((49,101),141)),89),(30,81)),123),43),79),24)),143),(21,147)),(82,145)),(((72,85),92),(94,148))),(((((((10,55),125),((((11,(113,116)),63),(51,67)),(((((27,66),105),119),110),((37,65),112)))),(28,114)),(22,52)),(((((((14,121),138),(36,91)),106),(70,77)),((60,80),134)),133)),(((12,(33,136)),(47,107)),(15,25)))),120),((83,84),104)),(((23,31),(95,124)),58)),135),(((32,61),(((35,103),((86,122),129)),90)),132))),((20,117),(34,99))),((((((4,8),(18,40)),17),((19,93),(44,(76,118)))),(64,128)),(((((((38,75),62),139),144),(39,73)),111),87))),((6,68),(((41,(((48,109),130),56)),(108,131)),((42,98),(71,78)))))),((((16,45),(46,146)),(97,142)),59)),74),(50,102)),96);
 955: 1 -17228.44141 -16436.10401 (0,((((((((1,115),127),100),(26,53)),(((3,69),(88,137)),((54,57),126))),(((((((2,5),7),((((((((((((((9,29),140),(24,(43,79))),143),(21,147)),(((((13,141),(49,101)),(30,89)),81),123)),(82,145)),(((72,85),92),(94,148))),(((((((10,55),125),((((11,(113,116)),63),(51,67)),(((((27,66),105),119),((37,112),65)),110))),(28,114)),(22,52)),((((((14,121),138),(36,91)),106),(70,77)),(((60,80),134),133))),((((12,33),136),(47,107)),(15,25)))),120),((83,84),104)),(((23,31),(95,124)),58)),135),(((32,61),((35,(((86,122),129),103)),90)),132))),((((((38,75),62),139),144),((39,73),111)),87)),((((((4,8),17),(18,40)),(44,(76,118))),(19,93)),(64,128))),((20,117),(34,99))),((6,68),((((41,((48,109),130)),(108,131)),56),((42,98),(71,78)))))),74),((50,102),96)),((((16,45),(46,146)),(97,142)),59));
 956: 1 -16458.9707 -16435.79087 (0,((((((((1,115),127),100),(((3,69),(88,137)),((54,57),126))),(26,53)),((((((((((((2,5),7),135),((((((((((((((9,(29,140)),143),24),79),43),((((13,((49,101),141)),(30,89)),81),123)),(21,147)),(82,145)),(((72,85),92),(94,148))),(15,25)),(((((((((10,125),55),((((11,(113,116)),63),(51,67)),(((((27,66),105),119),110),(37,(65,112))))),(28,114)),(22,52)),133),((60,80),134)),(((14,121),138),((36,91),106))),(70,77))),(((83,84),104),120)),(((12,136),33),(47,107))),(((23,31),(95,124)),58))),132),(((35,(86,122)),103),129)),(32,61)),90),(((((((38,75),62),144),139),(39,73)),111),87)),(((((4,8),17),(18,40)),((19,93),(44,(76,118)))),(64,128))),((20,117),(34,99))),((6,68),((((41,((48,109),130)),56),(108,131)),((42,98),(71,78)))))),((((16,45),(46,146)),(97,142)),59)),74),((50,102),96));
 957: 2 -16760.04102 -16427.5243 (0,(((((((1,115),127),100),(26,53)),(((3,69),(88,137)),((54,57),126))),(((((((2,7),5),((((((((((((((9,29),140),143),24),(43,79)),(21,147)),((((13,141),(49,101)),((30,89),81)),123)),(82,145)),(((72,85),92),(94,148))),(((((((10,125),55),((((11,(113,116)),63),(51,67)),(((((27,66),119),105),110),((37,65),112)))),(28,114)),(22,52)),(((((14,121),138),((36,91),106)),133),(((60,80),134),(70,77)))),(((12,(33,136)),(47,107)),(15,25)))),(((83,84),104),120)),(((23,31),(95,124)),58)),135),(((32,61),(((35,103),((86,122),129)),90)),132))),(((((((38,75),62),139),144),(39,73)),111),87)),(((((4,8),(((19,93),44),(76,118))),17),(18,40)),(64,128))),((20,117),(34,99))),((6,68),((((41,((48,109),130)),(108,131)),56),((42,98),(71,78)))))),((((16,45),(46,146)),(97,142)),59)),(((50,102),96),74));
 958: 7 -15891.32031 -16420.23303 (0,(((((((1,115),127),100),(26,53)),(((3,69),(88,137)),((54,57),126))),((((((2,(5,7)),(((((((((((((((((9,140),29),143),24),(43,79)),((((13,141),(49,101)),((30,81),89)),123)),(21,147)),(82,145)),(((72,85),92),(94,148))),(15,25)),((((((10,55),125),((((11,(113,116)),63),(51,67)),(((((27,66),105),119),110),((37,112),65)))),(28,114)),(22,52)),((((((14,121),138),(36,91)),106),(70,77)),(((60,134),80),133)))),(((12,33),136),(47,107))),(((83,84),104),120)),(((23,31),(95,124)),58)),132),((32,61),(((35,((86,122),129)),103),90))),135)),(((((((38,75),62),139),144),(39,73)),111),87)),(((((4,8),(((19,93),44),(76,118))),17),(18,40)),(64,128))),((20,117),(34,99))),((6,68),((((41,((48,109),130)),(108,131)),56),((42,98),(71,78)))))),((((16,45),(46,146)),(97,142)),59)),(((50,102),96),74));
 959: 4 -15755.70605 -16418.88639 (0,((((((((1,115),127),100),(26,53)),(((3,69),(88,137)),((54,57),126))),((((((2,7),5),((((((((((((9,29),140),(((((((13,141),(49,101)),((30,81),89)),123),43),79),24)),143),(21,147)),(82,145)),(((72,85),92),(94,148))),(((((((((10,125),55),((((11,(113,116)),63),(51,67)),(((((27,66),119),105),((37,65),112)),110))),(28,114)),(22,52)),133),((60,80),134)),((((14,121),138),((36,91),106)),(70,77))),(((12,(33,136)),(47,107)),(15,25)))),(((83,84),104),120)),(((23,31),(95,124)),58)),135),(((32,61),(((35,103),((86,122),129)),90)),132))),((20,117),(34,99))),((((((4,8),(18,40)),17),((19,93),(44,(76,118)))),(64,128)),((((((38,75),62),139),144),((39,73),111)),87))),((6,68),((((41,((48,109),130)),(108,131)),56),((42,98),(71,78)))))),((((16,45),(46,146)),(97,142)),59)),96),((50,102),74));
 960: 1 -17370.26758 -16420.76573 (0,((((((((1,115),127),100),(26,53)),(((3,69),(88,137)),((54,57),126))),((((((2,7),5),((((((((((((((9,29),140),143),24),((((((13,141),(49,101)),89),(30,81)),123),(43,79))),(21,147)),(82,145)),(((72,85),92),(94,148))),((((((((10,55),125),((((11,(113,116)),63),(51,67)),(((((27,66),105),119),110),((37,65),112)))),(28,114)),(22,52)),133),((60,80),134)),((((14,121),138),((36,91),106)),(70,77)))),(15,25)),((12,(33,136)),(47,107))),(((83,84),104),120)),(((23,31),(95,124)),58)),((((32,61),((((35,(86,122)),129),103),90)),132),135))),((20,117),(34,99))),((((((4,8),(18,40)),17),((19,93),(44,(76,118)))),(64,128)),((((((38,75),62),139),144),((39,73),111)),87))),((6,68),((((41,((48,109),130)),(108,131)),56),((42,98),(71,78)))))),((((16,45),(46,146)),(97,142)),59)),74),((50,102),96));
 961: 1 -16019.62695 -16415.84189 (0,((((((((1,115),127),100),(26,53)),(((3,69),(88,137)),((54,57),126))),((((((2,7),5),((((((((((((((9,29),140),(((((((13,(49,101)),141),((30,89),81)),123),43),79),24)),143),(21,147)),(82,145)),(((72,85),92),(94,148))),((((((((((10,55),125),((((11,(113,116)),63),(51,67)),(((((27,66),105),119),110),((37,65),112)))),(28,114)),(22,52)),133),((60,80),134)),((((14,121),138),(36,91)),106)),(70,77)),(((12,(33,136)),(47,107)),(15,25)))),120),((83,84),104)),(((23,31),(95,124)),58)),132),((32,61),(((35,((86,122),129)),103),90))),135)),((20,117),(34,99))),((((((4,8),(18,40)),17),((19,93),(44,(76,118)))),(64,128)),((((((38,75),62),139),144),((39,73),111)),87))),((6,68),(((41,(((48,109),130),56)),(108,131)),((42,98),(71,78)))))),((((16,45),(46,146)),(97,142)),59)),74),((50,102),96));
 962: 3 -16660.42578 -16428.5545 (0,(((((((1,115),127),100),(26,53)),(((3,69),(88,137)),((54,57),126))),(((((((2,5),7),(((((((((((((((9,29),140),143),24),(43,79)),(21,147)),((((13,(49,101)),141),((30,81),89)),123)),(82,145)),(((72,85),92),(94,148))),(83,84)),120),((((((((10,55),125),((((11,(113,116)),63),(51,67)),(((((27,66),105),119),110),((37,65),112)))),(28,114)),(22,52)),(((((((14,121),138),(36,91)),106),(70,77)),((60,80),134)),133)),(15,25)),(((12,33),136),(47,107)))),104),(((23,31),(95,124)),58)),((((32,61),(((35,((86,122),129)),103),90)),132),135))),(((((((38,75),62),139),144),(39,73)),111),87)),(((((4,8),(((19,93),44),(76,118))),17),(18,40)),(64,128))),((20,117),(34,99))),((6,68),(((41,(((48,109),130),56)),(108,131)),((42,98),(71,78)))))),((((16,45),(46,146)),(97,142)),59)),(((50,102),96),74));
 963: 1 -16058.89941 -16415.0404 (0,((((((((1,115),127),100),(26,53)),(((3,69),(88,137)),((54,57),126))),((((((2,7),5),(((((((((((((9,29),140),(((((((((13,141),(49,101)),89),30),81),123),43),79),24)),143),(21,147)),(82,145)),(((72,85),92),(94,148))),(((((((10,55),125),((((11,(113,116)),63),(51,67)),(((((27,66),105),119),110),(37,(65,112))))),(28,114)),(22,52)),(((((14,121),138),((36,91),106)),(70,77)),(((60,80),134),133))),((((12,136),33),(47,107)),(15,25)))),(((83,84),104),120)),(((23,31),(95,124)),58)),132),(((32,61),90),((35,((86,122),129)),103))),135)),((20,117),(34,99))),(((((4,8),(17,(18,40))),(((19,93),44),(76,118))),(64,128)),((((((38,75),62),139),144),((39,73),111)),87))),((6,68),(((41,(((48,109),130),56)),(108,131)),((42,98),(71,78)))))),((((16,45),(46,146)),(97,142)),59)),96),((50,102),74));
 964: 1 -16078.86035 -16423.13716 (0,((((((((1,115),127),100),(26,53)),(((3,69),(88,137)),((54,57),126))),((((((2,7),5),(((((((((((((((9,140),29),143),24),(43,79)),((((((13,141),(49,101)),30),89),81),123)),(21,147)),(82,145)),(((72,85),92),(94,148))),(15,25)),((((((10,55),125),((((11,(113,116)),63),(51,67)),(((((27,66),105),119),110),((37,112),65)))),(28,114)),(22,52)),(((((14,121),138),((36,91),106)),(70,77)),(((60,80),134),133)))),(((12,33),136),(47,107))),(((83,84),104),120)),(((23,31),(95,124)),58)),((((32,61),((35,(((86,122),103),129)),90)),132),135))),((((((4,8),(18,40)),17),(((19,93),44),(76,118))),(64,128)),((((((38,75),62),139),144),((39,73),111)),87))),((20,117),(34,99))),((6,68),(((41,((48,109),130)),(56,(108,131))),((42,98),(71,78)))))),((((16,45),(46,146)),(97,142)),59)),96),((50,102),74));
 965: 1 -16603.18359 -16417.60277 (0,(((((((1,115),127),100),(((3,69),(88,137)),((54,57),126))),(26,53)),((((((2,7),5),((((((((((((((9,29),140),(((((((13,141),(49,101)),((30,81),89)),123),43),79),24)),143),(21,147)),(82,145)),(((72,85),92),(94,148))),((((((((((10,55),125),((((11,(113,116)),63),(51,67)),(((((27,66),105),119),110),((37,65),112)))),(28,114)),(22,52)),133),((60,80),134)),((((14,121),138),(36,91)),106)),(70,77)),(((12,(33,136)),(47,107)),(15,25)))),120),((83,84),104)),(((23,31),(95,124)),58)),132),((32,61),(((35,103),((86,122),129)),90))),135)),((20,117),(34,99))),((((((4,8),(18,40)),17),((19,93),(44,(76,118)))),(64,128)),((((((38,75),62),139),144),((39,73),111)),87))),((6,68),(((41,(((48,109),130),56)),(108,131)),((42,98),(71,78)))))),((((16,45),(46,146)),(97,142)),59)),(((50,102),96),74));
 966: 1 -15669.95605 -16427.95324 (0,(((((((1,115),127),100),(26,53)),(((3,69),(88,137)),((54,57),126))),((((((((2,5),7),(((((((((((((((9,29),140),143),(43,79)),24),((((13,141),(49,101)),((30,81),89)),123)),(21,147)),(82,145)),(((72,85),92),(94,148))),(((((((10,55),125),((((11,(113,116)),63),(51,67)),(((((27,66),105),119),((37,65),112)),110))),(28,114)),(22,52)),((((14,121),(((36,91),106),138)),(70,77)),(((60,80),134),133))),((((12,33),136),(47,107)),(15,25)))),(((83,84),104),120)),(((23,31),(95,124)),58)),132),((32,61),((35,(((86,122),129),103)),90))),135)),((20,117),(34,99))),(((((((38,75),62),139),144),(39,73)),111),87)),(((((4,8),(18,40)),17),((19,93),(44,(76,118)))),(64,128))),(6,68)),((((41,((48,109),130)),(108,131)),56),((42,98),(71,78))))),((((16,45),(46,146)),(97,142)),59)),(((50,102),96),74));
 967: 1 -16214.33594 -16430.07222 (0,((((((((((1,115),127),100),(26,53)),(((3,69),(88,137)),((54,57),126))),((6,68),(((41,(((48,109),130),56)),(108,131)),((42,98),(71,78))))),((((((2,5),7),((((((((((((((9,29),140),143),24),(43,79)),(((((13,141),(49,101)),89),(30,81)),123)),(21,147)),(82,145)),(((72,85),92),(94,148))),((((((10,(55,125)),(28,114)),((((11,(113,116)),63),(51,67)),(((((27,66),105),119),110),((37,112),65)))),(22,52)),((((((14,121),138),((36,91),106)),(70,77)),((60,80),134)),133)),(((12,(33,136)),(47,107)),(15,25)))),(((83,84),104),120)),(((23,31),(95,124)),58)),135),(((32,61),(((35,103),((86,122),129)),90)),132))),((20,117),(34,99))),(((((((38,75),62),139),144),(39,73)),111),87)),(((((((4,8),(18,40)),17),(76,118)),44),(19,93)),(64,128)))),(((16,45),(46,146)),(97,142))),59),96),((50,102),74));
 968: 1 -15637.66016 -16426.83935 (0,((((((((1,115),127),100),(26,53)),(((3,69),(88,137)),((54,57),126))),(((((((2,5),7),((((((((((((((9,(29,140)),143),(43,79)),24),((((13,(49,101)),141),((30,89),81)),123)),(21,147)),(82,145)),(((72,85),92),(94,148))),(((83,84),104),120)),(((((((((10,125),55),((((11,(113,116)),63),(51,67)),(((((27,66),119),105),((37,112),65)),110))),(28,114)),(22,52)),133),((60,80),134)),(((14,121),138),((36,91),106))),(70,77))),(15,25)),(((12,33),136),(47,107))),(((23,31),(95,124)),58)),((((32,61),((((35,129),103),(86,122)),90)),132),135))),(((((((38,75),62),139),144),(39,73)),111),87)),(((((4,8),(18,40)),17),((19,93),(44,(76,118)))),(64,128))),((20,117),(34,99))),((6,68),(((41,(((48,109),130),56)),(108,131)),((42,98),(71,78)))))),((((16,45),(46,146)),(97,142)),59)),96),((50,102),74));
 969: 1 -16461.43359 -16422.61848 (0,((((((((1,115),127),100),(((3,69),(88,137)),((54,57),126))),(26,53)),((((((2,7),5),(((((((((((((((9,140),29),143),24),(43,79)),((((((13,141),(49,101)),30),89),81),123)),(21,147)),(82,145)),(((72,85),92),(94,148))),(15,25)),((((((10,55),125),((((11,(113,116)),63),(51,67)),(((((27,66),105),119),110),((37,112),65)))),(28,114)),(22,52)),(((((14,121),138),((36,91),106)),(70,77)),(((60,80),134),133)))),(((12,33),136),(47,107))),(((83,84),104),120)),(((23,31),(95,124)),58)),((((32,61),((35,(((86,122),103),129)),90)),132),135))),((((((4,8),(18,40)),17),(((19,93),44),(76,118))),(64,128)),((((((38,75),62),139),144),((39,73),111)),87))),((20,117),(34,99))),((6,68),((((41,((48,109),130)),(108,131)),56),((42,98),(71,78)))))),((((16,45),(46,146)),(97,142)),59)),96),((50,102),74));
 970: 1 -15563.03516 -16425.38074 (0,((((((((1,115),127),100),(26,53)),((((3,69),(88,137)),(54,57)),126)),(((((((2,5),7),(((((((((((((((((9,29),140),143),24),(43,79)),((((((13,141),(49,101)),89),30),81),123)),(21,147)),(82,145)),(((72,85),92),(94,148))),(83,84)),120),(((((((10,55),125),((((11,(113,116)),63),(51,67)),(((((27,66),119),105),110),((37,65),112)))),(28,114)),(22,52)),(((((((14,121),138),(36,91)),106),(70,77)),((60,80),134)),133)),((((12,33),136),(47,107)),(15,25)))),104),(((23,31),(95,124)),58)),132),((32,61),(((35,((86,122),129)),103),90))),135)),((20,117),(34,99))),((((((38,75),62),139),144),((39,73),111)),87)),(((((4,8),(18,40)),17),((19,93),(44,(76,118)))),(64,128))),((6,68),((((41,((48,109),130)),(108,131)),56),((42,98),(71,78)))))),((((16,45),(46,146)),(97,142)),59)),74),((50,102),96));
 971: 1 -16751.4043 -16461.89944 (0,(((((((1,115),127),((((3,69),(88,137)),((54,57),126)),100)),(26,53)),(((((((2,5),7),((((((((((((((9,(29,140)),143),(43,79)),24),(((((13,(49,101)),141),(81,89)),30),123)),(21,147)),(82,145)),(((72,85),92),(94,148))),((((((((10,125),55),((((11,(113,116)),63),(51,67)),(((((27,66),105),119),110),((37,112),65)))),(28,114)),(22,52)),133),(((((14,121),((36,91),106)),138),((60,80),134)),(70,77))),((((12,33),136),(47,107)),(15,25)))),120),((83,84),104)),(((23,31),58),(95,124))),135),((((32,61),90),(((35,103),(86,122)),129)),132))),(((((((38,75),62),144),139),(39,73)),111),87)),(((((4,8),17),(18,40)),((19,93),(44,(76,118)))),(64,128))),((20,(34,99)),117)),((6,68),((((41,((48,109),130)),56),(108,131)),((42,98),(71,78)))))),((((16,45),(46,146)),(97,142)),59)),74),((50,102),96));
 972: 2 -16265.71094 -16421.42741 (0,((((((((1,115),127),100),(26,53)),(((3,69),(88,137)),((54,57),126))),((((((2,7),5),(((((((((((((9,29),140),143),24),((((((13,((49,101),141)),89),81),30),123),(43,79))),(21,147)),(82,145)),(((72,85),92),(94,148))),((83,84),104)),120),((((((((10,(55,125)),((((11,(113,116)),63),(51,67)),(((((27,66),105),119),110),((37,65),112)))),(28,114)),(22,52)),133),((60,80),134)),((((14,121),138),((36,91),106)),(70,77))),((((12,33),136),(47,107)),(15,25)))),(((23,31),(95,124)),58)),((((32,61),(((35,103),((86,122),129)),90)),132),135))),((20,117),(34,99))),((((((4,8),(18,40)),17),((19,93),(44,(76,118)))),(64,128)),((((((38,75),62),139),144),((39,73),111)),87))),((6,68),((((41,((48,109),130)),(108,131)),56),((42,98),(71,78)))))),((((16,45),(46,146)),(97,142)),59)),96),((50,102),74));
 973: 1 -16762.41016 -16413.75223 (0,((((((((1,115),127),100),(26,53)),(((3,69),(((54,57),126),137)),88)),((((((2,7),5),(((((((((((((9,29),140),((((((((13,141),(49,101)),89),(30,81)),123),43),79),24)),143),(21,147)),(82,145)),(((72,85),92),(94,148))),(((((((10,55),125),((((11,(113,116)),63),(51,67)),(((((27,66),105),119),110),((37,65),112)))),(28,114)),(22,52)),(((((14,121),138),((36,91),106)),(70,77)),(((60,80),134),133))),(((12,(33,136)),(47,107)),(15,25)))),(((83,84),104),120)),(((23,31),(95,124)),58)),132),(((32,61),(((35,103),(86,122)),129)),90)),135)),((20,117),(34,99))),((((((4,8),(18,40)),17),((19,93),(44,(76,118)))),(64,128)),((((((38,75),62),139),144),((39,73),111)),87))),((6,68),(((41,(((48,109),130),56)),(108,131)),((42,98),(71,78)))))),((((16,45),(46,146)),(97,142)),59)),96),((50,102),74));
 974: 1 -15400.13477 -16420.03732 (0,((((((((1,115),127),100),(26,53)),(((3,69),(88,137)),((54,57),126))),(((((((2,5),7),(((((((((((((((9,29),140),143),(43,79)),24),((((((13,(49,101)),141),89),81),30),123)),(21,147)),(82,145)),(((72,85),92),(94,148))),(15,25)),((((((((10,125),55),((((11,(113,116)),63),(51,67)),(((((27,66),119),105),110),(37,(65,112))))),(28,114)),(22,52)),133),((60,80),134)),(((14,121),(((36,91),106),138)),(70,77)))),(((12,136),33),(47,107))),(((83,84),104),120)),(((23,31),(95,124)),58)),(((((32,61),90),((35,((86,122),129)),103)),132),135))),(((((((38,75),62),139),144),(39,73)),111),87)),(((((4,8),(18,40)),17),((19,93),(44,(76,118)))),(64,128))),((20,117),(34,99))),((6,68),((((41,((48,109),130)),(108,131)),56),((42,98),(71,78)))))),(((((16,45),146),46),(97,142)),59)),96),((50,102),74));
 975: 2 -16280.26367 -16423.34466 (0,(((((((1,115),127),100),(26,53)),(((3,69),(88,137)),((54,57),126))),(((((((2,7),5),(((((((((((((((((9,29),140),143),24),(43,79)),(((((13,(49,101)),141),89),(30,81)),123)),(21,147)),(82,145)),(((72,85),92),(94,148))),(15,25)),((((((10,125),55),((((11,(113,116)),63),(51,67)),(((((27,66),119),105),((37,65),112)),110))),(28,114)),(22,52)),(((((((14,121),138),(36,91)),106),(70,77)),((60,80),134)),133))),((12,(33,136)),(47,107))),(((83,84),104),120)),(((23,31),(95,124)),58)),132),((32,61),(((35,103),((86,122),129)),90))),135)),((((((38,75),62),139),144),((39,73),111)),87)),(((((4,8),(((19,93),44),(76,118))),17),(18,40)),(64,128))),((20,117),(34,99))),((6,68),((((41,((48,109),130)),(108,131)),56),((42,98),(71,78)))))),((((16,45),(46,146)),(97,142)),59)),(((50,102),96),74));
 976: 1 -17599.23047 -16424.9192 (0,(((((((1,115),127),100),(26,53)),(((3,69),(88,137)),((54,57),126))),((((((2,5),7),(((((((((((((((9,140),29),143),24),(43,79)),(((((13,((49,101),89)),141),30),81),123)),(21,147)),(82,145)),(((72,85),92),(94,148))),(((((((10,55),125),((((11,(113,116)),63),(51,67)),(((((27,66),119),105),110),((37,112),65)))),(28,114)),(22,52)),((((((14,121),138),(36,91)),106),(70,77)),(((60,80),134),133))),((((12,33),136),(47,107)),(15,25)))),(((83,84),104),120)),(((23,31),(95,124)),58)),132),((32,61),(((35,103),((86,122),129)),90))),135)),((20,117),(34,99))),((((((4,8),(((19,93),44),(76,118))),17),(18,40)),(64,128)),((((((38,75),62),139),144),((39,73),111)),87))),((6,68),((((41,((48,109),130)),(108,131)),56),((42,98),(71,78)))))),((((16,45),(46,146)),(97,142)),59)),(((50,102),96),74));
 977: 2 -16196.87598 -16417.8845 (0,((((((((1,115),127),100),(26,53)),(((3,69),(88,137)),((54,57),126))),((((((2,5),7),(((((((((((((9,140),29),((((((((13,((49,101),141)),89),30),81),123),43),79),24)),143),147),21),(82,145)),(((72,85),92),(94,148))),((83,84),104)),120),((((((((10,125),55),((((11,(113,116)),63),(51,67)),(((((27,66),119),105),((37,65),112)),110))),(28,114)),(22,52)),((((((14,121),138),(36,91)),106),(70,77)),(((60,80),134),133))),(15,25)),((12,(33,136)),(47,107)))),(((23,31),(95,124)),58)),((((32,61),(((35,103),((86,122),129)),90)),132),135))),((20,117),(34,99))),(((((((4,8),(17,(18,40))),(76,118)),44),(19,93)),(64,128)),(((((((38,75),62),139),144),(39,73)),111),87))),((6,68),((((41,((48,109),130)),(108,131)),56),((42,98),(71,78)))))),((((16,45),(46,146)),(97,142)),59)),96),((50,102),74));
 978: 1 -16029.69141 -16425.05164 (0,((((((((1,115),127),100),(26,53)),(((3,69),(88,137)),((54,57),126))),(((((((2,5),7),(((((((((((((((9,(29,140)),143),(43,79)),24),((((13,(49,101)),141),((30,89),81)),123)),(21,147)),(82,145)),(((72,85),92),(94,148))),((83,84),104)),120),(((((((((10,125),55),((((11,(113,116)),63),(51,67)),(((((27,66),119),105),110),((37,112),65)))),(28,114)),(22,52)),133),((60,80),134)),(((14,121),138),((36,91),106))),(70,77))),(15,25)),(((12,33),136),(47,107))),(((23,31),(95,124)),58)),((((32,61),((((35,129),103),(86,122)),90)),132),135))),(((((((38,75),62),139),144),(39,73)),111),87)),(((((4,8),(18,40)),17),((19,93),(44,(76,118)))),(64,128))),((20,117),(34,99))),((6,68),(((41,(((48,109),130),56)),(108,131)),((42,98),(71,78)))))),((((16,45),(46,146)),(97,142)),59)),96),((50,102),74));
 979: 1 -16617.01562 -16415.33284 (0,((((((((1,115),127),100),(26,53)),(((3,69),(((54,57),126),137)),88)),((((((2,5),7),((((((((((((9,(29,140)),(((((((13,141),(49,101)),((30,81),89)),123),43),79),24)),143),21),147),(82,145)),(((72,85),92),(94,148))),(((((((10,55),125),((((11,(113,116)),63),(51,67)),(((((27,66),105),119),110),((37,65),112)))),(28,114)),(22,52)),(((((((14,121),138),(36,91)),106),(70,77)),((60,80),134)),133)),((((12,33),136),(47,107)),(15,25)))),(((83,84),104),120)),(((23,31),(95,124)),58)),135),(((32,61),(((35,103),((86,122),129)),90)),132))),((20,117),(34,99))),(((((4,8),(17,(18,40))),(((19,93),44),(76,118))),(64,128)),((((((38,75),62),139),144),((39,73),111)),87))),((6,68),(((41,(((48,109),130),56)),(108,131)),((42,98),(71,78)))))),((((16,45),(46,146)),(97,142)),59)),74),((50,102),96));
 980: 3 -17226.29297 -16415.78469 (0,((((((((1,115),127),100),(26,53)),(((3,69),(88,137)),((54,57),126))),(((((((2,7),5),((((((((((((((((9,29),140),(((((((13,141),(49,101)),(30,89)),81),123),43),79)),24),143),147),21),(82,145)),(((72,85),92),(94,148))),(((((((((10,125),55),((((11,(113,116)),63),(51,67)),(((((27,66),105),119),110),(37,(65,112))))),(28,114)),(22,52)),133),((60,80),134)),((((14,121),138),((36,91),106)),(70,77))),((((12,33),136),(47,107)),(15,25)))),120),((83,84),104)),(((23,31),(95,124)),58)),132),(((32,61),90),((35,((86,122),129)),103))),135)),((20,117),(34,99))),((((((38,75),62),139),144),((39,73),111)),87)),(((((4,8),(18,40)),17),((19,93),(44,(76,118)))),(64,128))),((6,68),(((41,(((48,109),130),56)),(108,131)),((42,98),(71,78)))))),((((16,45),(46,146)),(97,142)),59)),96),((50,102),74));
 981: 1 -18122.91016 -16417.87972 (0,(((((((1,115),127),100),(((3,69),(88,137)),((54,57),126))),(26,53)),((((((2,7),5),((((((((((((((9,29),140),(((((((13,141),(49,101)),((30,81),89)),123),43),79),24)),143),(21,147)),(82,145)),(((72,85),92),(94,148))),((((((((((10,55),125),((((11,(113,116)),63),(51,67)),(((((27,66),105),119),110),((37,65),112)))),(28,114)),(22,52)),133),((60,80),134)),(((14,121),138),((36,91),106))),(70,77)),(((12,(33,136)),(47,107)),(15,25)))),120),((83,84),104)),(((23,31),(95,124)),58)),132),(((32,61),((35,103),((86,122),129))),90)),135)),((20,117),(34,99))),((((((4,8),(18,40)),17),((19,93),(44,(76,118)))),(64,128)),((((((38,75),62),139),144),((39,73),111)),87))),((6,68),(((41,(((48,109),130),56)),(108,131)),((42,98),(71,78)))))),((((16,45),(46,146)),(97,142)),59)),(((50,102),96),74));
 982: 1 -16253.47656 -16421.1815 (0,(((((((1,115),127),100),(26,53)),(((3,69),(((54,57),126),137)),88)),((((((2,5),7),((((((((((((9,(29,140)),(((((((13,141),(49,101)),((30,81),89)),123),43),79),24)),143),21),147),(82,145)),(((72,85),92),(94,148))),(((((((10,55),125),((((11,(113,116)),63),(51,67)),(((((27,66),105),119),110),((37,65),112)))),(28,114)),(22,52)),((((((14,121),138),(36,91)),106),(((60,80),134),(70,77))),133)),((((12,33),136),(47,107)),(15,25)))),(((83,84),104),120)),(((23,31),(95,124)),58)),135),(((32,61),(((35,103),((86,122),129)),90)),132))),((20,117),(34,99))),(((((4,8),(17,(18,40))),(((19,93),44),(76,118))),(64,128)),((((((38,75),62),139),144),((39,73),111)),87))),((6,68),(((41,(((48,109),130),56)),(108,131)),((42,98),(71,78)))))),((((16,45),(46,146)),(97,142)),59)),(((50,102),96),74));
 983: 4 -16569.95703 -16420.96836 (0,((((((((1,115),127),100),(26,53)),(((3,69),(88,137)),((54,57),126))),(((((((2,5),7),(((((((((((((9,(29,140)),143),24),(43,79)),((((((13,(49,101)),141),89),81),30),123)),(21,147)),(82,145)),(((72,85),92),(94,148))),(((((((((10,125),55),((((11,(113,116)),63),(51,67)),(((((27,66),105),119),((37,112),65)),110))),(28,114)),(22,52)),133),((60,80),134)),(((14,121),138),((36,91),106))),(70,77))),(((12,(33,136)),(47,107)),(15,25))),(((83,84),104),120)),(((23,31),(95,124)),58)),((((32,61),((35,(((86,122),129),103)),90)),132),135))),((((((38,75),62),139),144),((39,73),111)),87)),(((((4,8),(18,40)),17),((19,93),(44,(76,118)))),(64,128))),((20,117),(34,99))),((6,68),(((41,(((48,109),130),56)),(108,131)),((42,98),(71,78)))))),((((16,45),(46,146)),(97,142)),59)),74),((50,102),96));
 984: 1 -16881.58789 -16413.8701 (0,(((((((1,115),127),100),(26,53)),(((3,69),(88,137)),((54,57),126))),((((((2,7),5),((((((((((((((9,140),29),143),(24,(43,79))),(((((13,141),(49,101)),(81,89)),30),123)),(21,147)),(82,145)),(((72,85),92),(94,148))),(((((((10,125),55),((((11,(113,116)),63),(51,67)),(((((27,66),119),105),110),(37,(65,112))))),(28,114)),(22,52)),(((((((14,121),138),(36,91)),106),(70,77)),((60,80),134)),133)),(((12,(33,136)),(47,107)),(15,25)))),120),((83,84),104)),(((23,31),(95,124)),58)),135),((((32,61),90),((35,103),((86,122),129))),132))),((20,117),(34,99))),((((((4,8),(18,40)),17),((19,93),(44,(76,118)))),(64,128)),((((((38,75),62),139),144),((39,73),111)),87))),((6,68),((((41,((48,109),130)),(108,131)),56),((42,98),(71,78)))))),((((16,45),(46,146)),(97,142)),59)),(((50,102),96),74));
 985: 1 -16033.10254 -16420.42831 (0,(((((((1,115),127),100),(26,53)),(((3,69),(88,137)),((54,57),126))),(((((((2,7),5),(((((((((((9,29),140),(((((((((13,141),(49,101)),89),30),81),123),43),79),24)),143),(21,147)),(82,145)),(((72,85),92),(94,148))),(((((((10,125),55),((((11,(113,116)),63),(51,67)),(((((27,66),119),105),110),((37,112),65)))),(28,114)),(22,52)),((((((14,121),138),((36,91),106)),(70,77)),((60,80),134)),133)),(((12,(33,136)),(47,107)),(15,25)))),(((83,84),104),120)),(((23,31),(95,124)),58)),((((32,61),(((35,103),((86,122),129)),90)),132),135))),((((((38,75),62),139),144),((39,73),111)),87)),((((((((4,8),(18,40)),17),118),76),44),(19,93)),(64,128))),((20,117),(34,99))),((6,68),(((41,(((48,109),130),56)),(108,131)),((42,98),(71,78)))))),((((16,45),(46,146)),(97,142)),59)),(((50,102),96),74));
 986: 1 -16714.12695 -16413.96236 (0,((((((((1,115),127),100),(26,53)),(((3,69),(((54,57),126),137)),88)),((((((2,(5,7)),(((((((((((((9,29),140),((((((((13,141),(49,101)),89),(30,81)),123),43),79),24)),143),(21,147)),(82,145)),(((72,85),92),(94,148))),(((((((10,55),125),((((11,(113,116)),63),(51,67)),(((((27,66),105),119),110),(37,(65,112))))),(28,114)),(22,52)),((((((14,121),138),(36,91)),106),(70,77)),(((60,80),134),133))),(((12,(33,136)),(47,107)),(15,25)))),120),((83,84),104)),(((23,31),(95,124)),58)),(((32,61),(((35,103),((86,122),129)),90)),132)),135)),((20,117),(34,99))),(((((((38,75),62),139),144),(39,73)),111),87)),(((((((4,8),(18,40)),17),(76,118)),44),(19,93)),(64,128))),((6,68),(((41,(((48,109),130),56)),(108,131)),((42,98),(71,78)))))),((((16,45),(46,146)),(97,142)),59)),96),((50,102),74));
 987: 2 -16837.91406 -16430.86468 (0,(((((((1,115),127),100),(26,53)),(((3,69),(88,137)),((54,57),126))),((((((2,5),7),(((((((((((((((((9,29),140),143),24),(43,79)),(((((13,141),(49,101)),89),(30,81)),123)),(21,147)),(82,145)),(((72,85),92),(94,148))),(83,84)),120),((((((((10,(55,125)),(((11,(113,116)),63),(51,67))),(((((27,66),119),105),110),((37,112),65))),(28,114)),(22,52)),((((((14,121),138),(36,91)),106),(70,77)),(((60,80),134),133))),(15,25)),(((12,33),136),(47,107)))),104),(((23,31),(95,124)),58)),132),((32,61),(((35,103),((86,122),129)),90))),135)),((20,117),(34,99))),(((((4,8),(17,((19,93),(44,(76,118))))),(18,40)),(64,128)),((((((38,75),62),139),144),((39,73),111)),87))),((6,68),(((41,(((48,109),130),56)),(108,131)),((42,98),(71,78)))))),((((16,45),(46,146)),(97,142)),59)),(((50,102),96),74));
 988: 1 -15483.25488 -16416.72213 (0,((((((((1,115),127),100),(26,53)),(((3,69),(88,137)),((54,57),126))),(((((((2,7),5),(((((((((((((9,29),140),(((((((13,141),(49,101)),((30,81),89)),123),43),79),24)),143),(21,147)),(82,145)),(((72,85),92),(94,148))),(((((((10,55),125),((((11,(113,116)),63),(51,67)),(((((27,66),105),119),((37,65),112)),110))),(28,114)),(22,52)),((((((14,121),138),((36,91),106)),(70,77)),((60,80),134)),133)),(((12,(33,136)),(47,107)),(15,25)))),(((83,84),104),120)),(((23,31),(95,124)),58)),132),((32,61),(((35,103),((86,122),129)),90))),135)),((20,117),(34,99))),((((((38,75),62),139),144),((39,73),111)),87)),((((4,8),(17,(18,40))),(((19,93),44),(76,118))),(64,128))),((6,68),(((41,(((48,109),130),56)),(108,131)),((42,98),(71,78)))))),((((16,45),(46,146)),(97,142)),59)),74),((50,102),96));
 989: 1 -16509.10156 -16441.88319 (0,(((((((((1,115),127),100),(((3,69),(88,137)),((54,57),126))),(26,53)),((((((((((((2,5),7),135),((((((((((((((9,(29,140)),143),24),79),43),((((13,((49,101),141)),(30,89)),81),123)),(21,147)),(82,145)),(((72,85),92),(94,148))),(15,25)),(((((((((10,125),55),((((11,(113,116)),63),(51,67)),(((((27,66),105),119),110),(37,(65,112))))),(28,114)),(22,52)),133),((60,80),134)),(((14,121),138),((36,91),106))),(70,77))),(((83,84),104),120)),(((12,136),33),(47,107))),(((23,31),(95,124)),58))),132),(((35,(86,122)),103),129)),(32,61)),90),(((((((38,75),62),144),139),(39,73)),111),87)),(((((4,8),17),(18,40)),((19,93),(44,(76,118)))),(64,128))),((20,(34,99)),117)),((6,68),((((41,((48,109),130)),56),(108,131)),((42,98),(71,78)))))),(((16,45),(46,146)),(97,142))),59),74),((50,102),96));
 990: 2 -15853.88379 -16424.73248 (0,((((((((1,115),127),100),(26,53)),(((3,69),(88,137)),((54,57),126))),(((((((2,7),5),((((((((((((((9,29),140),143),24),(43,79)),((((((13,141),(49,101)),81),89),30),123)),(21,147)),(82,145)),(((72,85),92),(94,148))),((((((((((10,55),125),(((((27,66),119),105),110),((37,65),112))),(((11,(113,116)),63),(51,67))),(28,114)),(22,52)),133),((60,80),134)),(((14,121),138),((36,91),106))),(70,77))),((((12,33),136),(47,107)),(15,25))),(((83,84),104),120)),(((23,31),(95,124)),58)),((((32,61),((((35,(86,122)),129),103),90)),132),135))),(((((((38,75),62),139),144),(39,73)),111),87)),(((((4,8),(18,40)),17),((19,93),(44,(76,118)))),(64,128))),((20,117),(34,99))),((6,68),(((41,(((48,109),130),56)),(108,131)),((42,98),(71,78)))))),((((16,45),(46,146)),(97,142)),59)),74),((50,102),96));
 991: 1 -16101.57324 -16412.86466 (0,((((((((1,115),127),100),(26,53)),(((3,69),(((54,57),126),137)),88)),((((((2,(5,7)),((((((((((((((9,29),140),((((((((13,141),(49,101)),89),(30,81)),123),43),79),24)),143),(21,147)),(82,145)),(((72,85),92),(94,148))),(((((((10,55),125),((((11,(113,116)),63),(51,67)),(((((27,66),105),119),110),(37,(65,112))))),(28,114)),(22,52)),((((((14,121),138),(36,91)),106),(70,77)),(((60,80),134),133))),(((12,(33,136)),(47,107)),(15,25)))),120),((83,84),104)),(((23,31),(95,124)),58)),132),((32,61),(((35,103),((86,122),129)),90))),135)),((20,117),(34,99))),(((((((38,75),62),139),144),(39,73)),111),87)),(((((4,8),(17,(18,40))),(44,(76,118))),(19,93)),(64,128))),((6,68),(((41,(((48,109),130),56)),(108,131)),((42,98),(71,78)))))),((((16,45),(46,146)),(97,142)),59)),96),((50,102),74));
 992: 1 -16364.51562 -16428.28008 (0,((((((((1,115),127),100),(26,53)),(((3,69),(((54,57),126),137)),88)),(((((((2,7),5),(((((((((((((((9,140),29),143),(((((((13,(49,101)),141),((30,81),89)),123),43),79),24)),21),147),(82,145)),(((72,85),92),(94,148))),(((((((10,125),55),((((11,(113,116)),63),(51,67)),(((((27,66),119),105),110),((37,65),112)))),(28,114)),(22,52)),(((((((14,121),138),(36,91)),106),(70,77)),((60,80),134)),133)),((((12,33),136),(47,107)),(15,25)))),120),(83,84)),104),(((23,31),(95,124)),58)),132),(((32,61),((35,(((86,122),129),103)),90)),135))),((20,117),(34,99))),((((((38,75),62),139),144),((39,73),111)),87)),(((((4,8),(17,(18,40))),(44,(76,118))),(19,93)),(64,128))),((6,68),(((41,(((48,109),130),56)),(108,131)),((42,98),(71,78)))))),(((((16,45),46),146),(97,142)),59)),96),((50,102),74));
 993: 1 -16230.1582 -16417.82984 (0,((((((((1,115),127),100),(26,53)),(((3,69),(88,137)),((54,57),126))),(((((((2,7),5),(((((((((((((9,(29,140)),143),24),(43,79)),((((13,((49,101),141)),(81,89)),30),123)),(21,147)),(82,145)),(((72,85),92),(94,148))),(((((((10,(55,125)),((((11,(113,116)),63),(51,67)),(((((27,66),119),105),110),((37,112),65)))),(28,114)),(22,52)),(((60,80),134),133)),(((((14,121),138),(36,91)),106),(70,77))),(((12,(33,136)),(47,107)),(15,25)))),(((83,84),104),120)),(((23,31),(95,124)),58)),135),(((32,61),(((35,103),((86,122),129)),90)),132))),(((((((38,75),62),139),144),(39,73)),111),87)),((((((4,8),(18,40)),17),(44,(76,118))),(19,93)),(64,128))),((20,117),(34,99))),((6,68),((((41,((48,109),130)),(108,131)),56),((42,98),(71,78)))))),((((16,45),(46,146)),(97,142)),59)),74),((50,102),96));
 994: 5 -15860.15527 -16416.1808 (0,((((((((1,115),127),100),(26,53)),((((3,69),(88,137)),(54,57)),126)),((((((((2,7),5),(((((((((((9,29),140),(((((((((13,(49,101)),141),30),89),81),123),43),79),24)),143),(21,147)),(82,145)),(((72,85),92),(94,148))),((83,84),104)),120),((((((((10,55),125),((((11,(113,116)),63),(51,67)),(((((27,66),119),105),110),((37,65),112)))),(28,114)),(22,52)),(((((((14,121),138),(36,91)),106),(70,77)),((60,80),134)),133)),(15,25)),(((12,33),136),(47,107)))),(((23,31),(95,124)),58))),((((32,61),(((35,103),((86,122),129)),90)),132),135)),((((((38,75),62),139),144),((39,73),111)),87)),(((((4,8),(18,40)),17),((19,93),(44,(76,118)))),(64,128))),((20,117),(34,99))),((6,68),((((41,((48,109),130)),(108,131)),56),((42,98),(71,78)))))),((((16,45),(46,146)),(97,142)),59)),96),((50,102),74));
 995: 2 -15728.76465 -16412.20354 (0,((((((((1,115),127),100),(26,53)),(((3,69),(88,137)),((54,57),126))),(((((((2,5),7),(((((((((((((((9,140),29),((((((13,((49,101),141)),(30,(81,89))),123),43),79),24)),143),21),147),(82,145)),(((72,85),92),(94,148))),(((((((10,125),55),((((11,(113,116)),63),(51,67)),(((((27,66),119),105),110),((37,112),65)))),(28,114)),(22,52)),(((((((14,121),138),(36,91)),106),(70,77)),((60,80),134)),133)),((((12,33),136),(47,107)),(15,25)))),120),((83,84),104)),(((23,31),(95,124)),58)),132),((32,61),(((35,((86,122),129)),103),90))),135)),((((((38,75),62),139),144),((39,73),111)),87)),((((((4,8),(17,(18,40))),(76,118)),44),(19,93)),(64,128))),((20,117),(34,99))),((6,68),(((41,(((48,109),130),56)),(108,131)),((42,98),(71,78)))))),((((16,45),(46,146)),(97,142)),59)),74),((50,102),96));
 996: 1 -17056.77148 -16417.45431 (0,(((((((1,115),127),100),(26,53)),(((3,69),(88,137)),((54,57),126))),(((((((2,5),7),(((((((((((((((9,29),140),(((((((((13,141),49),101),89),(30,81)),123),43),79),24)),143),21),147),(82,145)),(((72,85),92),(94,148))),(((((((10,55),125),((((11,(113,116)),63),(51,67)),(((((27,66),119),105),110),((37,65),112)))),(28,114)),(22,52)),(((((((14,121),138),(36,91)),106),(70,77)),((60,80),134)),133)),((((12,33),136),(47,107)),(15,25)))),120),((83,84),104)),(((23,31),(95,124)),58)),132),((32,61),((35,(((86,122),129),103)),90))),135)),((20,117),(34,99))),(((((((38,75),62),139),144),(39,73)),111),87)),(((((4,8),((19,93),(44,(76,118)))),17),(18,40)),(64,128))),((6,68),(((41,(((48,109),130),56)),(108,131)),((42,98),(71,78)))))),(((((16,45),46),146),(97,142)),59)),(((50,102),96),74));
 997: 2 -15124.58008 -16426.15406 (0,(((((((1,115),127),100),(26,53)),((((3,69),(88,137)),(54,57)),126)),(((((((2,5),7),(((((((((((((((((9,29),140),143),24),(43,79)),((((((13,141),(49,101)),89),30),81),123)),(21,147)),(82,145)),(((72,85),92),(94,148))),(83,84)),120),(((((((10,55),125),((((11,(113,116)),63),(51,67)),(((((27,66),119),105),110),((37,65),112)))),(28,114)),(22,52)),(((((((14,121),138),(36,91)),106),(70,77)),((60,80),134)),133)),((((12,33),136),(47,107)),(15,25)))),104),(((23,31),(95,124)),58)),132),(((32,61),((35,((86,122),129)),103)),90)),135)),((20,117),(34,99))),((((((38,75),62),139),144),((39,73),111)),87)),(((((4,8),(18,40)),17),((19,93),(44,(76,118)))),(64,128))),((6,68),((((41,((48,109),130)),(108,131)),56),((42,98),(71,78)))))),((((16,45),(46,146)),(97,142)),59)),(((50,102),96),74));
 998: 1 -16764.33398 -16415.02834 (0,((((((((1,115),127),100),(26,53)),(((3,69),(88,137)),((54,57),126))),((((((2,7),5),((((((((((((9,140),29),((((((((13,141),(49,101)),89),(30,81)),123),43),79),24)),143),(21,147)),(82,145)),(((72,85),92),(94,148))),((83,84),104)),120),((((((((10,125),55),((((11,(113,116)),63),(51,67)),(((((27,66),105),119),110),((37,65),112)))),(28,114)),(22,52)),((((((14,121),138),(36,91)),106),(70,77)),(((60,80),134),133))),(15,25)),((12,(33,136)),(47,107)))),(((23,31),(95,124)),58)),((((32,61),(((35,((86,122),129)),103),90)),132),135))),((20,117),(34,99))),(((((((4,8),(18,40)),17),(44,(76,118))),(19,93)),(64,128)),((((((38,75),62),139),144),((39,73),111)),87))),((6,68),(((41,(((48,109),130),56)),(108,131)),((42,98),(71,78)))))),((((16,45),(46,146)),(97,142)),59)),74),((50,102),96));
 999: 1 -16336.49023 -16419.75991 (0,((((((((1,115),127),100),(26,53)),(((3,69),(88,137)),((54,57),126))),(((((((2,5),7),(((((((((((((((9,29),140),143),(43,79)),24),((((((13,(49,101)),141),89),81),30),123)),(21,147)),(82,145)),(((72,85),92),(94,148))),(15,25)),((((((((10,125),55),((((11,(113,116)),63),(51,67)),(((((27,66),119),105),110),(37,(65,112))))),(28,114)),(22,52)),133),((60,80),134)),((((14,121),138),((36,91),106)),(70,77)))),(((12,136),33),(47,107))),(((83,84),104),120)),(((23,31),(95,124)),58)),(((((32,61),90),((35,((86,122),129)),103)),132),135))),(((((((38,75),62),139),144),(39,73)),111),87)),(((((4,8),(18,40)),17),(((19,93),44),(76,118))),(64,128))),((20,117),(34,99))),((6,68),((((41,((48,109),130)),(108,131)),56),((42,98),(71,78)))))),(((((16,45),146),46),(97,142)),59)),96),((50,102),74));
 boot_splits_size: 5
 logl_cutoff: -16465.00219
UFBootSplit0:
 000: 1 32 61 132
 001: 1 3 54 57 69 88 100 126 137
 002: 1000 1 115
 003: 1 4 6 8 17 18 19 40 41 42 44 48 56 64 68 71 76 78 93 98 108 109 118 128 130 131
 004: 1000 1 115 127
 005: 1 9 24 29 140
 006: 999 1 100 115 127
 007: 2 0 74
 008: 1 0 1 2 3 4 5 6 7 8 16 17 18 19 20 26 34 38 39 40 41 42 44 45 46 48 50 53 54 56 57 59 62 64 68 69 71 73 74 75 76 78 87 88 93 96 97 98 99 100 102 108 109 111 115 117 118 126 127 128 130 131 132 137 139 142 144 146
 009: 1000 26 53
 010: 888 1 26 53 100 115 127
 011: 1 41 42 48 71 78 98 108 109 130 131
 012: 1 14 22 36 52 60 70 77 80 91 106 121 133 134 138
 013: 1000 3 69
 014: 1 9 24 29 43 140 143
 015: 1 38 62 73 75 139 144
 016: 845 88 137
 017: 849 3 69 88 137
 018: 1 9 24 29 43 79 123 140 143
 019: 1 27 66 105 110 112 119
 020: 1000 54 57
 021: 2 4 8 17 18 19 20 34 40 44 64 76 93 99 117 118 128
 022: 963 54 57 126
 023: 1000 3 54 57 69 88 126 137
 024: 1000 1 3 26 53 54 57 69 88 100 115 126 127 137
 025: 1 4 8 17 18 40 118
 026: 2 11 27 28 37 51 63 65 66 67 105 110 112 113 114 116 119
 027: 592 2 7
 028: 1 44 118
 029: 1000 2 5 7
 030: 4 3 69 137
 031: 2 30 123
 032: 2 9 21 24 29 43 79 140 143
 033: 307 29 140
 034: 997 9 29 140
 035: 1 9 29 43 79 140
 036: 695 9 29 140 143
 037: 1 9 12 13 15 21 24 25 29 30 33 43 47 49 72 79 81 82 85 89 92 94 101 107 123 136 140 141 143 145 147 148
 038: 441 9 24 29 140 143
 039: 2 10 11 14 22 27 28 36 37 51 52 55 60 63 65 66 67 70 77 80 91 105 106 110 112 113 114 116 119 121 125 134 138
 040: 2 38 39 62 73 75 139
 041: 794 43 79
 042: 754 9 24 29 43 79 140 143
 043: 3 0 16 45 46 59 97 142 146
 044: 3 0 16 45 46 50 59 96 97 102 142 146
 045: 576 13 141
 046: 1 38 39 62 73 75 111 139
 047: 1 37 65 112 119
 048: 982 49 101
 049: 946 13 49 101 141
 050: 2 10 11 15 22 25 27 28 37 51 52 55 63 65 66 67 105 110 112 113 114 116 119 125
 051: 2 36 91 138
 052: 15 81 89
 053: 147 13 49 81 89 101 141
 054: 2 9 13 24 29 30 43 49 79 81 82 89 101 123 140 141 143 145
 055: 927 13 30 49 81 89 101 141
 056: 1 0 1 3 16 20 26 34 41 42 45 46 48 50 53 54 56 57 59 69 71 74 78 88 96 97 98 99 100 102 108 109 115 117 126 127 130 131 137 142 146
 057: 998 13 30 49 81 89 101 123 141
 058: 851 9 13 24 29 30 43 49 79 81 89 101 123 140 141 143
 059: 5 27 37 66 105 110 119
 060: 2 140 143
 061: 924 21 147
 062: 991 9 13 21 24 29 30 43 49 79 81 89 101 123 140 141 143 147
 063: 1 35 86 90 103 122 129 132
 064: 1 80 134
 065: 1000 82 145
 066: 994 9 13 21 24 29 30 43 49 79 81 82 89 101 123 140 141 143 145 147
 067: 2 36 70 77 91 106
 068: 1 81 89 123
 069: 1000 72 85
 070: 3 27 37 65 66 105 110 112
 071: 1000 72 85 92
 072: 1 0 16 45 46 50 59 74 96 102 146
 073: 1 2 5 7 32 35 61 86 90 103 122 129 132 135
 074: 1000 94 148
 075: 1000 72 85 92 94 148
 076: 1000 9 13 21 24 29 30 43 49 72 79 81 82 85 89 92 94 101 123 140 141 143 145 147 148
 077: 4 38 62 75 111 139 144
 078: 1 10 11 14 22 27 28 36 37 51 52 55 63 65 66 67 91 105 106 110 112 113 114 116 119 121 125 138
 079: 1000 83 84
 080: 3 122 129
 081: 967 83 84 104
 082: 160 9 13 21 24 29 30 43 49 72 79 81 82 83 84 85 89 92 94 101 104 123 140 141 143 145 147 148
 083: 2 0 1 3 16 26 41 42 45 46 48 50 53 54 56 57 59 69 71 74 78 88 96 97 98 100 102 108 109 115 126 127 130 131 137 142 146
 084: 237 9 13 21 24 29 30 43 49 72 79 81 82 83 84 85 89 92 94 101 104 120 123 140 141 143 145 147 148
 085: 5 27 66 110 119
 086: 5 27 66 110
 087: 590 10 55
 088: 3 9 13 21 24 29 30 43 49 72 79 81 82 85 89 92 94 101 104 123 140 141 143 145 147 148
 089: 999 10 55 125
 090: 3 0 1 3 16 20 26 34 45 46 50 53 54 57 59 69 74 88 96 97 99 100 102 115 117 126 127 137 142 146
 091: 1 39 73 87 111
 092: 1000 27 66
 093: 9 60 70 77 80 133 134
 094: 460 27 66 119
 095: 1 9 13 24 29 30 43 49 79 81 89 101 140 141 143
 096: 981 27 66 105 119
 097: 4 11 27 37 63 65 66 105 110 112 113 116 119
 098: 903 27 66 105 110 119
 099: 4 11 27 37 65 66 105 110 112 113 116 119
 100: 1 29 140 143
 101: 312 37 112
 102: 1 27 37 55 65 66 105 110 112 119 125
 103: 992 37 65 112
 104: 1000 27 37 65 66 105 110 112 119
 105: 32 10 27 37 55 65 66 105 110 112 119 125
 106: 1 27 37 65 66 105 110 112 119 125
 107: 6 9 13 21 24 29 30 43 49 72 79 81 85 89 92 94 101 123 140 141 143 147 148
 108: 1 34 99 117
 109: 1000 113 116
 110: 999 11 113 116
 111: 1 9 13 21 24 29 30 43 49 72 79 81 82 83 84 85 89 92 94 101 123 140 141 143 145 147 148
 112: 996 11 63 113 116
 113: 3 17 19 44 76 93 118
 114: 3 0 6 16 41 42 45 46 48 50 56 59 68 71 74 78 96 97 98 102 108 109 130 131 142 146
 115: 1000 51 67
 116: 996 11 51 63 67 113 116
 117: 935 10 11 27 37 51 55 63 65 66 67 105 110 112 113 116 119 125
 118: 1 35 86 90 122 129
 119: 5 38 39 62 73 75 87 139 144
 120: 1000 28 114
 121: 1000 10 11 27 28 37 51 55 63 65 66 67 105 110 112 113 114 116 119 125
 122: 5 27 37 65 66 110 112 119
 123: 8 27 37 65 66 110 112
 124: 1000 22 52
 125: 999 10 11 22 27 28 37 51 52 55 63 65 66 67 105 110 112 113 114 116 119 125
 126: 13 10 11 51 55 63 67 113 116 125
 127: 325 10 11 22 27 28 37 51 52 55 63 65 66 67 105 110 112 113 114 116 119 125 133
 128: 1 9 10 11 12 13 14 15 21 22 24 25 27 28 29 30 33 36 37 43 47 49 51 52 55 58 60 63 65 66 67 70 72 77 79 80 81 82 83 84 85 89 91 92 94 101 104 105 106 107 110 112 113 114 116 119 120 121 123 125 133 134 136 138 140 141 143 145 147 148
 129: 13 16 45 46 59 146
 130: 996 60 80
 131: 2 27 37 66 105 110 112 119
 132: 1000 60 80 134
 133: 328 10 11 22 27 28 37 51 52 55 60 63 65 66 67 80 105 110 112 113 114 116 119 125 133 134
 134: 18 13 49 141
 135: 6 21 143 147
 136: 1000 14 121
 137: 3 60 134
 138: 966 14 121 138
 139: 1 8 17 18 40
 140: 1 24 143
 141: 1000 36 91
 142: 3 139 144
 143: 339 36 91 106
 144: 998 14 36 91 106 121 138
 145: 5 105 119
 146: 4 27 37 65 66 105 110 119
 147: 1000 70 77
 148: 774 14 36 70 77 91 106 121 138
 149: 998 10 11 14 22 27 28 36 37 51 52 55 60 63 65 66 67 70 77 80 91 105 106 110 112 113 114 116 119 121 125 133 134 138
 150: 6 0 96
 151: 9 15 25 83 84 104 120
 152: 8 103 129
 153: 566 33 136
 154: 1000 12 33 136
 155: 9 13 30 49 81 101 141
 156: 4 56 108 131
 157: 1000 47 107
 158: 1000 12 33 47 107 136
 159: 5 27 66 105 110
 160: 5 23 31 58
 161: 1000 15 25
 162: 522 12 15 25 33 47 107 136
 163: 585 10 11 12 14 15 22 25 27 28 33 36 37 47 51 52 55 60 63 65 66 67 70 77 80 91 105 106 107 110 112 113 114 116 119 121 125 133 134 136 138
 164: 1000 9 10 11 12 13 14 15 21 22 24 25 27 28 29 30 33 36 37 43 47 49 51 52 55 60 63 65 66 67 70 72 77 79 80 81 82 83 84 85 89 91 92 94 101 104 105 106 107 110 112 113 114 116 119 120 121 123 125 133 134 136 138 140 141 143 145 147 148
 165: 4 14 36 60 80 91 106 121 134 138
 166: 10 14 36 91 106 121
 167: 1000 23 31
 168: 1 11 63
 169: 20 86 103 122
 170: 1000 95 124
 171: 995 23 31 95 124
 172: 5 19 44 76 93
 173: 999 23 31 58 95 124
 174: 1000 9 10 11 12 13 14 15 21 22 23 24 25 27 28 29 30 31 33 36 37 43 47 49 51 52 55 58 60 63 65 66 67 70 72 77 79 80 81 82 83 84 85 89 91 92 94 95 101 104 105 106 107 110 112 113 114 116 119 120 121 123 124 125 133 134 136 138 140 141 143 145 147 148
 175: 13 30 81 123
 176: 19 10 11 22 27 28 37 51 52 55 60 63 65 66 67 70 77 80 105 110 112 113 114 116 119 125 133 134
 177: 1000 32 61
 178: 1 13 49 81 89 101 123 141
 179: 9 1 3 6 26 41 42 48 53 54 56 57 68 69 71 78 88 98 100 108 109 115 126 127 130 131 137
 180: 427 35 103
 181: 23 9 13 15 21 24 25 29 30 43 49 72 79 81 82 83 84 85 89 92 94 101 104 120 123 140 141 143 145 147 148
 182: 1 0 1 3 6 16 20 26 34 38 39 41 42 45 46 48 50 53 54 56 57 59 62 68 69 71 73 74 75 78 87 88 96 97 98 99 100 102 108 109 111 115 117 126 127 130 131 137 139 142 144 146
 183: 954 86 122
 184: 22 81 123
 185: 718 86 122 129
 186: 999 35 86 103 122 129
 187: 51 4 8 17
 188: 748 35 86 90 103 122 129
 189: 948 32 35 61 86 90 103 122 129
 190: 25 38 62 75 144
 191: 814 32 35 61 86 90 103 122 129 132
 192: 21 9 24 29 79 140 143
 193: 484 32 35 61 86 90 103 122 129 132 135
 194: 875 0 1 2 3 4 5 6 7 8 16 17 18 19 20 26 34 38 39 40 41 42 44 45 46 48 50 53 54 56 57 59 62 64 68 69 71 73 74 75 76 78 87 88 93 96 97 98 99 100 102 108 109 111 115 117 118 126 127 128 130 131 137 139 142 144 146
 195: 1000 0 1 3 4 6 8 16 17 18 19 20 26 34 38 39 40 41 42 44 45 46 48 50 53 54 56 57 59 62 64 68 69 71 73 74 75 76 78 87 88 93 96 97 98 99 100 102 108 109 111 115 117 118 126 127 128 130 131 137 139 142 144 146
 196: 15 2 5 7 135
 197: 30 0 1 3 4 6 8 16 17 18 19 26 40 41 42 44 45 46 48 50 53 54 56 57 59 64 68 69 71 74 76 78 88 93 96 97 98 100 102 108 109 115 118 126 127 128 130 131 137 142 146
 198: 964 20 117
 199: 50 0 1 3 4 6 8 16 17 18 19 20 26 34 38 39 40 41 42 44 45 46 48 50 53 54 56 57 59 62 64 68 69 71 73 74 75 76 78 87 88 90 93 96 97 98 99 100 102 108 109 111 115 117 118 126 127 128 130 131 137 139 142 144 146
 200: 50 0 1 3 4 6 8 16 17 18 19 20 26 32 34 38 39 40 41 42 44 45 46 48 50 53 54 56 57 59 61 62 64 68 69 71 73 74 75 76 78 87 88 90 93 96 97 98 99 100 102 108 109 111 115 117 118 126 127 128 130 131 137 139 142 144 146
 201: 1000 34 99
 202: 1000 20 34 99 117
 203: 333 0 1 3 4 6 8 16 17 18 19 26 38 39 40 41 42 44 45 46 48 50 53 54 56 57 59 62 64 68 69 71 73 74 75 76 78 87 88 93 96 97 98 100 102 108 109 111 115 118 126 127 128 130 131 137 139 142 144 146
 204: 50 0 1 3 4 6 8 16 17 18 19 20 26 32 34 35 38 39 40 41 42 44 45 46 48 50 53 54 56 57 59 61 62 64 68 69 71 73 74 75 76 78 86 87 88 90 93 96 97 98 99 100 102 103 108 109 111 115 117 118 122 126 127 128 129 130 131 137 139 142 144 146
 205: 50 0 1 3 4 6 8 16 17 18 19 20 26 32 34 35 38 39 40 41 42 44 45 46 48 50 53 54 56 57 59 61 62 64 68 69 71 73 74 75 76 78 86 87 88 90 93 96 97 98 99 100 102 103 108 109 111 115 117 118 122 126 127 128 129 130 131 132 137 139 142 144 146
 206: 999 4 8
 207: 5 16 45 97 142
 208: 20 132 135
 209: 1000 18 40
 210: 739 4 8 18 40
 211: 31 35 103 129
 212: 936 4 8 17 18 40
 213: 4 74 96
 214: 78 16 45 146
 215: 999 19 93
 216: 43 86 129
 217: 90 12 136
 218: 22 36 91 106 138
 219: 993 76 118
 220: 670 44 76 118
 221: 730 19 44 76 93 118
 222: 1000 4 8 17 18 19 40 44 76 93 118
 223: 3 6 20 34 41 42 48 56 68 71 78 98 99 108 109 117 130 131
 224: 30 4 8 17 18 40 76 118
 225: 1000 64 128
 226: 1000 4 8 17 18 19 40 44 64 76 93 118 128
 227: 1 19 44 76 118
 228: 29 9 10 11 12 13 14 15 21 22 24 25 27 28 29 30 33 36 37 43 47 49 51 52 55 60 63 65 66 67 70 72 77 79 80 81 82 83 84 85 89 91 92 94 101 105 106 107 110 112 113 114 116 119 120 121 123 125 133 134 136 138 140 141 143 145 147 148
 229: 1000 38 75
 230: 22 83 84 120
 231: 1000 38 62 75
 232: 49 50 96
 233: 972 38 62 75 139
 234: 127 16 45 46
 235: 997 38 62 75 139 144
 236: 67 13 49 81 101 141
 237: 46 0 1 3 4 6 8 16 17 18 19 20 26 34 38 39 40 41 42 44 45 46 48 50 53 54 56 57 59 62 64 68 69 71 73 74 75 76 78 87 88 93 96 97 98 99 100 102 108 109 111 115 117 118 126 127 128 130 131 135 137 139 142 144 146
 238: 999 39 73
 239: 58 65 112
 240: 571 39 73 111
 241: 994 38 39 62 73 75 111 139 144
 242: 118 10 11 14 15 22 25 27 28 36 37 51 52 55 60 63 65 66 67 70 77 80 91 105 106 110 112 113 114 116 119 121 125 133 134 138
 243: 1000 38 39 62 73 75 87 111 139 144
 244: 406 4 8 17 18 19 38 39 40 44 62 64 73 75 76 87 93 111 118 128 139 144
 245: 993 0 1 3 6 16 26 41 42 45 46 48 50 53 54 56 57 59 68 69 71 74 78 88 96 97 98 100 102 108 109 115 126 127 130 131 137 142 146
 246: 70 30 81 89 123
 247: 54 49 89 101
 248: 1000 6 68
 249: 99 35 129
 250: 33 16 45 46 50 59 74 96 97 102 142 146
 251: 33 16 45 46 50 59 96 97 102 142 146
 252: 1000 48 109
 253: 33 16 45 46 59 96 97 142 146
 254: 1000 48 109 130
 255: 426 41 48 109 130
 256: 6 32 35 61 86 90 103 122 129 135
 257: 3 9 10 11 12 13 14 15 21 22 24 25 27 28 29 30 33 36 37 43 47 49 51 52 55 60 63 65 66 67 70 72 77 79 80 81 82 83 84 85 89 91 92 94 101 104 105 106 107 110 112 113 114 116 119 121 123 125 133 134 136 138 140 141 143 145 147 148
 258: 1000 108 131
 259: 392 41 48 108 109 130 131
 260: 21 9 13 24 29 30 43 49 79 81 89 101 123 140 141 143 147
 261: 999 41 48 56 108 109 130 131
 262: 112 1 3 54 57 69 88 100 115 126 127 137
 263: 274 10 125
 264: 1000 42 98
 265: 14 0 50 59 74 96 102
 266: 269 4 8 17 18 40 44 76 118
 267: 1000 71 78
 268: 1000 42 71 78 98
 269: 1000 41 42 48 56 71 78 98 108 109 130 131
 270: 997 6 41 42 48 56 68 71 78 98 108 109 130 131
 271: 988 0 1 3 16 26 45 46 50 53 54 57 59 69 74 88 96 97 100 102 115 126 127 137 142 146
 272: 1000 0 16 45 46 50 59 74 96 97 102 142 146
 273: 80 86 103 122 129
 274: 199 30 89
 275: 1000 16 45
 276: 92 35 86 103 122
 277: 37 3 54 57 69 88 137
 278: 795 46 146
 279: 995 16 45 46 146
 280: 315 13 49 101
 281: 7 9 21 24 29 43 79 82 140 143 145 147
 282: 1000 97 142
 283: 986 16 45 46 97 142 146
 284: 148 9 21 24 29 43 79 140 143 147
 285: 986 16 45 46 59 97 142 146
 286: 964 0 50 74 96 102
 287: 20 9 24 29 43 79 140 143 147
 288: 376 0 50 74 102
 289: 130 9 24 29 43 79 140
 290: 132 24 43 79
 291: 951 50 102
 292: 330 0 50 96 102
 293: 387 50 74 102
 294: 35 20 34 99
 295: 529 9 29
 296: 109 49 101 141
 297: 475 13 49 89 101 141
 298: 135 55 125
 299: 522 27 66 105
 300: 626 37 65
 301: 955 11 27 37 51 63 65 66 67 105 110 112 113 116 119
 302: 344 12 33
 303: 97 0 1 3 4 6 8 16 17 18 19 20 26 32 34 35 38 39 40 41 42 44 45 46 48 50 53 54 56 57 59 61 62 64 68 69 71 73 74 75 76 78 86 87 88 90 93 96 97 98 99 100 102 103 108 109 111 115 117 118 122 126 127 128 129 130 131 132 135 137 139 142 144 146
 304: 164 9 140
 305: 522 30 81
 306: 271 30 81 89
 307: 182 9 13 15 21 24 25 29 30 43 49 72 79 81 82 85 89 92 94 101 123 140 141 143 145 147 148
 308: 63 10 28 55 114 125
 309: 661 14 36 91 121 138
 310: 338 60 80 133 134
 311: 659 14 36 60 70 77 80 91 106 121 133 134 138
 312: 307 9 10 11 13 14 15 21 22 24 25 27 28 29 30 36 37 43 49 51 52 55 60 63 65 66 67 70 72 77 79 80 81 82 85 89 91 92 94 101 105 106 110 112 113 114 116 119 121 123 125 133 134 138 140 141 143 145 147 148
 313: 690 9 10 11 12 13 14 15 21 22 24 25 27 28 29 30 33 36 37 43 47 49 51 52 55 60 63 65 66 67 70 72 77 79 80 81 82 85 89 91 92 94 101 105 106 107 110 112 113 114 116 119 121 123 125 133 134 136 138 140 141 143 145 147 148
 314: 572 83 84 104 120
 315: 392 35 86 122 129
 316: 563 0 1 3 4 6 8 16 17 18 19 20 26 34 40 41 42 44 45 46 48 50 53 54 56 57 59 64 68 69 71 74 76 78 88 93 96 97 98 99 100 102 108 109 115 117 118 126 127 128 130 131 137 142 146
 317: 301 19 44 93
 318: 61 4 8 19 44 76 93 118
 319: 61 4 8 17 19 44 76 93 118
 320: 665 0 1 3 6 16 20 26 34 41 42 45 46 48 50 53 54 56 57 59 68 69 71 74 78 88 96 97 98 99 100 102 108 109 115 117 126 127 130 131 137 142 146
 321: 151 54 57 126 137
 322: 151 3 54 57 69 126 137
 323: 385 2 5
 324: 185 13 30 43 49 81 89 101 123 141
 325: 240 13 30 43 49 79 81 89 101 123 141
 326: 184 13 24 30 43 49 79 81 89 101 123 141
 327: 174 9 13 24 29 30 43 49 79 81 89 101 123 140 141
 328: 33 9 13 21 24 29 30 43 49 79 81 89 101 123 140 141 143
 329: 47 27 37 65 66 105 112 119
 330: 305 14 36 60 70 77 80 91 106 121 134 138
 331: 300 9 10 11 12 13 14 15 21 22 23 24 25 27 28 29 30 31 33 36 37 43 47 49 51 52 55 58 60 63 65 66 67 70 72 77 79 80 81 82 83 84 85 89 91 92 94 95 101 104 105 106 107 110 112 113 114 116 119 120 121 123 124 125 133 134 135 136 138 140 141 143 145 147 148
 332: 149 17 18 40
 333: 574 48 56 109 130
 334: 604 41 48 56 109 130
 335: 572 50 96 102
 336: 254 50 74 96 102
 337: 25 13 30 49 101 141
 338: 234 13 30 49 89 101 141
 339: 50 37 65 110 112
 340: 145 10 11 14 22 27 28 36 37 51 52 55 60 63 65 66 67 80 91 105 106 110 112 113 114 116 119 121 125 133 134 138
 341: 41 9 10 11 13 14 21 22 24 27 28 29 30 36 37 43 49 51 52 55 60 63 65 66 67 70 72 77 79 80 81 82 83 84 85 89 91 92 94 101 104 105 106 110 112 113 114 116 119 120 121 123 125 133 134 138 140 141 143 145 147 148
 342: 146 9 10 11 13 14 15 21 22 24 25 27 28 29 30 36 37 43 49 51 52 55 60 63 65 66 67 70 72 77 79 80 81 82 83 84 85 89 91 92 94 101 104 105 106 110 112 113 114 116 119 120 121 123 125 133 134 138 140 141 143 145 147 148
 343: 23 5 7
 344: 241 9 29 43 79 140 143
 345: 32 32 35 61 86 103 122 129
 346: 425 38 39 62 73 75 139 144
 347: 31 14 36 91 106 121 133 138
 348: 2 10 11 14 22 27 28 36 37 51 52 55 63 65 66 67 91 105 106 110 112 113 114 116 119 121 125 133 138
 349: 58 60 70 77 80 134
 350: 246 9 10 11 12 13 14 15 21 22 24 25 27 28 29 30 33 36 37 43 47 49 51 52 55 60 63 65 66 67 70 72 77 79 80 81 82 85 89 91 92 94 101 105 106 107 110 112 113 114 116 119 120 121 123 125 133 134 136 138 140 141 143 145 147 148
 351: 114 9 10 11 12 13 14 15 21 22 23 24 25 27 28 29 30 31 33 36 37 43 47 49 51 52 55 58 60 63 65 66 67 70 72 77 79 80 81 82 83 84 85 89 91 92 94 95 101 104 105 106 107 110 112 113 114 116 119 120 121 123 124 125 132 133 134 136 138 140 141 143 145 147 148
 352: 127 0 1 2 3 4 5 6 7 8 16 17 18 19 20 26 34 38 39 40 41 42 44 45 46 48 50 53 54 56 57 59 62 64 68 69 71 73 74 75 76 78 87 88 93 96 97 98 99 100 102 108 109 111 115 117 118 126 127 128 130 131 135 137 139 142 144 146
 353: 136 9 10 11 13 14 21 22 24 27 28 29 30 36 37 43 49 51 52 55 60 63 65 66 67 70 72 77 79 80 81 82 85 89 91 92 94 101 105 106 110 112 113 114 116 119 121 123 125 133 134 138 140 141 143 145 147 148
 354: 170 32 61 90
 355: 133 35 86 122
 nsplits: 356
 ntax: 149
UFBootSplit1:
 000: 1 3 54 57 69 88 100 126 137
 001: 1 4 6 8 17 18 19 40 41 42 44 48 56 64 68 71 76 78 93 98 108 109 118 128 130 131
 002: 1000 1 115
 003: 1 2 5 7 32 35 61 86 90 103 122 129 132 135
 004: 998 1 115 127
 005: 1 140 143
 006: 997 1 100 115 127
 007: 2 14 36 60 80 91 106 121 134 138
 008: 1 41 42 48 71 78 98 108 109 130 131
 009: 1000 26 53
 010: 915 1 26 53 100 115 127
 011: 1 9 13 24 29 30 43 49 79 81 82 89 101 123 140 141 143 145
 012: 1 26 53 100 127
 013: 1000 3 69
 014: 1 26 53 127
 015: 1 9 24 29 43 140 143
 016: 873 88 137
 017: 875 3 69 88 137
 018: 1 73 111
 019: 1 9 24 29 140
 020: 1000 54 57
 021: 1 9 10 11 12 13 14 15 21 22 24 25 27 28 29 30 33 36 37 43 47 49 51 52 55 60 63 65 66 67 70 72 77 79 80 81 82 83 84 85 89 91 92 94 101 104 105 106 107 110 112 113 114 116 119 120 121 123 125 133 134 135 136 138 140 141 143 145 147 148
 022: 986 54 57 126
 023: 1000 3 54 57 69 88 126 137
 024: 1000 1 3 26 53 54 57 69 88 100 115 126 127 137
 025: 1 35 90
 026: 1 110 119
 027: 596 2 7
 028: 2 3 69 137
 029: 1000 2 5 7
 030: 1 38 62 73 75 139 144
 031: 1 0 1 3 4 6 8 16 17 18 19 20 26 32 34 35 38 39 40 41 42 44 45 46 48 50 53 54 56 57 59 61 62 64 68 69 71 73 74 75 76 78 86 87 88 90 93 96 97 98 99 100 102 103 108 109 111 115 117 118 122 126 127 128 129 130 131 135 137 139 142 144 146
 032: 1 9 24 29 43 79 123 140 143
 033: 257 29 140
 034: 998 9 29 140
 035: 1 10 11 12 14 22 27 28 33 36 37 47 51 52 55 60 63 65 66 67 70 77 80 91 105 106 107 110 112 113 114 116 119 121 125 133 134 136 138
 036: 688 9 29 140 143
 037: 1 27 66 105 110 112 119
 038: 476 9 24 29 140 143
 039: 1 1 26 53 115 127
 040: 2 11 27 28 37 51 63 65 66 67 105 110 112 113 114 116 119
 041: 748 43 79
 042: 712 9 24 29 43 79 140 143
 043: 1 58 95 124
 044: 1 27 37 65 66 110 112 119
 045: 605 13 141
 046: 1 9 13 29 30 43 49 79 81 89 101 123 140 141
 047: 2 30 123
 048: 957 49 101
 049: 914 13 49 101 141
 050: 1 9 21 24 29 43 79 140 143
 051: 1 9 29 43 79 140
 052: 66 81 89
 053: 199 13 49 81 89 101 141
 054: 2 27 37 65 66 105 110 112
 055: 934 13 30 49 81 89 101 141
 056: 3 27 37 65 66 110 112
 057: 998 13 30 49 81 89 101 123 141
 058: 886 9 13 24 29 30 43 49 79 81 89 101 123 140 141 143
 059: 1 10 11 14 27 28 36 37 51 55 60 63 65 66 67 70 77 80 91 105 106 110 112 113 114 116 119 121 125 133 134 138
 060: 1 12 33 47 107
 061: 909 21 147
 062: 994 9 13 21 24 29 30 43 49 79 81 89 101 123 140 141 143 147
 063: 1 9 12 13 15 21 24 25 29 30 33 43 47 49 72 79 81 82 85 89 92 94 101 107 123 136 140 141 143 145 147 148
 064: 3 4 8 17 18 19 20 34 40 44 64 76 93 99 117 118 128
 065: 1000 82 145
 066: 990 9 13 21 24 29 30 43 49 79 81 82 89 101 123 140 141 143 145 147
 067: 3 0 16 45 46 59 97 142 146
 068: 3 0 16 45 46 50 59 96 97 102 142 146
 069: 1000 72 85
 070: 2 38 39 62 73 75 111 139
 071: 1000 72 85 92
 072: 1 37 65 112 119
 073: 3 13 49 89 101
 074: 1000 94 148
 075: 999 72 85 92 94 148
 076: 1000 9 13 21 24 29 30 43 49 72 79 81 82 85 89 92 94 101 123 140 141 143 145 147 148
 077: 1 4 8 17 18 19 44 76 93 118
 078: 1 27 37 66 105 110 119
 079: 1000 83 84
 080: 1 36 91 138
 081: 939 83 84 104
 082: 197 9 13 21 24 29 30 43 49 72 79 81 82 83 84 85 89 92 94 101 104 123 140 141 143 145 147 148
 083: 1 35 86 90 103 122 129 132
 084: 219 9 13 21 24 29 30 43 49 72 79 81 82 83 84 85 89 92 94 101 104 120 123 140 141 143 145 147 148
 085: 5 60 134
 086: 2 36 70 77 91 106
 087: 581 10 55
 088: 2 80 134
 089: 1000 10 55 125
 090: 3 105 119
 091: 1 81 89 123
 092: 1000 27 66
 093: 1 0 1 3 6 16 20 26 34 45 46 50 53 54 57 59 68 69 74 88 96 97 99 100 102 115 117 126 127 137 142 146
 094: 434 27 66 119
 095: 1 0 1 3 4 6 8 16 17 18 19 20 26 34 38 39 40 41 42 44 45 46 48 50 53 54 56 57 59 62 64 68 69 71 73 74 75 76 78 87 88 93 96 97 98 99 100 102 108 109 111 115 117 118 126 127 128 130 131 132 137 139 142 144 146
 096: 990 27 66 105 119
 097: 2 38 62 75 111 139 144
 098: 885 27 66 105 110 119
 099: 1 139 144
 100: 2 0 1 3 16 20 26 34 41 42 45 46 48 50 53 54 56 57 59 69 71 74 78 88 96 97 98 99 100 102 108 109 115 117 126 127 130 131 137 142 146
 101: 352 37 112
 102: 1 10 11 14 22 27 28 36 37 51 52 55 63 65 66 67 91 105 106 110 112 113 114 116 119 121 125 138
 103: 994 37 65 112
 104: 1000 27 37 65 66 105 110 112 119
 105: 31 10 27 37 55 65 66 105 110 112 119 125
 106: 3 122 129
 107: 2 27 66 110 119
 108: 1 27 66 110
 109: 1000 113 116
 110: 1000 11 113 116
 111: 3 38 39 62 73 75 87 139 144
 112: 986 11 63 113 116
 113: 1 9 13 24 29 30 43 49 79 81 89 101 140 141 143
 114: 1 29 140 143
 115: 1000 51 67
 116: 992 11 51 63 67 113 116
 117: 938 10 11 27 37 51 55 63 65 66 67 105 110 112 113 116 119 125
 118: 1 34 99 117
 119: 1 105 110
 120: 1000 28 114
 121: 999 10 11 27 28 37 51 55 63 65 66 67 105 110 112 113 114 116 119 125
 122: 2 0 1 2 3 4 5 6 7 8 16 17 18 19 20 26 34 38 39 40 41 42 44 45 46 48 50 53 54 56 57 59 62 64 68 69 71 73 74 75 76 78 87 88 93 96 97 98 99 100 102 108 109 111 115 117 118 126 127 128 130 131 132 137 139 142 144 146
 123: 2 56 108 131
 124: 1000 22 52
 125: 997 10 11 22 27 28 37 51 52 55 63 65 66 67 105 110 112 113 114 116 119 125
 126: 1 9 13 21 24 29 30 43 49 79 81 82 89 94 101 123 140 141 143 145 147 148
 127: 251 10 11 22 27 28 37 51 52 55 63 65 66 67 105 110 112 113 114 116 119 125 133
 128: 6 0 6 16 41 42 45 46 48 50 56 59 68 71 74 78 96 97 98 102 108 109 130 131 142 146
 129: 2 39 73 144
 130: 993 60 80
 131: 1 1 100 115
 132: 1000 60 80 134
 133: 262 10 11 22 27 28 37 51 52 55 60 63 65 66 67 80 105 110 112 113 114 116 119 125 133 134
 134: 7 51 63 67
 135: 2 14 22 36 52 60 70 77 80 91 106 121 133 134 138
 136: 1000 14 121
 137: 7 11 27 37 63 65 66 105 110 112 113 116 119
 138: 947 14 121 138
 139: 8 11 27 37 65 66 105 110 112 113 116 119
 140: 1 27 37 66 105 110 112 119
 141: 1000 36 91
 142: 5 0 1 3 6 16 26 38 39 41 42 45 46 48 50 53 54 56 57 59 62 68 69 71 73 74 75 78 87 88 96 97 98 100 102 108 109 111 115 126 127 130 131 137 139 142 144 146
 143: 338 36 91 106
 144: 998 14 36 91 106 121 138
 145: 7 14 36 70 77 91 106 121 133 138
 146: 4 49 89
 147: 1000 70 77
 148: 802 14 36 70 77 91 106 121 138
 149: 998 10 11 14 22 27 28 36 37 51 52 55 60 63 65 66 67 70 77 80 91 105 106 110 112 113 114 116 119 121 125 133 134 138
 150: 2 9 13 21 24 29 30 43 49 72 79 81 82 85 89 92 94 101 104 123 140 141 143 145 147 148
 151: 4 32 35 61 86 90 103 122 129 135
 152: 2 10 11 15 22 25 27 28 37 51 52 55 63 65 66 67 105 110 112 113 114 116 119 125
 153: 537 33 136
 154: 999 12 33 136
 155: 1 24 143
 156: 5 9 21 24 29 43 79 82 140 143 145 147
 157: 1000 47 107
 158: 1000 12 33 47 107 136
 159: 1 4 19 44 76 93 118
 160: 4 27 37 65 66 105 110 119
 161: 1000 15 25
 162: 568 12 15 25 33 47 107 136
 163: 706 10 11 12 14 15 22 25 27 28 33 36 37 47 51 52 55 60 63 65 66 67 70 77 80 91 105 106 107 110 112 113 114 116 119 121 125 133 134 136 138
 164: 1000 9 10 11 12 13 14 15 21 22 24 25 27 28 29 30 33 36 37 43 47 49 51 52 55 60 63 65 66 67 70 72 77 79 80 81 82 83 84 85 89 91 92 94 101 104 105 106 107 110 112 113 114 116 119 120 121 123 125 133 134 136 138 140 141 143 145 147 148
 165: 2 17 18 19 40 44 76 93 118
 166: 15 17 19 44 76 93 118
 167: 1000 23 31
 168: 19 10 11 51 55 63 67 113 116 125
 169: 2 1 3 20 26 34 53 54 57 69 88 99 100 115 117 126 127 137
 170: 1000 95 124
 171: 990 23 31 95 124
 172: 7 15 25 83 84 104 120
 173: 1000 23 31 58 95 124
 174: 999 9 10 11 12 13 14 15 21 22 23 24 25 27 28 29 30 31 33 36 37 43 47 49 51 52 55 58 60 63 65 66 67 70 72 77 79 80 81 82 83 84 85 89 91 92 94 95 101 104 105 106 107 110 112 113 114 116 119 120 121 123 124 125 133 134 136 138 140 141 143 145 147 148
 175: 9 23 31 58
 176: 19 16 45 46 50 59 74 96 97 102 142 146
 177: 1000 32 61
 178: 13 16 45 46 50 59 96 97 102 142 146
 179: 16 16 45 46 59 96 97 142 146
 180: 445 35 103
 181: 3 0 16 45 46 50 59 74 96 102 146
 182: 5 103 129
 183: 951 86 122
 184: 5 13 30 49 81 101 141
 185: 806 86 122 129
 186: 999 35 86 103 122 129
 187: 2 27 66 105 110
 188: 775 35 86 90 103 122 129
 189: 959 32 35 61 86 90 103 122 129
 190: 20 86 103 122
 191: 672 32 35 61 86 90 103 122 129 132
 192: 10 19 44 76 93
 193: 417 32 35 61 86 90 103 122 129 132 135
 194: 870 0 1 2 3 4 5 6 7 8 16 17 18 19 20 26 34 38 39 40 41 42 44 45 46 48 50 53 54 56 57 59 62 64 68 69 71 73 74 75 76 78 87 88 93 96 97 98 99 100 102 108 109 111 115 117 118 126 127 128 130 131 137 139 142 144 146
 195: 1000 0 1 3 4 6 8 16 17 18 19 20 26 34 38 39 40 41 42 44 45 46 48 50 53 54 56 57 59 62 64 68 69 71 73 74 75 76 78 87 88 93 96 97 98 99 100 102 108 109 111 115 117 118 126 127 128 130 131 137 139 142 144 146
 196: 8 30 81 123
 197: 12 81 123
 198: 966 20 117
 199: 10 9 13 21 24 29 30 43 49 72 79 81 85 89 92 94 101 123 140 141 143 147 148
 200: 10 89 101
 201: 1000 34 99
 202: 1000 20 34 99 117
 203: 419 0 1 3 4 6 8 16 17 18 19 26 38 39 40 41 42 44 45 46 48 50 53 54 56 57 59 62 64 68 69 71 73 74 75 76 78 87 88 93 96 97 98 100 102 108 109 111 115 118 126 127 128 130 131 137 139 142 144 146
 204: 15 10 11 22 27 28 37 51 52 55 60 63 65 66 67 70 77 80 105 110 112 113 114 116 119 125 133 134
 205: 12 0 1 3 16 26 41 42 45 46 48 50 53 54 56 57 59 69 71 74 78 88 96 97 98 100 102 108 109 115 126 127 130 131 137 142 146
 206: 999 4 8
 207: 1 13 21 30 49 81 89 101 123 141 147
 208: 13 0 50 59 74 96 102
 209: 999 18 40
 210: 696 4 8 18 40
 211: 11 1 3 6 26 41 42 48 53 54 56 57 68 69 71 78 88 98 100 108 109 115 126 127 130 131 137
 212: 852 4 8 17 18 40
 213: 17 9 13 15 21 24 25 29 30 43 49 72 79 81 82 83 84 85 89 92 94 101 104 120 123 140 141 143 145 147 148
 214: 16 9 24 29 43 79 140 143 147
 215: 1000 19 93
 216: 42 4 8 17
 217: 20 38 62 75 144
 218: 15 9 24 29 79 140 143
 219: 990 76 118
 220: 646 44 76 118
 221: 751 19 44 76 93 118
 222: 1000 4 8 17 18 19 40 44 76 93 118
 223: 15 2 5 7 135
 224: 31 9 13 21 24 29 30 43 49 72 79 81 82 83 84 85 89 92 94 101 120 123 140 141 143 145 147 148
 225: 1000 64 128
 226: 1000 4 8 17 18 19 40 44 64 76 93 118 128
 227: 39 0 1 3 4 6 8 16 17 18 19 20 26 34 38 39 40 41 42 44 45 46 48 50 53 54 56 57 59 62 64 68 69 71 73 74 75 76 78 87 88 90 93 96 97 98 99 100 102 108 109 111 115 117 118 126 127 128 130 131 137 139 142 144 146
 228: 39 0 1 3 4 6 8 16 17 18 19 20 26 32 34 38 39 40 41 42 44 45 46 48 50 53 54 56 57 59 61 62 64 68 69 71 73 74 75 76 78 87 88 90 93 96 97 98 99 100 102 108 109 111 115 117 118 126 127 128 130 131 137 139 142 144 146
 229: 1000 38 75
 230: 6 16 45 97 142
 231: 1000 38 62 75
 232: 13 132 135
 233: 979 38 62 75 139
 234: 22 35 103 129
 235: 996 38 62 75 139 144
 236: 64 30 81 89 123
 237: 4 74 96
 238: 998 39 73
 239: 53 9 10 11 12 13 14 15 21 22 24 25 27 28 29 30 33 36 37 43 47 49 51 52 55 60 63 65 66 67 70 72 77 79 80 81 82 83 84 85 89 91 92 94 101 105 106 107 110 112 113 114 116 119 120 121 123 125 133 134 136 138 140 141 143 145 147 148
 240: 572 39 73 111
 241: 996 38 39 62 73 75 111 139 144
 242: 15 83 84 120
 243: 1000 38 39 62 73 75 87 111 139 144
 244: 434 4 8 17 18 19 38 39 40 44 62 64 73 75 76 87 93 111 118 128 139 144
 245: 986 0 1 3 6 16 26 41 42 45 46 48 50 53 54 56 57 59 68 69 71 74 78 88 96 97 98 100 102 108 109 115 126 127 130 131 137 142 146
 246: 52 16 45 146
 247: 46 86 129
 248: 1000 6 68
 249: 28 36 91 106 138
 250: 62 35 86 103 122
 251: 14 3 54 57 69 88 137
 252: 1000 48 109
 253: 3 6 20 34 41 42 48 56 68 71 78 98 99 108 109 117 130 131
 254: 1000 48 109 130
 255: 427 41 48 109 130
 256: 13 4 8 17 18 40 76 118
 257: 36 9 10 11 12 13 14 15 21 22 24 25 27 28 29 30 33 36 37 43 47 49 51 52 55 60 63 65 66 67 70 72 77 79 80 81 82 83 84 85 89 91 92 94 101 104 105 106 107 110 112 113 114 116 119 121 123 125 133 134 136 138 140 141 143 145 147 148
 258: 1000 108 131
 259: 384 41 48 108 109 130 131
 260: 6 21 143 147
 261: 999 41 48 56 108 109 130 131
 262: 26 50 96
 263: 119 17 18 40
 264: 1000 42 98
 265: 1 38 62 75 87 139 144
 266: 55 13 49 81 101 141
 267: 1000 71 78
 268: 1000 42 71 78 98
 269: 1000 41 42 48 56 71 78 98 108 109 130 131
 270: 985 6 41 42 48 56 68 71 78 98 108 109 130 131
 271: 981 0 1 3 16 26 45 46 50 53 54 57 59 69 74 88 96 97 100 102 115 126 127 137 142 146
 272: 1000 0 16 45 46 50 59 74 96 97 102 142 146
 273: 85 1 3 54 57 69 88 100 115 126 127 137
 274: 48 0 1 3 4 6 8 16 17 18 19 20 26 34 38 39 40 41 42 44 45 46 48 50 53 54 56 57 59 62 64 68 69 71 73 74 75 76 78 87 88 93 96 97 98 99 100 102 108 109 111 115 117 118 126 127 128 130 131 135 137 139 142 144 146
 275: 1000 16 45
 276: 209 9 10 11 12 13 14 15 21 22 23 24 25 27 28 29 30 31 33 36 37 43 47 49 51 52 55 58 60 63 65 66 67 70 72 77 79 80 81 82 83 84 85 89 91 92 94 95 101 104 105 106 107 110 112 113 114 116 119 120 121 123 124 125 133 134 135 136 138 140 141 143 145 147 148
 277: 160 30 89
 278: 848 46 146
 279: 994 16 45 46 146
 280: 37 9 13 21 24 29 30 43 49 72 79 81 82 83 84 85 89 92 94 101 123 140 141 143 145 147 148
 281: 236 0 50 96 102
 282: 1000 97 142
 283: 982 16 45 46 97 142 146
 284: 87 35 86 122
 285: 987 16 45 46 59 97 142 146
 286: 978 0 50 74 96 102
 287: 69 35 129
 288: 394 0 50 74 102
 289: 105 9 10 11 13 14 21 22 24 27 28 29 30 36 37 43 49 51 52 55 60 63 65 66 67 70 72 77 79 80 81 82 85 89 91 92 94 101 105 106 110 112 113 114 116 119 121 123 125 133 134 138 140 141 143 145 147 148
 290: 111 9 21 24 29 43 79 140 143 147
 291: 974 50 102
 292: 87 9 24 29 43 79 140
 293: 384 50 74 102
 294: 90 24 43 79
 295: 526 9 29
 296: 106 49 101 141
 297: 521 13 49 89 101 141
 298: 136 55 125
 299: 559 27 66 105
 300: 597 37 65
 301: 950 11 27 37 51 63 65 66 67 105 110 112 113 116 119
 302: 355 12 33
 303: 110 0 1 3 4 6 8 16 17 18 19 20 26 32 34 35 38 39 40 41 42 44 45 46 48 50 53 54 56 57 59 61 62 64 68 69 71 73 74 75 76 78 86 87 88 90 93 96 97 98 99 100 102 103 108 109 111 115 117 118 122 126 127 128 129 130 131 132 135 137 139 142 144 146
 304: 48 5 7
 305: 217 9 140
 306: 506 30 81
 307: 252 30 81 89
 308: 115 9 13 15 21 24 25 29 30 43 49 72 79 81 82 85 89 92 94 101 123 140 141 143 145 147 148
 309: 662 14 36 91 121 138
 310: 361 60 80 133 134
 311: 724 14 36 60 70 77 80 91 106 121 133 134 138
 312: 210 9 10 11 13 14 15 21 22 24 25 27 28 29 30 36 37 43 49 51 52 55 60 63 65 66 67 70 72 77 79 80 81 82 85 89 91 92 94 101 105 106 110 112 113 114 116 119 121 123 125 133 134 138 140 141 143 145 147 148
 313: 658 9 10 11 12 13 14 15 21 22 24 25 27 28 29 30 33 36 37 43 47 49 51 52 55 60 63 65 66 67 70 72 77 79 80 81 82 85 89 91 92 94 101 105 106 107 110 112 113 114 116 119 121 123 125 133 134 136 138 140 141 143 145 147 148
 314: 433 83 84 104 120
 315: 265 9 10 11 12 13 14 15 21 22 23 24 25 27 28 29 30 31 33 36 37 43 47 49 51 52 55 58 60 63 65 66 67 70 72 77 79 80 81 82 83 84 85 89 91 92 94 95 101 104 105 106 107 110 112 113 114 116 119 120 121 123 124 125 132 133 134 136 138 140 141 143 145 147 148
 316: 143 32 61 90
 317: 344 35 86 122 129
 318: 271 0 1 2 3 4 5 6 7 8 16 17 18 19 20 26 34 38 39 40 41 42 44 45 46 48 50 53 54 56 57 59 62 64 68 69 71 73 74 75 76 78 87 88 93 96 97 98 99 100 102 108 109 111 115 117 118 126 127 128 130 131 135 137 139 142 144 146
 319: 426 38 39 62 73 75 139 144
 320: 507 0 1 3 4 6 8 16 17 18 19 20 26 34 40 41 42 44 45 46 48 50 53 54 56 57 59 64 68 69 71 74 76 78 88 93 96 97 98 99 100 102 108 109 115 117 118 126 127 128 130 131 137 142 146
 321: 342 19 44 93
 322: 130 4 8 19 44 76 93 118
 323: 144 4 8 17 19 44 76 93 118
 324: 578 0 1 3 6 16 20 26 34 41 42 45 46 48 50 53 54 56 57 59 68 69 71 74 78 88 96 97 98 99 100 102 108 109 115 117 126 127 130 131 137 142 146
 325: 568 50 96 102
 326: 346 50 74 96 102
 327: 237 13 30 43 49 81 89 101 123 141
 328: 283 13 30 43 49 79 81 89 101 123 141
 329: 234 13 24 30 43 49 79 81 89 101 123 141
 330: 224 9 13 24 29 30 43 49 79 81 89 101 123 140 141
 331: 56 27 37 65 66 105 112 119
 332: 343 14 36 60 70 77 80 91 106 121 134 138
 333: 108 12 136
 334: 324 9 10 11 12 13 14 15 21 22 24 25 27 28 29 30 33 36 37 43 47 49 51 52 55 60 63 65 66 67 70 72 77 79 80 81 82 85 89 91 92 94 101 105 106 107 110 112 113 114 116 119 120 121 123 125 133 134 136 138 140 141 143 145 147 148
 335: 573 48 56 109 130
 336: 614 41 48 56 109 130
 337: 29 0 74
 338: 20 13 30 49 101 141
 339: 195 13 30 49 89 101 141
 340: 59 37 65 110 112
 341: 113 10 11 14 22 27 28 36 37 51 52 55 60 63 65 66 67 80 91 105 106 110 112 113 114 116 119 121 125 133 134 138
 342: 32 9 10 11 13 14 21 22 24 27 28 29 30 36 37 43 49 51 52 55 60 63 65 66 67 70 72 77 79 80 81 82 83 84 85 89 91 92 94 101 104 105 106 110 112 113 114 116 119 120 121 123 125 133 134 138 140 141 143 145 147 148
 343: 115 9 10 11 13 14 15 21 22 24 25 27 28 29 30 36 37 43 49 51 52 55 60 63 65 66 67 70 72 77 79 80 81 82 83 84 85 89 91 92 94 101 104 105 106 110 112 113 114 116 119 120 121 123 125 133 134 138 140 141 143 145 147 148
 344: 197 9 29 43 79 140 143
 345: 43 32 35 61 86 103 122 129
 346: 125 54 57 126 137
 347: 125 3 54 57 69 126 137
 348: 356 2 5
 349: 25 14 36 91 106 121 133 138
 350: 2 10 11 14 22 27 28 36 37 51 52 55 63 65 66 67 91 105 106 110 112 113 114 116 119 121 125 133 138
 351: 66 60 70 77 80 134
 352: 140 86 103 122 129
 353: 33 20 34 99
 354: 86 49 89 101
 355: 18 49 89 101 141
 356: 53 0 1 3 4 6 8 16 17 18 19 20 26 32 34 35 38 39 40 41 42 44 45 46 48 50 53 54 56 57 59 61 62 64 68 69 71 73 74 75 76 78 86 87 88 90 93 96 97 98 99 100 102 103 108 109 111 115 117 118 122 126 127 128 129 130 131 132 137 139 142 144 146
 357: 48 0 1 3 4 6 8 16 17 18 19 20 26 32 34 35 38 39 40 41 42 44 45 46 48 50 53 54 56 57 59 61 62 64 68 69 71 73 74 75 76 78 86 87 88 90 93 96 97 98 99 100 102 103 108 109 111 115 117 118 122 126 127 128 129 130 131 137 139 142 144 146
 358: 1 0 1 3 4 6 8 16 17 18 19 20 26 32 34 38 39 40 41 42 44 45 46 48 50 53 54 56 57 59 61 62 64 68 69 71 73 74 75 76 78 87 88 93 96 97 98 99 100 102 108 109 111 115 117 118 126 127 128 130 131 137 139 142 144 146
 359: 10 0 1 3 16 20 26 34 45 46 50 53 54 57 59 69 74 88 96 97 99 100 102 115 117 126 127 137 142 146
 360: 268 13 49 101
 361: 35 9 13 24 29 30 43 49 79 81 89 101 123 140 141 143 147
 362: 1 22 28 52 114
 363: 179 10 11 14 15 22 25 27 28 36 37 51 52 55 60 63 65 66 67 70 77 80 91 105 106 110 112 113 114 116 119 121 125 133 134 138
 364: 248 4 8 17 18 40 44 76 118
 365: 283 10 125
 366: 50 65 112
 367: 24 14 36 91 106 121
 368: 26 60 70 77 80 133 134
 369: 7 0 96
 370: 29 13 49 141
 371: 39 9 13 21 24 29 30 43 49 79 81 89 101 123 140 141 143
 372: 54 0 1 3 4 6 8 16 17 18 19 26 40 41 42 44 45 46 48 50 53 54 56 57 59 64 68 69 71 74 76 78 88 93 96 97 98 100 102 108 109 115 118 126 127 128 130 131 137 142 146
 373: 100 16 45 46
 374: 15 16 45 46 59 146
 375: 60 10 28 55 114 125
 nsplits: 376
 ntax: 149
UFBootSplit2:
 000: 1 9 13 29 30 43 49 79 81 89 101 123 140 141
 001: 1 3 54 57 69 88 100 126 137
 002: 1000 1 115
 003: 1 38 39 62 73 75 111 139
 004: 999 1 115 127
 005: 1 140 143
 006: 998 1 100 115 127
 007: 1 11 113
 008: 1 9 24 29 43 140 143
 009: 1000 26 53
 010: 918 1 26 53 100 115 127
 011: 1 73 111
 012: 3 3 69 137
 013: 1000 3 69
 014: 1 38 62 73 75 139 144
 015: 1 0 1 3 4 6 8 16 17 18 19 20 26 32 34 35 38 39 40 41 42 44 45 46 48 50 53 54 56 57 59 61 62 64 68 69 71 73 74 75 76 78 86 87 88 90 93 96 97 98 99 100 102 103 108 109 111 115 117 118 122 126 127 128 129 130 131 135 137 139 142 144 146
 016: 839 88 137
 017: 839 3 69 88 137
 018: 1 9 24 29 43 79 123 140 143
 019: 3 27 66 105 110 112 119
 020: 1000 54 57
 021: 1 1 26 53 115 127
 022: 968 54 57 126
 023: 1000 3 54 57 69 88 126 137
 024: 1000 1 3 26 53 54 57 69 88 100 115 126 127 137
 025: 1 27 37 65 66 105 110 112
 026: 1 27 37 65 66 110 112
 027: 362 2 5
 028: 3 14 36 60 80 91 106 121 134 138
 029: 1000 2 5 7
 030: 1 10 11 14 22 27 28 36 37 51 52 55 63 65 66 67 70 77 91 105 106 110 112 113 114 116 119 121 125 138
 031: 2 0 16 45 46 59 97 142 146
 032: 514 9 29
 033: 2 0 16 45 46 50 59 96 97 102 142 146
 034: 998 9 29 140
 035: 2 11 27 28 37 51 63 65 66 67 105 110 112 113 114 116 119
 036: 1 58 95 124
 037: 2 30 123
 038: 978 49 101
 039: 291 13 49 101
 040: 1 9 21 24 29 43 79 140 143
 041: 934 13 49 101 141
 042: 1 9 29 43 79 140
 043: 1 46 59 97 142 146
 044: 517 30 81
 045: 1 12 33 47 107
 046: 291 30 81 89
 047: 937 13 30 49 81 89 101 141
 048: 1 10 11 14 22 27 28 36 37 51 52 55 63 65 66 67 91 105 106 110 112 113 114 116 119 121 125 133 138
 049: 998 13 30 49 81 89 101 123 141
 050: 1 35 86 90 122 129
 051: 419 13 30 43 49 81 89 101 123 141
 052: 1 86 90 122
 053: 438 13 30 43 49 79 81 89 101 123 141
 054: 1 10 11 15 22 25 27 28 37 51 52 55 63 65 66 67 105 110 112 113 114 116 119 125
 055: 413 13 24 30 43 49 79 81 89 101 123 141
 056: 393 9 13 24 29 30 43 49 79 81 89 101 123 140 141
 057: 2 13 49 89 101
 058: 905 9 13 24 29 30 43 49 79 81 89 101 123 140 141 143
 059: 1 4 8 17 18 19 44 76 93 118
 060: 80 9 13 24 29 30 43 49 79 81 89 101 123 140 141 143 147
 061: 1 27 37 66 105 110 119
 062: 994 9 13 21 24 29 30 43 49 79 81 89 101 123 140 141 143 147
 063: 1 36 91 138
 064: 1 38 62 75 111 139 144
 065: 1000 82 145
 066: 993 9 13 21 24 29 30 43 49 79 81 82 89 101 123 140 141 143 145 147
 067: 2 105 119
 068: 1 38 39 62 73 75 87 139 144
 069: 1000 72 85
 070: 1 35 86 90 103 122
 071: 1000 72 85 92
 072: 2 35 86 90 122
 073: 2 35 90
 074: 1000 94 148
 075: 999 72 85 92 94 148
 076: 1000 9 13 21 24 29 30 43 49 72 79 81 82 85 89 92 94 101 123 140 141 143 145 147 148
 077: 2 0 1 2 3 4 5 6 7 8 16 17 18 19 20 26 32 34 38 39 40 41 42 44 45 46 48 50 53 54 56 57 59 61 62 64 68 69 71 73 74 75 76 78 87 88 93 96 97 98 99 100 102 108 109 111 115 117 118 126 127 128 130 131 135 137 139 142 144 146
 078: 7 60 134
 079: 304 10 125
 080: 4 11 63
 081: 1000 10 55 125
 082: 2 49 89
 083: 1 0 1 3 6 16 20 26 34 45 46 50 53 54 57 59 68 69 74 88 96 97 99 100 102 115 117 126 127 137 142 146
 084: 1000 27 66
 085: 1 0 1 3 4 6 8 16 17 18 19 20 26 34 38 39 40 41 42 44 45 46 48 50 53 54 56 57 59 62 64 68 69 71 73 74 75 76 78 87 88 93 96 97 98 99 100 102 108 109 111 115 117 118 126 127 128 130 131 132 137 139 142 144 146
 086: 500 27 66 119
 087: 1 56 130
 088: 992 27 66 105 119
 089: 2 6 20 34 41 42 48 56 68 71 78 98 99 108 109 117 130 131
 090: 873 27 66 105 110 119
 091: 1 0 1 3 16 20 26 34 41 42 45 46 48 50 53 54 56 57 59 69 71 74 78 88 96 97 98 99 100 102 108 109 115 117 126 127 130 131 137 142 146
 092: 5 49 89 101 141
 093: 581 37 65
 094: 3 0 1 2 3 4 5 6 7 8 16 17 18 19 20 26 32 34 35 38 39 40 41 42 44 45 46 48 50 53 54 56 57 59 61 62 64 68 69 71 73 74 75 76 78 86 87 88 90 93 96 97 98 99 100 102 103 108 109 111 115 117 118 122 126 127 128 129 130 131 137 139 142 144 146
 095: 991 37 65 112
 096: 1000 27 37 65 66 105 110 112 119
 097: 35 10 27 37 55 65 66 105 110 112 119 125
 098: 5 21 143 147
 099: 1 10 11 14 22 27 28 36 37 51 52 55 63 65 66 67 91 105 106 110 112 113 114 116 119 121 125 138
 100: 3 122 129
 101: 999 113 116
 102: 996 11 113 116
 103: 2 35 86 90 103 122 129 132
 104: 988 11 63 113 116
 105: 3 27 66 110 119
 106: 1 27 66 110
 107: 1000 51 67
 108: 993 11 51 63 67 113 116
 109: 942 10 11 27 37 51 55 63 65 66 67 105 110 112 113 116 119 125
 110: 2 39 73 87 111
 111: 1 9 13 24 29 30 43 49 79 81 89 101 140 141 143
 112: 1000 28 114
 113: 1000 10 11 27 28 37 51 55 63 65 66 67 105 110 112 113 114 116 119 125
 114: 1 29 140 143
 115: 2 9 12 13 15 21 24 25 29 30 33 43 47 49 72 79 81 82 85 89 92 94 101 107 123 136 140 141 143 145 147 148
 116: 1000 22 52
 117: 999 10 11 22 27 28 37 51 52 55 63 65 66 67 105 110 112 113 114 116 119 125
 118: 2 0 1 2 3 4 5 6 7 8 16 17 18 19 20 26 34 38 39 40 41 42 44 45 46 48 50 53 54 56 57 59 62 64 68 69 71 73 74 75 76 78 87 88 93 96 97 98 99 100 102 108 109 111 115 117 118 126 127 128 130 131 132 137 139 142 144 146
 119: 3 56 108 131
 120: 1000 14 121
 121: 4 9 21 24 29 43 79 82 140 143 145 147
 122: 945 14 121 138
 123: 1 9 13 21 24 29 30 43 49 79 81 82 89 94 101 123 140 141 143 145 147 148
 124: 4 0 6 16 41 42 45 46 48 50 56 59 68 71 74 78 96 97 98 102 108 109 130 131 142 146
 125: 1000 36 91
 126: 5 23 31 58
 127: 382 36 91 106
 128: 997 14 36 91 106 121 138
 129: 2 30 81 123
 130: 4 81 123
 131: 1000 70 77
 132: 821 14 36 70 77 91 106 121 138
 133: 4 83 84 120
 134: 15 38 62 75 144
 135: 993 60 80
 136: 9 9 24 29 79 140 143
 137: 1000 60 80 134
 138: 2 39 73 144
 139: 359 60 80 133 134
 140: 749 14 36 60 70 77 80 91 106 121 133 134 138
 141: 998 10 11 14 22 27 28 36 37 51 52 55 60 63 65 66 67 70 77 80 91 105 106 110 112 113 114 116 119 121 125 133 134 138
 142: 1 1 100 115
 143: 6 51 63 67
 144: 352 12 33
 145: 4 74 96
 146: 999 12 33 136
 147: 1 14 22 36 52 60 70 77 80 91 106 121 133 134 138
 148: 2 27 66 105 110
 149: 1000 47 107
 150: 1000 12 33 47 107 136
 151: 4 46 97 142 146
 152: 4 9 24 29 140
 153: 1000 15 25
 154: 657 12 15 25 33 47 107 136
 155: 764 10 11 12 14 15 22 25 27 28 33 36 37 47 51 52 55 60 63 65 66 67 70 77 80 91 105 106 107 110 112 113 114 116 119 121 125 133 134 136 138
 156: 727 9 10 11 12 13 14 15 21 22 24 25 27 28 29 30 33 36 37 43 47 49 51 52 55 60 63 65 66 67 70 72 77 79 80 81 82 85 89 91 92 94 101 105 106 107 110 112 113 114 116 119 121 123 125 133 134 136 138 140 141 143 145 147 148
 157: 6 11 27 37 63 65 66 105 110 112 113 116 119
 158: 7 11 27 37 65 66 105 110 112 113 116 119
 159: 1000 83 84
 160: 4 103 129
 161: 943 83 84 104
 162: 4 13 30 49 81 101 141
 163: 466 83 84 104 120
 164: 999 9 10 11 12 13 14 15 21 22 24 25 27 28 29 30 33 36 37 43 47 49 51 52 55 60 63 65 66 67 70 72 77 79 80 81 82 83 84 85 89 91 92 94 101 104 105 106 107 110 112 113 114 116 119 120 121 123 125 133 134 136 138 140 141 143 145 147 148
 165: 3 27 37 66 105 110 112 119
 166: 3 4 8 17 18 19 20 34 40 44 64 76 93 99 117 118 128
 167: 1000 23 31
 168: 3 0 1 3 6 16 26 38 39 41 42 45 46 48 50 53 54 56 57 59 62 68 69 71 73 74 75 78 87 88 96 97 98 100 102 108 109 111 115 126 127 130 131 137 139 142 144 146
 169: 7 1 3 6 26 41 42 48 53 54 56 57 68 69 71 78 88 98 100 108 109 115 126 127 130 131 137
 170: 1000 95 124
 171: 994 23 31 95 124
 172: 19 86 103 122
 173: 1000 23 31 58 95 124
 174: 1000 9 10 11 12 13 14 15 21 22 23 24 25 27 28 29 30 31 33 36 37 43 47 49 51 52 55 58 60 63 65 66 67 70 72 77 79 80 81 82 83 84 85 89 91 92 94 95 101 104 105 106 107 110 112 113 114 116 119 120 121 123 124 125 133 134 136 138 140 141 143 145 147 148
 175: 2 9 13 21 24 29 30 43 49 72 79 81 82 85 89 92 94 101 104 123 140 141 143 145 147 148
 176: 413 9 10 11 12 13 14 15 21 22 23 24 25 27 28 29 30 31 33 36 37 43 47 49 51 52 55 58 60 63 65 66 67 70 72 77 79 80 81 82 83 84 85 89 91 92 94 95 101 104 105 106 107 110 112 113 114 116 119 120 121 123 124 125 132 133 134 136 138 140 141 143 145 147 148
 177: 1 42 71 78
 178: 1 9 13 24 29 30 43 49 79 81 82 89 101 123 140 141 143 145
 179: 1000 32 61
 180: 1 24 143
 181: 1 4 19 44 76 93 118
 182: 471 35 103
 183: 11 2 5 7 135
 184: 1 17 18
 185: 960 86 122
 186: 2 15 25 83 84 104 120
 187: 844 86 122 129
 188: 997 35 86 103 122 129
 189: 1 23 31 58 95 104 124
 190: 798 35 86 90 103 122 129
 191: 967 32 35 61 86 90 103 122 129
 192: 415 0 1 2 3 4 5 6 7 8 16 17 18 19 20 26 34 38 39 40 41 42 44 45 46 48 50 53 54 56 57 59 62 64 68 69 71 73 74 75 76 78 87 88 93 96 97 98 99 100 102 108 109 111 115 117 118 126 127 128 130 131 135 137 139 142 144 146
 193: 6 0 1 3 16 20 26 34 45 46 50 53 54 57 59 69 74 88 96 97 99 100 102 115 117 126 127 137 142 146
 194: 899 0 1 2 3 4 5 6 7 8 16 17 18 19 20 26 34 38 39 40 41 42 44 45 46 48 50 53 54 56 57 59 62 64 68 69 71 73 74 75 76 78 87 88 93 96 97 98 99 100 102 108 109 111 115 117 118 126 127 128 130 131 137 139 142 144 146
 195: 1000 0 1 3 4 6 8 16 17 18 19 20 26 34 38 39 40 41 42 44 45 46 48 50 53 54 56 57 59 62 64 68 69 71 73 74 75 76 78 87 88 93 96 97 98 99 100 102 108 109 111 115 117 118 126 127 128 130 131 137 139 142 144 146
 196: 5 17 18 19 40 44 76 93 118
 197: 18 10 11 51 55 63 67 113 116 125
 198: 970 20 117
 199: 2 1 3 20 26 34 53 54 57 69 88 99 100 115 117 126 127 137
 200: 8 16 45 46 50 59 96 97 102 142 146
 201: 1000 34 99
 202: 1000 20 34 99 117
 203: 508 0 1 3 4 6 8 16 17 18 19 26 38 39 40 41 42 44 45 46 48 50 53 54 56 57 59 62 64 68 69 71 73 74 75 76 78 87 88 93 96 97 98 100 102 108 109 111 115 118 126 127 128 130 131 137 139 142 144 146
 204: 10 16 45 46 59 96 97 142 146
 205: 10 9 13 15 21 24 25 29 30 43 49 72 79 81 82 83 84 85 89 92 94 101 104 120 123 140 141 143 145 147 148
 206: 999 4 8
 207: 8 0 16 45 46 50 59 74 96 102 146
 208: 6 38 62 75 87 111 139 144
 209: 998 18 40
 210: 678 4 8 18 40
 211: 7 87 111
 212: 870 4 8 17 18 40
 213: 3 36 70 77 91 106
 214: 36 4 8 17
 215: 1000 19 93
 216: 1 21 82 145
 217: 9 19 44 76 93
 218: 7 9 13 21 24 29 30 43 49 72 79 81 85 89 92 94 101 123 140 141 143 147 148
 219: 990 76 118
 220: 677 44 76 118
 221: 748 19 44 76 93 118
 222: 1000 4 8 17 18 19 40 44 76 93 118
 223: 5 89 101
 224: 16 10 11 22 27 28 37 51 52 55 60 63 65 66 67 70 77 80 105 110 112 113 114 116 119 125 133 134
 225: 1000 64 128
 226: 1000 4 8 17 18 19 40 44 64 76 93 118 128
 227: 1 13 21 30 49 81 89 101 123 141 147
 228: 2 110 119
 229: 1000 38 75
 230: 1 4 8 17 18 40 118
 231: 1000 38 62 75
 232: 4 10 11 12 14 22 27 28 33 36 37 47 51 52 55 60 63 65 66 67 70 77 80 91 105 106 107 110 112 113 114 116 119 121 125 133 134 136 138
 233: 985 38 62 75 139
 234: 5 27 37 65 66 105 110 119
 235: 997 38 62 75 139 144
 236: 2 27 65 66 105 110 119
 237: 1 0 74 96
 238: 998 39 73
 239: 435 38 39 62 73 75 139 144
 240: 19 35 103 129
 241: 991 38 39 62 73 75 111 139 144
 242: 13 9 24 29 43 79 140 143 147
 243: 1000 38 39 62 73 75 87 111 139 144
 244: 474 4 8 17 18 19 38 39 40 44 62 64 73 75 76 87 93 111 118 128 139 144
 245: 992 0 1 3 6 16 26 41 42 45 46 48 50 53 54 56 57 59 68 69 71 74 78 88 96 97 98 100 102 108 109 115 126 127 130 131 137 142 146
 246: 66 49 89 101
 247: 5 32 35 61 86 90 103 122 129 135
 248: 1000 6 68
 249: 4 3 54 57 69 126
 250: 30 14 36 91 106 121
 251: 37 9 13 21 24 29 30 43 49 72 79 81 82 83 84 85 89 92 94 101 120 123 140 141 143 145 147 148
 252: 1000 48 109
 253: 42 9 13 21 24 29 30 43 49 72 79 81 82 83 84 85 89 92 94 101 123 140 141 143 145 147 148
 254: 999 48 109 130
 255: 414 41 48 109 130
 256: 29 0 1 3 4 6 8 16 17 18 19 20 26 34 38 39 40 41 42 44 45 46 48 50 53 54 56 57 59 62 64 68 69 71 73 74 75 76 78 87 88 90 93 96 97 98 99 100 102 108 109 111 115 117 118 126 127 128 130 131 137 139 142 144 146
 257: 29 0 1 3 4 6 8 16 17 18 19 20 26 32 34 38 39 40 41 42 44 45 46 48 50 53 54 56 57 59 61 62 64 68 69 71 73 74 75 76 78 87 88 90 93 96 97 98 99 100 102 108 109 111 115 117 118 126 127 128 130 131 137 139 142 144 146
 258: 1000 108 131
 259: 392 41 48 108 109 130 131
 260: 35 0 1 3 4 6 8 16 17 18 19 20 26 32 34 35 38 39 40 41 42 44 45 46 48 50 53 54 56 57 59 61 62 64 68 69 71 73 74 75 76 78 86 87 88 90 93 96 97 98 99 100 102 103 108 109 111 115 117 118 122 126 127 128 129 130 131 137 139 142 144 146
 261: 1000 41 48 56 108 109 130 131
 262: 37 0 1 3 4 6 8 16 17 18 19 20 26 32 34 35 38 39 40 41 42 44 45 46 48 50 53 54 56 57 59 61 62 64 68 69 71 73 74 75 76 78 86 87 88 90 93 96 97 98 99 100 102 103 108 109 111 115 117 118 122 126 127 128 129 130 131 132 137 139 142 144 146
 263: 30 20 34 99
 264: 999 42 98
 265: 53 35 86 122
 266: 1 0 16 45 46 50 74 96 97 102 142 146
 267: 1000 71 78
 268: 1000 42 71 78 98
 269: 1000 41 42 48 56 71 78 98 108 109 130 131
 270: 986 6 41 42 48 56 68 71 78 98 108 109 130 131
 271: 986 0 1 3 16 26 45 46 50 53 54 57 59 69 74 88 96 97 100 102 115 126 127 137 142 146
 272: 1000 0 16 45 46 50 59 74 96 97 102 142 146
 273: 6 132 135
 274: 23 60 70 77 80 133 134
 275: 1000 16 45
 276: 43 4 8 17 18 40 76 118
 277: 12 0 96
 278: 895 46 146
 279: 992 16 45 46 146
 280: 35 16 45 146
 281: 37 86 129
 282: 1000 97 142
 283: 977 16 45 46 97 142 146
 284: 24 36 91 106 138
 285: 984 16 45 46 59 97 142 146
 286: 986 0 50 74 96 102
 287: 37 13 49 81 101 141
 288: 474 0 50 74 102
 289: 32 17 19 44 76 93 118
 290: 22 9 10 11 12 13 14 15 21 22 24 25 27 28 29 30 33 36 37 43 47 49 51 52 55 60 63 65 66 67 70 72 77 79 80 81 82 83 84 85 89 91 92 94 101 104 105 106 107 110 112 113 114 116 119 121 123 125 133 134 136 138 140 141 143 145 147 148
 291: 983 50 102
 292: 155 10 11 14 15 22 25 27 28 36 37 51 52 55 60 63 65 66 67 70 77 80 91 105 106 110 112 113 114 116 119 121 125 133 134 138
 293: 461 50 74 102
 294: 66 81 89
 295: 579 2 7
 296: 540 9 29 140 143
 297: 368 9 24 29 140 143
 298: 571 43 79
 299: 559 9 24 29 43 79 140 143
 300: 108 49 101 141
 301: 506 13 49 89 101 141
 302: 170 13 49 81 89 101 141
 303: 855 21 147
 304: 139 9 13 21 24 29 30 43 49 72 79 81 82 83 84 85 89 92 94 101 104 123 140 141 143 145 147 148
 305: 172 9 13 21 24 29 30 43 49 72 79 81 82 83 84 85 89 92 94 101 104 120 123 140 141 143 145 147 148
 306: 115 55 125
 307: 496 27 66 105
 308: 947 11 27 37 51 63 65 66 67 105 110 112 113 116 119
 309: 225 10 11 22 27 28 37 51 52 55 63 65 66 67 105 110 112 113 114 116 119 125 133
 310: 228 10 11 22 27 28 37 51 52 55 60 63 65 66 67 80 105 110 112 113 114 116 119 125 133 134
 311: 86 0 1 3 4 6 8 16 17 18 19 20 26 32 34 35 38 39 40 41 42 44 45 46 48 50 53 54 56 57 59 61 62 64 68 69 71 73 74 75 76 78 86 87 88 90 93 96 97 98 99 100 102 103 108 109 111 115 117 118 122 126 127 128 129 130 131 132 135 137 139 142 144 146
 312: 545 32 35 61 86 90 103 122 129 132
 313: 316 32 35 61 86 90 103 122 129 132 135
 314: 557 39 73 111
 315: 59 5 7
 316: 307 9 140
 317: 594 13 141
 318: 98 9 13 15 21 24 25 29 30 43 49 72 79 81 82 85 89 92 94 101 123 140 141 143 145 147 148
 319: 581 10 55
 320: 369 37 112
 321: 618 14 36 91 121 138
 322: 165 9 10 11 13 14 15 21 22 24 25 27 28 29 30 36 37 43 49 51 52 55 60 63 65 66 67 70 72 77 79 80 81 82 85 89 91 92 94 101 105 106 110 112 113 114 116 119 121 123 125 133 134 138 140 141 143 145 147 148
 323: 126 32 61 90
 324: 356 35 86 122 129
 325: 445 0 1 3 4 6 8 16 17 18 19 20 26 34 40 41 42 44 45 46 48 50 53 54 56 57 59 64 68 69 71 74 76 78 88 93 96 97 98 99 100 102 108 109 115 117 118 126 127 128 130 131 137 142 146
 326: 281 19 44 93
 327: 96 4 8 19 44 76 93 118
 328: 122 4 8 17 19 44 76 93 118
 329: 488 0 1 3 6 16 20 26 34 41 42 45 46 48 50 53 54 56 57 59 68 69 71 74 78 88 96 97 98 99 100 102 108 109 115 117 126 127 130 131 137 142 146
 330: 497 50 96 102
 331: 313 50 74 96 102
 332: 179 29 140
 333: 57 27 37 65 66 105 112 119
 334: 354 14 36 60 70 77 80 91 106 121 134 138
 335: 104 12 136
 336: 354 9 10 11 12 13 14 15 21 22 24 25 27 28 29 30 33 36 37 43 47 49 51 52 55 60 63 65 66 67 70 72 77 79 80 81 82 85 89 91 92 94 101 105 106 107 110 112 113 114 116 119 120 121 123 125 133 134 136 138 140 141 143 145 147 148
 337: 586 48 56 109 130
 338: 605 41 48 56 109 130
 339: 27 0 74
 340: 13 13 30 49 101 141
 341: 218 13 30 49 89 101 141
 342: 70 37 65 110 112
 343: 90 10 11 14 22 27 28 36 37 51 52 55 60 63 65 66 67 80 91 105 106 110 112 113 114 116 119 121 125 133 134 138
 344: 21 9 10 11 13 14 21 22 24 27 28 29 30 36 37 43 49 51 52 55 60 63 65 66 67 70 72 77 79 80 81 82 83 84 85 89 91 92 94 101 104 105 106 110 112 113 114 116 119 120 121 123 125 133 134 138 140 141 143 145 147 148
 345: 92 9 10 11 13 14 15 21 22 24 25 27 28 29 30 36 37 43 49 51 52 55 60 63 65 66 67 70 72 77 79 80 81 82 83 84 85 89 91 92 94 101 104 105 106 110 112 113 114 116 119 120 121 123 125 133 134 138 140 141 143 145 147 148
 346: 544 33 136
 347: 32 3 54 57 69 88 137
 348: 47 32 35 61 86 103 122 129
 349: 251 4 8 17 18 40 44 76 118
 350: 157 54 57 126 137
 351: 158 3 54 57 69 126 137
 352: 50 9 10 11 12 13 14 15 21 22 24 25 27 28 29 30 33 36 37 43 47 49 51 52 55 60 63 65 66 67 70 72 77 79 80 81 82 83 84 85 89 91 92 94 101 105 106 107 110 112 113 114 116 119 120 121 123 125 133 134 136 138 140 141 143 145 147 148
 353: 51 9 13 21 24 29 30 43 49 79 81 89 101 123 140 141 143
 354: 45 65 112
 355: 38 0 1 3 4 6 8 16 17 18 19 20 26 34 38 39 40 41 42 44 45 46 48 50 53 54 56 57 59 62 64 68 69 71 73 74 75 76 78 87 88 93 96 97 98 99 100 102 108 109 111 115 117 118 126 127 128 130 131 135 137 139 142 144 146
 356: 4 16 45 97 142
 357: 172 30 89
 358: 15 0 50 59 74 96 102
 359: 56 10 28 55 114 125
 360: 15 13 49 141
 361: 114 86 103 122 129
 362: 79 0 1 3 4 6 8 16 17 18 19 26 40 41 42 44 45 46 48 50 53 54 56 57 59 64 68 69 71 74 76 78 88 93 96 97 98 100 102 108 109 115 118 126 127 128 130 131 137 142 146
 363: 70 16 45 46
 364: 14 16 45 46 59 146
 365: 69 24 43 79
 366: 66 9 24 29 43 79 140
 367: 92 9 21 24 29 43 79 140 143 147
 368: 72 9 10 11 13 14 21 22 24 27 28 29 30 36 37 43 49 51 52 55 60 63 65 66 67 70 72 77 79 80 81 82 85 89 91 92 94 101 105 106 110 112 113 114 116 119 121 123 125 133 134 138 140 141 143 145 147 148
 369: 49 35 129
 370: 31 14 36 70 77 91 106 121 133 138
 371: 161 17 18 40
 372: 187 9 10 11 12 13 14 15 21 22 23 24 25 27 28 29 30 31 33 36 37 43 47 49 51 52 55 58 60 63 65 66 67 70 72 77 79 80 81 82 83 84 85 89 91 92 94 95 101 104 105 106 107 110 112 113 114 116 119 120 121 123 124 125 133 134 135 136 138 140 141 143 145 147 148
 373: 190 0 50 96 102
 374: 62 60 70 77 80 134
 375: 67 35 86 103 122
 376: 82 1 3 54 57 69 88 100 115 126 127 137
 377: 144 9 29 43 79 140 143
 378: 1 9 13 14 21 24 29 30 36 43 49 72 79 81 82 85 89 91 92 94 101 106 121 123 138 140 141 143 145 147 148
 379: 1 9 13 14 21 24 29 30 36 43 49 70 72 77 79 81 82 85 89 91 92 94 101 106 121 123 138 140 141 143 145 147 148
 380: 1 16 45 46 59 74 97 142 146
 381: 12 16 45 46 50 59 74 96 97 102 142 146
 382: 35 14 36 91 106 121 133 138
 383: 17 50 96
 384: 1 1 3 26 41 42 48 53 54 56 57 69 71 78 88 98 100 108 109 115 126 127 130 131 137
 385: 12 0 1 3 16 26 41 42 45 46 48 50 53 54 56 57 59 69 71 74 78 88 96 97 98 100 102 108 109 115 126 127 130 131 137 142 146
 386: 61 30 81 89 123
 nsplits: 387
 ntax: 149
UFBootSplit3:
 000: 1 3 54 57 69 88 100 126 137
 001: 1 38 39 62 73 75 111 139
 002: 1000 1 115
 003: 1 140 143
 004: 999 1 115 127
 005: 2 14 36 60 80 91 106 121 134 138
 006: 997 1 100 115 127
 007: 1 11 113
 008: 1 4 8 17 18 19 40 44 93
 009: 1000 26 53
 010: 927 1 26 53 100 115 127
 011: 1 9 24 29 43 140 143
 012: 1 73 111
 013: 1000 3 69
 014: 1 13 30 43 49 81 89 101 141
 015: 1 13 43 49 89 101 141
 016: 840 88 137
 017: 844 3 69 88 137
 018: 1 43 49 89 101
 019: 1 43 89
 020: 1000 54 57
 021: 4 3 69 137
 022: 964 54 57 126
 023: 1000 3 54 57 69 88 126 137
 024: 1000 1 3 26 53 54 57 69 88 100 115 126 127 137
 025: 1 9 24 29 43 79 123 140 143
 026: 1 1 26 53 115 127
 027: 351 2 5
 028: 1 27 37 65 66 110 112
 029: 1000 2 5 7
 030: 1 72 85 92 148
 031: 1 10 11 14 22 27 28 36 37 51 52 55 63 65 66 67 70 77 91 105 106 110 112 113 114 116 119 121 125 138
 032: 513 9 29
 033: 2 0 16 45 46 59 97 142 146
 034: 997 9 29 140
 035: 2 0 16 45 46 50 59 96 97 102 142 146
 036: 3 0 1 2 3 4 5 6 7 8 16 17 18 19 20 26 32 34 35 38 39 40 41 42 44 45 46 48 50 53 54 56 57 59 61 62 64 68 69 71 73 74 75 76 78 86 87 88 90 93 96 97 98 99 100 102 103 108 109 111 115 117 118 122 126 127 128 129 130 131 137 139 142 144 146
 037: 3 49 89 101 141
 038: 973 49 101
 039: 305 13 49 101
 040: 2 11 27 28 37 51 63 65 66 67 105 110 112 113 114 116 119
 041: 926 13 49 101 141
 042: 1 58 95 124
 043: 2 30 123
 044: 505 30 81
 045: 1 9 21 24 29 43 79 140 143
 046: 298 30 81 89
 047: 930 13 30 49 81 89 101 141
 048: 1 9 29 43 79 140
 049: 997 13 30 49 81 89 101 123 141
 050: 1 46 59 97 142 146
 051: 490 13 30 43 49 81 89 101 123 141
 052: 3 39 73 87 111
 053: 506 13 30 43 49 79 81 89 101 123 141
 054: 1 12 33 47 107
 055: 474 13 24 30 43 49 79 81 89 101 123 141
 056: 453 9 13 24 29 30 43 49 79 81 89 101 123 140 141
 057: 1 10 11 14 22 27 28 36 37 51 52 55 63 65 66 67 91 105 106 110 112 113 114 116 119 121 125 133 138
 058: 914 9 13 24 29 30 43 49 79 81 89 101 123 140 141 143
 059: 1 35 86 90 122 129
 060: 84 9 13 24 29 30 43 49 79 81 89 101 123 140 141 143 147
 061: 1 86 90 122
 062: 992 9 13 21 24 29 30 43 49 79 81 89 101 123 140 141 143 147
 063: 2 13 49 89 101
 064: 1 4 8 17 18 19 44 76 93 118
 065: 1000 82 145
 066: 992 9 13 21 24 29 30 43 49 79 81 82 89 101 123 140 141 143 145 147
 067: 1 27 37 66 105 110 119
 068: 1 38 62 75 111 139 144
 069: 1000 72 85
 070: 1 38 39 62 73 75 87 139 144
 071: 1000 72 85 92
 072: 2 35 86 90 103 122 129 132
 073: 2 27 65 66 105 110 112 119
 074: 999 94 148
 075: 999 72 85 92 94 148
 076: 1000 9 13 21 24 29 30 43 49 72 79 81 82 85 89 92 94 101 123 140 141 143 145 147 148
 077: 4 27 66 105 110 112 119
 078: 1 35 86 90 103 122
 079: 313 10 125
 080: 2 35 86 90 122
 081: 1000 10 55 125
 082: 2 35 90
 083: 5 60 134
 084: 1000 27 66
 085: 2 0 1 2 3 4 5 6 7 8 16 17 18 19 20 26 32 34 38 39 40 41 42 44 45 46 48 50 53 54 56 57 59 61 62 64 68 69 71 73 74 75 76 78 87 88 93 96 97 98 99 100 102 108 109 111 115 117 118 126 127 128 130 131 135 137 139 142 144 146
 086: 457 27 66 119
 087: 6 11 63
 088: 979 27 66 105 119
 089: 4 21 143 147
 090: 866 27 66 105 110 119
 091: 2 49 89
 092: 1 0 1 3 6 16 20 26 34 45 46 50 53 54 57 59 68 69 74 88 96 97 99 100 102 115 117 126 127 137 142 146
 093: 592 37 65
 094: 1 56 130
 095: 990 37 65 112
 096: 1000 27 37 65 66 105 110 112 119
 097: 31 10 27 37 55 65 66 105 110 112 119 125
 098: 2 32 35 61 86 90 103 122 129 135
 099: 4 0 1 3 16 20 26 34 41 42 45 46 48 50 53 54 56 57 59 69 71 74 78 88 96 97 98 99 100 102 108 109 115 117 126 127 130 131 137 142 146
 100: 4 89 123
 101: 999 113 116
 102: 994 11 113 116
 103: 2 0 16 20 34 45 46 50 59 74 96 97 99 102 117 142 146
 104: 984 11 63 113 116
 105: 2 10 11 14 22 27 28 36 37 51 52 55 63 65 66 67 91 105 106 110 112 113 114 116 119 121 125 138
 106: 3 122 129
 107: 1000 51 67
 108: 990 11 51 63 67 113 116
 109: 944 10 11 27 37 51 55 63 65 66 67 105 110 112 113 116 119 125
 110: 3 27 66 110 119
 111: 1 27 66 110
 112: 1000 28 114
 113: 999 10 11 27 28 37 51 55 63 65 66 67 105 110 112 113 114 116 119 125
 114: 1 38 62 75 87 139 144
 115: 1 9 13 24 29 30 43 49 79 81 89 101 140 141 143
 116: 1000 22 52
 117: 999 10 11 22 27 28 37 51 52 55 63 65 66 67 105 110 112 113 114 116 119 125
 118: 1 29 140 143
 119: 2 9 12 13 15 21 24 25 29 30 33 43 47 49 72 79 81 82 85 89 92 94 101 107 123 136 140 141 143 145 147 148
 120: 1000 14 121
 121: 1 10 11 12 14 15 22 25 27 28 33 36 37 47 51 52 55 60 63 65 66 67 80 91 105 106 107 110 112 113 114 116 119 121 125 133 134 136 138
 122: 938 14 121 138
 123: 1 10 11 12 15 22 25 27 28 33 37 47 51 52 55 63 65 66 67 105 107 110 112 113 114 116 119 125 133 136
 124: 2 0 1 2 3 4 5 6 7 8 16 17 18 19 20 26 34 38 39 40 41 42 44 45 46 48 50 53 54 56 57 59 62 64 68 69 71 73 74 75 76 78 87 88 93 96 97 98 99 100 102 108 109 111 115 117 118 126 127 128 130 131 132 137 139 142 144 146
 125: 1000 36 91
 126: 3 56 108 131
 127: 371 36 91 106
 128: 997 14 36 91 106 121 138
 129: 14 38 62 75 144
 130: 8 9 24 29 79 140 143
 131: 1000 70 77
 132: 832 14 36 70 77 91 106 121 138
 133: 3 9 21 24 29 43 79 82 140 143 145 147
 134: 1 9 13 21 24 29 30 43 49 79 81 82 89 94 101 123 140 141 143 145 147 148
 135: 995 60 80
 136: 3 0 6 16 41 42 45 46 48 50 56 59 68 71 74 78 96 97 98 102 108 109 130 131 142 146
 137: 1000 60 80 134
 138: 5 23 31 58
 139: 391 60 80 133 134
 140: 742 14 36 60 70 77 80 91 106 121 133 134 138
 141: 993 10 11 14 22 27 28 36 37 51 52 55 60 63 65 66 67 70 77 80 91 105 106 110 112 113 114 116 119 121 125 133 134 138
 142: 2 30 81 123
 143: 3 81 123
 144: 369 12 33
 145: 4 83 84 120
 146: 999 12 33 136
 147: 4 9 13 29 30 43 49 79 81 89 101 123 140 141
 148: 2 39 73 144
 149: 1000 47 107
 150: 1000 12 33 47 107 136
 151: 1 1 100 115
 152: 1 0 16 45 46 50 59 74 97 102 142 146
 153: 1000 15 25
 154: 674 12 15 25 33 47 107 136
 155: 763 10 11 12 14 15 22 25 27 28 33 36 37 47 51 52 55 60 63 65 66 67 70 77 80 91 105 106 107 110 112 113 114 116 119 121 125 133 134 136 138
 156: 735 9 10 11 12 13 14 15 21 22 24 25 27 28 29 30 33 36 37 43 47 49 51 52 55 60 63 65 66 67 70 72 77 79 80 81 82 85 89 91 92 94 101 105 106 107 110 112 113 114 116 119 121 123 125 133 134 136 138 140 141 143 145 147 148
 157: 3 0 1 3 4 6 8 16 17 18 19 20 26 34 35 38 39 40 41 42 44 45 46 48 50 53 54 56 57 59 62 64 68 69 71 73 74 75 76 78 86 87 88 90 93 96 97 98 99 100 102 103 108 109 111 115 117 118 122 126 127 128 129 130 131 137 139 142 144 146
 158: 8 51 63 67
 159: 1000 83 84
 160: 2 74 96
 161: 947 83 84 104
 162: 1 14 22 36 52 60 70 77 80 91 106 121 133 134 138
 163: 484 83 84 104 120
 164: 1000 9 10 11 12 13 14 15 21 22 24 25 27 28 29 30 33 36 37 43 47 49 51 52 55 60 63 65 66 67 70 72 77 79 80 81 82 83 84 85 89 91 92 94 101 104 105 106 107 110 112 113 114 116 119 120 121 123 125 133 134 136 138 140 141 143 145 147 148
 165: 2 27 66 105 110
 166: 4 46 97 142 146
 167: 1000 23 31
 168: 1 3 54 57 69 126
 169: 8 11 27 37 63 65 66 105 110 112 113 116 119
 170: 1000 95 124
 171: 994 23 31 95 124
 172: 10 11 27 37 65 66 105 110 112 113 116 119
 173: 1000 23 31 58 95 124
 174: 1000 9 10 11 12 13 14 15 21 22 23 24 25 27 28 29 30 31 33 36 37 43 47 49 51 52 55 58 60 63 65 66 67 70 72 77 79 80 81 82 83 84 85 89 91 92 94 95 101 104 105 106 107 110 112 113 114 116 119 120 121 123 124 125 133 134 136 138 140 141 143 145 147 148
 175: 4 103 129
 176: 421 9 10 11 12 13 14 15 21 22 23 24 25 27 28 29 30 31 33 36 37 43 47 49 51 52 55 58 60 63 65 66 67 70 72 77 79 80 81 82 83 84 85 89 91 92 94 95 101 104 105 106 107 110 112 113 114 116 119 120 121 123 124 125 132 133 134 136 138 140 141 143 145 147 148
 177: 4 13 30 49 81 101 141
 178: 2 27 37 66 105 110 112 119
 179: 1000 32 61
 180: 1 0 1 3 6 16 26 38 39 41 42 45 46 48 50 53 54 56 57 59 62 68 69 71 73 74 75 78 87 88 96 97 98 100 102 108 109 111 115 126 127 130 131 137 139 142 144 146
 181: 5 1 3 6 26 41 42 48 53 54 56 57 68 69 71 78 88 98 100 108 109 115 126 127 130 131 137
 182: 460 35 103
 183: 15 13 49 141
 184: 2 9 13 21 24 29 30 43 49 72 79 81 82 85 89 92 94 101 104 123 140 141 143 145 147 148
 185: 950 86 122
 186: 2 42 71 78
 187: 847 86 122 129
 188: 997 35 86 103 122 129
 189: 2 27 65 66 105 110 119
 190: 792 35 86 90 103 122 129
 191: 957 32 35 61 86 90 103 122 129
 192: 410 0 1 2 3 4 5 6 7 8 16 17 18 19 20 26 34 38 39 40 41 42 44 45 46 48 50 53 54 56 57 59 62 64 68 69 71 73 74 75 76 78 87 88 93 96 97 98 99 100 102 108 109 111 115 117 118 126 127 128 130 131 135 137 139 142 144 146
 193: 4 9 13 24 29 30 43 49 79 81 82 89 101 123 140 141 143 145
 194: 884 0 1 2 3 4 5 6 7 8 16 17 18 19 20 26 34 38 39 40 41 42 44 45 46 48 50 53 54 56 57 59 62 64 68 69 71 73 74 75 76 78 87 88 93 96 97 98 99 100 102 108 109 111 115 117 118 126 127 128 130 131 137 139 142 144 146
 195: 1000 0 1 3 4 6 8 16 17 18 19 20 26 34 38 39 40 41 42 44 45 46 48 50 53 54 56 57 59 62 64 68 69 71 73 74 75 76 78 87 88 93 96 97 98 99 100 102 108 109 111 115 117 118 126 127 128 130 131 137 139 142 144 146
 196: 1 24 143
 197: 2 4 19 44 76 93 118
 198: 975 20 117
 199: 1 17 18
 200: 2 15 25 83 84 104 120
 201: 1000 34 99
 202: 1000 20 34 99 117
 203: 545 0 1 3 4 6 8 16 17 18 19 26 38 39 40 41 42 44 45 46 48 50 53 54 56 57 59 62 64 68 69 71 73 74 75 76 78 87 88 93 96 97 98 100 102 108 109 111 115 118 126 127 128 130 131 137 139 142 144 146
 204: 4 27 37 65 66 105 110 119
 205: 4 17 18 19 40 44 76 93 118
 206: 998 4 8
 207: 18 10 11 51 55 63 67 113 116 125
 208: 2 1 3 20 26 34 53 54 57 69 88 99 100 115 117 126 127 137
 209: 998 18 40
 210: 669 4 8 18 40
 211: 1 9 13 24 30 43 49 79 81 89 101 123 140 141
 212: 872 4 8 17 18 40
 213: 5 16 45 46 50 59 96 97 102 142 146
 214: 7 16 45 46 59 96 97 142 146
 215: 1000 19 93
 216: 9 9 13 15 21 24 25 29 30 43 49 72 79 81 82 83 84 85 89 92 94 101 104 120 123 140 141 143 145 147 148
 217: 8 0 16 45 46 50 59 74 96 102 146
 218: 6 38 62 75 87 111 139 144
 219: 991 76 118
 220: 671 44 76 118
 221: 730 19 44 76 93 118
 222: 1000 4 8 17 18 19 40 44 76 93 118
 223: 7 87 111
 224: 19 0 50 59 74 96 102
 225: 1000 64 128
 226: 1000 4 8 17 18 19 40 44 64 76 93 118 128
 227: 3 36 70 77 91 106
 228: 34 4 8 17
 229: 1000 38 75
 230: 1 21 82 145
 231: 1000 38 62 75
 232: 7 19 44 76 93
 233: 986 38 62 75 139
 234: 9 0 1 2 3 4 5 6 7 8 16 17 18 19 20 26 34 38 39 40 41 42 44 45 46 48 50 53 54 56 57 59 62 64 68 69 71 73 74 75 76 78 87 88 90 93 96 97 98 99 100 102 108 109 111 115 117 118 126 127 128 130 131 137 139 142 144 146
 235: 997 38 62 75 139 144
 236: 9 0 1 2 3 4 5 6 7 8 16 17 18 19 20 26 34 38 39 40 41 42 44 45 46 48 50 53 54 56 57 59 62 64 68 69 71 73 74 75 76 78 87 88 90 93 96 97 98 99 100 102 108 109 111 115 117 118 126 127 128 130 131 135 137 139 142 144 146
 237: 8 9 13 21 24 29 30 43 49 72 79 81 85 89 92 94 101 123 140 141 143 147 148
 238: 999 39 73
 239: 431 38 39 62 73 75 139 144
 240: 3 89 101
 241: 989 38 39 62 73 75 111 139 144
 242: 13 10 11 22 27 28 37 51 52 55 60 63 65 66 67 70 77 80 105 110 112 113 114 116 119 125 133 134
 243: 1000 38 39 62 73 75 87 111 139 144
 244: 483 4 8 17 18 19 38 39 40 44 62 64 73 75 76 87 93 111 118 128 139 144
 245: 982 0 1 3 6 16 26 41 42 45 46 48 50 53 54 56 57 59 68 69 71 74 78 88 96 97 98 100 102 108 109 115 126 127 130 131 137 142 146
 246: 4 10 11 12 15 22 25 27 28 33 37 47 51 52 55 60 63 65 66 67 70 77 80 105 107 110 112 113 114 116 119 125 133 134 136
 247: 5 10 11 12 15 22 25 27 28 33 37 47 51 52 55 60 63 65 66 67 80 105 107 110 112 113 114 116 119 125 133 134 136
 248: 1000 6 68
 249: 5 10 11 12 15 22 25 27 28 33 37 47 51 52 55 63 65 66 67 105 107 110 112 113 114 116 119 125 136
 250: 2 10 11 15 22 25 27 28 37 51 52 55 63 65 66 67 105 110 112 113 114 116 119 125
 251: 1 13 21 30 49 81 89 101 123 141 147
 252: 1000 48 109
 253: 21 9 10 11 12 13 14 15 21 22 24 25 27 28 29 30 33 36 37 43 47 49 51 52 55 60 63 65 66 67 70 72 77 79 80 81 82 83 84 85 89 91 92 94 101 104 105 106 107 110 112 113 114 116 119 121 123 125 133 134 136 138 140 141 143 145 147 148
 254: 999 48 109 130
 255: 438 41 48 109 130
 256: 2 110 119
 257: 28 14 36 91 106 121
 258: 1000 108 131
 259: 413 41 48 108 109 130 131
 260: 2 10 11 12 14 22 27 28 33 36 37 47 51 52 55 60 63 65 66 67 70 77 80 91 105 106 107 110 112 113 114 116 119 121 125 133 134 136 138
 261: 1000 41 48 56 108 109 130 131
 262: 14 27 37 65 66 105 110 112
 263: 4 4 8 17 18 19 20 34 40 44 64 76 93 99 117 118 128
 264: 998 42 98
 265: 7 13 101 141
 266: 14 2 5 7 135
 267: 1000 71 78
 268: 1000 42 71 78 98
 269: 1000 41 42 48 56 71 78 98 108 109 130 131
 270: 986 6 41 42 48 56 68 71 78 98 108 109 130 131
 271: 987 0 1 3 16 26 45 46 50 53 54 57 59 69 74 88 96 97 100 102 115 126 127 137 142 146
 272: 1000 0 16 45 46 50 59 74 96 97 102 142 146
 273: 14 0 1 3 16 20 26 34 45 46 50 53 54 57 59 69 74 88 96 97 99 100 102 115 117 126 127 137 142 146
 274: 38 86 103 122
 275: 1000 16 45
 276: 19 35 103 129
 277: 12 9 24 29 43 79 140 143 147
 278: 891 46 146
 279: 991 16 45 46 146
 280: 19 50 96
 281: 168 10 11 14 15 22 25 27 28 36 37 51 52 55 60 63 65 66 67 70 77 80 91 105 106 110 112 113 114 116 119 121 125 133 134 138
 282: 1000 97 142
 283: 975 16 45 46 97 142 146
 284: 34 9 13 21 24 29 30 43 49 72 79 81 82 83 84 85 89 92 94 101 120 123 140 141 143 145 147 148
 285: 980 16 45 46 59 97 142 146
 286: 988 0 50 74 96 102
 287: 38 9 13 21 24 29 30 43 49 72 79 81 82 83 84 85 89 92 94 101 123 140 141 143 145 147 148
 288: 517 0 50 74 102
 289: 29 0 1 3 4 6 8 16 17 18 19 20 26 34 38 39 40 41 42 44 45 46 48 50 53 54 56 57 59 62 64 68 69 71 73 74 75 76 78 87 88 90 93 96 97 98 99 100 102 108 109 111 115 117 118 126 127 128 130 131 137 139 142 144 146
 290: 27 0 1 3 4 6 8 16 17 18 19 20 26 32 34 38 39 40 41 42 44 45 46 48 50 53 54 56 57 59 61 62 64 68 69 71 73 74 75 76 78 87 88 90 93 96 97 98 99 100 102 108 109 111 115 117 118 126 127 128 130 131 137 139 142 144 146
 291: 981 50 102
 292: 41 0 1 3 4 6 8 16 17 18 19 20 26 32 34 35 38 39 40 41 42 44 45 46 48 50 53 54 56 57 59 61 62 64 68 69 71 73 74 75 76 78 86 87 88 90 93 96 97 98 99 100 102 103 108 109 111 115 117 118 122 126 127 128 129 130 131 132 137 139 142 144 146
 293: 504 50 74 102
 294: 25 20 34 99
 295: 598 2 7
 296: 488 9 29 140 143
 297: 317 9 24 29 140 143
 298: 501 43 79
 299: 492 9 24 29 43 79 140 143
 300: 110 49 101 141
 301: 506 13 49 89 101 141
 302: 191 13 49 81 89 101 141
 303: 837 21 147
 304: 135 9 13 21 24 29 30 43 49 72 79 81 82 83 84 85 89 92 94 101 104 123 140 141 143 145 147 148
 305: 165 9 13 21 24 29 30 43 49 72 79 81 82 83 84 85 89 92 94 101 104 120 123 140 141 143 145 147 148
 306: 103 55 125
 307: 534 27 66 105
 308: 951 11 27 37 51 63 65 66 67 105 110 112 113 116 119
 309: 224 10 11 22 27 28 37 51 52 55 63 65 66 67 105 110 112 113 114 116 119 125 133
 310: 228 10 11 22 27 28 37 51 52 55 60 63 65 66 67 80 105 110 112 113 114 116 119 125 133 134
 311: 94 0 1 3 4 6 8 16 17 18 19 20 26 32 34 35 38 39 40 41 42 44 45 46 48 50 53 54 56 57 59 61 62 64 68 69 71 73 74 75 76 78 86 87 88 90 93 96 97 98 99 100 102 103 108 109 111 115 117 118 122 126 127 128 129 130 131 132 135 137 139 142 144 146
 312: 528 32 35 61 86 90 103 122 129 132
 313: 308 32 35 61 86 90 103 122 129 132 135
 314: 561 39 73 111
 315: 51 5 7
 316: 325 9 140
 317: 580 13 141
 318: 79 9 13 15 21 24 25 29 30 43 49 72 79 81 82 85 89 92 94 101 123 140 141 143 145 147 148
 319: 584 10 55
 320: 340 37 112
 321: 628 14 36 91 121 138
 322: 153 9 10 11 13 14 15 21 22 24 25 27 28 29 30 36 37 43 49 51 52 55 60 63 65 66 67 70 72 77 79 80 81 82 85 89 91 92 94 101 105 106 110 112 113 114 116 119 121 123 125 133 134 138 140 141 143 145 147 148
 323: 128 32 61 90
 324: 365 35 86 122 129
 325: 410 0 1 3 4 6 8 16 17 18 19 20 26 34 40 41 42 44 45 46 48 50 53 54 56 57 59 64 68 69 71 74 76 78 88 93 96 97 98 99 100 102 108 109 115 117 118 126 127 128 130 131 137 142 146
 326: 266 19 44 93
 327: 100 4 8 19 44 76 93 118
 328: 122 4 8 17 19 44 76 93 118
 329: 450 0 1 3 6 16 20 26 34 41 42 45 46 48 50 53 54 56 57 59 68 69 71 74 78 88 96 97 98 99 100 102 108 109 115 117 126 127 130 131 137 142 146
 330: 454 50 96 102
 331: 284 50 74 96 102
 332: 162 29 140
 333: 54 27 37 65 66 105 112 119
 334: 338 14 36 60 70 77 80 91 106 121 134 138
 335: 117 12 136
 336: 343 9 10 11 12 13 14 15 21 22 24 25 27 28 29 30 33 36 37 43 47 49 51 52 55 60 63 65 66 67 70 72 77 79 80 81 82 85 89 91 92 94 101 105 106 107 110 112 113 114 116 119 120 121 123 125 133 134 136 138 140 141 143 145 147 148
 337: 562 48 56 109 130
 338: 584 41 48 56 109 130
 339: 32 0 74
 340: 9 13 30 49 101 141
 341: 208 13 30 49 89 101 141
 342: 80 37 65 110 112
 343: 87 10 11 14 22 27 28 36 37 51 52 55 60 63 65 66 67 80 91 105 106 110 112 113 114 116 119 121 125 133 134 138
 344: 17 9 10 11 13 14 21 22 24 27 28 29 30 36 37 43 49 51 52 55 60 63 65 66 67 70 72 77 79 80 81 82 83 84 85 89 91 92 94 101 104 105 106 110 112 113 114 116 119 120 121 123 125 133 134 138 140 141 143 145 147 148
 345: 92 9 10 11 13 14 15 21 22 24 25 27 28 29 30 36 37 43 49 51 52 55 60 63 65 66 67 70 72 77 79 80 81 82 83 84 85 89 91 92 94 101 104 105 106 110 112 113 114 116 119 120 121 123 125 133 134 138 140 141 143 145 147 148
 346: 514 33 136
 347: 36 3 54 57 69 88 137
 348: 52 32 35 61 86 103 122 129
 349: 268 4 8 17 18 40 44 76 118
 350: 155 54 57 126 137
 351: 156 3 54 57 69 126 137
 352: 47 9 10 11 12 13 14 15 21 22 24 25 27 28 29 30 33 36 37 43 47 49 51 52 55 60 63 65 66 67 70 72 77 79 80 81 82 83 84 85 89 91 92 94 101 105 106 107 110 112 113 114 116 119 120 121 123 125 133 134 136 138 140 141 143 145 147 148
 353: 66 9 13 21 24 29 30 43 49 79 81 89 101 123 140 141 143
 354: 63 65 112
 355: 33 0 1 3 4 6 8 16 17 18 19 20 26 34 38 39 40 41 42 44 45 46 48 50 53 54 56 57 59 62 64 68 69 71 73 74 75 76 78 87 88 93 96 97 98 99 100 102 108 109 111 115 117 118 126 127 128 130 131 135 137 139 142 144 146
 356: 5 16 45 97 142
 357: 11 9 24 29 140
 358: 1 22 28 52 114
 359: 2 36 91 138
 360: 22 14 36 70 77 91 106 121 133 138
 361: 54 10 28 55 114 125
 362: 16 16 45 46 59 146
 363: 83 9 10 11 13 14 21 22 24 27 28 29 30 36 37 43 49 51 52 55 60 63 65 66 67 70 72 77 79 80 81 82 85 89 91 92 94 101 105 106 110 112 113 114 116 119 121 123 125 133 134 138 140 141 143 145 147 148
 364: 107 0 1 3 4 6 8 16 17 18 19 26 40 41 42 44 45 46 48 50 53 54 56 57 59 64 68 69 71 74 76 78 88 93 96 97 98 100 102 108 109 115 118 126 127 128 130 131 137 142 146
 365: 172 17 18 40
 366: 64 4 8 17 18 40 76 118
 367: 73 49 89 101
 368: 166 30 89
 369: 188 9 10 11 12 13 14 15 21 22 23 24 25 27 28 29 30 31 33 36 37 43 47 49 51 52 55 58 60 63 65 66 67 70 72 77 79 80 81 82 83 84 85 89 91 92 94 95 101 104 105 106 107 110 112 113 114 116 119 120 121 123 124 125 133 134 135 136 138 140 141 143 145 147 148
 370: 173 0 50 96 102
 371: 55 60 70 77 80 134
 372: 108 86 103 122 129
 373: 60 35 86 103 122
 374: 73 1 3 54 57 69 88 100 115 126 127 137
 375: 132 9 29 43 79 140 143
 376: 1 9 13 14 21 24 29 30 36 43 49 72 79 81 82 85 89 91 92 94 101 106 121 123 138 140 141 143 145 147 148
 377: 1 9 13 14 21 24 29 30 36 43 49 70 72 77 79 81 82 85 89 91 92 94 101 106 121 123 138 140 141 143 145 147 148
 378: 1 16 45 46 59 74 97 142 146
 379: 9 16 45 46 50 59 74 96 97 102 142 146
 380: 27 14 36 91 106 121 133 138
 381: 1 1 3 26 41 42 48 53 54 56 57 69 71 78 88 98 100 108 109 115 126 127 130 131 137
 382: 9 0 1 3 16 26 41 42 45 46 48 50 53 54 56 57 59 69 71 74 78 88 96 97 98 100 102 108 109 115 126 127 130 131 137 142 146
 383: 67 30 81 89 123
 384: 83 9 21 24 29 43 79 140 143 147
 385: 67 81 89
 386: 61 24 43 79
 387: 58 9 24 29 43 79 140
 388: 54 35 129
 389: 7 105 119
 390: 8 0 1 3 4 6 8 16 17 18 19 20 26 32 34 35 38 39 40 41 42 44 45 46 48 50 53 54 56 57 59 61 62 64 68 69 71 73 74 75 76 78 86 87 88 90 93 96 97 98 99 100 102 103 108 109 111 115 117 118 122 126 127 128 129 130 131 135 137 139 142 144 146
 391: 49 0 1 3 4 6 8 16 17 18 19 20 26 32 34 35 38 39 40 41 42 44 45 46 48 50 53 54 56 57 59 61 62 64 68 69 71 73 74 75 76 78 86 87 88 90 93 96 97 98 99 100 102 103 108 109 111 115 117 118 122 126 127 128 129 130 131 137 139 142 144 146
 392: 19 0 96
 393: 27 17 19 44 76 93 118
 394: 74 16 45 46
 395: 1 14 106 121 138
 396: 2 4 8 17 18 40 118
 397: 4 6 20 34 41 42 48 56 68 71 78 98 99 108 109 117 130 131
 398: 1 26 53 100
 399: 36 13 49 81 101 141
 400: 32 36 91 106 138
 401: 47 86 129
 402: 35 16 45 146
 403: 23 60 70 77 80 133 134
 404: 5 132 135
 405: 1 0 16 45 46 50 74 96 97 102 142 146
 406: 41 35 86 122
 nsplits: 407
 ntax: 149
UFBootSplit4:
 000: 1 9 13 29 30 43 49 79 81 89 101 123 140 141
 001: 1 3 54 57 69 88 100 126 137
 002: 1000 1 115
 003: 1 140 143
 004: 999 1 115 127
 005: 2 14 36 60 80 91 106 121 134 138
 006: 996 1 100 115 127
 007: 1 39 73 87 111 139 144
 008: 1 9 24 29 43 140 143
 009: 1000 26 53
 010: 921 1 26 53 100 115 127
 011: 1 73 111
 012: 1 13 30 43 49 81 89 101 141
 013: 1000 3 69
 014: 1 13 43 49 89 101 141
 015: 1 43 49 89 101
 016: 841 88 137
 017: 845 3 69 88 137
 018: 1 43 89
 019: 3 39 73 87 111 144
 020: 1000 54 57
 021: 1 42 71 78
 022: 968 54 57 126
 023: 1000 3 54 57 69 88 126 137
 024: 1000 1 3 26 53 54 57 69 88 100 115 126 127 137
 025: 4 3 69 137
 026: 1 1 26 53 115 127
 027: 350 2 5
 028: 2 27 65 66 105 110 119
 029: 1000 2 5 7
 030: 1 72 85 92 148
 031: 1 27 37 65 66 110 112 119
 032: 527 9 29
 033: 1 11 27 28 37 51 63 65 66 67 105 110 112 113 114 116 119
 034: 997 9 29 140
 035: 2 0 16 45 46 59 97 142 146
 036: 2 0 16 45 46 50 59 96 97 102 142 146
 037: 3 49 89 101 141
 038: 980 49 101
 039: 318 13 49 101
 040: 4 0 1 2 3 4 5 6 7 8 16 17 18 19 20 26 32 34 35 38 39 40 41 42 44 45 46 48 50 53 54 56 57 59 61 62 64 68 69 71 73 74 75 76 78 86 87 88 90 93 96 97 98 99 100 102 103 108 109 111 115 117 118 122 126 127 128 129 130 131 137 139 142 144 146
 041: 925 13 49 101 141
 042: 2 56 108 131
 043: 1 27 65 66 105 110 112 119
 044: 516 30 81
 045: 2 27 66 105 110 112 119
 046: 323 30 81 89
 047: 931 13 30 49 81 89 101 141
 048: 1 38 39 62 75 139 144
 049: 998 13 30 49 81 89 101 123 141
 050: 1 30 123
 051: 531 13 30 43 49 81 89 101 123 141
 052: 1 9 21 24 29 43 79 140 143
 053: 548 13 30 43 49 79 81 89 101 123 141
 054: 1 9 29 43 79 140
 055: 521 13 24 30 43 49 79 81 89 101 123 141
 056: 487 9 13 24 29 30 43 49 79 81 89 101 123 140 141
 057: 1 46 59 97 142 146
 058: 919 9 13 24 29 30 43 49 79 81 89 101 123 140 141 143
 059: 1 1 3 54 57 69 88 115 126 127 137
 060: 81 9 13 24 29 30 43 49 79 81 89 101 123 140 141 143 147
 061: 6 39 73 87 111
 062: 992 9 13 21 24 29 30 43 49 79 81 89 101 123 140 141 143 147
 063: 2 4 8 17 18 19 20 34 40 44 64 76 93 99 117 118 128
 064: 1 12 33 47 107
 065: 1000 82 145
 066: 995 9 13 21 24 29 30 43 49 79 81 82 89 101 123 140 141 143 145 147
 067: 1 10 11 14 22 27 28 36 37 51 52 55 63 65 66 67 91 105 106 110 112 113 114 116 119 121 125 133 138
 068: 1 35 86 90 122 129
 069: 1000 72 85
 070: 1 86 90 122
 071: 1000 72 85 92
 072: 2 13 49 89 101
 073: 1 4 8 17 18 19 44 76 93 118
 074: 999 94 148
 075: 999 72 85 92 94 148
 076: 1000 9 13 21 24 29 30 43 49 72 79 81 82 85 89 92 94 101 123 140 141 143 145 147 148
 077: 1 38 62 75 111 139 144
 078: 1 9 13 24 29 30 43 49 79 81 89 101 123 141
 079: 328 10 125
 080: 1 35 86 90 103 122
 081: 1000 10 55 125
 082: 2 35 86 90 122
 083: 2 35 90
 084: 1000 27 66
 085: 5 60 134
 086: 454 27 66 119
 087: 2 0 1 2 3 4 5 6 7 8 16 17 18 19 20 26 32 34 38 39 40 41 42 44 45 46 48 50 53 54 56 57 59 61 62 64 68 69 71 73 74 75 76 78 87 88 93 96 97 98 99 100 102 108 109 111 115 117 118 126 127 128 130 131 135 137 139 142 144 146
 088: 963 27 66 105 119
 089: 2 49 89
 090: 862 27 66 105 110 119
 091: 1 0 1 3 6 16 20 26 34 45 46 50 53 54 57 59 68 69 74 88 96 97 99 100 102 115 117 126 127 137 142 146
 092: 1 0 16 20 34 45 46 50 59 74 96 97 99 102 117 142 146
 093: 583 37 65
 094: 1 10 11 14 22 27 28 36 37 51 52 55 63 65 66 67 91 105 106 110 112 113 114 116 119 121 125 138
 095: 990 37 65 112
 096: 1000 27 37 65 66 105 110 112 119
 097: 31 10 27 37 55 65 66 105 110 112 119 125
 098: 1 56 130
 099: 4 0 1 3 16 20 26 34 41 42 45 46 48 50 53 54 56 57 59 69 71 74 78 88 96 97 98 99 100 102 108 109 115 117 126 127 130 131 137 142 146
 100: 4 89 123
 101: 1000 113 116
 102: 993 11 113 116
 103: 3 122 129
 104: 984 11 63 113 116
 105: 3 35 86 90 103 122 129 132
 106: 4 58 95 124
 107: 1000 51 67
 108: 990 11 51 63 67 113 116
 109: 938 10 11 27 37 51 55 63 65 66 67 105 110 112 113 116 119 125
 110: 2 4 8 17 18 19 40 44 76 118
 111: 1 9 13 24 29 30 43 49 79 81 89 101 140 141 143
 112: 1000 28 114
 113: 986 10 11 27 28 37 51 55 63 65 66 67 105 110 112 113 114 116 119 125
 114: 1 29 140 143
 115: 3 9 12 13 15 21 24 25 29 30 33 43 47 49 72 79 81 82 85 89 92 94 101 107 123 136 140 141 143 145 147 148
 116: 1000 22 52
 117: 987 10 11 22 27 28 37 51 52 55 63 65 66 67 105 110 112 113 114 116 119 125
 118: 3 27 37 66 105 110 119
 119: 1 10 11 12 14 15 22 25 27 28 33 36 37 47 51 52 55 60 63 65 66 67 80 91 105 106 107 110 112 113 114 116 119 121 125 133 134 136 138
 120: 1000 14 121
 121: 1 10 11 12 15 22 25 27 28 33 37 47 51 52 55 63 65 66 67 105 107 110 112 113 114 116 119 125 133 136
 122: 945 14 121 138
 123: 2 0 1 2 3 4 5 6 7 8 16 17 18 19 20 26 34 38 39 40 41 42 44 45 46 48 50 53 54 56 57 59 62 64 68 69 71 73 74 75 76 78 87 88 93 96 97 98 99 100 102 108 109 111 115 117 118 126 127 128 130 131 132 137 139 142 144 146
 124: 14 38 62 75 144
 125: 1000 36 91
 126: 8 9 24 29 79 140 143
 127: 364 36 91 106
 128: 998 14 36 91 106 121 138
 129: 3 9 21 24 29 43 79 82 140 143 145 147
 130: 1 9 13 21 24 29 30 43 49 79 81 82 89 94 101 123 140 141 143 145 147 148
 131: 1000 70 77
 132: 833 14 36 70 77 91 106 121 138
 133: 4 0 6 16 41 42 45 46 48 50 56 59 68 71 74 78 96 97 98 102 108 109 130 131 142 146
 134: 2 27 66 105 110
 135: 995 60 80
 136: 2 38 39 62 73 75 87 139 144
 137: 1000 60 80 134
 138: 1 39 73 87
 139: 389 60 80 133 134
 140: 745 14 36 60 70 77 80 91 106 121 133 134 138
 141: 982 10 11 14 22 27 28 36 37 51 52 55 60 63 65 66 67 70 77 80 91 105 106 110 112 113 114 116 119 121 125 133 134 138
 142: 2 30 81 123
 143: 3 81 123
 144: 350 12 33
 145: 5 83 84 120
 146: 999 12 33 136
 147: 7 11 63
 148: 2 39 73 144
 149: 1000 47 107
 150: 1000 12 33 47 107 136
 151: 1 1 100 115
 152: 1 0 16 45 46 50 59 74 97 102 142 146
 153: 1000 15 25
 154: 686 12 15 25 33 47 107 136
 155: 780 10 11 12 14 15 22 25 27 28 33 36 37 47 51 52 55 60 63 65 66 67 70 77 80 91 105 106 107 110 112 113 114 116 119 121 125 133 134 136 138
 156: 737 9 10 11 12 13 14 15 21 22 24 25 27 28 29 30 33 36 37 43 47 49 51 52 55 60 63 65 66 67 70 72 77 79 80 81 82 85 89 91 92 94 101 105 106 107 110 112 113 114 116 119 121 123 125 133 134 136 138 140 141 143 145 147 148
 157: 3 0 1 3 4 6 8 16 17 18 19 20 26 34 35 38 39 40 41 42 44 45 46 48 50 53 54 56 57 59 62 64 68 69 71 73 74 75 76 78 86 87 88 90 93 96 97 98 99 100 102 103 108 109 111 115 117 118 122 126 127 128 129 130 131 137 139 142 144 146
 158: 7 0 1 3 4 6 8 16 17 18 19 20 26 32 34 35 38 39 40 41 42 44 45 46 48 50 53 54 56 57 59 61 62 64 68 69 71 73 74 75 76 78 86 87 88 90 93 96 97 98 99 100 102 103 108 109 111 115 117 118 122 126 127 128 129 130 131 135 137 139 142 144 146
 159: 1000 83 84
 160: 8 51 63 67
 161: 937 83 84 104
 162: 3 103 129
 163: 470 83 84 104 120
 164: 1000 9 10 11 12 13 14 15 21 22 24 25 27 28 29 30 33 36 37 43 47 49 51 52 55 60 63 65 66 67 70 72 77 79 80 81 82 83 84 85 89 91 92 94 101 104 105 106 107 110 112 113 114 116 119 120 121 123 125 133 134 136 138 140 141 143 145 147 148
 165: 3 13 30 49 81 101 141
 166: 2 74 96
 167: 1000 23 31
 168: 1 10 11 14 27 28 36 37 51 55 60 63 65 66 67 70 77 80 91 105 106 110 112 113 114 116 119 121 125 133 134 138
 169: 4 46 97 142 146
 170: 1000 95 124
 171: 988 23 31 95 124
 172: 1 3 54 57 69 126
 173: 1000 23 31 58 95 124
 174: 1000 9 10 11 12 13 14 15 21 22 23 24 25 27 28 29 30 31 33 36 37 43 47 49 51 52 55 58 60 63 65 66 67 70 72 77 79 80 81 82 83 84 85 89 91 92 94 95 101 104 105 106 107 110 112 113 114 116 119 120 121 123 124 125 133 134 136 138 140 141 143 145 147 148
 175: 8 11 27 37 63 65 66 105 110 112 113 116 119
 176: 427 9 10 11 12 13 14 15 21 22 23 24 25 27 28 29 30 31 33 36 37 43 47 49 51 52 55 58 60 63 65 66 67 70 72 77 79 80 81 82 83 84 85 89 91 92 94 95 101 104 105 106 107 110 112 113 114 116 119 120 121 123 124 125 132 133 134 136 138 140 141 143 145 147 148
 177: 10 11 27 37 65 66 105 110 112 113 116 119
 178: 2 27 37 66 105 110 112 119
 179: 1000 32 61
 180: 10 32 35 61 86 90 103 122 129 135
 181: 1 0 1 3 6 16 26 38 39 41 42 45 46 48 50 53 54 56 57 59 62 68 69 71 73 74 75 78 87 88 96 97 98 100 102 108 109 111 115 126 127 130 131 137 139 142 144 146
 182: 478 35 103
 183: 4 1 3 6 26 41 42 48 53 54 56 57 68 69 71 78 88 98 100 108 109 115 126 127 130 131 137
 184: 11 13 49 141
 185: 940 86 122
 186: 5 21 143 147
 187: 867 86 122 129
 188: 997 35 86 103 122 129
 189: 1 26 53 100
 190: 800 35 86 90 103 122 129
 191: 961 32 35 61 86 90 103 122 129
```
