## Supplementary Data 7 for "Structural and evolutionary analyses support reclassification of glycopeptide antibiotics as xyclopeptides": OG_4_oxyB_mafft_iqtree.ckp (part 2 of 2)

```
 192: 415 0 1 2 3 4 5 6 7 8 16 17 18 19 20 26 34 38 39 40 41 42 44 45 46 48 50 53 54 56 57 59 62 64 68 69 71 73 74 75 76 78 87 88 93 96 97 98 99 100 102 108 109 111 115 117 118 126 127 128 130 131 135 137 139 142 144 146
 193: 2 9 13 21 24 29 30 43 49 72 79 81 82 85 89 92 94 101 104 123 140 141 143 145 147 148
 194: 891 0 1 2 3 4 5 6 7 8 16 17 18 19 20 26 34 38 39 40 41 42 44 45 46 48 50 53 54 56 57 59 62 64 68 69 71 73 74 75 76 78 87 88 93 96 97 98 99 100 102 108 109 111 115 117 118 126 127 128 130 131 137 139 142 144 146
 195: 1000 0 1 3 4 6 8 16 17 18 19 20 26 34 38 39 40 41 42 44 45 46 48 50 53 54 56 57 59 62 64 68 69 71 73 74 75 76 78 87 88 93 96 97 98 99 100 102 108 109 111 115 117 118 126 127 128 130 131 137 139 142 144 146
 196: 4 9 13 24 29 30 43 49 79 81 82 89 101 123 140 141 143 145
 197: 1 24 143
 198: 974 20 117
 199: 5 13 101 141
 200: 2 4 19 44 76 93 118
 201: 1000 34 99
 202: 1000 20 34 99 117
 203: 563 0 1 3 4 6 8 16 17 18 19 26 38 39 40 41 42 44 45 46 48 50 53 54 56 57 59 62 64 68 69 71 73 74 75 76 78 87 88 93 96 97 98 100 102 108 109 111 115 118 126 127 128 130 131 137 139 142 144 146
 204: 11 2 5 7 135
 205: 1 17 18
 206: 998 4 8
 207: 2 15 25 83 84 104 120
 208: 5 27 37 65 66 105 110 119
 209: 998 18 40
 210: 655 4 8 18 40
 211: 6 27 66 110 119
 212: 877 4 8 17 18 40
 213: 4 27 66 110
 214: 4 17 18 19 40 44 76 93 118
 215: 998 19 93
 216: 17 10 11 51 55 63 67 113 116 125
 217: 2 1 3 20 26 34 53 54 57 69 88 99 100 115 117 126 127 137
 218: 5 16 45 46 50 59 96 97 102 142 146
 219: 988 76 118
 220: 661 44 76 118
 221: 700 19 44 76 93 118
 222: 1000 4 8 17 18 19 40 44 76 93 118
 223: 12 16 45 46 59 96 97 142 146
 224: 8 9 13 15 21 24 25 29 30 43 49 72 79 81 82 83 84 85 89 92 94 101 104 120 123 140 141 143 145 147 148
 225: 1000 64 128
 226: 1000 4 8 17 18 19 40 44 64 76 93 118 128
 227: 7 0 16 45 46 50 59 74 96 102 146
 228: 6 38 62 75 87 111 139 144
 229: 1000 38 75
 230: 9 87 111
 231: 1000 38 62 75
 232: 8 23 31 58
 233: 985 38 62 75 139
 234: 6 27 37 65 66 110 112
 235: 995 38 62 75 139 144
 236: 2 89 101
 237: 19 0 50 59 74 96 102
 238: 998 39 73
 239: 421 38 39 62 73 75 139 144
 240: 2 36 70 77 91 106
 241: 986 38 39 62 73 75 111 139 144
 242: 32 4 8 17
 243: 1000 38 39 62 73 75 87 111 139 144
 244: 476 4 8 17 18 19 38 39 40 44 62 64 73 75 76 87 93 111 118 128 139 144
 245: 984 0 1 3 6 16 26 41 42 45 46 48 50 53 54 56 57 59 68 69 71 74 78 88 96 97 98 100 102 108 109 115 126 127 130 131 137 142 146
 246: 6 105 119
 247: 1 21 82 145 147
 248: 1000 6 68
 249: 7 19 44 76 93
 250: 7 0 1 2 3 4 5 6 7 8 16 17 18 19 20 26 34 38 39 40 41 42 44 45 46 48 50 53 54 56 57 59 62 64 68 69 71 73 74 75 76 78 87 88 90 93 96 97 98 99 100 102 108 109 111 115 117 118 126 127 128 130 131 137 139 142 144 146
 251: 7 0 1 2 3 4 5 6 7 8 16 17 18 19 20 26 34 38 39 40 41 42 44 45 46 48 50 53 54 56 57 59 62 64 68 69 71 73 74 75 76 78 87 88 90 93 96 97 98 99 100 102 108 109 111 115 117 118 126 127 128 130 131 135 137 139 142 144 146
 252: 1000 48 109
 253: 5 9 13 21 24 29 30 43 49 72 79 81 85 89 92 94 101 123 140 141 143 147 148
 254: 999 48 109 130
 255: 432 41 48 109 130
 256: 11 10 11 22 27 28 37 51 52 55 60 63 65 66 67 70 77 80 105 110 112 113 114 116 119 125 133 134
 257: 4 10 11 12 15 22 25 27 28 33 37 47 51 52 55 60 63 65 66 67 70 77 80 105 107 110 112 113 114 116 119 125 133 134 136
 258: 1000 108 131
 259: 408 41 48 108 109 130 131
 260: 5 10 11 12 15 22 25 27 28 33 37 47 51 52 55 60 63 65 66 67 80 105 107 110 112 113 114 116 119 125 133 134 136
 261: 1000 41 48 56 108 109 130 131
 262: 5 10 11 12 15 22 25 27 28 33 37 47 51 52 55 63 65 66 67 105 107 110 112 113 114 116 119 125 136
 263: 18 9 10 11 12 13 14 15 21 22 24 25 27 28 29 30 33 36 37 43 47 49 51 52 55 60 63 65 66 67 70 72 77 79 80 81 82 83 84 85 89 91 92 94 101 104 105 106 107 110 112 113 114 116 119 121 123 125 133 134 136 138 140 141 143 145 147 148
 264: 999 42 98
 265: 3 110 119
 266: 25 14 36 91 106 121
 267: 1000 71 78
 268: 1000 42 71 78 98
 269: 1000 41 42 48 56 71 78 98 108 109 130 131
 270: 984 6 41 42 48 56 68 71 78 98 108 109 130 131
 271: 988 0 1 3 16 26 45 46 50 53 54 57 59 69 74 88 96 97 100 102 115 126 127 137 142 146
 272: 1000 0 16 45 46 50 59 74 96 97 102 142 146
 273: 18 27 37 65 66 105 110 112
 274: 13 0 1 3 16 20 26 34 45 46 50 53 54 57 59 69 74 88 96 97 99 100 102 115 117 126 127 137 142 146
 275: 1000 16 45
 276: 49 35 86 103 122
 277: 30 86 103 122
 278: 894 46 146
 279: 991 16 45 46 146
 280: 17 35 103 129
 281: 48 35 129
 282: 1000 97 142
 283: 975 16 45 46 97 142 146
 284: 12 9 24 29 43 79 140 143 147
 285: 980 16 45 46 59 97 142 146
 286: 983 0 50 74 96 102
 287: 54 9 24 29 43 79 140
 288: 533 0 50 74 102
 289: 57 24 43 79
 290: 18 50 96
 291: 982 50 102
 292: 33 9 13 21 24 29 30 43 49 72 79 81 82 83 84 85 89 92 94 101 120 123 140 141 143 145 147 148
 293: 516 50 74 102
 294: 26 0 1 3 4 6 8 16 17 18 19 20 26 34 38 39 40 41 42 44 45 46 48 50 53 54 56 57 59 62 64 68 69 71 73 74 75 76 78 87 88 90 93 96 97 98 99 100 102 108 109 111 115 117 118 126 127 128 130 131 137 139 142 144 146
 295: 595 2 7
 296: 569 13 141
 297: 173 30 89
 298: 824 21 147
 299: 41 9 13 21 24 29 30 43 49 72 79 81 82 83 84 85 89 92 94 101 123 140 141 143 145 147 148
 300: 574 10 55
 301: 523 27 66 105
 302: 952 11 27 37 51 63 65 66 67 105 110 112 113 116 119
 303: 228 10 11 22 27 28 37 51 52 55 63 65 66 67 105 110 112 113 114 116 119 125 133
 304: 230 10 11 22 27 28 37 51 52 55 60 63 65 66 67 80 105 110 112 113 114 116 119 125 133 134
 305: 93 10 11 14 22 27 28 36 37 51 52 55 60 63 65 66 67 80 91 105 106 110 112 113 114 116 119 121 125 133 134 138
 306: 527 33 136
 307: 4 9 10 11 12 13 14 15 21 22 24 25 27 28 29 30 33 36 37 43 47 49 51 52 55 60 63 65 66 67 70 72 77 79 80 81 82 83 84 85 89 91 92 94 101 105 106 107 110 112 113 114 116 119 121 123 125 133 134 136 138 140 141 143 145 147 148
 308: 57 9 10 11 12 13 14 15 21 22 24 25 27 28 29 30 33 36 37 43 47 49 51 52 55 60 63 65 66 67 70 72 77 79 80 81 82 83 84 85 89 91 92 94 101 105 106 107 110 112 113 114 116 119 120 121 123 125 133 134 136 138 140 141 143 145 147 148
 309: 89 0 1 3 4 6 8 16 17 18 19 20 26 32 34 35 38 39 40 41 42 44 45 46 48 50 53 54 56 57 59 61 62 64 68 69 71 73 74 75 76 78 86 87 88 90 93 96 97 98 99 100 102 103 108 109 111 115 117 118 122 126 127 128 129 130 131 132 135 137 139 142 144 146
 310: 57 86 129
 311: 525 32 35 61 86 90 103 122 129 132
 312: 38 0 1 3 4 6 8 16 17 18 19 20 26 34 38 39 40 41 42 44 45 46 48 50 53 54 56 57 59 62 64 68 69 71 73 74 75 76 78 87 88 93 96 97 98 99 100 102 108 109 111 115 117 118 126 127 128 130 131 135 137 139 142 144 146
 313: 26 20 34 99
 314: 568 48 56 109 130
 315: 590 41 48 56 109 130
 316: 7 27 37 65 66 112
 317: 3 27 37 65 66 112 119
 318: 56 27 37 65 66 105 112 119
 319: 9 15 25 28 114
 320: 12 10 11 15 25 27 28 37 51 55 63 65 66 67 105 110 112 113 114 116 119 125
 321: 13 10 11 15 22 25 27 28 37 51 52 55 63 65 66 67 105 110 112 113 114 116 119 125
 322: 635 14 36 91 121 138
 323: 168 10 11 14 15 22 25 27 28 36 37 51 52 55 60 63 65 66 67 70 77 80 91 105 106 110 112 113 114 116 119 121 125 133 134 138
 324: 120 32 61 90
 325: 568 39 73 111
 326: 315 9 140
 327: 483 13 49 89 101 141
 328: 3 10 15 25 55 125
 329: 9 10 15 25 28 55 114 125
 330: 4 27 37 65 66 105 112
 331: 458 9 29 140 143
 332: 289 9 24 29 140 143
 333: 460 43 79
 334: 450 9 24 29 43 79 140 143
 335: 17 13 30 49 101 141
 336: 221 13 30 49 89 101 141
 337: 164 9 13 21 24 29 30 43 49 72 79 81 82 83 84 85 89 92 94 101 104 120 123 140 141 143 145 147 148
 338: 82 37 65 110 112
 339: 17 9 10 11 13 14 21 22 24 27 28 29 30 36 37 43 49 51 52 55 60 63 65 66 67 70 72 77 79 80 81 82 83 84 85 89 91 92 94 101 104 105 106 110 112 113 114 116 119 120 121 123 125 133 134 138 140 141 143 145 147 148
 340: 88 9 10 11 13 14 15 21 22 24 25 27 28 29 30 36 37 43 49 51 52 55 60 63 65 66 67 70 72 77 79 80 81 82 83 84 85 89 91 92 94 101 104 105 106 110 112 113 114 116 119 120 121 123 125 133 134 138 140 141 143 145 147 148
 341: 302 32 35 61 86 90 103 122 129 132 135
 342: 400 0 1 3 4 6 8 16 17 18 19 20 26 34 40 41 42 44 45 46 48 50 53 54 56 57 59 64 68 69 71 74 76 78 88 93 96 97 98 99 100 102 108 109 115 117 118 126 127 128 130 131 137 142 146
 343: 433 0 1 3 6 16 20 26 34 41 42 45 46 48 50 53 54 56 57 59 68 69 71 74 78 88 96 97 98 99 100 102 108 109 115 117 126 127 130 131 137 142 146
 344: 32 3 54 57 69 88 137
 345: 55 32 35 61 86 103 122 129
 346: 299 4 8 17 18 40 44 76 118
 347: 342 37 112
 348: 351 9 10 11 12 13 14 15 21 22 24 25 27 28 29 30 33 36 37 43 47 49 51 52 55 60 63 65 66 67 70 72 77 79 80 81 82 85 89 91 92 94 101 105 106 107 110 112 113 114 116 119 120 121 123 125 133 134 136 138 140 141 143 145 147 148
 349: 187 9 10 11 12 13 14 15 21 22 23 24 25 27 28 29 30 31 33 36 37 43 47 49 51 52 55 58 60 63 65 66 67 70 72 77 79 80 81 82 83 84 85 89 91 92 94 95 101 104 105 106 107 110 112 113 114 116 119 120 121 123 124 125 133 134 135 136 138 140 141 143 145 147 148
 350: 248 19 44 93
 351: 33 17 19 44 76 93 118
 352: 117 4 8 17 19 44 76 93 118
 353: 158 29 140
 354: 344 14 36 60 70 77 80 91 106 121 134 138
 355: 345 35 86 122 129
 356: 82 9 13 21 24 29 30 43 49 79 81 89 101 123 140 141 143
 357: 98 55 125
 358: 70 65 112
 359: 5 16 45 97 142
 360: 158 13 49 81 89 101 141
 361: 8 9 24 29 140
 362: 2 22 28 52 114
 363: 1 36 91 138
 364: 16 14 36 70 77 91 106 121 133 138
 365: 52 10 28 55 114 125
 366: 154 54 57 126 137
 367: 155 3 54 57 69 126 137
 368: 17 16 45 46 59 146
 369: 435 50 96 102
 370: 263 50 74 96 102
 371: 137 9 13 21 24 29 30 43 49 72 79 81 82 83 84 85 89 92 94 101 104 123 140 141 143 145 147 148
 372: 76 9 10 11 13 14 21 22 24 27 28 29 30 36 37 43 49 51 52 55 60 63 65 66 67 70 72 77 79 80 81 82 85 89 91 92 94 101 105 106 110 112 113 114 116 119 121 123 125 133 134 138 140 141 143 145 147 148
 373: 125 0 1 3 4 6 8 16 17 18 19 26 40 41 42 44 45 46 48 50 53 54 56 57 59 64 68 69 71 74 76 78 88 93 96 97 98 100 102 108 109 115 118 126 127 128 130 131 137 142 146
 374: 193 17 18 40
 375: 92 4 8 17 18 40 76 118
 376: 74 49 89 101
 377: 1 30 49 81 89 101
 378: 1 30 49 81 89 101 141
 379: 175 0 50 96 102
 380: 39 0 74
 381: 53 60 70 77 80 134
 382: 89 4 8 19 44 76 93 118
 383: 120 86 103 122 129
 384: 79 1 3 54 57 69 88 100 115 126 127 137
 385: 123 9 29 43 79 140 143
 386: 1 9 13 14 21 24 29 30 36 43 49 72 79 81 82 85 89 91 92 94 101 106 121 123 138 140 141 143 145 147 148
 387: 1 9 13 14 21 24 29 30 36 43 49 70 72 77 79 81 82 85 89 91 92 94 101 106 121 123 138 140 141 143 145 147 148
 388: 142 9 10 11 13 14 15 21 22 24 25 27 28 29 30 36 37 43 49 51 52 55 60 63 65 66 67 70 72 77 79 80 81 82 85 89 91 92 94 101 105 106 110 112 113 114 116 119 121 123 125 133 134 138 140 141 143 145 147 148
 389: 1 16 45 46 59 74 97 142 146
 390: 14 16 45 46 50 59 74 96 97 102 142 146
 391: 55 5 7
 392: 23 14 36 91 106 121 133 138
 393: 107 49 101 141
 394: 123 12 136
 395: 1 1 3 26 41 42 48 53 54 56 57 69 71 78 88 98 100 108 109 115 126 127 130 131 137
 396: 11 0 1 3 16 26 41 42 45 46 48 50 53 54 56 57 59 69 71 74 78 88 96 97 98 100 102 108 109 115 126 127 130 131 137 142 146
 397: 67 30 81 89 123
 398: 78 9 21 24 29 43 79 140 143 147
 399: 62 81 89
 400: 72 16 45 46
 401: 1 14 106 121 138
 402: 5 4 8 17 18 40 118
 403: 3 6 20 34 41 42 48 56 68 71 78 98 99 108 109 117 130 131
 404: 73 9 13 15 21 24 25 29 30 43 49 72 79 81 82 85 89 92 94 101 123 140 141 143 145 147 148
 405: 33 13 49 81 101 141
 406: 29 36 91 106 138
 407: 34 16 45 146
 408: 17 0 96
 409: 19 60 70 77 80 133 134
 410: 7 132 135
 411: 1 0 16 45 46 50 74 96 97 102 142 146
 412: 39 35 86 122
 413: 35 0 1 3 4 6 8 16 17 18 19 20 26 32 34 35 38 39 40 41 42 44 45 46 48 50 53 54 56 57 59 61 62 64 68 69 71 73 74 75 76 78 86 87 88 90 93 96 97 98 99 100 102 103 108 109 111 115 117 118 122 126 127 128 129 130 131 132 137 139 142 144 146
 414: 42 0 1 3 4 6 8 16 17 18 19 20 26 32 34 35 38 39 40 41 42 44 45 46 48 50 53 54 56 57 59 61 62 64 68 69 71 73 74 75 76 78 86 87 88 90 93 96 97 98 99 100 102 103 108 109 111 115 117 118 122 126 127 128 129 130 131 137 139 142 144 146
 415: 24 0 1 3 4 6 8 16 17 18 19 20 26 32 34 38 39 40 41 42 44 45 46 48 50 53 54 56 57 59 61 62 64 68 69 71 73 74 75 76 78 87 88 90 93 96 97 98 99 100 102 108 109 111 115 117 118 126 127 128 130 131 137 139 142 144 146
 nsplits: 416
 ntax: 149
boot_consense_logl: -16410.81234
contree: (0:0.0075480997,((((((((1:0.0000020774,115:0.0000020774)100:0.07540510065,127:0.0512394192)100:0.04510887394,100:0.1769026103)100:0.03123248229,(26:0.0715008835,53:0.0418360353)100:0.2870162926)91:0.01454018483,((((((3:0.0000000000,166:0.0000000000):0,159:0.0000000000):0,157:0.0000000000):2.077353454e-06,69:0.0000020774)100:0.003767888518,(88:0.0301045425,137:0.0118530340)84:0.005971297156)85:0.008888594806,((54:0.0000020774,57:0.0000020774)100:0.002872704876,126:0.0027806695)95:0.01250049366)100:0.1302616658)100:0.1600455646,((((((2:0.0000020774,7:0.0000020774)59:2.077353454e-06,5:0.0028163337)100:0.1247317247,((((((((((((((9:0.0000000000,162:0.0000000000):0,154:0.0000000000):2.077353454e-06,29:0.0000020774)53:2.077353454e-06,140:0.0026771520)100:0.003493344134,((((((((13:0.0000020774,141:0.0000020774)56:2.077353454e-06,((49:0.0000000000,164:0.0000000000):2.077353454e-06,101:0.0000020774)98:0.002688349561)93:0.005384469513,89:0.0026955283)48:2.077353454e-06,((30:0.0000000000,158:0.0000000000):2.077353454e-06,81:0.0000020774)52:2.077353454e-06)93:0.002706687691,123:0.0000020774)100:0.01639146454,43:0.0054765629)55:0.002632674614,79:0.0000020774)56:0.002677642802,24:0.0026715281)54:0.001857278235)50:0.00537512905,143:0.0035247514)92:0.01001352185,(21:0.0000020774,147:0.0026984590)82:2.077353454e-06)99:0.01142649742,(82:0.0000020774,145:0.0000020774)100:0.04545884666)99:0.04641325553,(((72:0.0000020774,85:0.0000020774)100:0.00265265259,92:0.0000020774)100:0.008559765077,(94:0.0000020774,148:0.0026716380)100:0.0129218917)100:0.02540038335)100:0.08310748422,(((((((((10:0.0000000000,169:0.0000000000):0,167:0.0000000000):2.077353454e-06,55:0.0000020774)57:2.077353454e-06,125:0.0027295593)100:0.06146000825,((((11:0.0423881318,(113:0.0000020774,116:0.0081322757)100:0.03150043871)99:0.02987999534,63:0.0554064054)98:0.01513225526,((((51:0.0000000000,174:0.0000000000):0,165:0.0000000000):0,150:0.0000000000):2.077353454e-06,67:0.0000020774)100:0.06636477859)99:0.03453368597,(((((27:0.0000026344,66:0.0000020774)100:0.002905378895,105:0.0000020774)53:2.634371148e-06,119:0.0000020774)96:0.005703734564,110:0.0054852481)85:0.01109965807,(((37:0.0000000000,161:0.0000000000):2.077353454e-06,65:0.0000020774)57:2.077353454e-06,112:0.0026942582)99:0.01195326895)100:0.09004236079)95:0.02585678983)94:0.01261249495,(28:0.0135432539,114:0.0332824729)100:0.04510977493)99:0.02653890979,(22:0.0000020774,52:0.0024794395)100:0.06443599697)99:0.02248819495,((((((14:0.0082422571,121:0.0108078169)100:0.03071951108,138:0.0292641838)93:0.01450029811,(36:0.0000020848,91:0.0062052615)100:0.03102569781)64:0.01399196643,106:0.0202365822)100:0.03575189329,(70:0.0000020774,77:0.0000020774)100:0.06689347371)82:0.01522190394,((((60:0.0000000000,171:0.0000000000):2.077353454e-06,80:0.0000020774)100:0.002705812879,134:0.0024959424)100:0.06956503369,133:0.1019556077)39:2.910980214e-06)74:0.01040585452)98:0.04425686482,(((12:0.0027900921,(33:0.0000020774,136:0.0000020774)54:2.077353454e-06)100:0.03726809419,(47:0.0000020774,107:0.0000020774)100:0.04134740928)100:0.0834323817,(15:0.0000020774,25:0.0000020774)100:0.1497570361)67:0.007896955716)78:0.01873892376)72:0.01828829794,(((83:0.0000020774,84:0.0026839866)100:0.1604120104,104:0.1100430843)93:0.04423346065,120:0.0315676294)47:0.01502402303)100:0.03946234255,(((23:0.0000020774,31:0.0000020774)100:0.1143654341,(95:0.0000020774,124:0.0000020774)100:0.06516798873)99:0.02208876963,58:0.1053125007)100:0.03769412295)100:0.05427033907,(((32:0.0000020774,61:0.0026582590)100:0.08666644953,(((35:0.0000020774,103:0.0000020774)48:2.077353454e-06,((86:0.0000020774,122:0.0000020774)94:0.002219190564,129:0.0033148977)87:0.0004502678562)100:0.0280829477,90:0.1947945522)81:0.01646747247)96:0.03434745761,132:0.0930598354)53:0.0126786834)42:0.01357311736,135:0.1415812481)90:0.0353726123)100:0.3027373362,((20:0.4849123530,117:0.4551104117)97:0.05978671942,(34:0.0276715440,99:0.0038976574)100:0.3300714765)100:0.6707767902)57:0.07259129386,((((((((((((((((4:0.0000000000,173:0.0000000000):0,172:0.0000000000):0,170:0.0000000000):0,168:0.0000000000):0,163:0.0000000000):0,160:0.0000000000):0,156:0.0000000000):0,155:0.0000000000):0,152:0.0000000000):0,149:0.0000000000):2.077353454e-06,8:0.0000020774)100:0.008017220793,(18:0.0000020774,40:0.0000020774)100:0.01325196625)65:0.007861041667,17:0.0000023590)87:0.03021214926,((19:0.0000020774,93:0.0000020774)100:0.0280410159,(44:0.0028320408,(76:0.0028058141,118:0.0051834387)99:0.01599756254)65:0.007505981384)71:0.02185214987)100:0.3165622732,(64:0.0000020774,128:0.0000020774)100:0.3573087909)100:0.1930692512,((((((38:0.0000020774,75:0.0000020774)100:0.00263308009,62:0.0000020774)100:0.004546141078,139:0.0075656939)99:0.001135274177,144:0.0026565645)100:0.002660676396,(((39:0.0000000000,153:0.0000000000):2.077353454e-06,73:0.0000020774)100:0.002654060675,111:0.0053440117)56:2.077353454e-06)99:0.01077805467,87:0.0000026236)100:0.4486393896)49:0.01861099104)98:0.1036697363,((6:0.0000020774,68:0.0000020774)100:0.2461206466,(((41:0.0587570603,(((48:0.0000020774,109:0.0000020774)100:0.02643774854,130:0.0541636961)100:0.02517019518,56:0.1196595371)57:0.009042792344)59:0.01440599365,((108:0.0000000000,151:0.0000000000):2.077353454e-06,131:0.0000020774)100:0.08351437486)100:0.07362472361,((42:0.0000020774,98:0.0000020774)100:0.02125850634,(71:0.0000020774,78:0.0000020774)100:0.02123777792)100:0.06131625372)100:0.0932012933)98:0.05657431697)99:0.04983956295)100:0.2033097982,((((16:0.0000020774,45:0.0000020774)100:0.01750490576,(46:0.0000020774,146:0.0000020774)90:2.079940441e-06)99:0.009028772489,(97:0.0000020774,142:0.0000020774)100:0.0291124799)98:0.01967255106,59:0.0690581052)98:0.02216068575)98:0.0306604543,96:0.0334709643)54:0.009326180902,((50:0.0028473905,102:0.0000020774)98:0.005653955646,74:0.0058036020)52:0.004151740866);
contree_rfdist: 8
finished: true
finishedCandidateSet: true
finishedModelFinal: true
finishedModelInit: true
initTree: (0:0.0066542143,((((((((1:0.0000010000,115:0.0000010000):0.04377880184,127:0.0389814144):0.03898141443,100:0.1079266718):0.03423012251,(((3:0.0000010000,69:0.0000010000):0.002207762026,(88:0.0225492523,137:0.0088930494):0.004425809457):0.006654214336,((54:0.0000010000,57:0.0000010000):0.002207762026,126:0.0022077620):0.01114238799):0.08390108504):0.06595586412,(26:0.0510627901,53:0.0342301225):0.1330954269):0.1161852719,((((((((((((2:0.0000010000,5:0.0022077620):1e-06,7:0.0000010000):0.09979502946,135:0.1079266718):0.02024627042,((((((((((((((9:0.0000010000,(29:0.0000010000,140:0.0022077620):1e-06):0.002207762026,143:0.0066542143):0.002207762026,24:0.0022077620):0.002207762026,79:0.0000010000):0.002207762026,43:0.0044258095):0.006654214336,((((13:0.0000010000,((49:0.0000010000,101:0.0000010000):0.002207762026,141:0.0000010000):1e-06):0.004425809457,(30:0.0000010000,89:0.0022077620):1e-06):1e-06,81:0.0000010000):0.002207762026,123:0.0000010000):0.006654214336):0.00889304938,(21:0.0000010000,147:0.0022077620):0.002207762026):0.00889304938,(82:0.0000010000,145:0.0000010000):0.03423012251):0.02718817076,(((72:0.0000010000,85:0.0000010000):0.002207762026,92:0.0000010000):0.006654214336,(94:0.0000010000,148:0.0022077620):0.01114238799):0.02718817076):0.05106279013,(15:0.0000010000,25:0.0000010000):0.1024916517):0.02254925231,(((((((((10:0.0000010000,125:0.0022077620):1e-06,55:0.0000010000):0.02718817076,((((11:0.0248631930,(113:0.0000010000,116:0.0066542143):0.02952426488):0.02486319296,63:0.0366000482):0.02254925231,(51:0.0000010000,67:0.0000010000):0.04619499149):0.03423012251,(((((27:0.0000010000,66:0.0000010000):0.002207762026,105:0.0000010000):1e-06,119:0.0000010000):0.004425809457,110:0.0044258095):0.00889304938,(37:0.0000010000,(65:0.0000010000,112:0.0022077620):1e-06):0.00889304938):0.05351457262):0.03423012251):0.02486319296,(28:0.0111423880,114:0.0271881708):0.03187155524):0.03660004816,(22:0.0000010000,52:0.0022077620):0.04862295881):0.02486319296,133:0.0659558641):0.02486319296,((60:0.0000010000,80:0.0000010000):0.002207762026,134:0.0022077620):0.04619499149):0.01114238799,(((14:0.0066542143,121:0.0088930494):0.02486319296,138:0.0225492523):0.004425809457,((36:0.0000010000,91:0.0044258095):0.02024627042,106:0.0225492523):0.01340230426):0.02952426488):0.01114238799,(70:0.0000010000,77:0.0000010000):0.04862295881):0.03423012251):0.01114238799,(((83:0.0000010000,84:0.0022077620):0.1052021633,104:0.0944430283):0.04137430438,120:0.0202462704):0.02254925231):0.03187155524,(((12:0.0022077620,136:0.0000010000):1e-06,33:0.0000010000):0.02254925231,(47:0.0000010000,107:0.0000010000):0.03423012251):0.04862295881):0.02718817076,(((23:0.0000010000,31:0.0000010000):0.07870951544,(95:0.0000010000,124:0.0000010000):0.0559783943):0.02952426488,58:0.0634429879):0.03898141443):0.02952426488):0.03423012251,132:0.0609425117):0.03898141443,(((35:0.0000010000,(86:0.0000010000,122:0.0000010000):0.002207762026):1e-06,103:0.0000010000):1e-06,129:0.0022077620):0.02718817076):0.02024627042,(32:0.0000010000,61:0.0022077620):0.05106279013):0.04619499149,90:0.0787095154):0.1655322625,(((((((38:0.0000010000,75:0.0000010000):0.002207762026,62:0.0000010000):0.004425809457,144:0.0022077620):1e-06,139:0.0066542143):0.002207762026,(39:0.0000010000,73:0.0000010000):0.002207762026):1e-06,111:0.0044258095):0.006654214336,87:0.0022077620):0.2097367676):0.09178743961,(((((4:0.0000010000,8:0.0000010000):0.006654214336,17:0.0066542143):0.004425809457,(18:0.0000010000,40:0.0000010000):0.006654214336):0.01340230426,((19:0.0000010000,93:0.0000010000):0.02254925231,(44:0.0022077620,(76:0.0022077620,118:0.0044258095):0.01340230426):0.006654214336):0.02718817076):0.1840575699,(64:0.0000010000,128:0.0000010000):0.1935528886):0.1217630133):0.06595586412,((20:0.2756506132,(34:0.0179541696,99:0.0066542143):0.1535146782):0.09178743961,117:0.2230174635):0.3018637336):0.06344298788,((6:0.0000010000,68:0.0000010000):0.1330954269,((((41:0.0413743044,((48:0.0000010000,109:0.0000010000):0.01795416962,130:0.0413743044):0.02024627042):0.02024627042,56:0.0659558641):0.01795416962,(108:0.0000010000,131:0.0000010000):0.04619499149):0.05351457262,((42:0.0000010000,98:0.0000010000):0.01567287297,(71:0.0000010000,78:0.0000010000):0.01567287297):0.04137430438):0.07356982263):0.06094251172):0.05106279013):0.1217630133,((((16:0.0000010000,45:0.0000010000):0.01114238799,(46:0.0000010000,146:0.0000010000):0.002207762026):0.004425809457,(97:0.0000010000,142:0.0000010000):0.02254925231):0.01114238799,59:0.0535145726):0.02024627042):0.03898141443,74:0.0044258095):0.002207762026,((50:0.0022077620,102:0.0000010000):0.002207762026,96:0.0295242649):0.004425809457);
iqtree:
 command:  -nt AUTO -s /media/hdd_2tb/GPA_reclassification_clean/A_dataset_creation/5_basic_phylogenetics/2_trimmed_complete_basic_phylogeny/2_OGs_with_domains_phylogeny/1_mafft_MSAs/OG_4_oxyB_mafftMSA.faa -m LG+F+I+G4 -pre /media/hdd_2tb/GPA_reclassification_clean/A_dataset_creation/5_basic_phylogenetics/2_trimmed_complete_basic_phylogeny/2_OGs_with_domains_phylogeny/4_mafft_iqtree_ML_trees/OG_4_oxyB_mafft_iqtree -redo -bb 1000
 seed: 281776
 start_time: 1707982792
 version: 2.2.5
```
