## Supplementary Data 7 for "Structural and evolutionary analyses support reclassification of glycopeptide antibiotics as xyclopeptides": OG_4_oxyB_mafft_iqtree.contree

```
(StAc:0.0075480997,((((((((StsBA_1:0.0000020774,StsBA_2:0.0000020774)100:0.0754051007,StDu:0.0512394192)100:0.0451088739,StAvMA_2:0.1769026103)100:0.0312324823,(StsY_B:0.0715008835,StSe_2:0.0418360353)100:0.2870162926)91:0.0145401848,((((((StX_4:0.0000000000,StX_1:0.0000000000):0.0000000000,StX_3:0.0000000000):0.0000000000,StX_2:0.0000000000):0.0000020774,StFr_4:0.0000020774)100:0.0037678885,(StsS0:0.0301045425,StX:0.0118530340)84:0.0059712972)85:0.0088885948,((StsW0_1:0.0000020774,StsW0_2:0.0000020774)100:0.0028727049,StsMU:0.0027806695)95:0.0125004937)100:0.1302616658)100:0.1600455646,((((((A47:0.0000020774,StTo:0.0000020774)59:0.0000020774,StToN1:0.0028163337)100:0.1247317247,((((((((((((((ris:0.0000000000,AmLr_1:0.0000000000):0.0000000000,AmLr_2:0.0000000000):0.0000020774,AmLrN2_1:0.0000020774)53:0.0000020774,AmLrN2_2:0.0026771520)100:0.0034933441,((((((((AmsMJ_2:0.0000020774,AmsW9_1:0.0000020774)56:0.0000020774,((AmsMJ_4:0.0000000000,AmsMJ_3:0.0000000000):0.0000020774,AmsW9_2:0.0000020774)98:0.0026883496)93:0.0053844695,AmJaD4:0.0026955283)48:0.0000020774,((AmJa_1:0.0000000000,AmJa_2:0.0000000000):0.0000020774,risA:0.0000020774)52:0.0000020774)93:0.0027066877,AmsC0_2:0.0000020774)100:0.0163914645,AmsW97:0.0054765629)55:0.0026326746,AmRo_1:0.0000020774)56:0.0026776428,AmRo_2:0.0026715281)54:0.0018572782)50:0.0053751290,AmsTN:0.0035247514)92:0.0100135219,(AmsW8_1:0.0000020774,AmsW8_2:0.0026984590)82:0.0000020774)99:0.0114264974,(AmsBJ_3:0.0000020774,AmsBJ_4:0.0000020774)100:0.0454588467)99:0.0464132555,(((AmsW1_2:0.0000020774,AmsW5_2:0.0000020774)100:0.0026526526,AmsW1_1:0.0000020774)100:0.0085597651,(AmsW6_1:0.0000020774,AmsW6_2:0.0026716380)100:0.0129218917)100:0.0254003833)100:0.0831074842,(((((((((AmBlD4:0.0000000000,bal:0.0000000000):0.0000000000,AmBlD59_1:0.0000000000):0.0000020774,AmBlFH:0.0000020774)57:0.0000020774,AmBlD59_2:0.0027295593)100:0.0614600082,((((AmAaD2_3:0.0423881318,(AmOrD0:0.0000020774,AmOr_2:0.0081322757)100:0.0315004387)99:0.0298799953,AmOv:0.0554064054)98:0.0151322553,((((AmRg_6:0.0000000000,AmRgN0:0.0000000000):0.0000000000,AmRg_5:0.0000000000):0.0000000000,AmRg_4:0.0000000000):0.0000020774,dec_1:0.0000020774)100:0.0663647786)99:0.0345336860,(((((van:0.0000026344,AmOrH:0.0000020774)100:0.0029053789,AmKe_4:0.0000020774)53:0.0000026344,AmKe_2:0.0000020774)96:0.0057037346,AmsW69_1:0.0054852481)85:0.0110996581,(((AmDeD9_2:0.0000000000,dec_2:0.0000000000):0.0000020774,AmDeD9_1:0.0000020774)57:0.0000020774,AmDeD9_3:0.0026942582)99:0.0119532689)100:0.0900423608)95:0.0258567898)94:0.0126124949,(UsB:0.0135432539,KbPh:0.0332824729)100:0.0451097749)99:0.0265389098,(KbAr_2:0.0000020774,KbArN5:0.0024794395)100:0.0644359970)99:0.0224881950,((((((StsY_A:0.0082422571,StsAN:0.0108078169)100:0.0307195111,StsMC:0.0292641838)93:0.0145002981,(StsW00:0.0000020848,US8:0.0062052615)100:0.0310256978)64:0.0139919664,Ue26:0.0202365822)100:0.0357518933,(NcTr_1:0.0000020774,NcTr_2:0.0000020774)100:0.0668934737)82:0.0152219039,((((AmKeF:0.0000000000,AmKe_3:0.0000000000):0.0000020774,AmKen_2:0.0000020774)100:0.0027058129,ker:0.0024959424)100:0.0695650337,UME:0.1019556077)39:0.0000029110)74:0.0104058545)98:0.0442568648,(((NnGeA9:0.0027900921,(NnGe:0.0000020774,A40:0.0000020774)54:0.0000020774)100:0.0372680942,(A50:0.0000020774,NnCxD5_1:0.0000020774)100:0.0413474093)100:0.0834323817,(AkAan_1:0.0000020774,AkAan_2:0.0000020774)100:0.1497570361)67:0.0078969557)78:0.0187389238)72:0.0182882979,(((AmAzD3_3:0.0000020774,AmAzD3_5:0.0026839866)100:0.1604120104,Kus:0.1100430843)93:0.0442334606,Uc878:0.0315676294)47:0.0150240230)100:0.0394623426,(((AmVs_1:0.0000020774,AmVs_2:0.0000020774)100:0.1143654341,(KbAr_3:0.0000020774,KbAr_1:0.0000020774)100:0.0651679887)99:0.0220887696,AmBr_2:0.1053125007)100:0.0376941230)100:0.0542703391,(((UK6:0.0000020774,ApsA3_2:0.0026582590)100:0.0866664495,(((ApTi:0.0000020774,tei_1:0.0000020774)48:0.0000020774,((ApTi_4:0.0000020774,ApTi_5:0.0000020774)94:0.0022191906,tei_2:0.0033148977)87:0.0004502679)100:0.0280829477,ApRc:0.1947945522)81:0.0164674725)96:0.0343474576,Uc37:0.0930598354)53:0.0126786834)42:0.0135731174,NnsW4_1:0.1415812481)90:0.0353726123)100:0.3027373362,((StVrN_A:0.4849123530,StFu:0.4551104117)97:0.0597867194,(US5:0.0276715440,StDa_1:0.0038976574)100:0.3300714765)100:0.6707767902)57:0.0725912939,((((((((((((((((StsW25_2:0.0000000000,StRi_5:0.0000000000):0.0000000000,StRiR_1:0.0000000000):0.0000000000,StsW83_2:0.0000000000):0.0000000000,StRir_1:0.0000000000):0.0000000000,StsW83_1:0.0000000000):0.0000000000,StRi_6:0.0000000000):0.0000000000,StRi1:0.0000000000):0.0000000000,StRi_1:0.0000000000):0.0000000000,rim:0.0000000000):0.0000000000,StRi_3:0.0000000000):0.0000020774,StRir_20:0.0000020774)100:0.0080172208,(StAfJ3_2:0.0000020774,StAfJ3_1:0.0000020774)100:0.0132519663)65:0.0078610417,StAua_2:0.0000023590)87:0.0302121493,((StsC2_2:0.0000020774,StsC2_1:0.0000020774)100:0.0280410159,(StMo_1:0.0028320408,(StPo:0.0028058141,StCr:0.0051834387)99:0.0159975625)65:0.0075059814)71:0.0218521499)100:0.3165622732,(StVrN_B:0.0000020774,StVr_1_A:0.0000020774)100:0.3573087909)100:0.1930692512,((((((StsK_3:0.0000020774,StsK_1:0.0000020774)100:0.0026330801,StsPA_1:0.0000020774)100:0.0045461411,StsTu:0.0075656939)99:0.0011352742,StLaN18:0.0026565645)100:0.0026606764,(((StCar_2:0.0000000000,StCar_1:0.0000000000):0.0000020774,StCar_4:0.0000020774)100:0.0026540607,StCar_3:0.0053440117)56:0.0000020774)99:0.0107780547,StsW2_2:0.0000026236)100:0.4486393896)49:0.0186109910)98:0.1036697363,((StFo_1:0.0000020774,StFo_2:0.0000020774)100:0.2461206466,(((Sts1:0.0587570603,(((StsW52_1:0.0000020774,StsW52_2:0.0000020774)100:0.0264377485,StAn_2:0.0541636961)100:0.0251701952,StLtNB:0.1196595371)57:0.0090427923)59:0.0144059936,((StAfa_6:0.0000000000,StAfa_2:0.0000000000):0.0000020774,StFr_3:0.0000020774)100:0.0835143749)100:0.0736247236,((StVe_4:0.0000020774,StVe_1:0.0000020774)100:0.0212585063,(StVe_3:0.0000020774,StVe_5:0.0000020774)100:0.0212377779)100:0.0613162537)100:0.0932012933)98:0.0565743170)99:0.0498395630)100:0.2033097982,((((StsC09_2:0.0000020774,StsC09_1:0.0000020774)100:0.0175049058,(StsW38_2:0.0000020774,StsW38_1:0.0000020774)90:0.0000020799)99:0.0090287725,(StsCM_2:0.0000020774,StsCM_1:0.0000020774)100:0.0291124799)98:0.0196725511,StsC3:0.0690581052)98:0.0221606857)98:0.0306604543,StsCT:0.0334709643)54:0.0093261809,((StsCY:0.0028473905,StsC8:0.0000020774)98:0.0056539556,StsC25:0.0058036020)52:0.0041517409);
```
