## Supplementary Data 7 for "Structural and evolutionary analyses support reclassification of glycopeptide antibiotics as xyclopeptides": OG_4_oxyB_mafft_iqtree.iqtree

```
IQ-TREE 2.2.5 COVID-edition built Sep 15 2023

Input file name: /media/hdd_2tb/GPA_reclassification_clean/A_dataset_creation/5_basic_phylogenetics/2_trimmed_complete_basic_phylogeny/2_OGs_with_domains_phylogeny/1_mafft_MSAs/OG_4_oxyB_mafftMSA.faa
Type of analysis: tree reconstruction + ultrafast bootstrap (1000 replicates)
Random seed number: 281776

REFERENCES
----------

To cite IQ-TREE please use:

Bui Quang Minh, Heiko A. Schmidt, Olga Chernomor, Dominik Schrempf,
Michael D. Woodhams, Arndt von Haeseler, and Robert Lanfear (2020)
IQ-TREE 2: New models and efficient methods for phylogenetic inference
in the genomic era. Mol. Biol. Evol., in press.
https://doi.org/10.1093/molbev/msaa015

Since you used ultrafast bootstrap (UFBoot) please also cite: 

Diep Thi Hoang, Olga Chernomor, Arndt von Haeseler, Bui Quang Minh,
and Le Sy Vinh (2018) UFBoot2: Improving the ultrafast bootstrap
approximation. Mol. Biol. Evol., 35:518–522.
https://doi.org/10.1093/molbev/msx281

SEQUENCE ALIGNMENT
------------------

Input data: 175 sequences with 454 amino-acid sites
Number of constant sites: 88 (= 19.3833% of all sites)
Number of invariant (constant or ambiguous constant) sites: 88 (= 19.3833% of all sites)
Number of parsimony informative sites: 339
Number of distinct site patterns: 402

SUBSTITUTION PROCESS
--------------------

Model of substitution: LG+F+I+G4

State frequencies: (empirical counts from alignment)

  pi(A) = 0.1096
  pi(R) = 0.1103
  pi(N) = 0.0111
  pi(D) = 0.0766
  pi(C) = 0.0120
  pi(Q) = 0.0295
  pi(E) = 0.0645
  pi(G) = 0.0830
  pi(H) = 0.0327
  pi(I) = 0.0364
  pi(L) = 0.1133
  pi(K) = 0.0146
  pi(M) = 0.0282
  pi(F) = 0.0277
  pi(P) = 0.0691
  pi(S) = 0.0303
  pi(T) = 0.0526
  pi(W) = 0.0086
  pi(Y) = 0.0171
  pi(V) = 0.0728

Model of rate heterogeneity: Invar+Gamma with 4 categories
Proportion of invariable sites: 0.0780
Gamma shape alpha: 1.2187

 Category  Relative_rate  Proportion
  0         0              0.0780
  1         0.1935         0.2305
  2         0.5791         0.2305
  3         1.1156         0.2305
  4         2.4503         0.2305
Relative rates are computed as MEAN of the portion of the Gamma distribution falling in the category.

MAXIMUM LIKELIHOOD TREE
-----------------------

Log-likelihood of the tree: -16409.1813 (s.e. 630.0891)
Unconstrained log-likelihood (without tree): -2667.0031
Number of free parameters (#branches + #model parameters): 316
Akaike information criterion (AIC) score: 33450.3627
Corrected Akaike information criterion (AICc) score: 34912.7277
Bayesian information criterion (BIC) score: 34751.6814

Total tree length (sum of branch lengths): 10.1778
Sum of internal branch lengths: 5.8837 (57.8096% of tree length)

WARNING: 17 near-zero internal branches (<0.0022) should be treated with caution
         Such branches are denoted by '**' in the figure below

NOTE: Tree is UNROOTED although outgroup taxon 'StAc' is drawn at root
Numbers in parentheses are  ultrafast bootstrap support (%)

+--StAc
|
|                             +**StsBA_1
|                          +--| (100)
|                          |  +**StsBA_2
|                       +--| (100)
|                       |  +--StDu
|                    +--| (100)
|                    |  +-----StAvMA_2
|                 +--| (91)
|                 |  |         +--StsY_B
|                 |  +---------| (100)
|                 |            +--StSe_2
|            +----| (100)
|            |    |         +**StX_4
|            |    |      +--| (100)
|            |    |      |  +**StFr_4
|            |    |   +--| (85)
|            |    |   |  |  +--StsS0
|            |    |   |  +--| (84)
|            |    |   |     +--StX
|            |    +---| (100)
|            |        |     +**StsW0_1
|            |        |  +--| (100)
|            |        |  |  +**StsW0_2
|            |        +--| (95)
|            |           +--StsMU
|     +------| (100)
|     |      |                         +**A47
|     |      |                      +**| (59)
|     |      |                      |  +**StTo
|     |      |                  +---| (100)
|     |      |                  |   +--StToN1
|     |      |        +---------| (100)
|     |      |        |         |                                         +**ris
|     |      |        |         |                                      +**| (32)
|     |      |        |         |                                      |  +--AmLrN2_2
|     |      |        |         |                                   +--| (100)
|     |      |        |         |                                   |  +**AmLrN2_1
|     |      |        |         |                                +--| (50)
|     |      |        |         |                                |  |                          +**AmsMJ_2
|     |      |        |         |                                |  |                       +**| (56)
|     |      |        |         |                                |  |                       |  +**AmsW9_1
|     |      |        |         |                                |  |                    +--| (93)
|     |      |        |         |                                |  |                    |  |  +**AmsMJ_4
|     |      |        |         |                                |  |                    |  +--| (98)
|     |      |        |         |                                |  |                    |     +**AmsW9_2
|     |      |        |         |                                |  |                 +**| (48)
|     |      |        |         |                                |  |                 |  +--AmJaD4
|     |      |        |         |                                |  |              +**| (23)
|     |      |        |         |                                |  |              |  +**AmJa_1
|     |      |        |         |                                |  |           +--| (93)
|     |      |        |         |                                |  |           |  +**risA
|     |      |        |         |                                |  |        +--| (100)
|     |      |        |         |                                |  |        |  +**AmsC0_2
|     |      |        |         |                                |  |     +--| (55)
|     |      |        |         |                                |  |     |  +--AmsW97
|     |      |        |         |                                |  |  +--| (56)
|     |      |        |         |                                |  |  |  +**AmRo_1
|     |      |        |         |                                |  +**| (54)
|     |      |        |         |                                |     +--AmRo_2
|     |      |        |         |                             +--| (92)
|     |      |        |         |                             |  +--AmsTN
|     |      |        |         |                          +--| (99)
|     |      |        |         |                          |  |  +**AmsW8_1
|     |      |        |         |                          |  +**| (82)
|     |      |        |         |                          |     +--AmsW8_2
|     |      |        |         |                       +--| (99)
|     |      |        |         |                       |  |  +**AmsBJ_3
|     |      |        |         |                       |  +--| (100)
|     |      |        |         |                       |     +**AmsBJ_4
|     |      |        |         |                    +--| (100)
|     |      |        |         |                    |  |        +**AmsW1_2
|     |      |        |         |                    |  |     +--| (100)
|     |      |        |         |                    |  |     |  +**AmsW5_2
|     |      |        |         |                    |  |  +--| (100)
|     |      |        |         |                    |  |  |  +**AmsW1_1
|     |      |        |         |                    |  +--| (100)
|     |      |        |         |                    |     |  +**AmsW6_1
|     |      |        |         |                    |     +--| (100)
|     |      |        |         |                    |        +--AmsW6_2
|     |      |        |         |                 +--| (72)
|     |      |        |         |                 |  |                    +**AmBlD4
|     |      |        |         |                 |  |                 +**| (57)
|     |      |        |         |                 |  |                 |  +**AmBlFH
|     |      |        |         |                 |  |              +--| (100)
|     |      |        |         |                 |  |              |  +--AmBlD59_2
|     |      |        |         |                 |  |           +--| (94)
|     |      |        |         |                 |  |           |  |           +--AmAaD2_3
|     |      |        |         |                 |  |           |  |        +--| (99)
|     |      |        |         |                 |  |           |  |        |  |  +**AmOrD0
|     |      |        |         |                 |  |           |  |        |  +--| (100)
|     |      |        |         |                 |  |           |  |        |     +--AmOr_2
|     |      |        |         |                 |  |           |  |     +--| (98)
|     |      |        |         |                 |  |           |  |     |  +--AmOv
|     |      |        |         |                 |  |           |  |  +--| (99)
|     |      |        |         |                 |  |           |  |  |  |  +**AmRg_6
|     |      |        |         |                 |  |           |  |  |  +--| (100)
|     |      |        |         |                 |  |           |  |  |     +**dec_1
|     |      |        |         |                 |  |           |  +--| (95)
|     |      |        |         |                 |  |           |     |              +**van
|     |      |        |         |                 |  |           |     |           +--| (100)
|     |      |        |         |                 |  |           |     |           |  +**AmOrH
|     |      |        |         |                 |  |           |     |        +**| (53)
|     |      |        |         |                 |  |           |     |        |  +**AmKe_4
|     |      |        |         |                 |  |           |     |     +--| (96)
|     |      |        |         |                 |  |           |     |     |  +**AmKe_2
|     |      |        |         |                 |  |           |     |  +--| (85)
|     |      |        |         |                 |  |           |     |  |  +--AmsW69_1
|     |      |        |         |                 |  |           |     +--| (100)
|     |      |        |         |                 |  |           |        |     +**AmDeD9_2
|     |      |        |         |                 |  |           |        |  +**| (57)
|     |      |        |         |                 |  |           |        |  |  +**AmDeD9_1
|     |      |        |         |                 |  |           |        +--| (99)
|     |      |        |         |                 |  |           |           +--AmDeD9_3
|     |      |        |         |                 |  |        +--| (99)
|     |      |        |         |                 |  |        |  |  +--UsB
|     |      |        |         |                 |  |        |  +--| (100)
|     |      |        |         |                 |  |        |     +--KbPh
|     |      |        |         |                 |  |     +--| (99)
|     |      |        |         |                 |  |     |  |  +**KbAr_2
|     |      |        |         |                 |  |     |  +--| (100)
|     |      |        |         |                 |  |     |     +--KbArN5
|     |      |        |         |                 |  |  +--| (98)
|     |      |        |         |                 |  |  |  |                 +--StsY_A
|     |      |        |         |                 |  |  |  |              +--| (100)
|     |      |        |         |                 |  |  |  |              |  +--StsAN
|     |      |        |         |                 |  |  |  |           +--| (93)
|     |      |        |         |                 |  |  |  |           |  +--StsMC
|     |      |        |         |                 |  |  |  |        +--| (64)
|     |      |        |         |                 |  |  |  |        |  |  +**StsW00
|     |      |        |         |                 |  |  |  |        |  +--| (100)
|     |      |        |         |                 |  |  |  |        |     +--US8
|     |      |        |         |                 |  |  |  |     +--| (100)
|     |      |        |         |                 |  |  |  |     |  +--Ue26
|     |      |        |         |                 |  |  |  |  +--| (82)
|     |      |        |         |                 |  |  |  |  |  |  +**NcTr_1
|     |      |        |         |                 |  |  |  |  |  +--| (100)
|     |      |        |         |                 |  |  |  |  |     +**NcTr_2
|     |      |        |         |                 |  |  |  +--| (74)
|     |      |        |         |                 |  |  |     |        +**AmKeF
|     |      |        |         |                 |  |  |     |     +--| (100)
|     |      |        |         |                 |  |  |     |     |  +**AmKen_2
|     |      |        |         |                 |  |  |     |  +--| (100)
|     |      |        |         |                 |  |  |     |  |  +--ker
|     |      |        |         |                 |  |  |     +**| (39)
|     |      |        |         |                 |  |  |        +--UME
|     |      |        |         |                 |  +--| (78)
|     |      |        |         |                 |     |        +--NnGeA9
|     |      |        |         |                 |     |     +--| (100)
|     |      |        |         |                 |     |     |  |  +**NnGe
|     |      |        |         |                 |     |     |  +**| (54)
|     |      |        |         |                 |     |     |     +**A40
|     |      |        |         |                 |     |  +--| (100)
|     |      |        |         |                 |     |  |  |  +**A50
|     |      |        |         |                 |     |  |  +--| (100)
|     |      |        |         |                 |     |  |     +**NnCxD5_1
|     |      |        |         |                 |     +--| (67)
|     |      |        |         |                 |        |    +**AkAan_1
|     |      |        |         |                 |        +----| (100)
|     |      |        |         |                 |             +**AkAan_2
|     |      |        |         |              +--| (34)
|     |      |        |         |              |  +--Uc878
|     |      |        |         |           +--| (100)
|     |      |        |         |           |  |       +**AmAzD3_3
|     |      |        |         |           |  |  +----| (100)
|     |      |        |         |           |  |  |    +--AmAzD3_5
|     |      |        |         |           |  +--| (93)
|     |      |        |         |           |     +--Kus
|     |      |        |         |        +--| (100)
|     |      |        |         |        |  |         +**AmVs_1
|     |      |        |         |        |  |     +---| (100)
|     |      |        |         |        |  |     |   +**AmVs_2
|     |      |        |         |        |  |  +--| (99)
|     |      |        |         |        |  |  |  |  +**KbAr_3
|     |      |        |         |        |  |  |  +--| (100)
|     |      |        |         |        |  |  |     +**KbAr_1
|     |      |        |         |        |  +--| (100)
|     |      |        |         |        |     +--AmBr_2
|     |      |        |         |     +--| (43)
|     |      |        |         |     |  +--Uc37
|     |      |        |         |  +--| (42)
|     |      |        |         |  |  |     +**UK6
|     |      |        |         |  |  |  +--| (100)
|     |      |        |         |  |  |  |  +--ApsA3_2
|     |      |        |         |  |  +--| (96)
|     |      |        |         |  |     |        +**ApTi
|     |      |        |         |  |     |     +**| (48)
|     |      |        |         |  |     |     |  +**tei_1
|     |      |        |         |  |     |  +--| (100)
|     |      |        |         |  |     |  |  |     +**ApTi_4
|     |      |        |         |  |     |  |  |  +**| (94)
|     |      |        |         |  |     |  |  |  |  +**ApTi_5
|     |      |        |         |  |     |  |  +--| (87)
|     |      |        |         |  |     |  |     +--tei_2
|     |      |        |         |  |     +--| (81)
|     |      |        |         |  |        +-----ApRc
|     |      |        |         +--| (90)
|     |      |        |            +----NnsW4_1
|     |      |     +--| (57)
|     |      |     |  |                         +----------------StVrN_A
|     |      |     |  |                      +--| (97)
|     |      |     |  |                      |  +---------------StFu
|     |      |     |  +----------------------| (100)
|     |      |     |                         |          +--US5
|     |      |     |                         +----------| (100)
|     |      |     |                                    +--StDa_1
|     |      |  +--| (98)
|     |      |  |  |                            +**StsW25_2
|     |      |  |  |                         +--| (100)
|     |      |  |  |                         |  +**StRir_20
|     |      |  |  |                      +--| (65)
|     |      |  |  |                      |  |  +**StAfJ3_2
|     |      |  |  |                      |  +--| (100)
|     |      |  |  |                      |     +**StAfJ3_1
|     |      |  |  |                   +--| (87)
|     |      |  |  |                   |  +**StAua_2
|     |      |  |  |        +----------| (100)
|     |      |  |  |        |          |     +**StsC2_2
|     |      |  |  |        |          |  +--| (100)
|     |      |  |  |        |          |  |  +**StsC2_1
|     |      |  |  |        |          +--| (71)
|     |      |  |  |        |             |  +--StMo_1
|     |      |  |  |        |             +--| (65)
|     |      |  |  |        |                |  +--StPo
|     |      |  |  |        |                +--| (99)
|     |      |  |  |        |                   +--StCr
|     |      |  |  |  +-----| (100)
|     |      |  |  |  |     |           +**StVrN_B
|     |      |  |  |  |     +-----------| (100)
|     |      |  |  |  |                 +**StVr_1_A
|     |      |  |  +--| (49)
|     |      |  |     |                              +**StsK_3
|     |      |  |     |                           +--| (100)
|     |      |  |     |                           |  +**StsK_1
|     |      |  |     |                        +--| (100)
|     |      |  |     |                        |  +**StsPA_1
|     |      |  |     |                     +**| (99)
|     |      |  |     |                     |  +--StsTu
|     |      |  |     |                  +--| (100)
|     |      |  |     |                  |  +--StLaN18
|     |      |  |     |               +--| (99)
|     |      |  |     |               |  |     +**StCar_2
|     |      |  |     |               |  |  +--| (100)
|     |      |  |     |               |  |  |  +**StCar_4
|     |      |  |     |               |  +**| (56)
|     |      |  |     |               |     +--StCar_3
|     |      |  |     +---------------| (100)
|     |      |  |                     +**StsW2_2
|     |      +--| (99)
|     |         |          +**StFo_1
|     |         |  +-------| (100)
|     |         |  |       +**StFo_2
|     |         +--| (98)
|     |            |        +--Sts1
|     |            |     +--| (59)
|     |            |     |  |        +**StsW52_1
|     |            |     |  |     +--| (100)
|     |            |     |  |     |  +**StsW52_2
|     |            |     |  |  +--| (100)
|     |            |     |  |  |  +--StAn_2
|     |            |     |  +--| (57)
|     |            |     |     +---StLtNB
|     |            |  +--| (100)
|     |            |  |  |  +**StAfa_6
|     |            |  |  +--| (100)
|     |            |  |     +**StFr_3
|     |            +--| (100)
|     |               |     +**StVe_4
|     |               |  +--| (100)
|     |               |  |  +**StVe_1
|     |               +--| (100)
|     |                  |  +**StVe_3
|     |                  +--| (100)
|     |                     +**StVe_5
|  +--| (98)
|  |  |           +**StsC09_2
|  |  |        +--| (100)
|  |  |        |  +**StsC09_1
|  |  |     +--| (99)
|  |  |     |  |  +**StsW38_2
|  |  |     |  +**| (90)
|  |  |     |     +**StsW38_1
|  |  |  +--| (98)
|  |  |  |  |  +**StsCM_2
|  |  |  |  +--| (100)
|  |  |  |     +**StsCM_1
|  |  +--| (98)
|  |     +--StsC3
+--| (54)
|  +--StsCT
|
|     +--StsCY
|  +--| (98)
|  |  +**StsC8
+--| (52)
   +--StsC25

Tree in newick format:

(StAc:0.0075525952,((((((((StsBA_1:0.0000010000,StsBA_2:0.0000010000)100:0.0754791326,StDu:0.0512729793)100:0.0451790171,StAvMA_2:0.1769094591)100:0.0312406236,(StsY_B:0.0715343374,StSe_2:0.0418764684)100:0.2873572074)91:0.0145498064,(((StX_4:0.0000010000,StFr_4:0.0000010000)100:0.0037713252,(StsS0:0.0301282425,StX:0.0118617549)84:0.0059760025)85:0.0088961175,((StsW0_1:0.0000010000,StsW0_2:0.0000010000)100:0.0028758502,StsMU:0.0027832913)95:0.0125077982)100:0.1303131153)100:0.1604388516,((((((A47:0.0000010000,StTo:0.0000010000)59:0.0000010001,StToN1:0.0028177418)100:0.1276659094,((((((((((((((ris:0.0000010000,AmLrN2_2:0.0026792771)32:0.0000010001,AmLrN2_1:0.0000010000)100:0.0034952883,(((((((((AmsMJ_2:0.0000010000,AmsW9_1:0.0000020183)56:0.0000021597,(AmsMJ_4:0.0000020509,AmsW9_2:0.0000026460)98:0.0026905121)93:0.0053888383,AmJaD4:0.0026977010)48:0.0000026348,AmJa_1:0.0000010000)23:0.0000010001,risA:0.0000010000)93:0.0027088631,AmsC0_2:0.0000022825)100:0.0164033863,AmsW97:0.0054809075)55:0.0026346485,AmRo_1:0.0000020479)56:0.0026797822,AmRo_2:0.0026736265)54:0.0018607306)50:0.0053804292,AmsTN:0.0035259582)92:0.0100238278,(AmsW8_1:0.0000010000,AmsW8_2:0.0027006054)82:0.0000020466)99:0.0120685243,(AmsBJ_3:0.0000022637,AmsBJ_4:0.0000025889)100:0.0448914306)99:0.0477239202,(((AmsW1_2:0.0000024304,AmsW5_2:0.0000010000)100:0.0026546560,AmsW1_1:0.0000023037)100:0.0085484223,(AmsW6_1:0.0000023569,AmsW6_2:0.0026736452)100:0.0129354276)100:0.0233735390)100:0.0835152171,(((((((AmBlD4:0.0000010000,AmBlFH:0.0000010000)57:0.0000010001,AmBlD59_2:0.0027316280)100:0.0614964650,((((AmAaD2_3:0.0424088575,(AmOrD0:0.0000024704,AmOr_2:0.0081381712)100:0.0315158484)99:0.0299246211,AmOv:0.0554189706)98:0.0151284491,(AmRg_6:0.0000010000,dec_1:0.0000021008)100:0.0663817427)99:0.0345451649,(((((van:0.0000022905,AmOrH:0.0000010000)100:0.0029073865,AmKe_4:0.0000010000)53:0.0000023361,AmKe_2:0.0000010000)96:0.0057077260,AmsW69_1:0.0054881220)85:0.0110989262,((AmDeD9_2:0.0000010000,AmDeD9_1:0.0000010000)57:0.0000023674,AmDeD9_3:0.0026962141)99:0.0119694853)100:0.0901437691)95:0.0258665024)94:0.0126014656,(UsB:0.0135113442,KbPh:0.0333470459)100:0.0450958040)99:0.0265832561,(KbAr_2:0.0000020263,KbArN5:0.0024816503)100:0.0643405288)99:0.0219907990,((((((StsY_A:0.0082417306,StsAN:0.0108188311)100:0.0307219371,StsMC:0.0292828522)93:0.0145227535,(StsW00:0.0000027300,US8:0.0062060652)100:0.0310226121)64:0.0140001990,Ue26:0.0202345550)100:0.0356401520,(NcTr_1:0.0000010000,NcTr_2:0.0000023432)100:0.0670399306)82:0.0154560372,(((AmKeF:0.0000010000,AmKen_2:0.0000010000)100:0.0027074072,ker:0.0024980793)100:0.0693202454,UME:0.1018405846)39:0.0000021198)74:0.0104008421)98:0.0450719969,(((NnGeA9:0.0027918719,(NnGe:0.0000010000,A40:0.0000010000)54:0.0000025876)100:0.0364569125,(A50:0.0000010000,NnCxD5_1:0.0000010000)100:0.0421360525)100:0.0850194366,(AkAan_1:0.0000010000,AkAan_2:0.0000010000)100:0.1477584832)67:0.0075280897)78:0.0192702775)72:0.0182683161,Uc878:0.0386770290)34:0.0138457125,((AmAzD3_3:0.0000010000,AmAzD3_5:0.0026861852)100:0.1631699399,Kus:0.1095148783)93:0.0420337174)100:0.0294842667,(((AmVs_1:0.0000010000,AmVs_2:0.0000010000)100:0.1161867866,(KbAr_3:0.0000020112,KbAr_1:0.0000010000)100:0.0632345919)99:0.0222698306,AmBr_2:0.1053728945)100:0.0380377776)100:0.0573940914,Uc37:0.0898600647)43:0.0126837393,((UK6:0.0000025594,ApsA3_2:0.0026601738)100:0.0845881191,(((ApTi:0.0000010000,tei_1:0.0000010000)48:0.0000020688,((ApTi_4:0.0000010000,ApTi_5:0.0000010000)94:0.0000011687,tei_2:0.0033151260)87:0.0026711419)100:0.0299811871,ApRc:0.1926890716)81:0.0172869631)96:0.0342402289)42:0.0148900610,NnsW4_1:0.1414533460)90:0.0355232483)100:0.2992759483,((StVrN_A:0.4844755246,StFu:0.4551532271)97:0.0597511171,(US5:0.0275917589,StDa_1:0.0039906667)100:0.3302309730)100:0.6651296135)57:0.0767944821,((((((StsW25_2:0.0000010000,StRir_20:0.0000010000)100:0.0080226772,(StAfJ3_2:0.0000010000,StAfJ3_1:0.0000010000)100:0.0132611840)65:0.0078655756,StAua_2:0.0000027423)87:0.0301441686,((StsC2_2:0.0000010000,StsC2_1:0.0000010000)100:0.0280581042,(StMo_1:0.0028339183,(StPo:0.0028080772,StCr:0.0051863724)99:0.0160079592)65:0.0075089755)71:0.0219476123)100:0.3165957196,(StVrN_B:0.0000010000,StVr_1_A:0.0000010000)100:0.3575240666)100:0.1934487525,((((((StsK_3:0.0000010000,StsK_1:0.0000010000)100:0.0026361274,StsPA_1:0.0000027622)100:0.0045507479,StsTu:0.0075728064)99:0.0011354531,StLaN18:0.0026597091)100:0.0026638407,((StCar_2:0.0000010000,StCar_4:0.0000010000)100:0.0026572012,StCar_3:0.0053490514)56:0.0000021637)99:0.0107880750,StsW2_2:0.0000029690)100:0.4488635684)49:0.0183587871)98:0.1038000990,((StFo_1:0.0000025337,StFo_2:0.0000024872)100:0.2466777262,(((Sts1:0.0588017550,(((StsW52_1:0.0000010000,StsW52_2:0.0000010000)100:0.0264566778,StAn_2:0.0542058267)100:0.0251771621,StLtNB:0.1197231602)57:0.0090563677)59:0.0144052535,(StAfa_6:0.0000010000,StFr_3:0.0000010000)100:0.0835706818)100:0.0738465848,((StVe_4:0.0000010000,StVe_1:0.0000010000)100:0.0212765246,(StVe_3:0.0000023708,StVe_5:0.0000029241)100:0.0212471194)100:0.0611786487)100:0.0932092396)98:0.0565932846)99:0.0496713923)100:0.2033363590,((((StsC09_2:0.0000027214,StsC09_1:0.0000020363)100:0.0175181927,(StsW38_2:0.0000010000,StsW38_1:0.0000010000)90:0.0000020717)99:0.0090324514,(StsCM_2:0.0000022882,StsCM_1:0.0000024461)100:0.0291368940)98:0.0196833973,StsC3:0.0691089303)98:0.0221662489)98:0.0306982952,StsCT:0.0334939431)54:0.0093320155,((StsCY:0.0028501419,StsC8:0.0000010000)98:0.0056580590,StsC25:0.0058078033)52:0.0041554053);

CONSENSUS TREE
--------------

Consensus tree is constructed from 1000 bootstrap trees
Log-likelihood of consensus tree: -16410.812342
Robinson-Foulds distance between ML tree and consensus tree: 8

Branches with support >0.000000% are kept (extended consensus)
Branch lengths are optimized by maximum likelihood on original alignment
Numbers in parentheses are bootstrap supports (%)

+--StAc
|
|                             +--StsBA_1
|                          +--| (100)
|                          |  +--StsBA_2
|                       +--| (100)
|                       |  +--StDu
|                    +--| (100)
|                    |  +-----StAvMA_2
|                 +--| (91)
|                 |  |         +--StsY_B
|                 |  +---------| (100)
|                 |            +--StSe_2
|            +----| (100)
|            |    |                  +**StX_4
|            |    |               +**|
|            |    |               |  +**StX_1
|            |    |            +**|
|            |    |            |  +**StX_3
|            |    |         +--|
|            |    |         |  +**StX_2
|            |    |      +--| (100)
|            |    |      |  +--StFr_4
|            |    |   +--| (85)
|            |    |   |  |  +--StsS0
|            |    |   |  +--| (84)
|            |    |   |     +--StX
|            |    +---| (100)
|            |        |     +--StsW0_1
|            |        |  +--| (100)
|            |        |  |  +--StsW0_2
|            |        +--| (95)
|            |           +--StsMU
|     +------| (100)
|     |      |                         +--A47
|     |      |                      +--| (59)
|     |      |                      |  +--StTo
|     |      |                  +---| (100)
|     |      |                  |   +--StToN1
|     |      |        +---------| (100)
|     |      |        |         |                                         +**ris
|     |      |        |         |                                      +**|
|     |      |        |         |                                      |  +**AmLr_1
|     |      |        |         |                                   +--|
|     |      |        |         |                                   |  +**AmLr_2
|     |      |        |         |                                +--| (53)
|     |      |        |         |                                |  +--AmLrN2_1
|     |      |        |         |                             +--| (100)
|     |      |        |         |                             |  +--AmLrN2_2
|     |      |        |         |                          +--| (50)
|     |      |        |         |                          |  |                       +--AmsMJ_2
|     |      |        |         |                          |  |                    +--| (56)
|     |      |        |         |                          |  |                    |  +--AmsW9_1
|     |      |        |         |                          |  |                 +--| (93)
|     |      |        |         |                          |  |                 |  |     +**AmsMJ_4
|     |      |        |         |                          |  |                 |  |  +--|
|     |      |        |         |                          |  |                 |  |  |  +**AmsMJ_3
|     |      |        |         |                          |  |                 |  +--| (98)
|     |      |        |         |                          |  |                 |     +--AmsW9_2
|     |      |        |         |                          |  |              +--| (48)
|     |      |        |         |                          |  |              |  +--AmJaD4
|     |      |        |         |                          |  |           +--| (93)
|     |      |        |         |                          |  |           |  |     +**AmJa_1
|     |      |        |         |                          |  |           |  |  +--|
|     |      |        |         |                          |  |           |  |  |  +**AmJa_2
|     |      |        |         |                          |  |           |  +--| (52)
|     |      |        |         |                          |  |           |     +--risA
|     |      |        |         |                          |  |        +--| (100)
|     |      |        |         |                          |  |        |  +--AmsC0_2
|     |      |        |         |                          |  |     +--| (55)
|     |      |        |         |                          |  |     |  +--AmsW97
|     |      |        |         |                          |  |  +--| (56)
|     |      |        |         |                          |  |  |  +--AmRo_1
|     |      |        |         |                          |  +--| (54)
|     |      |        |         |                          |     +--AmRo_2
|     |      |        |         |                       +--| (92)
|     |      |        |         |                       |  +--AmsTN
|     |      |        |         |                    +--| (99)
|     |      |        |         |                    |  |  +--AmsW8_1
|     |      |        |         |                    |  +--| (82)
|     |      |        |         |                    |     +--AmsW8_2
|     |      |        |         |                 +--| (99)
|     |      |        |         |                 |  |  +--AmsBJ_3
|     |      |        |         |                 |  +--| (100)
|     |      |        |         |                 |     +--AmsBJ_4
|     |      |        |         |              +--| (100)
|     |      |        |         |              |  |        +--AmsW1_2
|     |      |        |         |              |  |     +--| (100)
|     |      |        |         |              |  |     |  +--AmsW5_2
|     |      |        |         |              |  |  +--| (100)
|     |      |        |         |              |  |  |  +--AmsW1_1
|     |      |        |         |              |  +--| (100)
|     |      |        |         |              |     |  +--AmsW6_1
|     |      |        |         |              |     +--| (100)
|     |      |        |         |              |        +--AmsW6_2
|     |      |        |         |           +--| (72)
|     |      |        |         |           |  |                          +**AmBlD4
|     |      |        |         |           |  |                       +**|
|     |      |        |         |           |  |                       |  +**bal
|     |      |        |         |           |  |                    +--|
|     |      |        |         |           |  |                    |  +**AmBlD59_1
|     |      |        |         |           |  |                 +--| (57)
|     |      |        |         |           |  |                 |  +--AmBlFH
|     |      |        |         |           |  |              +--| (100)
|     |      |        |         |           |  |              |  +--AmBlD59_2
|     |      |        |         |           |  |           +--| (94)
|     |      |        |         |           |  |           |  |           +--AmAaD2_3
|     |      |        |         |           |  |           |  |        +--| (99)
|     |      |        |         |           |  |           |  |        |  |  +--AmOrD0
|     |      |        |         |           |  |           |  |        |  +--| (100)
|     |      |        |         |           |  |           |  |        |     +--AmOr_2
|     |      |        |         |           |  |           |  |     +--| (98)
|     |      |        |         |           |  |           |  |     |  +--AmOv
|     |      |        |         |           |  |           |  |  +--| (99)
|     |      |        |         |           |  |           |  |  |  |           +**AmRg_6
|     |      |        |         |           |  |           |  |  |  |        +**|
|     |      |        |         |           |  |           |  |  |  |        |  +**AmRgN0
|     |      |        |         |           |  |           |  |  |  |     +**|
|     |      |        |         |           |  |           |  |  |  |     |  +**AmRg_5
|     |      |        |         |           |  |           |  |  |  |  +--|
|     |      |        |         |           |  |           |  |  |  |  |  +**AmRg_4
|     |      |        |         |           |  |           |  |  |  +--| (100)
|     |      |        |         |           |  |           |  |  |     +--dec_1
|     |      |        |         |           |  |           |  +--| (95)
|     |      |        |         |           |  |           |     |              +--van
|     |      |        |         |           |  |           |     |           +--| (100)
|     |      |        |         |           |  |           |     |           |  +--AmOrH
|     |      |        |         |           |  |           |     |        +--| (53)
|     |      |        |         |           |  |           |     |        |  +--AmKe_4
|     |      |        |         |           |  |           |     |     +--| (96)
|     |      |        |         |           |  |           |     |     |  +--AmKe_2
|     |      |        |         |           |  |           |     |  +--| (85)
|     |      |        |         |           |  |           |     |  |  +--AmsW69_1
|     |      |        |         |           |  |           |     +--| (100)
|     |      |        |         |           |  |           |        |        +**AmDeD9_2
|     |      |        |         |           |  |           |        |     +--|
|     |      |        |         |           |  |           |        |     |  +**dec_2
|     |      |        |         |           |  |           |        |  +--| (57)
|     |      |        |         |           |  |           |        |  |  +--AmDeD9_1
|     |      |        |         |           |  |           |        +--| (99)
|     |      |        |         |           |  |           |           +--AmDeD9_3
|     |      |        |         |           |  |        +--| (99)
|     |      |        |         |           |  |        |  |  +--UsB
|     |      |        |         |           |  |        |  +--| (100)
|     |      |        |         |           |  |        |     +--KbPh
|     |      |        |         |           |  |     +--| (99)
|     |      |        |         |           |  |     |  |  +--KbAr_2
|     |      |        |         |           |  |     |  +--| (100)
|     |      |        |         |           |  |     |     +--KbArN5
|     |      |        |         |           |  |  +--| (98)
|     |      |        |         |           |  |  |  |                 +--StsY_A
|     |      |        |         |           |  |  |  |              +--| (100)
|     |      |        |         |           |  |  |  |              |  +--StsAN
|     |      |        |         |           |  |  |  |           +--| (93)
|     |      |        |         |           |  |  |  |           |  +--StsMC
|     |      |        |         |           |  |  |  |        +--| (64)
|     |      |        |         |           |  |  |  |        |  |  +--StsW00
|     |      |        |         |           |  |  |  |        |  +--| (100)
|     |      |        |         |           |  |  |  |        |     +--US8
|     |      |        |         |           |  |  |  |     +--| (100)
|     |      |        |         |           |  |  |  |     |  +--Ue26
|     |      |        |         |           |  |  |  |  +--| (82)
|     |      |        |         |           |  |  |  |  |  |  +--NcTr_1
|     |      |        |         |           |  |  |  |  |  +--| (100)
|     |      |        |         |           |  |  |  |  |     +--NcTr_2
|     |      |        |         |           |  |  |  +--| (74)
|     |      |        |         |           |  |  |     |           +**AmKeF
|     |      |        |         |           |  |  |     |        +--|
|     |      |        |         |           |  |  |     |        |  +**AmKe_3
|     |      |        |         |           |  |  |     |     +--| (100)
|     |      |        |         |           |  |  |     |     |  +--AmKen_2
|     |      |        |         |           |  |  |     |  +--| (100)
|     |      |        |         |           |  |  |     |  |  +--ker
|     |      |        |         |           |  |  |     +--| (39)
|     |      |        |         |           |  |  |        +--UME
|     |      |        |         |           |  +--| (78)
|     |      |        |         |           |     |        +--NnGeA9
|     |      |        |         |           |     |     +--| (100)
|     |      |        |         |           |     |     |  |  +--NnGe
|     |      |        |         |           |     |     |  +--| (54)
|     |      |        |         |           |     |     |     +--A40
|     |      |        |         |           |     |  +--| (100)
|     |      |        |         |           |     |  |  |  +--A50
|     |      |        |         |           |     |  |  +--| (100)
|     |      |        |         |           |     |  |     +--NnCxD5_1
|     |      |        |         |           |     +--| (67)
|     |      |        |         |           |        |    +--AkAan_1
|     |      |        |         |           |        +----| (100)
|     |      |        |         |           |             +--AkAan_2
|     |      |        |         |        +--| (100)
|     |      |        |         |        |  |          +--AmAzD3_3
|     |      |        |         |        |  |     +----| (100)
|     |      |        |         |        |  |     |    +--AmAzD3_5
|     |      |        |         |        |  |  +--| (93)
|     |      |        |         |        |  |  |  +--Kus
|     |      |        |         |        |  +--| (47)
|     |      |        |         |        |     +--Uc878
|     |      |        |         |     +--| (100)
|     |      |        |         |     |  |         +--AmVs_1
|     |      |        |         |     |  |     +---| (100)
|     |      |        |         |     |  |     |   +--AmVs_2
|     |      |        |         |     |  |  +--| (99)
|     |      |        |         |     |  |  |  |  +--KbAr_3
|     |      |        |         |     |  |  |  +--| (100)
|     |      |        |         |     |  |  |     +--KbAr_1
|     |      |        |         |     |  +--| (100)
|     |      |        |         |     |     +--AmBr_2
|     |      |        |         |  +--| (42)
|     |      |        |         |  |  |        +--UK6
|     |      |        |         |  |  |     +--| (100)
|     |      |        |         |  |  |     |  +--ApsA3_2
|     |      |        |         |  |  |  +--| (96)
|     |      |        |         |  |  |  |  |        +--ApTi
|     |      |        |         |  |  |  |  |     +--| (48)
|     |      |        |         |  |  |  |  |     |  +--tei_1
|     |      |        |         |  |  |  |  |  +--| (100)
|     |      |        |         |  |  |  |  |  |  |     +--ApTi_4
|     |      |        |         |  |  |  |  |  |  |  +--| (94)
|     |      |        |         |  |  |  |  |  |  |  |  +--ApTi_5
|     |      |        |         |  |  |  |  |  |  +--| (87)
|     |      |        |         |  |  |  |  |  |     +--tei_2
|     |      |        |         |  |  |  |  +--| (81)
|     |      |        |         |  |  |  |     +-----ApRc
|     |      |        |         |  |  +--| (53)
|     |      |        |         |  |     +--Uc37
|     |      |        |         +--| (90)
|     |      |        |            +----NnsW4_1
|     |      |     +--| (57)
|     |      |     |  |                         +----------------StVrN_A
|     |      |     |  |                      +--| (97)
|     |      |     |  |                      |  +---------------StFu
|     |      |     |  +----------------------| (100)
|     |      |     |                         |          +--US5
|     |      |     |                         +----------| (100)
|     |      |     |                                    +--StDa_1
|     |      |  +--| (98)
|     |      |  |  |                                                          +**StsW25_2
|     |      |  |  |                                                       +**|
|     |      |  |  |                                                       |  +**StRi_5
|     |      |  |  |                                                    +**|
|     |      |  |  |                                                    |  +**StRiR_1
|     |      |  |  |                                                 +**|
|     |      |  |  |                                                 |  +**StsW83_2
|     |      |  |  |                                              +**|
|     |      |  |  |                                              |  +**StRir_1
|     |      |  |  |                                           +**|
|     |      |  |  |                                           |  +**StsW83_1
|     |      |  |  |                                        +**|
|     |      |  |  |                                        |  +**StRi_6
|     |      |  |  |                                     +**|
|     |      |  |  |                                     |  +**StRi1
|     |      |  |  |                                  +**|
|     |      |  |  |                                  |  +**StRi_1
|     |      |  |  |                               +**|
|     |      |  |  |                               |  +**rim
|     |      |  |  |                            +--|
|     |      |  |  |                            |  +**StRi_3
|     |      |  |  |                         +--| (100)
|     |      |  |  |                         |  +--StRir_20
|     |      |  |  |                      +--| (65)
|     |      |  |  |                      |  |  +--StAfJ3_2
|     |      |  |  |                      |  +--| (100)
|     |      |  |  |                      |     +--StAfJ3_1
|     |      |  |  |                   +--| (87)
|     |      |  |  |                   |  +--StAua_2
|     |      |  |  |        +----------| (100)
|     |      |  |  |        |          |     +--StsC2_2
|     |      |  |  |        |          |  +--| (100)
|     |      |  |  |        |          |  |  +--StsC2_1
|     |      |  |  |        |          +--| (71)
|     |      |  |  |        |             |  +--StMo_1
|     |      |  |  |        |             +--| (65)
|     |      |  |  |        |                |  +--StPo
|     |      |  |  |        |                +--| (99)
|     |      |  |  |        |                   +--StCr
|     |      |  |  |  +-----| (100)
|     |      |  |  |  |     |           +--StVrN_B
|     |      |  |  |  |     +-----------| (100)
|     |      |  |  |  |                 +--StVr_1_A
|     |      |  |  +--| (49)
|     |      |  |     |                             +--StsK_3
|     |      |  |     |                          +--| (100)
|     |      |  |     |                          |  +--StsK_1
|     |      |  |     |                       +--| (100)
|     |      |  |     |                       |  +--StsPA_1
|     |      |  |     |                    +--| (99)
|     |      |  |     |                    |  +--StsTu
|     |      |  |     |                 +--| (100)
|     |      |  |     |                 |  +--StLaN18
|     |      |  |     |              +--| (99)
|     |      |  |     |              |  |        +**StCar_2
|     |      |  |     |              |  |     +--|
|     |      |  |     |              |  |     |  +**StCar_1
|     |      |  |     |              |  |  +--| (100)
|     |      |  |     |              |  |  |  +--StCar_4
|     |      |  |     |              |  +--| (56)
|     |      |  |     |              |     +--StCar_3
|     |      |  |     +--------------| (100)
|     |      |  |                    +--StsW2_2
|     |      +--| (99)
|     |         |          +--StFo_1
|     |         |  +-------| (100)
|     |         |  |       +--StFo_2
|     |         +--| (98)
|     |            |        +--Sts1
|     |            |     +--| (59)
|     |            |     |  |        +--StsW52_1
|     |            |     |  |     +--| (100)
|     |            |     |  |     |  +--StsW52_2
|     |            |     |  |  +--| (100)
|     |            |     |  |  |  +--StAn_2
|     |            |     |  +--| (57)
|     |            |     |     +---StLtNB
|     |            |  +--| (100)
|     |            |  |  |     +**StAfa_6
|     |            |  |  |  +--|
|     |            |  |  |  |  +**StAfa_2
|     |            |  |  +--| (100)
|     |            |  |     +--StFr_3
|     |            +--| (100)
|     |               |     +--StVe_4
|     |               |  +--| (100)
|     |               |  |  +--StVe_1
|     |               +--| (100)
|     |                  |  +--StVe_3
|     |                  +--| (100)
|     |                     +--StVe_5
|  +--| (98)
|  |  |           +--StsC09_2
|  |  |        +--| (100)
|  |  |        |  +--StsC09_1
|  |  |     +--| (99)
|  |  |     |  |  +--StsW38_2
|  |  |     |  +--| (90)
|  |  |     |     +--StsW38_1
|  |  |  +--| (98)
|  |  |  |  |  +--StsCM_2
|  |  |  |  +--| (100)
|  |  |  |     +--StsCM_1
|  |  +--| (98)
|  |     +--StsC3
+--| (54)
|  +--StsCT
|
|     +--StsCY
|  +--| (98)
|  |  +--StsC8
+--| (52)
   +--StsC25


Consensus tree in newick format: 

(StAc:0.0075480997,((((((((StsBA_1:0.0000020774,StsBA_2:0.0000020774)100:0.0754051007,StDu:0.0512394192)100:0.0451088739,StAvMA_2:0.1769026103)100:0.0312324823,(StsY_B:0.0715008835,StSe_2:0.0418360353)100:0.2870162926)91:0.0145401848,((((((StX_4:0.0000000000,StX_1:0.0000000000):0.0000000000,StX_3:0.0000000000):0.0000000000,StX_2:0.0000000000):0.0000020774,StFr_4:0.0000020774)100:0.0037678885,(StsS0:0.0301045425,StX:0.0118530340)84:0.0059712972)85:0.0088885948,((StsW0_1:0.0000020774,StsW0_2:0.0000020774)100:0.0028727049,StsMU:0.0027806695)95:0.0125004937)100:0.1302616658)100:0.1600455646,((((((A47:0.0000020774,StTo:0.0000020774)59:0.0000020774,StToN1:0.0028163337)100:0.1247317247,((((((((((((((ris:0.0000000000,AmLr_1:0.0000000000):0.0000000000,AmLr_2:0.0000000000):0.0000020774,AmLrN2_1:0.0000020774)53:0.0000020774,AmLrN2_2:0.0026771520)100:0.0034933441,((((((((AmsMJ_2:0.0000020774,AmsW9_1:0.0000020774)56:0.0000020774,((AmsMJ_4:0.0000000000,AmsMJ_3:0.0000000000):0.0000020774,AmsW9_2:0.0000020774)98:0.0026883496)93:0.0053844695,AmJaD4:0.0026955283)48:0.0000020774,((AmJa_1:0.0000000000,AmJa_2:0.0000000000):0.0000020774,risA:0.0000020774)52:0.0000020774)93:0.0027066877,AmsC0_2:0.0000020774)100:0.0163914645,AmsW97:0.0054765629)55:0.0026326746,AmRo_1:0.0000020774)56:0.0026776428,AmRo_2:0.0026715281)54:0.0018572782)50:0.0053751290,AmsTN:0.0035247514)92:0.0100135219,(AmsW8_1:0.0000020774,AmsW8_2:0.0026984590)82:0.0000020774)99:0.0114264974,(AmsBJ_3:0.0000020774,AmsBJ_4:0.0000020774)100:0.0454588467)99:0.0464132555,(((AmsW1_2:0.0000020774,AmsW5_2:0.0000020774)100:0.0026526526,AmsW1_1:0.0000020774)100:0.0085597651,(AmsW6_1:0.0000020774,AmsW6_2:0.0026716380)100:0.0129218917)100:0.0254003833)100:0.0831074842,(((((((((AmBlD4:0.0000000000,bal:0.0000000000):0.0000000000,AmBlD59_1:0.0000000000):0.0000020774,AmBlFH:0.0000020774)57:0.0000020774,AmBlD59_2:0.0027295593)100:0.0614600082,((((AmAaD2_3:0.0423881318,(AmOrD0:0.0000020774,AmOr_2:0.0081322757)100:0.0315004387)99:0.0298799953,AmOv:0.0554064054)98:0.0151322553,((((AmRg_6:0.0000000000,AmRgN0:0.0000000000):0.0000000000,AmRg_5:0.0000000000):0.0000000000,AmRg_4:0.0000000000):0.0000020774,dec_1:0.0000020774)100:0.0663647786)99:0.0345336860,(((((van:0.0000026344,AmOrH:0.0000020774)100:0.0029053789,AmKe_4:0.0000020774)53:0.0000026344,AmKe_2:0.0000020774)96:0.0057037346,AmsW69_1:0.0054852481)85:0.0110996581,(((AmDeD9_2:0.0000000000,dec_2:0.0000000000):0.0000020774,AmDeD9_1:0.0000020774)57:0.0000020774,AmDeD9_3:0.0026942582)99:0.0119532689)100:0.0900423608)95:0.0258567898)94:0.0126124949,(UsB:0.0135432539,KbPh:0.0332824729)100:0.0451097749)99:0.0265389098,(KbAr_2:0.0000020774,KbArN5:0.0024794395)100:0.0644359970)99:0.0224881950,((((((StsY_A:0.0082422571,StsAN:0.0108078169)100:0.0307195111,StsMC:0.0292641838)93:0.0145002981,(StsW00:0.0000020848,US8:0.0062052615)100:0.0310256978)64:0.0139919664,Ue26:0.0202365822)100:0.0357518933,(NcTr_1:0.0000020774,NcTr_2:0.0000020774)100:0.0668934737)82:0.0152219039,((((AmKeF:0.0000000000,AmKe_3:0.0000000000):0.0000020774,AmKen_2:0.0000020774)100:0.0027058129,ker:0.0024959424)100:0.0695650337,UME:0.1019556077)39:0.0000029110)74:0.0104058545)98:0.0442568648,(((NnGeA9:0.0027900921,(NnGe:0.0000020774,A40:0.0000020774)54:0.0000020774)100:0.0372680942,(A50:0.0000020774,NnCxD5_1:0.0000020774)100:0.0413474093)100:0.0834323817,(AkAan_1:0.0000020774,AkAan_2:0.0000020774)100:0.1497570361)67:0.0078969557)78:0.0187389238)72:0.0182882979,(((AmAzD3_3:0.0000020774,AmAzD3_5:0.0026839866)100:0.1604120104,Kus:0.1100430843)93:0.0442334606,Uc878:0.0315676294)47:0.0150240230)100:0.0394623426,(((AmVs_1:0.0000020774,AmVs_2:0.0000020774)100:0.1143654341,(KbAr_3:0.0000020774,KbAr_1:0.0000020774)100:0.0651679887)99:0.0220887696,AmBr_2:0.1053125007)100:0.0376941230)100:0.0542703391,(((UK6:0.0000020774,ApsA3_2:0.0026582590)100:0.0866664495,(((ApTi:0.0000020774,tei_1:0.0000020774)48:0.0000020774,((ApTi_4:0.0000020774,ApTi_5:0.0000020774)94:0.0022191906,tei_2:0.0033148977)87:0.0004502679)100:0.0280829477,ApRc:0.1947945522)81:0.0164674725)96:0.0343474576,Uc37:0.0930598354)53:0.0126786834)42:0.0135731174,NnsW4_1:0.1415812481)90:0.0353726123)100:0.3027373362,((StVrN_A:0.4849123530,StFu:0.4551104117)97:0.0597867194,(US5:0.0276715440,StDa_1:0.0038976574)100:0.3300714765)100:0.6707767902)57:0.0725912939,((((((((((((((((StsW25_2:0.0000000000,StRi_5:0.0000000000):0.0000000000,StRiR_1:0.0000000000):0.0000000000,StsW83_2:0.0000000000):0.0000000000,StRir_1:0.0000000000):0.0000000000,StsW83_1:0.0000000000):0.0000000000,StRi_6:0.0000000000):0.0000000000,StRi1:0.0000000000):0.0000000000,StRi_1:0.0000000000):0.0000000000,rim:0.0000000000):0.0000000000,StRi_3:0.0000000000):0.0000020774,StRir_20:0.0000020774)100:0.0080172208,(StAfJ3_2:0.0000020774,StAfJ3_1:0.0000020774)100:0.0132519663)65:0.0078610417,StAua_2:0.0000023590)87:0.0302121493,((StsC2_2:0.0000020774,StsC2_1:0.0000020774)100:0.0280410159,(StMo_1:0.0028320408,(StPo:0.0028058141,StCr:0.0051834387)99:0.0159975625)65:0.0075059814)71:0.0218521499)100:0.3165622732,(StVrN_B:0.0000020774,StVr_1_A:0.0000020774)100:0.3573087909)100:0.1930692512,((((((StsK_3:0.0000020774,StsK_1:0.0000020774)100:0.0026330801,StsPA_1:0.0000020774)100:0.0045461411,StsTu:0.0075656939)99:0.0011352742,StLaN18:0.0026565645)100:0.0026606764,(((StCar_2:0.0000000000,StCar_1:0.0000000000):0.0000020774,StCar_4:0.0000020774)100:0.0026540607,StCar_3:0.0053440117)56:0.0000020774)99:0.0107780547,StsW2_2:0.0000026236)100:0.4486393896)49:0.0186109910)98:0.1036697363,((StFo_1:0.0000020774,StFo_2:0.0000020774)100:0.2461206466,(((Sts1:0.0587570603,(((StsW52_1:0.0000020774,StsW52_2:0.0000020774)100:0.0264377485,StAn_2:0.0541636961)100:0.0251701952,StLtNB:0.1196595371)57:0.0090427923)59:0.0144059936,((StAfa_6:0.0000000000,StAfa_2:0.0000000000):0.0000020774,StFr_3:0.0000020774)100:0.0835143749)100:0.0736247236,((StVe_4:0.0000020774,StVe_1:0.0000020774)100:0.0212585063,(StVe_3:0.0000020774,StVe_5:0.0000020774)100:0.0212377779)100:0.0613162537)100:0.0932012933)98:0.0565743170)99:0.0498395630)100:0.2033097982,((((StsC09_2:0.0000020774,StsC09_1:0.0000020774)100:0.0175049058,(StsW38_2:0.0000020774,StsW38_1:0.0000020774)90:0.0000020799)99:0.0090287725,(StsCM_2:0.0000020774,StsCM_1:0.0000020774)100:0.0291124799)98:0.0196725511,StsC3:0.0690581052)98:0.0221606857)98:0.0306604543,StsCT:0.0334709643)54:0.0093261809,((StsCY:0.0028473905,StsC8:0.0000020774)98:0.0056539556,StsC25:0.0058036020)52:0.0041517409);

ALISIM COMMAND
--------------
To simulate an alignment of the same length as the original alignment, using the tree and model parameters estimated from this analysis, you can use the following command:

--alisim simulated_MSA -t /media/hdd_2tb/GPA_reclassification_clean/A_dataset_creation/5_basic_phylogenetics/2_trimmed_complete_basic_phylogeny/2_OGs_with_domains_phylogeny/4_mafft_iqtree_ML_trees/OG_4_oxyB_mafft_iqtree.treefile -m "LG+F+I{0.0780254}+G4{1.21871}" --length 454

To mimic the alignment used to produce this analysis, i.e. simulate an alignment of the same length as the original alignment, using the tree and model parameters estimated from this analysis *and* copying the same gap positions as the original alignment, you can use the following command:

iqtree -s /media/hdd_2tb/GPA_reclassification_clean/A_dataset_creation/5_basic_phylogenetics/2_trimmed_complete_basic_phylogeny/2_OGs_with_domains_phylogeny/1_mafft_MSAs/OG_4_oxyB_mafftMSA.faa --alisim mimicked_MSA

To simulate any number of alignments in either of the two commandlines above, use the --num-alignments options, for example mimic 100 alignments you would use the command line:

iqtree -s /media/hdd_2tb/GPA_reclassification_clean/A_dataset_creation/5_basic_phylogenetics/2_trimmed_complete_basic_phylogeny/2_OGs_with_domains_phylogeny/1_mafft_MSAs/OG_4_oxyB_mafftMSA.faa --alisim mimicked_MSA --num-alignments 100

For more information on using AliSim, please visit: www.iqtree.org/doc/AliSim

TIME STAMP
----------

Date and time: Thu Feb 15 09:01:55 2024
Total CPU time used: 3858.086064 seconds (1h:4m:18s)
Total wall-clock time used: 1323.034996 seconds (0h:22m:3s)
```
