## Supplementary Data 7 for "Structural and evolutionary analyses support reclassification of glycopeptide antibiotics as xyclopeptides": OG_4_oxyB_mafft_iqtree.log

```
IQ-TREE multicore version 2.2.5 COVID-edition for Linux 64-bit built Sep 15 2023
Developed by Bui Quang Minh, James Barbetti, Nguyen Lam Tung,
Olga Chernomor, Heiko Schmidt, Dominik Schrempf, Michael Woodhams, Ly Trong Nhan.

Host:    athina-desktop (AVX2, FMA3, 62 GB RAM)
Command: /home/athina/anaconda3/envs/iqtree2/bin/iqtree2 -nt AUTO -s /media/hdd_2tb/GPA_reclassification_clean/A_dataset_creation/5_basic_phylogenetics/2_trimmed_complete_basic_phylogeny/2_OGs_with_domains_phylogeny/1_mafft_MSAs/OG_4_oxyB_mafftMSA.faa -m LG+F+I+G4 -pre /media/hdd_2tb/GPA_reclassification_clean/A_dataset_creation/5_basic_phylogenetics/2_trimmed_complete_basic_phylogeny/2_OGs_with_domains_phylogeny/4_mafft_iqtree_ML_trees/OG_4_oxyB_mafft_iqtree -redo -bb 1000
Seed:    281776 (Using SPRNG - Scalable Parallel Random Number Generator)
Time:    Thu Feb 15 08:39:52 2024
Kernel:  AVX+FMA - auto-detect threads (32 CPU cores detected)

Reading alignment file /media/hdd_2tb/GPA_reclassification_clean/A_dataset_creation/5_basic_phylogenetics/2_trimmed_complete_basic_phylogeny/2_OGs_with_domains_phylogeny/1_mafft_MSAs/OG_4_oxyB_mafftMSA.faa ... Fasta format detected
Reading fasta file: done in 0.00284657 secs using 99.94% CPU
Alignment most likely contains protein sequences
Constructing alignment: done in 0.00207288 secs using 2219% CPU
Alignment has 175 sequences with 454 columns, 402 distinct patterns
339 parsimony-informative, 27 singleton sites, 88 constant sites
           Gap/Ambiguity  Composition  p-value
Analyzing sequences: done in 9.94778e-05 secs using 2309% CPU
   1  StAc        11.01%    passed     51.62%
   2  StsBA_1      8.81%    passed     57.17%
   3  A47         12.33%    passed     99.98%
   4  StX_4       10.35%    passed      9.25%
   5  StsW25_2    11.01%    passed     47.90%
   6  StToN1      12.33%    passed     99.97%
   7  StFo_1      12.33%    passed     99.50%
   8  StTo        12.33%    passed     99.98%
   9  StRir_20    11.01%    passed     47.90%
  10  ris         12.33%    passed     99.90%
  11  AmBlD4      12.33%    passed     99.99%
  12  AmAaD2_3    12.33%    passed     98.95%
  13  NnGeA9      12.33%    passed     99.92%
  14  AmsMJ_2     12.33%    passed     99.88%
  15  StsY_A      12.33%    passed     99.99%
  16  AkAan_1     12.33%    passed    100.00%
  17  StsC09_2    11.01%    passed     36.99%
  18  StAua_2     11.01%    passed     44.97%
  19  StAfJ3_2    11.01%    passed     48.05%
  20  StsC2_2     11.01%    passed     77.21%
  21  StVrN_A     14.76%    passed     55.79%
  22  AmsW8_1     12.33%    passed     99.99%
  23  KbAr_2      10.57%    passed     91.88%
  24  AmVs_1      12.33%    passed     99.55%
  25  AmRo_2      12.33%    passed     99.94%
  26  AkAan_2     12.33%    passed    100.00%
  27  StsY_B       8.81%    passed     12.14%
  28  van         10.35%    passed     97.21%
  29  UsB         12.33%    passed     96.65%
  30  AmLrN2_1    12.33%    passed     99.90%
  31  AmJa_1      12.33%    passed     99.84%
  32  AmVs_2      12.33%    passed     99.55%
  33  UK6         12.33%    passed     99.99%
  34  NnGe        12.33%    passed     99.96%
  35  US5         13.00%    passed     81.36%
  36  ApTi        12.33%    passed     99.97%
  37  StsW00      12.33%    passed     99.98%
  38  AmDeD9_2    12.33%    passed     99.55%
  39  StsK_3       6.83%    passed     98.31%
  40  StCar_2      6.83%    passed     98.26%
  41  StAfJ3_1    11.01%    passed     48.05%
  42  Sts1        11.67%    passed     84.48%
  43  StVe_4      11.67%    passed     84.39%
  44  AmsW97      12.33%    passed     99.94%
  45  StMo_1      11.01%    passed     56.51%
  46  StsW83_2    11.01%    passed     47.90%
  47  StsC09_1    11.01%    passed     36.99%
  48  StsW38_2    11.01%    passed     50.81%
  49  A50         12.33%    passed     99.46%
  50  StsW52_1    11.67%    passed     98.89%
  51  AmsMJ_4     12.33%    passed     99.95%
  52  StsCY       11.01%    passed     55.07%
  53  AmRg_6      12.33%    passed     98.19%
  54  KbArN5      10.57%    passed     93.62%
  55  StSe_2       7.71%    passed      5.64%
  56  StsW0_1      9.69%    passed     11.46%
  57  AmBlFH      12.33%    passed     99.99%
  58  StRi_5      11.01%    passed     47.90%
  59  StLtNB      11.89%    passed     91.38%
  60  StsW0_2      9.69%    passed     11.46%
  61  AmBr_2      12.33%    passed     99.14%
  62  StsC3       11.01%    passed     74.15%
  63  AmKeF       12.33%    passed     99.80%
  64  ApsA3_2     12.33%    passed     99.99%
  65  StsW83_1    11.01%    passed     47.90%
  66  StsPA_1      6.83%    passed     98.28%
  67  AmOv        12.33%    passed     78.05%
  68  StVrN_B     10.57%    passed     97.06%
  69  AmDeD9_1    12.33%    passed     99.55%
  70  AmOrH       12.33%    passed     98.27%
  71  dec_1       12.33%    passed     98.19%
  72  StFo_2      12.33%    passed     99.50%
  73  StFr_4      10.35%    passed      9.25%
  74  NcTr_1      12.33%    passed     82.44%
  75  StVe_3      11.67%    passed     87.43%
  76  bal         12.33%    passed     99.99%
  77  AmsW1_2     12.33%    passed     99.99%
  78  StCar_4      6.83%    passed     98.26%
  79  StsC25      11.01%    passed     64.01%
  80  AmRgN0      12.33%    passed     98.19%
  81  StsK_1       6.83%    passed     98.31%
  82  StX_2       10.35%    passed      9.25%
  83  StPo        11.01%    passed     58.72%
  84  NcTr_2      12.33%    passed     82.44%
  85  StX_3       10.35%    passed      9.25%
  86  StCar_1      6.83%    passed     98.26%
  87  StVe_5      11.67%    passed     87.43%
  88  AmRo_1      12.33%    passed     99.90%
  89  AmKen_2     12.33%    passed     99.80%
  90  risA        12.33%    passed     99.84%
  91  AmsBJ_3     12.33%    passed     99.78%
  92  StRi1       11.01%    passed     47.90%
  93  AmKe_3      12.33%    passed     99.80%
  94  dec_2       12.33%    passed     99.55%
  95  StRi_1      11.01%    passed     47.90%
  96  AmRg_4      12.33%    passed     98.19%
  97  AmAzD3_3    12.33%    passed     99.81%
  98  AmAzD3_5    12.33%    passed     99.59%
  99  AmsW5_2     12.33%    passed     99.99%
 100  ApTi_4      12.33%    passed     99.97%
 101  StsW2_2      6.83%    passed     97.18%
 102  StsS0        9.91%    passed      9.17%
 103  AmJaD4      12.33%    passed     99.93%
 104  ApRc        11.67%    passed     82.60%
 105  US8         20.93%    passed     97.15%
 106  AmsW1_1     12.33%    passed     99.94%
 107  StsC2_1     11.01%    passed     77.21%
 108  AmsW6_1     12.33%    passed    100.00%
 109  KbAr_3      12.33%    passed     99.32%
 110  StsCT       11.01%    passed     45.02%
 111  StsCM_2     11.01%    passed     37.30%
 112  StX_1       10.35%    passed      9.25%
 113  AmLr_2      12.33%    passed     99.90%
 114  StVe_1      11.67%    passed     84.39%
 115  StDa_1      13.00%    passed     78.06%
 116  StAvMA_2    11.89%    passed     29.72%
 117  AmsW9_2     12.33%    passed     99.95%
 118  StsC8       11.01%    passed     53.84%
 119  tei_1       12.33%    passed     99.97%
 120  Kus         12.33%    passed     99.86%
 121  AmKe_4      12.33%    passed     98.36%
 122  Ue26        12.33%    passed     99.93%
 123  NnCxD5_1    12.33%    passed     99.46%
 124  StAfa_6     11.67%    passed     49.59%
 125  StsW52_2    11.67%    passed     98.89%
 126  AmsW69_1    12.33%    passed     98.81%
 127  StCar_3      6.83%    passed     98.26%
 128  AmRg_5      12.33%    passed     98.19%
 129  AmDeD9_3    12.33%    passed     99.47%
 130  AmOrD0      12.33%    passed     99.63%
 131  KbPh        12.33%    passed     85.89%
 132  StRir_1     11.01%    passed     47.90%
 133  StsBA_2      8.81%    passed     57.17%
 134  AmOr_2      12.33%    passed     99.40%
 135  StFu        14.32%    passed     88.07%
 136  StCr        11.01%    passed     55.67%
 137  StRi_6      11.01%    passed     47.90%
 138  AmLr_1      12.33%    passed     99.90%
 139  AmKe_2      12.33%    passed     98.36%
 140  Uc878       12.33%    passed     99.99%
 141  StRi_3      11.01%    passed     47.90%
 142  AmBlD59_1   12.33%    passed     99.99%
 143  StsAN       12.33%    passed     99.99%
 144  ApTi_5      12.33%    passed     99.97%
 145  AmsC0_2     12.33%    passed     99.88%
 146  AmJa_2      12.33%    passed     99.84%
 147  KbAr_1      12.33%    passed     99.32%
 148  AmsMJ_3     12.33%    passed     99.95%
 149  AmBlD59_2   12.33%    passed     99.99%
 150  StsMU        9.69%    passed     14.25%
 151  StDu        11.23%    passed     53.81%
 152  StVr_1_A    10.57%    passed     97.06%
 153  rim         11.01%    passed     47.90%
 154  tei_2       23.35%    passed     99.98%
 155  StAn_2      11.67%    passed     94.63%
 156  StFr_3      11.67%    passed     49.59%
 157  Uc37        12.33%    passed     99.84%
 158  UME         12.33%    passed     99.91%
 159  ker         12.33%    passed     99.36%
 160  NnsW4_1     12.33%    passed     94.75%
 161  A40         12.33%    passed     99.96%
 162  StX          9.03%    failed      1.66%
 163  StsMC       12.33%    passed     99.99%
 164  StsTu        6.83%    passed     99.10%
 165  AmLrN2_2    12.33%    passed     99.95%
 166  StRiR_1     11.01%    passed     47.90%
 167  AmsW9_1     12.33%    passed     99.88%
 168  StsCM_1     11.01%    passed     37.30%
 169  AmsTN       12.33%    passed     99.98%
 170  StLaN18      6.83%    passed     98.94%
 171  StAfa_2     11.67%    passed     49.59%
 172  AmsBJ_4     12.33%    passed     99.78%
 173  StsW38_1    11.01%    passed     50.81%
 174  AmsW8_2     12.33%    passed    100.00%
 175  AmsW6_2     12.33%    passed    100.00%
****  TOTAL       11.59%  1 sequences failed composition chi2 test (p-value<5%; df=19)
NOTE: StsBA_2 is identical to StsBA_1 but kept for subsequent analysis
NOTE: StTo is identical to A47 but kept for subsequent analysis
NOTE: StFr_4 is identical to StX_4 but kept for subsequent analysis
NOTE: StRir_20 is identical to StsW25_2 but kept for subsequent analysis
NOTE: StFo_2 is identical to StFo_1 but kept for subsequent analysis
NOTE: AmLrN2_1 is identical to ris but kept for subsequent analysis
NOTE: AmBlFH is identical to AmBlD4 but kept for subsequent analysis
NOTE: AmsW9_1 is identical to AmsMJ_2 but kept for subsequent analysis
NOTE: AkAan_2 is identical to AkAan_1 but kept for subsequent analysis
NOTE: StsC09_1 is identical to StsC09_2 but kept for subsequent analysis
NOTE: StAfJ3_1 is identical to StAfJ3_2 but kept for subsequent analysis
NOTE: StsC2_1 is identical to StsC2_2 but kept for subsequent analysis
NOTE: AmVs_2 is identical to AmVs_1 but kept for subsequent analysis
NOTE: risA is identical to AmJa_1 but kept for subsequent analysis
NOTE: A40 is identical to NnGe but kept for subsequent analysis
NOTE: tei_1 is identical to ApTi but kept for subsequent analysis
NOTE: AmDeD9_1 is identical to AmDeD9_2 but kept for subsequent analysis
NOTE: StsK_1 is identical to StsK_3 but kept for subsequent analysis
NOTE: StCar_4 is identical to StCar_2 but kept for subsequent analysis
NOTE: StVe_1 is identical to StVe_4 but kept for subsequent analysis
NOTE: StsW38_1 is identical to StsW38_2 but kept for subsequent analysis
NOTE: NnCxD5_1 is identical to A50 but kept for subsequent analysis
NOTE: StsW52_2 is identical to StsW52_1 but kept for subsequent analysis
NOTE: AmsW9_2 is identical to AmsMJ_4 but kept for subsequent analysis
NOTE: dec_1 is identical to AmRg_6 but kept for subsequent analysis
NOTE: StsW0_2 is identical to StsW0_1 but kept for subsequent analysis
NOTE: AmKen_2 is identical to AmKeF but kept for subsequent analysis
NOTE: StVr_1_A is identical to StVrN_B but kept for subsequent analysis
NOTE: NcTr_2 is identical to NcTr_1 but kept for subsequent analysis
NOTE: StVe_5 is identical to StVe_3 but kept for subsequent analysis
NOTE: AmsW5_2 is identical to AmsW1_2 but kept for subsequent analysis
NOTE: AmsBJ_4 is identical to AmsBJ_3 but kept for subsequent analysis
NOTE: ApTi_5 is identical to ApTi_4 but kept for subsequent analysis
NOTE: KbAr_1 is identical to KbAr_3 but kept for subsequent analysis
NOTE: StsCM_1 is identical to StsCM_2 but kept for subsequent analysis
NOTE: AmKe_2 is identical to AmKe_4 but kept for subsequent analysis
NOTE: StFr_3 is identical to StAfa_6 but kept for subsequent analysis
Checking for duplicate sequences: done in 0.001764 secs using 2434% CPU
Identifying sites to remove: done in 0.00156788 secs using 285.5% CPU
NOTE: 26 identical sequences (see below) will be ignored for subsequent analysis
NOTE: StX_2 (identical to StX_4) is ignored but added at the end
NOTE: StX_3 (identical to StX_4) is ignored but added at the end
NOTE: StX_1 (identical to StX_4) is ignored but added at the end
NOTE: StsW83_2 (identical to StsW25_2) is ignored but added at the end
NOTE: StRi_5 (identical to StsW25_2) is ignored but added at the end
NOTE: StsW83_1 (identical to StsW25_2) is ignored but added at the end
NOTE: StRi1 (identical to StsW25_2) is ignored but added at the end
NOTE: StRi_1 (identical to StsW25_2) is ignored but added at the end
NOTE: StRir_1 (identical to StsW25_2) is ignored but added at the end
NOTE: StRi_6 (identical to StsW25_2) is ignored but added at the end
NOTE: StRi_3 (identical to StsW25_2) is ignored but added at the end
NOTE: rim (identical to StsW25_2) is ignored but added at the end
NOTE: StRiR_1 (identical to StsW25_2) is ignored but added at the end
NOTE: AmLr_2 (identical to ris) is ignored but added at the end
NOTE: AmLr_1 (identical to ris) is ignored but added at the end
NOTE: bal (identical to AmBlD4) is ignored but added at the end
NOTE: AmBlD59_1 (identical to AmBlD4) is ignored but added at the end
NOTE: AmJa_2 (identical to AmJa_1) is ignored but added at the end
NOTE: dec_2 (identical to AmDeD9_2) is ignored but added at the end
NOTE: StCar_1 (identical to StCar_2) is ignored but added at the end
NOTE: AmsMJ_3 (identical to AmsMJ_4) is ignored but added at the end
NOTE: AmRgN0 (identical to AmRg_6) is ignored but added at the end
NOTE: AmRg_4 (identical to AmRg_6) is ignored but added at the end
NOTE: AmRg_5 (identical to AmRg_6) is ignored but added at the end
NOTE: AmKe_3 (identical to AmKeF) is ignored but added at the end
NOTE: StAfa_2 (identical to StAfa_6) is ignored but added at the end
Alignment was printed to /media/hdd_2tb/GPA_reclassification_clean/A_dataset_creation/5_basic_phylogenetics/2_trimmed_complete_basic_phylogeny/2_OGs_with_domains_phylogeny/4_mafft_iqtree_ML_trees/OG_4_oxyB_mafft_iqtree.uniqueseq.phy

For your convenience alignment with unique sequences printed to /media/hdd_2tb/GPA_reclassification_clean/A_dataset_creation/5_basic_phylogenetics/2_trimmed_complete_basic_phylogeny/2_OGs_with_domains_phylogeny/4_mafft_iqtree_ML_trees/OG_4_oxyB_mafft_iqtree.uniqueseq.phy

Create initial parsimony tree by phylogenetic likelihood library (PLL)... 0.046 seconds
Generating 1000 samples for ultrafast bootstrap (seed: 281776)...

NOTE: 40 MB RAM (0 GB) is required!
Measuring multi-threading efficiency up to 32 CPU cores
Increase to 10 rounds for branch lengths
17 trees examined
Threads: 1 / Time: 32.448 sec / Speedup: 1.000 / Efficiency: 100% / LogL: -54205
Threads: 2 / Time: 22.024 sec / Speedup: 1.473 / Efficiency: 74% / LogL: -54205
Threads: 3 / Time: 18.800 sec / Speedup: 1.726 / Efficiency: 58% / LogL: -54205
Threads: 4 / Time: 16.558 sec / Speedup: 1.960 / Efficiency: 49% / LogL: -54205
Determining AUTO threadcount: done in 89.8437 secs using 220.5% CPU
BEST NUMBER OF THREADS: 3

Estimate model parameters (epsilon = 0.100)
Thoroughly optimizing +I+G parameters from 10 start values...
Init pinv, alpha: 0.000, 1.000 / Estimate: 0.000, 0.940 / LogL: -16443.640
Init pinv, alpha: 0.022, 1.000 / Estimate: 0.067, 1.192 / LogL: -16438.316
Init pinv, alpha: 0.043, 1.000 / Estimate: 0.067, 1.190 / LogL: -16438.327
Init pinv, alpha: 0.065, 1.000 / Estimate: 0.069, 1.199 / LogL: -16438.282
Init pinv, alpha: 0.086, 1.000 / Estimate: 0.072, 1.214 / LogL: -16438.231
Init pinv, alpha: 0.108, 1.000 / Estimate: 0.076, 1.229 / LogL: -16438.210
Init pinv, alpha: 0.129, 1.000 / Estimate: 0.078, 1.238 / LogL: -16438.216
Init pinv, alpha: 0.151, 1.000 / Estimate: 0.079, 1.244 / LogL: -16438.227
Init pinv, alpha: 0.172, 1.000 / Estimate: 0.081, 1.249 / LogL: -16438.242
Init pinv, alpha: 0.194, 1.000 / Estimate: 0.082, 1.253 / LogL: -16438.258
Optimal pinv,alpha: 0.076, 1.229 / LogL: -16438.210

Parameters optimization took 22.586 sec
Wrote distance file to... 
Computing ML distances based on estimated model parameters...
Calculating distance matrix: done in 0.71877 secs using 300% CPU
Computing ML distances took 0.719029 sec (of wall-clock time) 2.156220 sec (of CPU time)
Setting up auxiliary I and S matrices: done in 0.00067199 secs using 274.1% CPU
Constructing RapidNJ tree: done in 0.0357137 secs using 140.4% CPU
Computing RapidNJ tree took 0.037461 sec (of wall-clock time) 0.053026 sec (of CPU time)
Log-likelihood of RapidNJ tree: -16479.677
--------------------------------------------------------------------
|             INITIALIZING CANDIDATE TREE SET                      |
--------------------------------------------------------------------
Generating 98 parsimony trees... 3.895 second
Computing log-likelihood of 98 initial trees ... 12.399 seconds
Current best score: -16438.210

Do NNI search on 20 best initial trees
Optimizing NNI: done in 1.69322 secs using 298.4% CPU
Estimate model parameters (epsilon = 0.100)
BETTER TREE FOUND at iteration 1: -16421.944
Optimizing NNI: done in 3.82659 secs using 299.3% CPU
Estimate model parameters (epsilon = 0.100)
BETTER TREE FOUND at iteration 2: -16413.614
Optimizing NNI: done in 3.62608 secs using 299% CPU
Optimizing NNI: done in 3.82252 secs using 298.4% CPU
Optimizing NNI: done in 2.00889 secs using 299% CPU
Optimizing NNI: done in 3.46702 secs using 298.6% CPU
Optimizing NNI: done in 3.58161 secs using 298.2% CPU
Optimizing NNI: done in 2.56284 secs using 298.5% CPU
Optimizing NNI: done in 3.62215 secs using 298.5% CPU
Optimizing NNI: done in 4.00026 secs using 298.5% CPU
Iteration 10 / LogL: -16415.698 / Time: 0h:2m:43s
Optimizing NNI: done in 2.20757 secs using 299% CPU
Optimizing NNI: done in 3.56942 secs using 298.9% CPU
Optimizing NNI: done in 3.75855 secs using 298.4% CPU
Optimizing NNI: done in 3.90168 secs using 298.8% CPU
Estimate model parameters (epsilon = 0.100)
BETTER TREE FOUND at iteration 14: -16412.059
Optimizing NNI: done in 3.96773 secs using 299.1% CPU
Optimizing NNI: done in 3.54475 secs using 298.3% CPU
Optimizing NNI: done in 3.8538 secs using 298.7% CPU
Optimizing NNI: done in 3.52178 secs using 298.8% CPU
Optimizing NNI: done in 3.66569 secs using 299% CPU
Optimizing NNI: done in 3.74456 secs using 298.5% CPU
Estimate model parameters (epsilon = 0.100)
BETTER TREE FOUND at iteration 20: -16411.732
Iteration 20 / LogL: -16411.732 / Time: 0h:3m:20s
Finish initializing candidate tree set (18)
Current best tree score: -16411.732 / CPU time: 86.291
Number of iterations: 20
--------------------------------------------------------------------
|               OPTIMIZING CANDIDATE TREE SET                      |
--------------------------------------------------------------------
Optimizing NNI: done in 5.2696 secs using 298.9% CPU
Optimizing NNI: done in 5.42235 secs using 298.4% CPU
Optimizing NNI: done in 4.38808 secs using 298.8% CPU
Optimizing NNI: done in 3.54624 secs using 298.5% CPU
Optimizing NNI: done in 5.25471 secs using 299% CPU
Optimizing NNI: done in 5.13091 secs using 298.6% CPU
Optimizing NNI: done in 4.82841 secs using 298.6% CPU
Optimizing NNI: done in 4.77673 secs using 298.5% CPU
Optimizing NNI: done in 3.4747 secs using 298.4% CPU
Optimizing NNI: done in 4.53582 secs using 299% CPU
Iteration 30 / LogL: -16420.677 / Time: 0h:4m:7s (0h:12m:47s left)
Optimizing NNI: done in 4.49166 secs using 298.6% CPU
Optimizing NNI: done in 5.32894 secs using 298.7% CPU
Optimizing NNI: done in 3.41758 secs using 299% CPU
Optimizing NNI: done in 4.25706 secs using 298.8% CPU
Optimizing NNI: done in 3.30306 secs using 298.7% CPU
Estimate model parameters (epsilon = 0.100)
BETTER TREE FOUND at iteration 35: -16411.643
Optimizing NNI: done in 4.06545 secs using 298.8% CPU
Optimizing NNI: done in 4.44448 secs using 299.2% CPU
Optimizing NNI: done in 4.51 secs using 298.1% CPU
Optimizing NNI: done in 5.16665 secs using 298.2% CPU
Optimizing NNI: done in 3.73194 secs using 298% CPU
Iteration 40 / LogL: -16469.051 / Time: 0h:4m:50s (0h:11m:48s left)
Optimizing NNI: done in 4.21575 secs using 298.5% CPU
Optimizing NNI: done in 4.38444 secs using 298.3% CPU
Optimizing NNI: done in 6.1382 secs using 299% CPU
Optimizing NNI: done in 3.11945 secs using 298.5% CPU
Optimizing NNI: done in 5.42029 secs using 298.7% CPU
Optimizing NNI: done in 4.51121 secs using 298.4% CPU
Optimizing NNI: done in 5.12982 secs using 298.8% CPU
Estimate model parameters (epsilon = 0.100)
BETTER TREE FOUND at iteration 47: -16411.401
Optimizing NNI: done in 5.78319 secs using 298.7% CPU
Optimizing NNI: done in 4.73987 secs using 298.2% CPU
Optimizing NNI: done in 4.64917 secs using 297.9% CPU
Iteration 50 / LogL: -16415.886 / Time: 0h:5m:39s (0h:11m:12s left)
Log-likelihood cutoff on original alignment: -16466.239
Optimizing NNI: done in 4.24903 secs using 298.2% CPU
Optimizing NNI: done in 4.54017 secs using 297.8% CPU
Optimizing NNI: done in 3.4369 secs using 297.7% CPU
Optimizing NNI: done in 5.52794 secs using 298.1% CPU
Optimizing NNI: done in 4.85134 secs using 298.4% CPU
Optimizing NNI: done in 4.46414 secs using 299% CPU
Optimizing NNI: done in 4.67149 secs using 298.7% CPU
Optimizing NNI: done in 4.50629 secs using 298.1% CPU
Optimizing NNI: done in 4.84506 secs using 298.6% CPU
Optimizing NNI: done in 5.05362 secs using 297.9% CPU
Iteration 60 / LogL: -16411.638 / Time: 0h:6m:26s (0h:9m:29s left)
Optimizing NNI: done in 4.21818 secs using 298.8% CPU
Optimizing NNI: done in 3.55832 secs using 298.7% CPU
Optimizing NNI: done in 5.92444 secs using 298.5% CPU
Optimizing NNI: done in 4.52482 secs using 298.6% CPU
Optimizing NNI: done in 5.00003 secs using 298.3% CPU
Optimizing NNI: done in 4.52914 secs using 298.6% CPU
Optimizing NNI: done in 5.73063 secs using 297.6% CPU
Estimate model parameters (epsilon = 0.100)
BETTER TREE FOUND at iteration 67: -16410.241
Optimizing NNI: done in 4.88061 secs using 298.2% CPU
Optimizing NNI: done in 5.07349 secs using 298.6% CPU
Optimizing NNI: done in 4.9032 secs using 298.8% CPU
Iteration 70 / LogL: -16416.058 / Time: 0h:7m:15s (0h:10m:12s left)
Optimizing NNI: done in 4.14958 secs using 298.7% CPU
Optimizing NNI: done in 4.67575 secs using 299% CPU
Optimizing NNI: done in 4.50267 secs using 299.1% CPU
Optimizing NNI: done in 5.12801 secs using 298.9% CPU
Optimizing NNI: done in 5.66723 secs using 299.1% CPU
Optimizing NNI: done in 5.11879 secs using 298.4% CPU
Optimizing NNI: done in 3.83522 secs using 298.8% CPU
Optimizing NNI: done in 4.18073 secs using 298.9% CPU
Optimizing NNI: done in 4.61649 secs using 299% CPU
Optimizing NNI: done in 5.31785 secs using 298.2% CPU
Iteration 80 / LogL: -16413.776 / Time: 0h:8m:3s (0h:8m:51s left)
Optimizing NNI: done in 5.04854 secs using 298.6% CPU
Optimizing NNI: done in 3.74489 secs using 298.6% CPU
Optimizing NNI: done in 2.94568 secs using 299.2% CPU
Optimizing NNI: done in 4.59681 secs using 298.8% CPU
Optimizing NNI: done in 4.4025 secs using 299.3% CPU
Optimizing NNI: done in 4.71723 secs using 298.7% CPU
Optimizing NNI: done in 5.66913 secs using 298.3% CPU
Optimizing NNI: done in 4.57876 secs using 298.7% CPU
Optimizing NNI: done in 4.7084 secs using 299% CPU
Optimizing NNI: done in 3.6441 secs using 298.4% CPU
Iteration 90 / LogL: -16484.551 / Time: 0h:8m:47s (0h:7m:36s left)
Optimizing NNI: done in 4.24086 secs using 299.3% CPU
Optimizing NNI: done in 5.48925 secs using 298.6% CPU
Optimizing NNI: done in 3.94029 secs using 298.3% CPU
Optimizing NNI: done in 4.14927 secs using 298.7% CPU
Optimizing NNI: done in 4.84688 secs using 298.5% CPU
Optimizing NNI: done in 4.12357 secs using 299% CPU
Optimizing NNI: done in 4.96892 secs using 298.3% CPU
Optimizing NNI: done in 6.57127 secs using 298.3% CPU
Optimizing NNI: done in 5.42253 secs using 298.6% CPU
Optimizing NNI: done in 5.34596 secs using 298.8% CPU
Iteration 100 / LogL: -16412.879 / Time: 0h:9m:36s (0h:6m:30s left)
Log-likelihood cutoff on original alignment: -16465.002
NOTE: Bootstrap correlation coefficient of split occurrence frequencies: 0.998
Optimizing NNI: done in 4.39132 secs using 298.9% CPU
Optimizing NNI: done in 4.10816 secs using 298.6% CPU
Optimizing NNI: done in 4.9629 secs using 298.5% CPU
Optimizing NNI: done in 5.00786 secs using 298.8% CPU
Optimizing NNI: done in 5.47471 secs using 298.4% CPU
Optimizing NNI: done in 4.20646 secs using 298.8% CPU
Optimizing NNI: done in 4.66276 secs using 299% CPU
Optimizing NNI: done in 3.34947 secs using 298.8% CPU
Optimizing NNI: done in 3.51129 secs using 298.6% CPU
Optimizing NNI: done in 4.53649 secs using 298.6% CPU
Iteration 110 / LogL: -16416.421 / Time: 0h:10m:21s (0h:8m:33s left)
Optimizing NNI: done in 4.25351 secs using 298.3% CPU
Optimizing NNI: done in 4.92275 secs using 299% CPU
Optimizing NNI: done in 5.33998 secs using 298.8% CPU
Optimizing NNI: done in 3.8627 secs using 298.6% CPU
Optimizing NNI: done in 4.69436 secs using 298.9% CPU
Optimizing NNI: done in 3.52089 secs using 298.1% CPU
Estimate model parameters (epsilon = 0.100)
BETTER TREE FOUND at iteration 116: -16410.036
Optimizing NNI: done in 5.87949 secs using 298.4% CPU
Optimizing NNI: done in 5.0007 secs using 298.2% CPU
Optimizing NNI: done in 4.16706 secs using 298% CPU
Optimizing NNI: done in 4.49362 secs using 297.5% CPU
Iteration 120 / LogL: -16427.795 / Time: 0h:11m:8s (0h:8m:59s left)
Optimizing NNI: done in 5.15551 secs using 298.4% CPU
Estimate model parameters (epsilon = 0.100)
BETTER TREE FOUND at iteration 121: -16409.484
Optimizing NNI: done in 4.85566 secs using 298.5% CPU
Optimizing NNI: done in 3.42138 secs using 298.9% CPU
Optimizing NNI: done in 3.52022 secs using 298.5% CPU
Optimizing NNI: done in 3.93488 secs using 298.6% CPU
Optimizing NNI: done in 4.0231 secs using 299% CPU
Optimizing NNI: done in 4.46503 secs using 298.4% CPU
Optimizing NNI: done in 5.10528 secs using 299.2% CPU
Optimizing NNI: done in 4.66623 secs using 298.9% CPU
Optimizing NNI: done in 5.15123 secs using 299.1% CPU
BETTER TREE FOUND at iteration 130: -16409.482
Iteration 130 / LogL: -16409.482 / Time: 0h:11m:53s (0h:9m:13s left)
Optimizing NNI: done in 5.22561 secs using 298% CPU
Optimizing NNI: done in 5.72475 secs using 298.3% CPU
Optimizing NNI: done in 4.47688 secs using 298.7% CPU
Optimizing NNI: done in 4.74816 secs using 298.9% CPU
Optimizing NNI: done in 5.29685 secs using 298.4% CPU
Optimizing NNI: done in 4.68837 secs using 298.2% CPU
Optimizing NNI: done in 5.51187 secs using 298.7% CPU
Optimizing NNI: done in 5.24427 secs using 299.1% CPU
Optimizing NNI: done in 4.96613 secs using 299% CPU
Optimizing NNI: done in 5.27868 secs using 298.1% CPU
Iteration 140 / LogL: -16487.983 / Time: 0h:12m:44s (0h:8m:15s left)
Optimizing NNI: done in 4.63103 secs using 298.7% CPU
Optimizing NNI: done in 3.2498 secs using 298.6% CPU
Optimizing NNI: done in 3.91699 secs using 298.2% CPU
Optimizing NNI: done in 4.94097 secs using 298.6% CPU
Optimizing NNI: done in 4.67207 secs using 298.8% CPU
Optimizing NNI: done in 4.19602 secs using 299.2% CPU
Optimizing NNI: done in 4.18253 secs using 298.7% CPU
Optimizing NNI: done in 4.58088 secs using 298.5% CPU
Optimizing NNI: done in 3.47703 secs using 298.8% CPU
Optimizing NNI: done in 4.59674 secs using 298.3% CPU
Iteration 150 / LogL: -16413.622 / Time: 0h:13m:27s (0h:7m:13s left)
Log-likelihood cutoff on original alignment: -16465.002
Optimizing NNI: done in 4.64318 secs using 298.8% CPU
Optimizing NNI: done in 4.91358 secs using 298.9% CPU
Optimizing NNI: done in 5.23852 secs using 299% CPU
Optimizing NNI: done in 5.06022 secs using 299.1% CPU
Optimizing NNI: done in 4.83237 secs using 298.7% CPU
Optimizing NNI: done in 4.10592 secs using 299% CPU
Optimizing NNI: done in 4.09031 secs using 298.5% CPU
Optimizing NNI: done in 4.49837 secs using 298.7% CPU
Optimizing NNI: done in 4.19734 secs using 298.5% CPU
Optimizing NNI: done in 3.79012 secs using 298.9% CPU
Estimate model parameters (epsilon = 0.100)
BETTER TREE FOUND at iteration 160: -16409.181
Iteration 160 / LogL: -16409.181 / Time: 0h:14m:14s (0h:8m:57s left)
Optimizing NNI: done in 4.31984 secs using 299.1% CPU
Optimizing NNI: done in 4.64896 secs using 299% CPU
Optimizing NNI: done in 4.82561 secs using 299% CPU
Optimizing NNI: done in 4.9339 secs using 299% CPU
Optimizing NNI: done in 4.1721 secs using 298.3% CPU
Optimizing NNI: done in 3.72935 secs using 298% CPU
Optimizing NNI: done in 5.10395 secs using 298.3% CPU
Optimizing NNI: done in 3.00362 secs using 298.3% CPU
Optimizing NNI: done in 5.91118 secs using 298.9% CPU
Optimizing NNI: done in 5.22362 secs using 299.2% CPU
Iteration 170 / LogL: -16410.338 / Time: 0h:15m:0s (0h:7m:59s left)
Optimizing NNI: done in 4.13631 secs using 299.1% CPU
Optimizing NNI: done in 3.94806 secs using 297.8% CPU
Optimizing NNI: done in 4.87375 secs using 298.5% CPU
Optimizing NNI: done in 4.17407 secs using 299% CPU
Optimizing NNI: done in 5.43197 secs using 298.4% CPU
Optimizing NNI: done in 5.05567 secs using 298.6% CPU
Optimizing NNI: done in 4.67476 secs using 298.4% CPU
Optimizing NNI: done in 4.47333 secs using 298.7% CPU
Optimizing NNI: done in 4.17974 secs using 298.3% CPU
Optimizing NNI: done in 4.8233 secs using 298.1% CPU
Iteration 180 / LogL: -16416.177 / Time: 0h:15m:46s (0h:7m:2s left)
Optimizing NNI: done in 4.27528 secs using 298.2% CPU
Optimizing NNI: done in 5.41011 secs using 298.7% CPU
Optimizing NNI: done in 4.19532 secs using 298.4% CPU
Optimizing NNI: done in 5.10988 secs using 298.6% CPU
Optimizing NNI: done in 4.86618 secs using 298.9% CPU
Optimizing NNI: done in 5.81007 secs using 298.2% CPU
Optimizing NNI: done in 3.71504 secs using 298.6% CPU
Optimizing NNI: done in 4.71813 secs using 299% CPU
Optimizing NNI: done in 3.40907 secs using 298.8% CPU
Optimizing NNI: done in 4.3095 secs using 298.7% CPU
Iteration 190 / LogL: -16409.182 / Time: 0h:16m:32s (0h:6m:7s left)
Optimizing NNI: done in 5.53343 secs using 297.8% CPU
Optimizing NNI: done in 4.8586 secs using 297.7% CPU
Optimizing NNI: done in 6.01009 secs using 298.6% CPU
Optimizing NNI: done in 3.81818 secs using 298.8% CPU
Optimizing NNI: done in 4.59439 secs using 298.8% CPU
Optimizing NNI: done in 4.78867 secs using 299.3% CPU
Optimizing NNI: done in 4.51021 secs using 298.5% CPU
Optimizing NNI: done in 4.98954 secs using 298.3% CPU
Optimizing NNI: done in 4.52634 secs using 298.3% CPU
Optimizing NNI: done in 4.66222 secs using 298.2% CPU
Iteration 200 / LogL: -16487.056 / Time: 0h:17m:21s (0h:5m:13s left)
Log-likelihood cutoff on original alignment: -16465.002
NOTE: Bootstrap correlation coefficient of split occurrence frequencies: 0.995
Optimizing NNI: done in 4.6108 secs using 298.7% CPU
Optimizing NNI: done in 4.78683 secs using 298.6% CPU
Optimizing NNI: done in 5.08477 secs using 298.9% CPU
Optimizing NNI: done in 5.72599 secs using 298.7% CPU
Optimizing NNI: done in 4.85354 secs using 298.6% CPU
Optimizing NNI: done in 5.96916 secs using 299% CPU
Optimizing NNI: done in 4.20439 secs using 299.1% CPU
Optimizing NNI: done in 5.11255 secs using 298.7% CPU
Optimizing NNI: done in 5.94828 secs using 298.5% CPU
Optimizing NNI: done in 5.72888 secs using 298.4% CPU
Iteration 210 / LogL: -16431.877 / Time: 0h:18m:13s (0h:7m:51s left)
Optimizing NNI: done in 5.01535 secs using 298.5% CPU
Optimizing NNI: done in 4.50552 secs using 298.6% CPU
Optimizing NNI: done in 4.15354 secs using 298.6% CPU
Optimizing NNI: done in 5.0515 secs using 298.9% CPU
Optimizing NNI: done in 5.09797 secs using 298.3% CPU
Optimizing NNI: done in 4.67172 secs using 298.2% CPU
Optimizing NNI: done in 3.58732 secs using 298.1% CPU
Optimizing NNI: done in 4.92871 secs using 297.8% CPU
Optimizing NNI: done in 5.05137 secs using 298.4% CPU
Optimizing NNI: done in 4.18474 secs using 297.4% CPU
Iteration 220 / LogL: -16411.402 / Time: 0h:19m:0s (0h:6m:56s left)
Optimizing NNI: done in 3.66646 secs using 297.7% CPU
Optimizing NNI: done in 5.16379 secs using 297.9% CPU
Optimizing NNI: done in 5.0277 secs using 297.7% CPU
Optimizing NNI: done in 4.15633 secs using 297.8% CPU
Optimizing NNI: done in 3.12937 secs using 299.2% CPU
Optimizing NNI: done in 4.7258 secs using 298.6% CPU
Optimizing NNI: done in 3.08972 secs using 298.6% CPU
Optimizing NNI: done in 3.81086 secs using 299% CPU
Optimizing NNI: done in 4.82158 secs using 298% CPU
Optimizing NNI: done in 5.85111 secs using 298.3% CPU
Iteration 230 / LogL: -16429.709 / Time: 0h:19m:44s (0h:6m:1s left)
Optimizing NNI: done in 4.82885 secs using 298.5% CPU
Optimizing NNI: done in 3.83845 secs using 298.3% CPU
Optimizing NNI: done in 3.96317 secs using 298.3% CPU
Optimizing NNI: done in 4.82339 secs using 298% CPU
Optimizing NNI: done in 5.08107 secs using 297.6% CPU
Optimizing NNI: done in 4.60315 secs using 298.4% CPU
Optimizing NNI: done in 4.88353 secs using 298.4% CPU
Optimizing NNI: done in 4.00863 secs using 298.2% CPU
Optimizing NNI: done in 5.00836 secs using 298.7% CPU
Optimizing NNI: done in 4.41887 secs using 298% CPU
Iteration 240 / LogL: -16409.693 / Time: 0h:20m:30s (0h:5m:8s left)
Optimizing NNI: done in 5.03294 secs using 298.7% CPU
Optimizing NNI: done in 3.98206 secs using 298.9% CPU
Optimizing NNI: done in 4.95164 secs using 297.5% CPU
Optimizing NNI: done in 4.9094 secs using 297.7% CPU
Optimizing NNI: done in 2.54308 secs using 297.4% CPU
Optimizing NNI: done in 3.40472 secs using 297.5% CPU
Optimizing NNI: done in 4.87617 secs using 298.2% CPU
Optimizing NNI: done in 4.53533 secs using 298.5% CPU
Optimizing NNI: done in 4.0989 secs using 298.8% CPU
Optimizing NNI: done in 3.10877 secs using 298.5% CPU
Iteration 250 / LogL: -16416.445 / Time: 0h:21m:11s (0h:4m:15s left)
Log-likelihood cutoff on original alignment: -16465.002
Optimizing NNI: done in 4.78131 secs using 298.6% CPU
Optimizing NNI: done in 3.44694 secs using 297.9% CPU
Optimizing NNI: done in 4.09086 secs using 298.2% CPU
Optimizing NNI: done in 6.07503 secs using 298.8% CPU
Optimizing NNI: done in 4.23363 secs using 299% CPU
Optimizing NNI: done in 4.54365 secs using 299% CPU
Optimizing NNI: done in 4.49666 secs using 298.7% CPU
Optimizing NNI: done in 3.55506 secs using 298.9% CPU
Optimizing NNI: done in 4.70133 secs using 298.8% CPU
Optimizing NNI: done in 4.07466 secs using 298.5% CPU
Iteration 260 / LogL: -16418.402 / Time: 0h:21m:56s (0h:3m:23s left)
Optimizing NNI: done in 4.73325 secs using 298.2% CPU
TREE SEARCH COMPLETED AFTER 261 ITERATIONS / Time: 0h:22m:1s

--------------------------------------------------------------------
|                    FINALIZING TREE SEARCH                        |
--------------------------------------------------------------------
Performs final model parameters optimization
Estimate model parameters (epsilon = 0.010)
1. Initial log-likelihood: -16409.181
Optimal log-likelihood: -16409.181
Proportion of invariable sites: 0.078
Gamma shape alpha: 1.219
Parameters optimization took 1 rounds (0.377 sec)
BEST SCORE FOUND : -16409.181
Creating bootstrap support values...
Split supports printed to NEXUS file /media/hdd_2tb/GPA_reclassification_clean/A_dataset_creation/5_basic_phylogenetics/2_trimmed_complete_basic_phylogeny/2_OGs_with_domains_phylogeny/4_mafft_iqtree_ML_trees/OG_4_oxyB_mafft_iqtree.splits.nex
Total tree length: 10.178

Total number of iterations: 261
CPU time used for tree search: 3586.866 sec (0h:59m:46s)
Wall-clock time used for tree search: 1207.096 sec (0h:20m:7s)
Total CPU time used: 3858.086 sec (1h:4m:18s)
Total wall-clock time used: 1322.072 sec (0h:22m:2s)

Computing bootstrap consensus tree...
Reading input file /media/hdd_2tb/GPA_reclassification_clean/A_dataset_creation/5_basic_phylogenetics/2_trimmed_complete_basic_phylogeny/2_OGs_with_domains_phylogeny/4_mafft_iqtree_ML_trees/OG_4_oxyB_mafft_iqtree.splits.nex...
149 taxa and 569 splits.
Consensus tree written to /media/hdd_2tb/GPA_reclassification_clean/A_dataset_creation/5_basic_phylogenetics/2_trimmed_complete_basic_phylogeny/2_OGs_with_domains_phylogeny/4_mafft_iqtree_ML_trees/OG_4_oxyB_mafft_iqtree.contree
Reading input trees file /media/hdd_2tb/GPA_reclassification_clean/A_dataset_creation/5_basic_phylogenetics/2_trimmed_complete_basic_phylogeny/2_OGs_with_domains_phylogeny/4_mafft_iqtree_ML_trees/OG_4_oxyB_mafft_iqtree.contree
Log-likelihood of consensus tree: -16410.812

Analysis results written to: 
  IQ-TREE report:                /media/hdd_2tb/GPA_reclassification_clean/A_dataset_creation/5_basic_phylogenetics/2_trimmed_complete_basic_phylogeny/2_OGs_with_domains_phylogeny/4_mafft_iqtree_ML_trees/OG_4_oxyB_mafft_iqtree.iqtree
  Maximum-likelihood tree:       /media/hdd_2tb/GPA_reclassification_clean/A_dataset_creation/5_basic_phylogenetics/2_trimmed_complete_basic_phylogeny/2_OGs_with_domains_phylogeny/4_mafft_iqtree_ML_trees/OG_4_oxyB_mafft_iqtree.treefile
  Likelihood distances:          /media/hdd_2tb/GPA_reclassification_clean/A_dataset_creation/5_basic_phylogenetics/2_trimmed_complete_basic_phylogeny/2_OGs_with_domains_phylogeny/4_mafft_iqtree_ML_trees/OG_4_oxyB_mafft_iqtree.mldist

Ultrafast bootstrap approximation results written to:
  Split support values:          /media/hdd_2tb/GPA_reclassification_clean/A_dataset_creation/5_basic_phylogenetics/2_trimmed_complete_basic_phylogeny/2_OGs_with_domains_phylogeny/4_mafft_iqtree_ML_trees/OG_4_oxyB_mafft_iqtree.splits.nex
  Consensus tree:                /media/hdd_2tb/GPA_reclassification_clean/A_dataset_creation/5_basic_phylogenetics/2_trimmed_complete_basic_phylogeny/2_OGs_with_domains_phylogeny/4_mafft_iqtree_ML_trees/OG_4_oxyB_mafft_iqtree.contree
  Screen log file:               /media/hdd_2tb/GPA_reclassification_clean/A_dataset_creation/5_basic_phylogenetics/2_trimmed_complete_basic_phylogeny/2_OGs_with_domains_phylogeny/4_mafft_iqtree_ML_trees/OG_4_oxyB_mafft_iqtree.log

Date and Time: Thu Feb 15 09:01:55 2024
```
