## Supplementary Data 7 for "Structural and evolutionary analyses support reclassification of glycopeptide antibiotics as xyclopeptides": OG_4_oxyB_mafft_iqtree.mldist

```
149
StAc       0.0000000 0.4995300 0.7472880 0.4904728 0.7560204 0.7532013 0.4674840 0.7472880 0.7560204 0.8645249 0.8725828 0.9547109 0.7482718 0.8455171 0.8225775 0.8181579 0.0918904 0.7531238 0.7465023 0.7520879 1.3844311 0.8367780 0.8631367 0.7988323 0.8645344 0.8181579 0.6020341 0.9332167 0.8816020 0.8645249 0.8406775 0.7988323 0.7547686 0.7423447 1.2114344 0.7126182 0.8577409 0.9281716 0.6856436 0.6829801 0.7465023 0.4688189 0.4278140 0.8660679 0.7714358 0.0918904 0.0887609 0.7514043 0.4960680 0.8518459 0.0184367 0.9264725 0.8631367 0.5253555 0.4905073 0.8725828 0.4652041 0.4905073 0.8432868 0.1202737 0.8504532 0.7607717 0.6827636 0.9743768 0.7934617 0.9281716 0.9332167 0.9264725 0.4674840 0.4904728 0.8337796 0.4294604 0.8279909 0.6829801 0.0157372 0.6856436 0.7622521 0.8337796 0.4294604 0.8585804 0.8504532 0.8406775 0.8442627 0.8640671 0.8705107 0.8279909 0.7184114 0.6654123 0.5103215 0.8469913 0.7399614 0.8008606 0.8217718 0.7520879 0.8353574 0.8060674 0.0433846 0.1046869 0.4278140 1.2025285 0.5318704 0.8518459 0.0157846 0.7126182 0.8592939 0.9265063 0.8714864 0.7514043 0.4275316 0.4960680 0.9302379 0.6835489 0.9349011 0.9360218 0.8668627 0.4995300 0.9304109 1.2855806 0.7618887 0.9265063 0.7869991 0.8132518 0.7184114 0.8464309 0.8060674 0.8790285 0.4858853 0.4792796 0.7934617 0.6617972 0.4592992 0.4275316 0.7715969 0.8307265 0.8476617 0.8110725 0.7423447 0.4983830 0.8042690 0.6938512 0.8709454 0.8455171 0.1046869 0.8566494 0.6837406 0.8442627 0.0887609 0.8430636 0.8416350 
StsBA_1    0.4995300 0.0000000 0.7763195 0.2362652 0.8727790 0.7805262 0.5106644 0.7763195 0.8727790 0.7971203 0.8177739 0.9590940 0.7967931 0.7734631 0.8126962 0.8228298 0.5055937 0.8732256 0.8620373 0.8613599 1.4038081 0.7880887 0.8721562 0.8359236 0.7938919 0.8228298 0.4724309 0.9080514 0.8548553 0.7971203 0.7707564 0.8359236 0.7412689 0.7925790 1.2360713 0.7272200 0.8344993 0.8993715 0.7459302 0.7447464 0.8620373 0.5407853 0.4817986 0.7967237 0.8959483 0.5055937 0.5043349 0.7265359 0.5218535 0.7775406 0.5045023 0.9194721 0.8784378 0.4453658 0.2464947 0.8177739 0.5561567 0.2464947 0.8210007 0.5076983 0.8152466 0.7453611 0.7402413 0.9099761 0.7807747 0.8993715 0.8877077 0.9194721 0.5106644 0.2362652 0.7878791 0.4724899 0.7920861 0.7447464 0.4995415 0.7459302 0.8803432 0.7878791 0.4724899 0.7915734 0.8152466 0.7707564 0.7914516 0.8529261 0.8572738 0.7920861 0.7312368 0.7224914 0.2484628 0.7748380 0.7953342 0.7738793 0.7879741 0.8613599 0.7843978 0.8233425 0.5206036 0.5070621 0.4817986 1.2375850 0.2502811 0.7775406 0.5045663 0.7272200 0.8045805 0.8833307 0.8315089 0.7265359 0.5717483 0.5218535 0.8834754 0.7327625 0.9037788 0.9564804 0.8552922 0.0000010 0.9507771 1.3057407 0.8931072 0.8833307 0.7394703 0.8091738 0.7312368 0.7760697 0.8233425 0.8220190 0.2428679 0.1072811 0.7807747 0.6550259 0.5052629 0.5717483 0.7331274 0.8380303 0.8154204 0.7715909 0.7925790 0.2521952 0.7837162 0.7536835 0.8012654 0.7734631 0.5070621 0.8074729 0.7427100 0.7914516 0.5043349 0.7922196 0.7884989 
A47        0.7472880 0.7763195 0.0000000 0.7963533 0.9260915 0.0025395 0.7622097 0.0000010 0.9260915 0.3133955 0.3099669 0.3778716 0.2855606 0.3069573 0.3254140 0.3650391 0.7562038 0.9268834 0.9259326 0.9653801 1.5079447 0.3192740 0.3433184 0.3000817 0.3119470 0.3650391 0.9429775 0.3636432 0.3410197 0.3133955 0.3112012 0.3000817 0.2294927 0.2815846 1.3799743 0.2246867 0.3354127 0.3657227 0.7595958 0.7590300 0.9259326 0.7636151 0.7156143 0.3126958 0.9547308 0.7562038 0.7463086 0.2922990 0.7317378 0.3109340 0.7425634 0.3664100 0.3433184 0.8724822 0.7942382 0.3099669 0.7234401 0.7942382 0.2954200 0.7884001 0.3324401 0.2330502 0.7591301 0.3609989 0.9628105 0.3657227 0.3636432 0.3664100 0.7622097 0.7963533 0.3131657 0.6839370 0.3312893 0.7590300 0.7588076 0.7595958 0.9590885 0.3131657 0.6839370 0.3081950 0.3324401 0.3112012 0.3112935 0.3703729 0.3746382 0.3312893 0.2282859 0.7613354 0.7905854 0.3151901 0.2952265 0.3163642 0.3272304 0.9653801 0.3274291 0.2916338 0.7567381 0.7020772 0.7156143 1.3700813 0.7886339 0.3109340 0.7425134 0.2246867 0.3008135 0.3594013 0.3146610 0.2922990 0.7026235 0.7317378 0.3728804 0.7462234 0.3700255 0.3399540 0.3536468 0.7763195 0.3415023 1.4470337 0.9554907 0.3594013 0.2559842 0.3138423 0.2282859 0.3133862 0.2916338 0.3140192 0.7887923 0.7418749 0.9628105 0.2195751 0.7723438 0.7026235 0.2465880 0.3403924 0.3335548 0.2821355 0.2815846 0.7777581 0.3045379 0.7604059 0.3174130 0.3069573 0.7020772 0.3146300 0.7583510 0.3112935 0.7463086 0.3233275 0.3315289 
StX_4      0.4904728 0.2362652 0.7963533 0.0000000 0.8577434 0.8006052 0.5465326 0.7963533 0.8577434 0.8269103 0.8288691 0.9697477 0.7887149 0.8057573 0.8378541 0.8260370 0.4753449 0.8508698 0.8472328 0.8631148 1.3980209 0.8082180 0.8545125 0.8203274 0.8269810 0.8260370 0.4612869 0.9326458 0.8517198 0.8269103 0.8104459 0.8203274 0.7662122 0.7845508 1.2074499 0.7223615 0.8471201 0.9270255 0.7477389 0.7422487 0.8472328 0.5572959 0.5077483 0.8264667 0.8775907 0.4753449 0.4702338 0.7272793 0.5422849 0.8099187 0.4862627 0.9005562 0.8607624 0.4458801 0.0239032 0.8288691 0.5526620 0.0239032 0.8179502 0.4990117 0.7629711 0.7703698 0.7419079 0.9429270 0.8068375 0.9270255 0.9177761 0.9005562 0.5465326 0.0000010 0.7965392 0.4829669 0.8302269 0.7422487 0.4979927 0.7477389 0.8729285 0.7965392 0.4829669 0.8212241 0.7629711 0.8104459 0.8146832 0.9026323 0.9070750 0.8302269 0.7263646 0.7359645 0.0350064 0.8146208 0.7871183 0.7680120 0.8260568 0.8631148 0.8151910 0.8423594 0.5049615 0.4845690 0.5077483 1.2111498 0.2854619 0.8099187 0.4863347 0.7223615 0.8627884 0.9133680 0.8354632 0.7272793 0.5711827 0.5422849 0.9134779 0.7299984 0.9314627 0.9515660 0.8439344 0.2362652 0.9527925 1.3196782 0.8813102 0.9133680 0.7781694 0.8334301 0.7263646 0.8159735 0.8423594 0.8331143 0.0238958 0.2486512 0.8068375 0.6512322 0.5413902 0.5711827 0.7261842 0.8375959 0.7631409 0.7957690 0.7845508 0.0159194 0.8000588 0.7543023 0.8311221 0.8057573 0.4845690 0.8237181 0.7429840 0.8146832 0.4702338 0.8123852 0.8193483 
StsW25_2   0.7560204 0.8727790 0.9260915 0.8577434 0.0000000 0.9329034 0.8369637 0.9260915 0.0000010 0.9829803 0.9511261 1.0368718 0.9023847 0.9694483 0.9627977 0.9340249 0.7519307 0.0148290 0.0197906 0.0815536 1.6097305 0.9817660 0.9355154 0.9692318 0.9827740 0.9340249 1.0765280 1.0886242 0.9663985 0.9829803 0.9731841 0.9692318 0.9085720 0.8956935 1.5330912 0.8887732 1.0102151 1.0933414 0.8333631 0.8304320 0.0197906 0.7880040 0.7164511 0.9766028 0.0640106 0.7519307 0.7421004 0.8956849 0.7352420 0.9764239 0.7382569 1.0095194 0.9355154 1.0424981 0.8518638 0.9511261 0.7434787 0.8518638 0.9314297 0.7783447 1.0220042 0.9153582 0.8302086 1.0680394 0.6399578 1.0933414 1.0886242 1.0095194 0.8369637 0.8577434 1.0300811 0.6872459 0.9830348 0.8304320 0.7419261 0.8333631 0.0662489 1.0300811 0.6872459 0.9836353 1.0220042 0.9731841 0.9994135 0.9753841 0.9823112 0.9830348 0.8954249 0.8163256 0.8714315 0.9801931 0.9952225 0.9198431 0.9760456 0.0815536 0.9816504 0.9367757 0.7487173 0.7535557 0.7164511 1.5070069 0.9148143 0.9764239 0.7326099 0.8887732 0.9358469 1.0810668 0.9774130 0.8956849 0.7070002 0.7352420 1.0921401 0.8309566 1.1009777 1.0181398 0.9501261 0.8727790 1.0046669 1.6869802 0.0614434 1.0810668 0.9113454 0.9578153 0.8954249 0.9797731 0.9367757 0.9580328 0.8503016 0.8530594 0.6399578 0.7953595 0.7568724 0.7070002 0.9083181 0.9169238 1.0197179 0.9239025 0.8956935 0.8677671 0.9387969 0.8349692 0.9900377 0.9694483 0.7535557 0.9725296 0.8313592 0.9994135 0.7421004 0.9888151 0.9886836 
StToN1     0.7532013 0.7805262 0.0025395 0.8006052 0.9329034 0.0000000 0.7682292 0.0025395 0.9329034 0.3174130 0.3140192 0.3822555 0.2823055 0.3109340 0.3295178 0.3693287 0.7621950 0.9336777 0.9327122 0.9723080 1.5181031 0.3233275 0.3440883 0.3040888 0.3159462 0.3693287 0.9456798 0.3602990 0.3412247 0.3174130 0.3151901 0.3040888 0.2330502 0.2855606 1.3895952 0.2282859 0.3321317 0.3700255 0.7607544 0.7601868 0.9327122 0.7697247 0.7214334 0.3094715 0.9616114 0.7621950 0.7522429 0.2962673 0.7376040 0.3077203 0.7484440 0.3706776 0.3440883 0.8750636 0.7985087 0.3140192 0.7293797 0.7985087 0.2993453 0.7945004 0.3365527 0.2300524 0.7602882 0.3652121 0.9696916 0.3700255 0.3602990 0.3706776 0.7682292 0.8006052 0.3171688 0.6896013 0.3280414 0.7601868 0.7647422 0.7607544 0.9659886 0.3171688 0.6896013 0.3121834 0.3365527 0.3151901 0.3153290 0.3746382 0.3712918 0.3280414 0.2252444 0.7624978 0.7890295 0.3119733 0.2992030 0.3163642 0.3312893 0.9723080 0.3315289 0.2954761 0.7626848 0.7077870 0.7214334 1.3796103 0.7870556 0.3077203 0.7483913 0.2282859 0.3047978 0.3636432 0.3113982 0.2962673 0.7084749 0.7376040 0.3771626 0.7473609 0.3666426 0.3441627 0.3577705 0.7805262 0.3456930 1.4568392 0.9623710 0.3636432 0.2528418 0.3178947 0.2252444 0.3174015 0.2954761 0.3107493 0.7930380 0.7459950 0.9696916 0.2195751 0.7784110 0.7084749 0.2434822 0.3444717 0.3376589 0.2860152 0.2855606 0.7819619 0.3085767 0.7615646 0.3141767 0.3109340 0.7077870 0.3186609 0.7595086 0.3153290 0.7522429 0.3200715 0.3282486 
StFo_1     0.4674840 0.5106644 0.7622097 0.5465326 0.8369637 0.7682292 0.0000000 0.7622097 0.8369637 0.7716718 0.8258678 0.8982210 0.7389427 0.7469118 0.8494857 0.7948480 0.4768900 0.8267785 0.8233368 0.7914506 1.2721166 0.7522765 0.8416910 0.8084875 0.7752835 0.7948480 0.7457525 0.8809219 0.8599102 0.7716718 0.7461068 0.8084875 0.7374679 0.7330050 1.1294081 0.6873167 0.8822223 0.8411439 0.6950791 0.6922993 0.8233368 0.4252999 0.3616291 0.7766830 0.8285484 0.4768900 0.4657091 0.7447858 0.3966752 0.7528730 0.4730314 0.8859574 0.8416910 0.7102801 0.5376109 0.8258678 0.4463325 0.5376109 0.8063526 0.4998107 0.8624857 0.7433814 0.6920745 0.9150383 0.7338845 0.8411439 0.8809219 0.8859574 0.0000010 0.5465326 0.8133525 0.3689352 0.8100009 0.6922993 0.4675125 0.6950791 0.8379192 0.8133525 0.3689352 0.7695885 0.8624857 0.7461068 0.7488057 0.8251015 0.8313888 0.8100009 0.6929994 0.6948846 0.5686125 0.7520792 0.7707248 0.7752789 0.8038534 0.7914506 0.8027907 0.8280736 0.4932997 0.4676790 0.3616291 1.1235298 0.5575069 0.7528730 0.4685026 0.6873167 0.8411995 0.8744373 0.8604566 0.7447858 0.3973275 0.3966752 0.8544484 0.6928869 0.8475350 0.8615503 0.8609003 0.5106644 0.8650116 1.3825961 0.8441343 0.8744373 0.7669404 0.8367114 0.6929994 0.7513679 0.8280736 0.8321584 0.5293346 0.5411663 0.7338845 0.5924121 0.3953553 0.3973275 0.7659583 0.8503240 0.8626631 0.7490105 0.7330050 0.5507970 0.8157898 0.6966257 0.7777589 0.7469118 0.4676790 0.7627451 0.6930991 0.7488057 0.4657091 0.7582627 0.8089458 
StTo       0.7472880 0.7763195 0.0000010 0.7963533 0.9260915 0.0025395 0.7622097 0.0000000 0.9260915 0.3133955 0.3099669 0.3778716 0.2855606 0.3069573 0.3254140 0.3650391 0.7562038 0.9268834 0.9259326 0.9653801 1.5079447 0.3192740 0.3433184 0.3000817 0.3119470 0.3650391 0.9429775 0.3636432 0.3410197 0.3133955 0.3112012 0.3000817 0.2294927 0.2815846 1.3799743 0.2246867 0.3354127 0.3657227 0.7595958 0.7590300 0.9259326 0.7636151 0.7156143 0.3126958 0.9547308 0.7562038 0.7463086 0.2922990 0.7317378 0.3109340 0.7425634 0.3664100 0.3433184 0.8724822 0.7942382 0.3099669 0.7234401 0.7942382 0.2954200 0.7884001 0.3324401 0.2330502 0.7591301 0.3609989 0.9628105 0.3657227 0.3636432 0.3664100 0.7622097 0.7963533 0.3131657 0.6839370 0.3312893 0.7590300 0.7588076 0.7595958 0.9590885 0.3131657 0.6839370 0.3081950 0.3324401 0.3112012 0.3112935 0.3703729 0.3746382 0.3312893 0.2282859 0.7613354 0.7905854 0.3151901 0.2952265 0.3163642 0.3272304 0.9653801 0.3274291 0.2916338 0.7567381 0.7020772 0.7156143 1.3700813 0.7886339 0.3109340 0.7425134 0.2246867 0.3008135 0.3594013 0.3146610 0.2922990 0.7026235 0.7317378 0.3728804 0.7462234 0.3700255 0.3399540 0.3536468 0.7763195 0.3415023 1.4470337 0.9554907 0.3594013 0.2559842 0.3138423 0.2282859 0.3133862 0.2916338 0.3140192 0.7887923 0.7418749 0.9628105 0.2195751 0.7723438 0.7026235 0.2465880 0.3403924 0.3335548 0.2821355 0.2815846 0.7777581 0.3045379 0.7604059 0.3174130 0.3069573 0.7020772 0.3146300 0.7583510 0.3112935 0.7463086 0.3233275 0.3315289 
StRir_20   0.7560204 0.8727790 0.9260915 0.8577434 0.0000010 0.9329034 0.8369637 0.9260915 0.0000000 0.9829803 0.9511261 1.0368718 0.9023847 0.9694483 0.9627977 0.9340249 0.7519307 0.0148290 0.0197906 0.0815536 1.6097305 0.9817660 0.9355154 0.9692318 0.9827740 0.9340249 1.0765280 1.0886242 0.9663985 0.9829803 0.9731841 0.9692318 0.9085720 0.8956935 1.5330912 0.8887732 1.0102151 1.0933414 0.8333631 0.8304320 0.0197906 0.7880040 0.7164511 0.9766028 0.0640106 0.7519307 0.7421004 0.8956849 0.7352420 0.9764239 0.7382569 1.0095194 0.9355154 1.0424981 0.8518638 0.9511261 0.7434787 0.8518638 0.9314297 0.7783447 1.0220042 0.9153582 0.8302086 1.0680394 0.6399578 1.0933414 1.0886242 1.0095194 0.8369637 0.8577434 1.0300811 0.6872459 0.9830348 0.8304320 0.7419261 0.8333631 0.0662489 1.0300811 0.6872459 0.9836353 1.0220042 0.9731841 0.9994135 0.9753841 0.9823112 0.9830348 0.8954249 0.8163256 0.8714315 0.9801931 0.9952225 0.9198431 0.9760456 0.0815536 0.9816504 0.9367757 0.7487173 0.7535557 0.7164511 1.5070069 0.9148143 0.9764239 0.7326099 0.8887732 0.9358469 1.0810668 0.9774130 0.8956849 0.7070002 0.7352420 1.0921401 0.8309566 1.1009777 1.0181398 0.9501261 0.8727790 1.0046669 1.6869802 0.0614434 1.0810668 0.9113454 0.9578153 0.8954249 0.9797731 0.9367757 0.9580328 0.8503016 0.8530594 0.6399578 0.7953595 0.7568724 0.7070002 0.9083181 0.9169238 1.0197179 0.9239025 0.8956935 0.8677671 0.9387969 0.8349692 0.9900377 0.9694483 0.7535557 0.9725296 0.8313592 0.9994135 0.7421004 0.9888151 0.9886836 
ris        0.8645249 0.7971203 0.3133955 0.8269103 0.9829803 0.3174130 0.7716718 0.3133955 0.9829803 0.0000000 0.2555539 0.2636835 0.2301636 0.0278994 0.2194765 0.2408309 0.8686017 0.9696561 0.9782478 0.9905686 1.5318070 0.0175862 0.2298461 0.3470793 0.0074584 0.2408309 0.9961341 0.2669690 0.2399801 0.0000010 0.0278831 0.3470793 0.2966130 0.2266369 1.3507129 0.3075890 0.2482050 0.2550452 0.7971963 0.7926060 0.9782478 0.8494761 0.8041442 0.0150382 0.9777991 0.8686017 0.8516511 0.2403370 0.8183549 0.0305081 0.8573905 0.2637842 0.2298461 0.9592397 0.8247894 0.2555539 0.8162469 0.8247894 0.3013290 0.8780260 0.2450555 0.3004248 0.7910413 0.2544691 1.0477665 0.2550452 0.2669690 0.2637842 0.7716718 0.8269103 0.2192197 0.7654705 0.1013187 0.7926060 0.8643081 0.7971963 0.9931271 0.2192197 0.7654705 0.0074562 0.2450555 0.0278831 0.0623150 0.2478476 0.2515138 0.1013187 0.3114044 0.8012508 0.8269789 0.0304901 0.3341659 0.2341508 0.0984274 0.9905686 0.0962227 0.2816950 0.8800630 0.8218809 0.8041442 1.3447281 0.8544321 0.0305081 0.8540897 0.3075890 0.2295710 0.2632612 0.2195947 0.2403370 0.7982353 0.8183549 0.2634662 0.7884445 0.2587286 0.2797051 0.2544329 0.7971203 0.2814199 1.3823386 0.9894195 0.2632612 0.1689496 0.2258075 0.3114044 0.0251673 0.2816950 0.2592361 0.8192824 0.7780574 1.0477665 0.2946512 0.8492305 0.7982353 0.2891021 0.2404671 0.2488748 0.3271295 0.2266369 0.8146898 0.2380200 0.7925317 0.0024763 0.0278994 0.8218809 0.0099892 0.7905039 0.0623150 0.8516511 0.0201465 0.0991189 
AmBlD4     0.8725828 0.8177739 0.3099669 0.8288691 0.9511261 0.3140192 0.8258678 0.3099669 0.9511261 0.2555539 0.0000000 0.1630639 0.2121511 0.2465003 0.1609670 0.1961117 0.8686404 0.9457511 0.9574156 0.9537832 1.5495063 0.2481720 0.1466139 0.3163259 0.2474781 0.1961117 0.9845214 0.1418679 0.1045411 0.2555539 0.2506810 0.3163259 0.3301285 0.2086036 1.3191602 0.3135716 0.1634294 0.1365490 0.8116343 0.7999029 0.9574156 0.8495768 0.8030413 0.2518182 0.9576796 0.8686404 0.8597036 0.2031157 0.8344372 0.2501299 0.8821356 0.1467846 0.1466139 0.9483079 0.8295701 0.0000010 0.8493241 0.8295701 0.2794574 0.8872976 0.1678977 0.3341698 0.8054851 0.1471469 1.0439158 0.1365490 0.1418679 0.1467846 0.8258678 0.8288691 0.1690706 0.7718771 0.2322876 0.7999029 0.8722450 0.8116343 0.9798403 0.1690706 0.7718771 0.2509785 0.1678977 0.2506810 0.2378471 0.2938921 0.2977670 0.2322876 0.3175091 0.8139137 0.8365033 0.2543312 0.3233483 0.1517320 0.2287604 0.9537832 0.2365503 0.2853686 0.8891828 0.8250205 0.8030413 1.3198520 0.8960152 0.2501299 0.8757712 0.3135716 0.2559596 0.1387168 0.1479657 0.2031157 0.8240525 0.8344372 0.1449288 0.8056136 0.1397071 0.1347102 0.1215923 0.8177739 0.1396363 1.4428620 0.9761784 0.1387168 0.1841601 0.1566306 0.3175091 0.2523836 0.2853686 0.0024928 0.8239930 0.8245909 1.0439158 0.2927834 0.8642724 0.8240525 0.3007592 0.1659363 0.1676212 0.3507647 0.2086036 0.8143209 0.1429563 0.8079992 0.2592361 0.2465003 0.8250205 0.2519104 0.8059914 0.2378471 0.8597036 0.2518246 0.2401342 
AmAaD2_3   0.9547109 0.9590940 0.3778716 0.9697477 1.0368718 0.3822555 0.8982210 0.3778716 1.0368718 0.2636835 0.1630639 0.0000000 0.2660703 0.2666294 0.1983805 0.2645679 0.9790338 1.0289223 1.0431726 1.0278744 1.7466162 0.2569255 0.1869828 0.3281058 0.2662704 0.2645679 1.1045453 0.1586940 0.1897438 0.2636835 0.2710084 0.3281058 0.3572066 0.2622527 1.4125701 0.3708140 0.1988806 0.1516165 0.9167585 0.9096581 1.0431726 0.9307110 0.8999493 0.2704635 1.0128535 0.9790338 0.9663864 0.2753596 0.9251289 0.2703963 0.9728653 0.1298631 0.1869828 1.0525159 0.9836995 0.1630639 0.8997037 0.9836995 0.3342731 0.9956449 0.2012297 0.3614016 0.9100457 0.0943765 1.1021847 0.1516165 0.1586940 0.1298631 0.8982210 0.9697477 0.2175547 0.8505357 0.2698949 0.9096581 0.9713504 0.9167585 1.0202592 0.2175547 0.8505357 0.2627415 0.2012297 0.2710084 0.2550888 0.3275771 0.3315975 0.2698949 0.3749890 0.9140491 0.9952751 0.2747958 0.3861961 0.1839279 0.2661985 1.0278744 0.2639780 0.3298616 1.0047566 0.9230246 0.8999493 1.4130225 1.0582846 0.2703963 0.9659476 0.3708140 0.3062391 0.1554322 0.1908023 0.2753596 0.9006351 0.9251289 0.1492893 0.9110170 0.1548660 0.0648606 0.2045979 0.9590940 0.0702508 1.6370451 1.0292638 0.1554322 0.2191137 0.1937255 0.3749890 0.2656250 0.3298616 0.1663435 0.9770591 0.9709507 1.1021847 0.3551097 0.9639681 0.9006351 0.3498683 0.2292376 0.1970300 0.4085281 0.2622527 0.9614488 0.1703947 0.9127709 0.2674485 0.2666294 0.9230246 0.2630812 0.9107082 0.2550888 0.9663864 0.2606323 0.2676959 
NnGeA9     0.7482718 0.7967931 0.2855606 0.7887149 0.9023847 0.2823055 0.7389427 0.2855606 0.9023847 0.2301636 0.2121511 0.2660703 0.0000000 0.2290601 0.2350796 0.2258564 0.7597181 0.8880325 0.8988218 0.9025498 1.5877159 0.2233225 0.1981160 0.2558462 0.2307745 0.2258564 0.9137964 0.2408529 0.2225478 0.2301636 0.2288048 0.2558462 0.2657623 0.0025445 1.3967624 0.2496552 0.2288113 0.2462972 0.7472565 0.7466111 0.8988218 0.8133268 0.7630619 0.2211241 0.9056107 0.7597181 0.7454432 0.0708203 0.7811043 0.2260753 0.7511561 0.2721238 0.1981160 0.8452257 0.7864272 0.2121511 0.7653340 0.7864272 0.2359946 0.7739768 0.2206720 0.2626161 0.7412549 0.2712494 1.0270538 0.2462972 0.2408529 0.2721238 0.7389427 0.7887149 0.2210142 0.7361258 0.2181284 0.7466111 0.7567021 0.7472565 0.9197258 0.2210142 0.7361258 0.2274428 0.2206720 0.2288048 0.2100823 0.2649025 0.2618102 0.2181284 0.2465726 0.7531024 0.7722262 0.2258246 0.3236706 0.2128762 0.2210929 0.9025498 0.2250016 0.2458812 0.7710969 0.7146195 0.7630619 1.3962565 0.7938093 0.2260753 0.7453579 0.2496552 0.2728515 0.2439504 0.2108431 0.0708203 0.7732203 0.7811043 0.2512168 0.7471942 0.2432050 0.2603120 0.2367407 0.7967931 0.2585771 1.3906042 0.9216535 0.2439504 0.1668885 0.2218943 0.2465726 0.2303424 0.2458812 0.2091242 0.7789582 0.7624157 1.0270538 0.2528591 0.8293406 0.7732203 0.2337651 0.2311815 0.2271526 0.3068878 0.0025445 0.7683456 0.2096935 0.7576039 0.2271868 0.2290601 0.7146195 0.2320767 0.7459201 0.2100823 0.7454432 0.2203307 0.2220128 
AmsMJ_2    0.8455171 0.7734631 0.3069573 0.8057573 0.9694483 0.3109340 0.7469118 0.3069573 0.9694483 0.0278994 0.2465003 0.2666294 0.2290601 0.0000000 0.2120710 0.2353024 0.8588762 0.9563083 0.9648191 0.9579184 1.5592973 0.0229269 0.2266993 0.3443438 0.0253069 0.2353024 0.9629912 0.2720530 0.2346415 0.0278994 0.0049676 0.3443438 0.2839227 0.2255263 1.3335033 0.2957821 0.2352444 0.2577732 0.7766176 0.7721358 0.9648191 0.8087428 0.7641897 0.0228019 0.9637958 0.8588762 0.8475520 0.2353153 0.7853394 0.0024780 0.8539642 0.2511582 0.2266993 0.9227258 0.8093243 0.2465003 0.7832563 0.8093243 0.2944220 0.8810412 0.2297771 0.2876767 0.7705585 0.2499083 1.0161901 0.2577732 0.2720530 0.2511582 0.7469118 0.8057573 0.2147990 0.7270706 0.0908584 0.7721358 0.8453089 0.7766176 0.9605075 0.2147990 0.7270706 0.0201833 0.2297771 0.0049676 0.0633068 0.2412934 0.2449461 0.0908584 0.2995470 0.7673604 0.8058425 0.0074692 0.3311815 0.2200659 0.0879813 0.9579184 0.0857348 0.2708490 0.8804708 0.8251649 0.7641897 1.3276225 0.8242597 0.0024780 0.8506780 0.2957821 0.2256648 0.2683133 0.2077864 0.2353153 0.7864444 0.7853394 0.2685224 0.7680345 0.2614559 0.2649372 0.2480042 0.7734631 0.2666866 1.3932060 0.9758934 0.2683133 0.1543027 0.2156401 0.2995470 0.0075230 0.2708490 0.2501299 0.8039137 0.7579936 1.0161901 0.2812454 0.8247501 0.7864444 0.2822240 0.2315574 0.2335532 0.3189312 0.2255263 0.7937041 0.2225219 0.7720534 0.0305081 0.0000010 0.8251649 0.0306893 0.7700277 0.0633068 0.8475520 0.0255354 0.0886172 
StsY_A     0.8225775 0.8126962 0.3254140 0.8378541 0.9627977 0.3295178 0.8494857 0.3254140 0.9627977 0.2194765 0.1609670 0.1983805 0.2350796 0.2120710 0.0000000 0.2260655 0.8488669 0.9617606 0.9709334 0.9709810 1.5894327 0.2050077 0.1551397 0.3131942 0.2179332 0.2260655 0.9727531 0.1789954 0.1664908 0.2194765 0.2157697 0.3131942 0.3112597 0.2314209 1.2820946 0.2992221 0.0726053 0.1851496 0.8345950 0.8278327 0.9709334 0.8579528 0.8062782 0.2175652 0.9681144 0.8488669 0.8376195 0.2166948 0.8563948 0.2155501 0.8468481 0.1959261 0.1551397 0.9274378 0.8356250 0.1609670 0.8467648 0.8356250 0.2840856 0.8805550 0.1472307 0.3151812 0.8282528 0.1987032 1.0446840 0.1851496 0.1789954 0.1959261 0.8494857 0.8378541 0.1415559 0.7612213 0.2016473 0.8278327 0.8442764 0.8345950 0.9861059 0.1415559 0.7612213 0.2173846 0.1472307 0.2157697 0.2208046 0.2985967 0.3025169 0.2016473 0.3030446 0.8228879 0.8356359 0.2192619 0.3498882 0.0596493 0.1982867 0.9709810 0.1969566 0.2541453 0.8616794 0.8184098 0.8062782 1.2792500 0.8611894 0.2155501 0.8405991 0.2992221 0.2863234 0.1756466 0.0774689 0.2166948 0.8565377 0.8563948 0.1822317 0.8289148 0.1885280 0.1942750 0.1842039 0.8126962 0.1956500 1.3437554 1.0001373 0.1756466 0.1554835 0.0174887 0.3030446 0.2172181 0.2541453 0.1642375 0.8299451 0.7896250 1.0446840 0.2747316 0.8772991 0.8565377 0.2516215 0.1713966 0.1463924 0.3321618 0.2314209 0.8253459 0.0621391 0.8231881 0.2230026 0.2120710 0.8184098 0.2190172 0.8287991 0.2208046 0.8376195 0.2084801 0.2003367 
AkAan_1    0.8181579 0.8228298 0.3650391 0.8260370 0.9340249 0.3693287 0.7948480 0.3650391 0.9340249 0.2408309 0.1961117 0.2645679 0.2258564 0.2353024 0.2260655 0.0000000 0.8158795 0.9189200 0.9295415 0.9397724 1.6189662 0.2409822 0.2115553 0.3356682 0.2414820 0.0000010 0.9892468 0.2395419 0.1904218 0.2408309 0.2394650 0.3356682 0.3546865 0.2222431 1.3391541 0.3392665 0.2231901 0.2423794 0.8136597 0.8091756 0.9295415 0.8852141 0.7953494 0.2416162 0.9184039 0.8158795 0.8041366 0.2358291 0.8505622 0.2389353 0.8263012 0.2551807 0.2115553 0.9262086 0.8391223 0.1961117 0.8396316 0.8391223 0.3176049 0.8324235 0.2323218 0.3588282 0.8074127 0.2472507 1.0947552 0.2423794 0.2395419 0.2551807 0.7948480 0.8260370 0.2510663 0.7587036 0.2353889 0.8091756 0.8179603 0.8136597 0.9413568 0.2510663 0.7587036 0.2414218 0.2323218 0.2394650 0.2678936 0.3308496 0.3348710 0.2353889 0.3433088 0.8170961 0.8501979 0.2431184 0.3693636 0.2136007 0.2317949 0.9397724 0.2378754 0.3148521 0.8554771 0.7855645 0.7953494 1.3330044 0.9094063 0.2389353 0.8200938 0.3392665 0.2917715 0.2358783 0.2164533 0.2358291 0.8236059 0.8505622 0.2461347 0.8151522 0.2460627 0.2594948 0.2091247 0.8228298 0.2616717 1.3938531 0.9515008 0.2358783 0.1916022 0.2244430 0.3433088 0.2411091 0.3148521 0.1996302 0.8334108 0.8389984 1.0947552 0.3216962 0.8897604 0.8236059 0.3128874 0.2212255 0.2390240 0.3908189 0.2222431 0.8184358 0.2150150 0.8143670 0.2445085 0.2353024 0.7855645 0.2480176 0.8123309 0.2678936 0.8041366 0.2446621 0.2415352 
StsC09_2   0.0918904 0.5055937 0.7562038 0.4753449 0.7519307 0.7621950 0.4768900 0.7562038 0.7519307 0.8686017 0.8686404 0.9790338 0.7597181 0.8588762 0.8488669 0.8158795 0.0000000 0.7490157 0.7423405 0.7284616 1.4043947 0.8492896 0.8734189 0.8161203 0.8605790 0.8158795 0.6013952 0.9363673 0.8716928 0.8686017 0.8572218 0.8161203 0.7422802 0.7536622 1.2573538 0.7091596 0.8722747 0.9387270 0.6897720 0.6870637 0.7423405 0.4739570 0.4269702 0.8701681 0.7434386 0.0000010 0.0158243 0.7543349 0.4980767 0.8653699 0.0920823 0.9142315 0.8734189 0.5366494 0.4700013 0.8686404 0.4536038 0.4700013 0.8436701 0.0944882 0.8683829 0.7483356 0.6868441 0.9805986 0.7613542 0.9387270 0.9363673 0.9142315 0.4768900 0.4753449 0.8324193 0.4334528 0.8420642 0.6870637 0.0856839 0.6897720 0.7458963 0.8324193 0.4334528 0.8625465 0.8683829 0.8572218 0.8552530 0.8815703 0.8881478 0.8420642 0.7150238 0.6779043 0.4949256 0.8637049 0.7106617 0.8080953 0.8357011 0.7284616 0.8434225 0.8304461 0.0938845 0.0462945 0.4269702 1.2472710 0.5139482 0.8653699 0.0891217 0.7091596 0.8718955 0.9296120 0.8694439 0.7543349 0.4282797 0.4980767 0.9413487 0.6876395 0.9455413 0.9646814 0.8598027 0.5055937 0.9588600 1.2964647 0.7521213 0.9296120 0.8013442 0.8370771 0.7150238 0.8631579 0.8304461 0.8751510 0.4655628 0.4871168 0.7613542 0.6455708 0.4699637 0.4282797 0.7941731 0.8640668 0.8655295 0.8414093 0.7536622 0.4831010 0.8199327 0.6985222 0.8751366 0.8588762 0.0462945 0.8605850 0.6878396 0.8552530 0.0158243 0.8557296 0.8498227 
StAua_2    0.7531238 0.8732256 0.9268834 0.8508698 0.0148290 0.9336777 0.8267785 0.9268834 0.0148290 0.9696561 0.9457511 1.0289223 0.8880325 0.9563083 0.9617606 0.9189200 0.7490157 0.0000000 0.0194448 0.0738557 1.5824394 0.9684596 0.9348913 0.9574494 0.9694754 0.9189200 1.0648901 1.0779068 0.9697527 0.9696561 0.9599730 0.9574494 0.8927298 0.8814125 1.5049082 0.8728847 1.0090784 1.0825444 0.8272995 0.8243729 0.0194448 0.7815892 0.7119600 0.9666300 0.0565082 0.7490157 0.7392423 0.8814932 0.7292852 0.9632148 0.7354525 1.0083922 0.9348913 1.0277627 0.8450276 0.9457511 0.7373733 0.8450276 0.9131111 0.7753104 1.0211024 0.8994424 0.8241492 1.0576344 0.6366941 1.0825444 1.0779068 1.0083922 0.8267785 0.8508698 1.0248051 0.6829429 0.9662912 0.8243729 0.7391005 0.8272995 0.0641653 1.0248051 0.6829429 0.9703059 1.0211024 0.9599730 0.9859328 0.9720274 0.9789255 0.9662912 0.8794623 0.8211449 0.8644625 0.9669124 0.9842707 0.9188033 0.9593813 0.0738557 0.9648725 0.9203954 0.7458567 0.7506499 0.7119600 1.4792862 0.9149594 0.9632148 0.7298326 0.8728847 0.9194004 1.0704183 0.9798844 0.8814932 0.7113221 0.7292852 1.0814219 0.8248999 1.0901110 1.0102875 0.9534649 0.8732256 1.0045067 1.6632636 0.0593303 1.0704183 0.8950463 0.9576875 0.8794623 0.9664804 0.9203954 0.9526201 0.8434769 0.8572278 0.6366941 0.7858341 0.7507367 0.7113221 0.8990069 0.9183633 1.0188189 0.9109669 0.8814125 0.8608135 0.9378136 0.8289064 0.9766433 0.9563083 0.7506499 0.9593142 0.8252947 0.9859328 0.7392423 0.9754389 0.9718260 
StAfJ3_2   0.7465023 0.8620373 0.9259326 0.8472328 0.0197906 0.9327122 0.8233368 0.9259326 0.0197906 0.9782478 0.9574156 1.0431726 0.8988218 0.9648191 0.9709334 0.9295415 0.7423405 0.0194448 0.0000000 0.0796673 1.5835117 0.9770432 0.9467906 0.9659984 0.9780512 0.9295415 1.0693398 1.0950637 0.9689223 0.9782478 0.9685192 0.9659984 0.9064979 0.8921776 1.5307998 0.8868467 1.0218409 1.0998063 0.8232246 0.8203137 0.0000010 0.7794790 0.7140251 0.9719138 0.0647380 0.7423405 0.7326671 0.8921908 0.7327469 0.9717505 0.7289887 1.0210590 0.9467906 1.0356311 0.8414214 0.9574156 0.7459120 0.8414214 0.9276392 0.7669736 1.0337970 0.9132395 0.8200909 1.0729467 0.6301114 1.0998063 1.0950637 1.0210590 0.8233368 0.8472328 1.0418284 0.6850784 0.9799070 0.8203137 0.7325987 0.8232246 0.0669909 1.0418284 0.6850784 0.9788990 1.0337970 0.9685192 0.9945797 0.9838622 0.9907987 0.9799070 0.8934544 0.8062913 0.8577066 0.9754838 0.9919799 0.9383313 0.9729586 0.0796673 0.9785215 0.9337559 0.7392963 0.7439997 0.7140251 1.5047965 0.9030130 0.9717505 0.7234144 0.8868467 0.9328493 1.0875007 0.9889798 0.8921908 0.7050219 0.7327469 1.0985635 0.8208407 1.1074486 1.0244448 0.9526367 0.8620373 1.0185935 1.6729307 0.0621480 1.0875007 0.9070848 0.9725343 0.8934544 0.9750607 0.9337559 0.9643222 0.8398797 0.8426205 0.6301114 0.8052094 0.7489198 0.7050219 0.9070189 0.9281298 1.0314950 0.9226749 0.8921776 0.8571159 0.9468322 0.8243378 0.9852605 0.9648191 0.7439997 0.9678651 0.8212284 0.9945797 0.7326671 0.9840478 0.9855137 
StsC2_2    0.7520879 0.8613599 0.9653801 0.8631148 0.0815536 0.9723080 0.7914506 0.9653801 0.0815536 0.9905686 0.9537832 1.0278744 0.9025498 0.9579184 0.9709810 0.9397724 0.7284616 0.0738557 0.0796673 0.0000000 1.5831186 0.9575802 0.9565950 0.9927761 0.9783180 0.9397724 1.0846736 1.0711014 0.9751041 0.9905686 0.9615808 0.9927761 0.9064421 0.8959329 1.4681755 0.8943755 1.0043925 1.0580851 0.9017066 0.8986568 0.0796673 0.7915505 0.7034185 0.9875194 0.0349066 0.7284616 0.7310119 0.9055052 0.7455174 0.9648127 0.7383915 0.9913867 0.9565950 1.0325203 0.8572255 0.9537832 0.7308889 0.8572255 0.9394372 0.7553463 1.0468376 0.9131648 0.8984299 1.0460552 0.6368181 1.0580851 1.0711014 0.9913867 0.7914506 0.8631148 1.0479074 0.6811163 0.9758947 0.8986568 0.7269036 0.9017066 0.0430107 1.0479074 0.6811163 0.9912240 1.0468376 0.9615808 0.9890395 0.9882856 0.9952425 0.9758947 0.9009969 0.8774486 0.8762575 0.9685078 1.0139656 0.9019018 0.9689970 0.0000010 0.9745075 0.9523592 0.7529859 0.7470863 0.7034185 1.4468704 0.8815701 0.9648127 0.7327905 0.8943755 0.9262463 1.0636482 0.9956401 0.9055052 0.7334317 0.7455174 1.0635525 0.8991548 1.0655232 1.0013668 0.9743106 0.8613599 0.9956565 1.6356442 0.0487335 1.0636482 0.9122958 0.9653527 0.9009969 0.9680785 0.9523592 0.9606762 0.8556595 0.8574063 0.6368181 0.7967974 0.7492462 0.7334317 0.9244716 0.9415893 1.0445255 0.9379559 0.8959329 0.8731669 0.9441196 0.9035147 0.9976403 0.9579184 0.7470863 0.9800930 0.8996572 0.9890395 0.7310119 0.9644803 0.9814480 
StVrN_A    1.3844311 1.4038081 1.5079447 1.3980209 1.6097305 1.5181031 1.2721166 1.5079447 1.6097305 1.5318070 1.5495063 1.7466162 1.5877159 1.5592973 1.5894327 1.6189662 1.4043947 1.5824394 1.5835117 1.5831186 0.0000000 1.5411840 1.5615614 1.5238033 1.5398929 1.6189662 1.7550473 1.5419048 1.6276171 1.5318070 1.5661431 1.5238033 1.4229565 1.5771010 0.7796097 1.3997017 1.5731677 1.5510800 1.5752718 1.5756857 1.5835117 1.3302435 1.3026791 1.5570659 1.5838977 1.4043947 1.4029738 1.5209796 1.2984787 1.5696959 1.3499326 1.6875427 1.5615614 1.7001431 1.3947067 1.5495063 1.3028054 1.3947067 1.4996963 1.3506845 1.5732670 1.4326757 1.5705877 1.7108006 1.6193760 1.5510800 1.5419048 1.6875427 1.2721166 1.3980209 1.5462851 1.2948714 1.5605280 1.5756857 1.3827112 1.5752718 1.6206483 1.5462851 1.2948714 1.5370135 1.5732670 1.5661431 1.5679995 1.5773309 1.5878592 1.5605280 1.4092811 1.5931783 1.4243918 1.5765607 1.4363712 1.5048526 1.5501622 1.5831186 1.5434536 1.5522381 1.3685116 1.4066672 1.3026791 0.7600592 1.4307603 1.5696959 1.3536726 1.3997017 1.5534610 1.5316483 1.5902918 1.5209796 1.3155793 1.2984787 1.5451908 1.5655004 1.5614806 1.7255872 1.5906553 1.4038081 1.7237533 0.8780971 1.6038320 1.5316483 1.6059954 1.5706985 1.4092811 1.5710924 1.5522381 1.5598599 1.3854614 1.4555729 1.6193760 1.3216659 1.3019857 1.3155793 1.5273250 1.5359799 1.5809158 1.5404630 1.5771010 1.4042574 1.5445781 1.5661651 1.5420506 1.5592973 1.4066672 1.5259165 1.5724855 1.5679995 1.4029738 1.5514789 1.5537528 
AmsW8_1    0.8367780 0.7880887 0.3192740 0.8082180 0.9817660 0.3233275 0.7522765 0.3192740 0.9817660 0.0175862 0.2481720 0.2569255 0.2233225 0.0229269 0.2050077 0.2409822 0.8492896 0.9684596 0.9770432 0.9575802 1.5411840 0.0000000 0.2175305 0.3412513 0.0150406 0.2409822 0.9740868 0.2558771 0.2334070 0.0175862 0.0229136 0.3412513 0.2834276 0.2197924 1.3080982 0.2939825 0.2348862 0.2419808 0.7962883 0.7887002 0.9770432 0.8090914 0.7739706 0.0227450 0.9634621 0.8492896 0.8380760 0.2348528 0.7795193 0.0255354 0.8472460 0.2526166 0.2175305 0.9461042 0.8049172 0.2481720 0.7766382 0.8049172 0.2943117 0.8701397 0.2381051 0.2872083 0.7901533 0.2479305 1.0256952 0.2419808 0.2558771 0.2526166 0.7522765 0.8082180 0.2101561 0.7337198 0.0847701 0.7887002 0.8365741 0.7962883 0.9707037 0.2101561 0.7337198 0.0150361 0.2381051 0.0229136 0.0521631 0.2487020 0.2523892 0.0847701 0.2977494 0.7838322 0.8083012 0.0255205 0.3370583 0.2196057 0.0819328 0.9575802 0.0796855 0.2812084 0.8729969 0.8087557 0.7739706 1.3023841 0.8395178 0.0255354 0.8439890 0.2939825 0.2266369 0.2522107 0.2100587 0.2348528 0.7755828 0.7795193 0.2524082 0.7845532 0.2455902 0.2655703 0.2555230 0.7880887 0.2673258 1.3640687 0.9862691 0.2522107 0.1618495 0.2113305 0.2977494 0.0202217 0.2812084 0.2518246 0.7995374 0.7614389 1.0256952 0.2791584 0.8154725 0.7755828 0.2818922 0.2448531 0.2418901 0.3129808 0.2197924 0.7961453 0.2248990 0.7916400 0.0201465 0.0229269 0.8087557 0.0125055 0.7896175 0.0521631 0.8380760 0.0024841 0.0825284 
KbAr_2     0.8631367 0.8721562 0.3433184 0.8545125 0.9355154 0.3440883 0.8416910 0.3433184 0.9355154 0.2298461 0.1466139 0.1869828 0.1981160 0.2266993 0.1551397 0.2115553 0.8734189 0.9348913 0.9467906 0.9565950 1.5615614 0.2175305 0.0000000 0.3418997 0.2263237 0.2115553 1.0301692 0.1812070 0.1206612 0.2298461 0.2295273 0.3418997 0.3345335 0.1978963 1.3196185 0.3088846 0.1519389 0.1723745 0.8326553 0.8269835 0.9467906 0.8669925 0.8364418 0.2297921 0.9472569 0.8734189 0.8615339 0.2195311 0.8667319 0.2270107 0.8795124 0.1802207 0.0023594 0.9598388 0.8626112 0.1466139 0.8783387 0.8626112 0.2896536 0.9051972 0.1566143 0.3352462 0.8265000 0.1862897 1.0883691 0.1723745 0.1598582 0.1802207 0.8416910 0.8545125 0.1542212 0.7942245 0.2068162 0.8269835 0.8786607 0.8326553 0.9759361 0.1542212 0.7942245 0.2258074 0.1566143 0.2295273 0.2191765 0.2896475 0.2901889 0.2068162 0.3094941 0.8349980 0.8665216 0.2298473 0.3692302 0.1369231 0.2065761 0.9565950 0.2095573 0.2812688 0.8976373 0.8317180 0.8364418 1.3193065 0.9177142 0.2270107 0.8732116 0.3088846 0.2703480 0.1597531 0.1339326 0.2195311 0.8674747 0.8667319 0.1660702 0.8280353 0.1725141 0.1743754 0.1438616 0.8721562 0.1758625 1.4556940 0.9801895 0.1597531 0.1769108 0.1572748 0.3094941 0.2310495 0.2812688 0.1466863 0.8569131 0.8539647 1.0883691 0.2671221 0.9150330 0.8674747 0.2907505 0.1549715 0.1563594 0.3699566 0.1978963 0.8599167 0.1478793 0.8294495 0.2301672 0.2266993 0.8317180 0.2199957 0.8279219 0.2191765 0.8615339 0.2178111 0.2098078 
AmVs_1     0.7988323 0.8359236 0.3000817 0.8203274 0.9692318 0.3040888 0.8084875 0.3000817 0.9692318 0.3470793 0.3163259 0.3281058 0.2558462 0.3443438 0.3131942 0.3356682 0.8161203 0.9574494 0.9659984 0.9927761 1.5238033 0.3412513 0.3418997 0.0000000 0.3428969 0.3356682 0.9166541 0.3494928 0.3474954 0.3470793 0.3447504 0.0000010 0.2714918 0.2520674 1.3506359 0.2616274 0.3180530 0.3569020 0.8239880 0.8217520 0.9659984 0.8348198 0.8198157 0.3518361 0.9595186 0.8161203 0.8050515 0.2526151 0.8065408 0.3483962 0.8134998 0.3758842 0.3418997 0.8648524 0.8250123 0.3163259 0.7545116 0.8250123 0.1943864 0.8294163 0.3056692 0.2752508 0.8177131 0.3454944 0.9597824 0.3569020 0.3494928 0.3758842 0.8084875 0.8203274 0.3162225 0.7816753 0.3561338 0.8217520 0.8075264 0.8239880 0.9721904 0.3162225 0.7816753 0.3391052 0.3056692 0.3447504 0.3367053 0.3340949 0.3381685 0.3561338 0.2652929 0.8244095 0.8189035 0.3488053 0.3707524 0.3028424 0.3521079 0.9927761 0.3493374 0.1637675 0.8216244 0.7664078 0.8198157 1.3419658 0.8215267 0.3483962 0.8073853 0.2616274 0.3031036 0.3453992 0.3069977 0.2526151 0.8352470 0.8065408 0.3610960 0.8228287 0.3610332 0.3438541 0.3515041 0.8359236 0.3453465 1.4583993 0.9824332 0.3453992 0.2373705 0.3058487 0.2652929 0.3425597 0.1637675 0.3202940 0.8190259 0.8221123 0.9597824 0.2951734 0.8303246 0.8352470 0.3108611 0.3483713 0.3125954 0.3064619 0.2520674 0.7919074 0.2760134 0.8246918 0.3511353 0.3443438 0.7664078 0.3457492 0.8226603 0.3367053 0.8050515 0.3452783 0.3533773 
AmRo_2     0.8645344 0.7938919 0.3119470 0.8269810 0.9827740 0.3159462 0.7752835 0.3119470 0.9827740 0.0074584 0.2474781 0.2662704 0.2307745 0.0253069 0.2179332 0.2414820 0.8605790 0.9694754 0.9780512 0.9783180 1.5398929 0.0150406 0.2263237 0.3428969 0.0000000 0.2414820 0.9959074 0.2657832 0.2356727 0.0074584 0.0252922 0.3428969 0.2882027 0.2272403 1.3492967 0.3026208 0.2413142 0.2539121 0.8034454 0.7988342 0.9780512 0.8495111 0.7935384 0.0125043 0.9656579 0.8605790 0.8516826 0.2409760 0.8184396 0.0279039 0.8574119 0.2555718 0.2263237 0.9590820 0.8248639 0.2474781 0.8163369 0.8248639 0.3020991 0.8744573 0.2434012 0.2919808 0.7972771 0.2500524 1.0451490 0.2539121 0.2657832 0.2555718 0.7752835 0.8269810 0.2176887 0.7656336 0.0963504 0.7988342 0.8643179 0.8034454 0.9808949 0.2176887 0.7656336 0.0049599 0.2434012 0.0252922 0.0595858 0.2372170 0.2408509 0.0963504 0.3064285 0.8075106 0.8270494 0.0278875 0.3315773 0.2266223 0.0934622 0.9783180 0.0912350 0.2778851 0.8721106 0.8219611 0.7935384 1.3433330 0.8544586 0.0279039 0.8541166 0.3026208 0.2193254 0.2620920 0.2180355 0.2409760 0.7983528 0.8184396 0.2622956 0.7946648 0.2575790 0.2784431 0.2500854 0.7938919 0.2801563 1.4005482 0.9772219 0.2620920 0.1656763 0.2242430 0.3064285 0.0226008 0.2778851 0.2511247 0.8193654 0.7782039 1.0451490 0.2889500 0.8492656 0.7983528 0.2894639 0.2473003 0.2472019 0.3215293 0.2272403 0.8147799 0.2362047 0.7987626 0.0099682 0.0253069 0.8219611 0.0124935 0.7967391 0.0595858 0.8516826 0.0175893 0.0941285 
AkAan_2    0.8181579 0.8228298 0.3650391 0.8260370 0.9340249 0.3693287 0.7948480 0.3650391 0.9340249 0.2408309 0.1961117 0.2645679 0.2258564 0.2353024 0.2260655 0.0000010 0.8158795 0.9189200 0.9295415 0.9397724 1.6189662 0.2409822 0.2115553 0.3356682 0.2414820 0.0000000 0.9892468 0.2395419 0.1904218 0.2408309 0.2394650 0.3356682 0.3546865 0.2222431 1.3391541 0.3392665 0.2231901 0.2423794 0.8136597 0.8091756 0.9295415 0.8852141 0.7953494 0.2416162 0.9184039 0.8158795 0.8041366 0.2358291 0.8505622 0.2389353 0.8263012 0.2551807 0.2115553 0.9262086 0.8391223 0.1961117 0.8396316 0.8391223 0.3176049 0.8324235 0.2323218 0.3588282 0.8074127 0.2472507 1.0947552 0.2423794 0.2395419 0.2551807 0.7948480 0.8260370 0.2510663 0.7587036 0.2353889 0.8091756 0.8179603 0.8136597 0.9413568 0.2510663 0.7587036 0.2414218 0.2323218 0.2394650 0.2678936 0.3308496 0.3348710 0.2353889 0.3433088 0.8170961 0.8501979 0.2431184 0.3693636 0.2136007 0.2317949 0.9397724 0.2378754 0.3148521 0.8554771 0.7855645 0.7953494 1.3330044 0.9094063 0.2389353 0.8200938 0.3392665 0.2917715 0.2358783 0.2164533 0.2358291 0.8236059 0.8505622 0.2461347 0.8151522 0.2460627 0.2594948 0.2091247 0.8228298 0.2616717 1.3938531 0.9515008 0.2358783 0.1916022 0.2244430 0.3433088 0.2411091 0.3148521 0.1996302 0.8334108 0.8389984 1.0947552 0.3216962 0.8897604 0.8236059 0.3128874 0.2212255 0.2390240 0.3908189 0.2222431 0.8184358 0.2150150 0.8143670 0.2445085 0.2353024 0.7855645 0.2480176 0.8123309 0.2678936 0.8041366 0.2446621 0.2415352 
StsY_B     0.6020341 0.4724309 0.9429775 0.4612869 1.0765280 0.9456798 0.7457525 0.9429775 1.0765280 0.9961341 0.9845214 1.1045453 0.9137964 0.9629912 0.9727531 0.9892468 0.6013952 1.0648901 1.0693398 1.0846736 1.7550473 0.9740868 1.0301692 0.9166541 0.9959074 0.9892468 0.0000000 1.0445833 0.9985091 0.9961341 0.9658989 0.9166541 0.9351087 0.9111629 1.5070407 0.8814331 1.0000756 1.0658675 0.8594443 0.8362413 1.0693398 0.6940620 0.6568996 0.9934539 1.1005686 0.6013952 0.6033087 0.8725757 0.6887576 0.9656630 0.6200892 1.0438025 1.0301692 0.1057419 0.4685271 0.9845214 0.6724042 0.4685271 0.8860432 0.6462636 0.9895434 0.9378026 0.8531094 1.0824555 1.0189772 1.0658675 1.0445833 1.0438025 0.7457525 0.4612869 0.9585353 0.6541777 0.9445388 0.8362413 0.6157643 0.8594443 1.1015253 0.9585353 0.6541777 0.9895285 0.9895434 0.9658989 0.9502452 1.0367005 1.0395116 0.9445388 0.8840207 0.8176535 0.4883345 0.9685762 0.9260094 0.9367415 0.9418902 1.0846736 0.9510362 0.9529948 0.6444353 0.6214689 0.6568996 1.5116841 0.4702187 0.9656630 0.6200982 0.8814331 0.9976371 1.0417883 0.9726911 0.8725757 0.6626970 0.6887576 1.0378680 0.8327309 1.0686962 1.1204741 0.9922754 0.4724309 1.1137639 1.5801537 1.1170110 1.0417883 0.9367382 0.9613681 0.8840207 0.9723042 0.9529948 0.9872441 0.4645865 0.3929701 1.0189772 0.8275540 0.6848355 0.6626970 0.8935201 0.9749159 0.9919193 0.9559201 0.9111629 0.4720937 0.9406221 0.8593296 0.9988557 0.9629912 0.6214689 0.9965272 0.8470020 0.9502452 0.6033087 0.9767730 0.9536984 
van        0.9332167 0.9080514 0.3636432 0.9326458 1.0886242 0.3602990 0.8809219 0.3636432 1.0886242 0.2669690 0.1418679 0.1586940 0.2408529 0.2720530 0.1789954 0.2395419 0.9363673 1.0779068 1.0950637 1.0711014 1.5419048 0.2558771 0.1812070 0.3494928 0.2657832 0.2395419 1.0445833 0.0000000 0.1646692 0.2669690 0.2719555 0.3494928 0.3495980 0.2439504 1.3222794 0.3648902 0.1817333 0.0276631 0.9138900 0.9078147 1.0950637 0.8792540 0.8897395 0.2558727 1.0690911 0.9363673 0.9231904 0.2663944 0.8787647 0.2689696 0.9409148 0.1724342 0.1825622 1.0429211 0.9303111 0.1418679 0.8894602 0.9303111 0.3187998 0.9461887 0.1877751 0.3463247 0.9073024 0.1530872 1.1598742 0.0276631 0.0000010 0.1724342 0.8809219 0.9326458 0.2051894 0.8442709 0.2494112 0.9078147 0.9495866 0.9138900 1.1061394 0.2051894 0.8442709 0.2623085 0.1877751 0.2719555 0.2637428 0.3052425 0.3020679 0.2494112 0.3616663 0.9257725 0.9367468 0.2688709 0.3868021 0.1790045 0.2523964 1.0711014 0.2509607 0.3144526 0.9713716 0.9168120 0.8897395 1.3229614 0.9463404 0.2689696 0.9342428 0.3648902 0.3010348 0.0024581 0.1606334 0.2663944 0.8548022 0.8787647 0.0123752 0.9088797 0.0251470 0.1543872 0.1854913 0.9080514 0.1567987 1.5100080 1.1057200 0.0024581 0.2250818 0.1712318 0.3616663 0.2666173 0.3144526 0.1390528 0.9241541 0.9117723 1.1598742 0.3464497 0.9005937 0.8548022 0.3306959 0.2407442 0.1874657 0.3908100 0.2439504 0.9169468 0.1776916 0.9046178 0.2639035 0.2720530 0.9168120 0.2626427 0.9088465 0.2637428 0.9231904 0.2528274 0.2479484 
UsB        0.8816020 0.8548553 0.3410197 0.8517198 0.9663985 0.3412247 0.8599102 0.3410197 0.9663985 0.2399801 0.1045411 0.1897438 0.2225478 0.2346415 0.1664908 0.1904218 0.8716928 0.9697527 0.9689223 0.9751041 1.6276171 0.2334070 0.1206612 0.3474954 0.2356727 0.1904218 0.9985091 0.1646692 0.0000000 0.2399801 0.2387363 0.3474954 0.3587603 0.2224156 1.3820045 0.3263603 0.1598285 0.1771770 0.8231366 0.8092134 0.9689223 0.8948057 0.8603825 0.2425187 0.9705556 0.8716928 0.8676747 0.2314215 0.8928522 0.2347807 0.8982574 0.1607089 0.1206612 0.9600983 0.8525594 0.1045411 0.8959862 0.8525594 0.2908684 0.8918939 0.1681820 0.3589700 0.8169520 0.1409292 1.0740609 0.1771770 0.1646692 0.1607089 0.8599102 0.8517198 0.1629965 0.8169578 0.2149315 0.8092134 0.8881672 0.8231366 0.9998442 0.1629965 0.8169578 0.2391411 0.1681820 0.2387363 0.2394102 0.2786320 0.2787971 0.2149315 0.3265509 0.8291424 0.8648401 0.2388780 0.3606233 0.1428116 0.2148053 0.9751041 0.2180318 0.2968068 0.9086459 0.8425811 0.8603825 1.3825422 0.9267633 0.2347807 0.8918489 0.3263603 0.2718853 0.1645741 0.1308975 0.2314215 0.8813253 0.8928522 0.1708820 0.8219480 0.1772792 0.1747561 0.0430931 0.8548553 0.1735552 1.4440640 1.0042096 0.1645741 0.1764370 0.1614237 0.3265509 0.2403510 0.2968068 0.1046018 0.8468737 0.8526049 1.0740609 0.2902929 0.9448436 0.8813253 0.2971947 0.1619571 0.1741257 0.3772966 0.2224156 0.8441590 0.1452061 0.8238308 0.2401235 0.2346415 0.8425811 0.2400306 0.8218273 0.2394102 0.8676747 0.2335465 0.2181605 
AmLrN2_1   0.8645249 0.7971203 0.3133955 0.8269103 0.9829803 0.3174130 0.7716718 0.3133955 0.9829803 0.0000010 0.2555539 0.2636835 0.2301636 0.0278994 0.2194765 0.2408309 0.8686017 0.9696561 0.9782478 0.9905686 1.5318070 0.0175862 0.2298461 0.3470793 0.0074584 0.2408309 0.9961341 0.2669690 0.2399801 0.0000000 0.0278831 0.3470793 0.2966130 0.2266369 1.3507129 0.3075890 0.2482050 0.2550452 0.7971963 0.7926060 0.9782478 0.8494761 0.8041442 0.0150382 0.9777991 0.8686017 0.8516511 0.2403370 0.8183549 0.0305081 0.8573905 0.2637842 0.2298461 0.9592397 0.8247894 0.2555539 0.8162469 0.8247894 0.3013290 0.8780260 0.2450555 0.3004248 0.7910413 0.2544691 1.0477665 0.2550452 0.2669690 0.2637842 0.7716718 0.8269103 0.2192197 0.7654705 0.1013187 0.7926060 0.8643081 0.7971963 0.9931271 0.2192197 0.7654705 0.0074562 0.2450555 0.0278831 0.0623150 0.2478476 0.2515138 0.1013187 0.3114044 0.8012508 0.8269789 0.0304901 0.3341659 0.2341508 0.0984274 0.9905686 0.0962227 0.2816950 0.8800630 0.8218809 0.8041442 1.3447281 0.8544321 0.0305081 0.8540897 0.3075890 0.2295710 0.2632612 0.2195947 0.2403370 0.7982353 0.8183549 0.2634662 0.7884445 0.2587286 0.2797051 0.2544329 0.7971203 0.2814199 1.3823386 0.9894195 0.2632612 0.1689496 0.2258075 0.3114044 0.0251673 0.2816950 0.2592361 0.8192824 0.7780574 1.0477665 0.2946512 0.8492305 0.7982353 0.2891021 0.2404671 0.2488748 0.3271295 0.2266369 0.8146898 0.2380200 0.7925317 0.0024763 0.0278994 0.8218809 0.0099892 0.7905039 0.0623150 0.8516511 0.0201465 0.0991189 
AmJa_1     0.8406775 0.7707564 0.3112012 0.8104459 0.9731841 0.3151901 0.7461068 0.3112012 0.9731841 0.0278831 0.2506810 0.2710084 0.2288048 0.0049676 0.2157697 0.2394650 0.8572218 0.9599730 0.9685192 0.9615808 1.5661431 0.0229136 0.2295273 0.3447504 0.0252922 0.2394650 0.9658989 0.2719555 0.2387363 0.0278831 0.0000000 0.3447504 0.2879283 0.2252769 1.3130757 0.2997999 0.2390437 0.2576718 0.7794555 0.7749480 0.9685192 0.8149097 0.7634271 0.0227888 0.9674913 0.8572218 0.8459192 0.2382043 0.7912762 0.0074692 0.8490903 0.2553842 0.2295273 0.9222059 0.8140610 0.2506810 0.7893268 0.8140610 0.2912628 0.8793608 0.2267908 0.2916946 0.7733687 0.2540966 1.0169633 0.2576718 0.2719555 0.2553842 0.7461068 0.8104459 0.2184847 0.7262491 0.0935040 0.7749480 0.8404714 0.7794555 0.9641716 0.2184847 0.7262491 0.0201718 0.2267908 0.0000010 0.0632641 0.2436250 0.2472704 0.0935040 0.3035767 0.7701449 0.8105274 0.0024805 0.3306045 0.2242025 0.0906227 0.9615808 0.0883865 0.2747773 0.8755360 0.8203424 0.7634271 1.3073158 0.8304839 0.0074692 0.8458204 0.2997999 0.2213074 0.2682145 0.2115056 0.2382043 0.7911422 0.7912762 0.2684237 0.7708286 0.2613555 0.2692611 0.2502795 0.7707564 0.2709965 1.3834891 0.9796377 0.2682145 0.1576744 0.2193177 0.3035767 0.0024983 0.2747773 0.2543312 0.8086160 0.7552703 1.0169633 0.2858263 0.8309420 0.7911422 0.2865234 0.2353536 0.2305598 0.3230311 0.2252769 0.7983490 0.2262373 0.7748665 0.0304901 0.0049676 0.8203424 0.0306710 0.7728357 0.0632641 0.8459192 0.0255205 0.0912731 
AmVs_2     0.7988323 0.8359236 0.3000817 0.8203274 0.9692318 0.3040888 0.8084875 0.3000817 0.9692318 0.3470793 0.3163259 0.3281058 0.2558462 0.3443438 0.3131942 0.3356682 0.8161203 0.9574494 0.9659984 0.9927761 1.5238033 0.3412513 0.3418997 0.0000010 0.3428969 0.3356682 0.9166541 0.3494928 0.3474954 0.3470793 0.3447504 0.0000000 0.2714918 0.2520674 1.3506359 0.2616274 0.3180530 0.3569020 0.8239880 0.8217520 0.9659984 0.8348198 0.8198157 0.3518361 0.9595186 0.8161203 0.8050515 0.2526151 0.8065408 0.3483962 0.8134998 0.3758842 0.3418997 0.8648524 0.8250123 0.3163259 0.7545116 0.8250123 0.1943864 0.8294163 0.3056692 0.2752508 0.8177131 0.3454944 0.9597824 0.3569020 0.3494928 0.3758842 0.8084875 0.8203274 0.3162225 0.7816753 0.3561338 0.8217520 0.8075264 0.8239880 0.9721904 0.3162225 0.7816753 0.3391052 0.3056692 0.3447504 0.3367053 0.3340949 0.3381685 0.3561338 0.2652929 0.8244095 0.8189035 0.3488053 0.3707524 0.3028424 0.3521079 0.9927761 0.3493374 0.1637675 0.8216244 0.7664078 0.8198157 1.3419658 0.8215267 0.3483962 0.8073853 0.2616274 0.3031036 0.3453992 0.3069977 0.2526151 0.8352470 0.8065408 0.3610960 0.8228287 0.3610332 0.3438541 0.3515041 0.8359236 0.3453465 1.4583993 0.9824332 0.3453992 0.2373705 0.3058487 0.2652929 0.3425597 0.1637675 0.3202940 0.8190259 0.8221123 0.9597824 0.2951734 0.8303246 0.8352470 0.3108611 0.3483713 0.3125954 0.3064619 0.2520674 0.7919074 0.2760134 0.8246918 0.3511353 0.3443438 0.7664078 0.3457492 0.8226603 0.3367053 0.8050515 0.3452783 0.3533773 
UK6        0.7547686 0.7412689 0.2294927 0.7662122 0.9085720 0.2330502 0.7374679 0.2294927 0.9085720 0.2966130 0.3301285 0.3572066 0.2657623 0.2839227 0.3112597 0.3546865 0.7422802 0.8927298 0.9064979 0.9064421 1.4229565 0.2834276 0.3345335 0.2714918 0.2882027 0.3546865 0.9351087 0.3495980 0.3587603 0.2966130 0.2879283 0.2714918 0.0000000 0.2619595 1.3271337 0.1143249 0.3070812 0.3451811 0.7986407 0.7960215 0.9064979 0.8076854 0.7241440 0.2932882 0.9144317 0.7422802 0.7555249 0.2521869 0.7594770 0.2876767 0.7675886 0.3653983 0.3345335 0.8575549 0.7476768 0.3301285 0.7540301 0.7476768 0.2613620 0.7826342 0.3214094 0.0024681 0.7961590 0.3581602 0.9167443 0.3451811 0.3495980 0.3653983 0.7374679 0.7662122 0.2938571 0.6916888 0.2884295 0.7960215 0.7546086 0.7986407 0.9168331 0.2938571 0.6916888 0.2854978 0.3214094 0.2879283 0.2830415 0.3282395 0.3322668 0.2884295 0.1173577 0.7912350 0.7608907 0.2916946 0.2266605 0.2856917 0.2846567 0.9064421 0.2800807 0.2543621 0.7600449 0.7206916 0.7241440 1.3303951 0.7587337 0.2876767 0.7675264 0.1143249 0.2848389 0.3454724 0.3012257 0.2521869 0.7507812 0.7594770 0.3534971 0.7824023 0.3492856 0.3528638 0.3862443 0.7412689 0.3543116 1.4151087 0.9318964 0.3454724 0.2244628 0.3062482 0.1173577 0.2898780 0.2543621 0.3341698 0.7451800 0.7452852 0.9167443 0.1122799 0.7756935 0.7507812 0.1858309 0.3475564 0.3154218 0.2204804 0.2619595 0.7436721 0.2973411 0.8075302 0.3004248 0.2839227 0.7206916 0.2984739 0.7953805 0.2830415 0.7555249 0.2872083 0.2838769 
NnGe       0.7423447 0.7925790 0.2815846 0.7845508 0.8956935 0.2855606 0.7330050 0.2815846 0.8956935 0.2266369 0.2086036 0.2622527 0.0025445 0.2255263 0.2314209 0.2222431 0.7536622 0.8814125 0.8921776 0.8959329 1.5771010 0.2197924 0.1978963 0.2520674 0.2272403 0.2222431 0.9111629 0.2439504 0.2224156 0.2266369 0.2252769 0.2520674 0.2619595 0.0000000 1.3870472 0.2459621 0.2318797 0.2425998 0.7461229 0.7454789 0.8921776 0.8071116 0.7571638 0.2241011 0.8989680 0.7536622 0.7394424 0.0679341 0.7751161 0.2290601 0.7452097 0.2683098 0.1978963 0.8426937 0.7822454 0.2086036 0.7592600 0.7822454 0.2323509 0.7678938 0.2170902 0.2657623 0.7401298 0.2674979 1.0197388 0.2425998 0.2439504 0.2683098 0.7330050 0.7845508 0.2174707 0.7303799 0.2210929 0.7454789 0.7507592 0.7461229 0.9130254 0.2174707 0.7303799 0.2239186 0.2170902 0.2252769 0.2065687 0.2611665 0.2649025 0.2210929 0.2496552 0.7519625 0.7737692 0.2288048 0.3195470 0.2128762 0.2175996 0.8959329 0.2214714 0.2422575 0.7650727 0.7088038 0.7571638 1.3865661 0.7953534 0.2290601 0.7394329 0.2459621 0.2691115 0.2402516 0.2138641 0.0679341 0.7671387 0.7751161 0.2474964 0.7460620 0.2462972 0.2565520 0.2332076 0.7925790 0.2548409 1.3811625 0.9149322 0.2402516 0.1697992 0.2182856 0.2496552 0.2267911 0.2422575 0.2121511 0.7748083 0.7583016 1.0197388 0.2528591 0.8231349 0.7671387 0.2367938 0.2276147 0.2235573 0.3029605 0.0000010 0.7642257 0.2061230 0.7564536 0.2301636 0.2255263 0.7088038 0.2285228 0.7447871 0.2065687 0.7394424 0.2233225 0.2250016 
US5        1.2114344 1.2360713 1.3799743 1.2074499 1.5330912 1.3895952 1.1294081 1.3799743 1.5330912 1.3507129 1.3191602 1.4125701 1.3967624 1.3335033 1.2820946 1.3391541 1.2573538 1.5049082 1.5307998 1.4681755 0.7796097 1.3080982 1.3196185 1.3506359 1.3492967 1.3391541 1.5070407 1.3222794 1.3820045 1.3507129 1.3130757 1.3506359 1.3271337 1.3870472 0.0000000 1.2634935 1.3145169 1.3347049 1.4131660 1.4232510 1.5307998 1.1682146 1.1515302 1.3518790 1.5263583 1.2573538 1.2533364 1.3461962 1.1520833 1.3428490 1.2441112 1.3868227 1.3196185 1.3871552 1.1938698 1.3191602 1.1613399 1.1938698 1.2630926 1.2500640 1.3813187 1.3365234 1.4108063 1.4181374 1.3716001 1.3347049 1.3222794 1.3868227 1.1294081 1.2074499 1.2831210 1.1503094 1.2847910 1.4232510 1.2256050 1.4131660 1.5333543 1.2831210 1.1503094 1.3409320 1.3813187 1.3130757 1.3271965 1.3835371 1.3931094 1.2847910 1.2725338 1.4239478 1.2050934 1.3223132 1.2858515 1.1875465 1.2757694 1.4681755 1.2844612 1.3110919 1.2727868 1.2387284 1.1515302 0.0285791 1.2453193 1.3428490 1.2352147 1.2634935 1.2234587 1.3130958 1.3287658 1.3461962 1.1769186 1.1520833 1.3222160 1.4438219 1.3439926 1.3956209 1.3853771 1.2360713 1.4177960 0.7759147 1.5532268 1.3130958 1.2849462 1.2769308 1.2725338 1.3221036 1.3110919 1.3284018 1.2080491 1.2461725 1.3716001 1.1087412 1.1796415 1.1769186 1.2881098 1.3744582 1.3882998 1.2511029 1.3870472 1.2009279 1.2741351 1.4071950 1.3601505 1.3335033 1.2387284 1.3401533 1.4125926 1.3271965 1.2533364 1.3172830 1.2935249 
ApTi       0.7126182 0.7272200 0.2246867 0.7223615 0.8887732 0.2282859 0.6873167 0.2246867 0.8887732 0.3075890 0.3135716 0.3708140 0.2496552 0.2957821 0.2992221 0.3392665 0.7091596 0.8728847 0.8868467 0.8943755 1.3997017 0.2939825 0.3088846 0.2616274 0.3026208 0.3392665 0.8814331 0.3648902 0.3263603 0.3075890 0.2997999 0.2616274 0.1143249 0.2459621 1.2634935 0.0000000 0.3137692 0.3670943 0.7216546 0.7306678 0.8868467 0.7914626 0.7088517 0.3022872 0.8859779 0.7091596 0.7097241 0.2379624 0.7413738 0.2995470 0.7261765 0.3542878 0.3088846 0.8372592 0.7154195 0.3135716 0.7406220 0.7154195 0.2348782 0.7385401 0.3126015 0.1173577 0.7269740 0.3721086 0.8917705 0.3670943 0.3648902 0.3542878 0.6873167 0.7223615 0.2825166 0.6780307 0.2899537 0.7306678 0.7124866 0.7216546 0.8937047 0.2825166 0.6780307 0.3020816 0.3126015 0.2997999 0.2897042 0.3391624 0.3432135 0.2899537 0.0024778 0.7349564 0.7078872 0.3035767 0.2001147 0.2923269 0.2862433 0.8943755 0.2850739 0.2282951 0.7252526 0.6822715 0.7088517 1.2595608 0.7276842 0.2995470 0.7205061 0.0000010 0.2607815 0.3607984 0.2925167 0.2379624 0.7261631 0.7413738 0.3687477 0.7317335 0.3711989 0.3521459 0.3375668 0.7272200 0.3535826 1.3669419 0.9033636 0.3607984 0.1991675 0.2967355 0.0024778 0.3018134 0.2282951 0.3175091 0.7110286 0.7158467 0.8917705 0.0028569 0.7738530 0.7261631 0.1500598 0.3099552 0.3194425 0.2022136 0.2459621 0.6960961 0.2891560 0.7429440 0.3114044 0.2957821 0.6822715 0.2991647 0.7315209 0.2897042 0.7097241 0.2977494 0.2888130 
StsW00     0.8577409 0.8344993 0.3354127 0.8471201 1.0102151 0.3321317 0.8822223 0.3354127 1.0102151 0.2482050 0.1634294 0.1988806 0.2288113 0.2352444 0.0726053 0.2231901 0.8722747 1.0090784 1.0218409 1.0043925 1.5731677 0.2348862 0.1519389 0.3180530 0.2413142 0.2231901 1.0000756 0.1817333 0.1598285 0.2482050 0.2390437 0.3180530 0.3070812 0.2318797 1.3145169 0.3137692 0.0000000 0.1974479 0.8579920 0.8511555 1.0218409 0.8773188 0.8371887 0.2412611 0.9916271 0.8722747 0.8688557 0.2343737 0.8754632 0.2322514 0.8761392 0.1880189 0.1519389 0.9533966 0.8627802 0.1634294 0.8830361 0.8627802 0.2874729 0.9024334 0.1330435 0.3039329 0.8515656 0.1804702 1.0561139 0.1974479 0.1817333 0.1880189 0.8822223 0.8471201 0.1385053 0.8016787 0.2150219 0.8511555 0.8734329 0.8579920 1.0100132 0.1385053 0.8016787 0.2477060 0.1330435 0.2390437 0.2398345 0.3083191 0.3051475 0.2150219 0.3106607 0.8460895 0.8607754 0.2360466 0.3591219 0.0054003 0.2179442 1.0043925 0.2181075 0.2716152 0.8874305 0.8490077 0.8371887 1.3204595 0.8858665 0.2322514 0.8697727 0.3137692 0.2976546 0.1846601 0.0492436 0.2343737 0.8896746 0.8754632 0.1913108 0.8522348 0.1945114 0.1972434 0.1839704 0.8344993 0.1985941 1.4004372 1.0260237 0.1846601 0.1704300 0.0776575 0.3106607 0.2406533 0.2716152 0.1605866 0.8569704 0.8194576 1.0561139 0.2811403 0.9217379 0.8896746 0.2519292 0.1533489 0.1321677 0.3556980 0.2318797 0.8346032 0.0571852 0.8541818 0.2451910 0.2352444 0.8490077 0.2493920 0.8521434 0.2398345 0.8688557 0.2318810 0.2151668 
AmDeD9_2   0.9281716 0.8993715 0.3657227 0.9270255 1.0933414 0.3700255 0.8411439 0.3657227 1.0933414 0.2550452 0.1365490 0.1516165 0.2462972 0.2577732 0.1851496 0.2423794 0.9387270 1.0825444 1.0998063 1.0580851 1.5510800 0.2419808 0.1723745 0.3569020 0.2539121 0.2423794 1.0658675 0.0276631 0.1771770 0.2550452 0.2576718 0.3569020 0.3451811 0.2425998 1.3347049 0.3670943 0.1974479 0.0000000 0.8682615 0.8613644 1.0998063 0.8691276 0.8645202 0.2507582 1.0836029 0.9387270 0.9265360 0.2661905 0.8629569 0.2614559 0.9452746 0.1755611 0.1723745 1.0339575 0.9243745 0.1365490 0.8792331 0.9243745 0.3261250 0.9595479 0.1975626 0.3492856 0.8617717 0.1535451 1.1398463 0.0000010 0.0276631 0.1755611 0.8411439 0.9270255 0.2081839 0.8197726 0.2517047 0.8613644 0.9438987 0.8682615 1.0929104 0.2081839 0.8197726 0.2504704 0.1975626 0.2576718 0.2489807 0.3047320 0.3086612 0.2517047 0.3711989 0.8657539 0.9369981 0.2613555 0.3831144 0.1930082 0.2481329 1.0580851 0.2466652 0.3215767 0.9797316 0.9200979 0.8645202 1.3353572 0.9504497 0.2614559 0.9385413 0.3670943 0.3018780 0.0250892 0.1764450 0.2661905 0.8651210 0.8629569 0.0251040 0.8624467 0.0024646 0.1457479 0.1950008 0.8993715 0.1481873 1.5273593 1.1042906 0.0250892 0.2343770 0.1773336 0.3711989 0.2525018 0.3215767 0.1397071 0.9182061 0.9113163 1.1398463 0.3535399 0.8783526 0.8651210 0.3399290 0.2406065 0.1972378 0.3905172 0.2425998 0.9140038 0.1870472 0.8644119 0.2587286 0.2577732 0.9200979 0.2507938 0.8623655 0.2489807 0.9265360 0.2455902 0.2502665 
StsK_3     0.6856436 0.7459302 0.7595958 0.7477389 0.8333631 0.7607544 0.6950791 0.7595958 0.8333631 0.7971963 0.8116343 0.9167585 0.7472565 0.7766176 0.8345950 0.8136597 0.6897720 0.8272995 0.8232246 0.9017066 1.5752718 0.7962883 0.8326553 0.8239880 0.8034454 0.8136597 0.8594443 0.9138900 0.8231366 0.7971963 0.7794555 0.8239880 0.7986407 0.7461229 1.4131660 0.7216546 0.8579920 0.8682615 0.0000000 0.0121138 0.8232246 0.6909584 0.5943078 0.7976498 0.8683506 0.6897720 0.6770391 0.7323949 0.6535577 0.7777867 0.6851104 0.8406538 0.8389888 0.8483084 0.7389890 0.8116343 0.6685085 0.7389890 0.8240786 0.6861894 0.8816184 0.7998585 0.0024041 0.8981387 0.8849852 0.8682615 0.8750207 0.8406538 0.6950791 0.7477389 0.8480115 0.6139680 0.8124893 0.0121138 0.6892382 0.0000010 0.8601289 0.8480115 0.6139680 0.7953849 0.8816184 0.7794555 0.7610806 0.8476012 0.8488887 0.8124893 0.7227386 0.0196264 0.7801186 0.7806321 0.8047244 0.7608799 0.8112687 0.9017066 0.8242522 0.7824927 0.6823722 0.6817493 0.5943078 1.4169144 0.7033934 0.7777867 0.6797215 0.7216546 0.8281482 0.8737033 0.8254953 0.7323949 0.6559541 0.6535577 0.8947457 0.0146070 0.8695760 0.9113315 0.8257072 0.7459302 0.9056900 1.5375111 0.8586060 0.8737033 0.7799202 0.8289898 0.7227386 0.7850571 0.7824927 0.8128452 0.7380829 0.6644817 0.8849852 0.6245086 0.6816163 0.6559541 0.7762231 0.8919809 0.8830268 0.8369116 0.7461229 0.7746141 0.8153679 0.0120967 0.7983985 0.7766176 0.6817493 0.7909065 0.0096835 0.7610806 0.6770391 0.7974861 0.8254923 
StCar_2    0.6829801 0.7447464 0.7590300 0.7422487 0.8304320 0.7601868 0.6922993 0.7590300 0.8304320 0.7926060 0.7999029 0.9096581 0.7466111 0.7721358 0.8278327 0.8091756 0.6870637 0.8243729 0.8203137 0.8986568 1.5756857 0.7887002 0.8269835 0.8217520 0.7988342 0.8091756 0.8362413 0.9078147 0.8092134 0.7926060 0.7749480 0.8217520 0.7960215 0.7454789 1.4232510 0.7306678 0.8511555 0.8613644 0.0121138 0.0000000 0.8203137 0.6882491 0.6021430 0.7930606 0.8653743 0.6870637 0.6743613 0.7303296 0.6509315 0.7732963 0.6824580 0.8329992 0.8333008 0.8338772 0.7335782 0.7999029 0.6658372 0.7335782 0.8165300 0.6863874 0.8792352 0.7972343 0.0096737 0.8912060 0.8850520 0.8613644 0.8681192 0.8329992 0.6922993 0.7422487 0.8412393 0.6114170 0.8050040 0.0000010 0.6865730 0.0121138 0.8571473 0.8412393 0.6114170 0.7908102 0.8792352 0.7749480 0.7536630 0.8483561 0.8496432 0.8050040 0.7317658 0.0122082 0.7744819 0.7761158 0.8159033 0.7538172 0.8037937 0.8986568 0.8219758 0.7832833 0.6797139 0.6790635 0.6021430 1.4249746 0.7008840 0.7732963 0.6770789 0.7306678 0.8236205 0.8668108 0.8187887 0.7303296 0.6533178 0.6509315 0.8877847 0.0072689 0.8626697 0.9104550 0.8234546 0.7447464 0.9048134 1.5318710 0.8556312 0.8668108 0.7807124 0.8222614 0.7317658 0.7805150 0.7832833 0.8010979 0.7326744 0.6607924 0.8850520 0.6338956 0.6789292 0.6533178 0.7745097 0.8850059 0.8760424 0.8293243 0.7454789 0.7690586 0.8087274 0.0121030 0.7937995 0.7721358 0.6790635 0.7833380 0.0072464 0.7536630 0.6743613 0.7898866 0.8232129 
StAfJ3_1   0.7465023 0.8620373 0.9259326 0.8472328 0.0197906 0.9327122 0.8233368 0.9259326 0.0197906 0.9782478 0.9574156 1.0431726 0.8988218 0.9648191 0.9709334 0.9295415 0.7423405 0.0194448 0.0000010 0.0796673 1.5835117 0.9770432 0.9467906 0.9659984 0.9780512 0.9295415 1.0693398 1.0950637 0.9689223 0.9782478 0.9685192 0.9659984 0.9064979 0.8921776 1.5307998 0.8868467 1.0218409 1.0998063 0.8232246 0.8203137 0.0000000 0.7794790 0.7140251 0.9719138 0.0647380 0.7423405 0.7326671 0.8921908 0.7327469 0.9717505 0.7289887 1.0210590 0.9467906 1.0356311 0.8414214 0.9574156 0.7459120 0.8414214 0.9276392 0.7669736 1.0337970 0.9132395 0.8200909 1.0729467 0.6301114 1.0998063 1.0950637 1.0210590 0.8233368 0.8472328 1.0418284 0.6850784 0.9799070 0.8203137 0.7325987 0.8232246 0.0669909 1.0418284 0.6850784 0.9788990 1.0337970 0.9685192 0.9945797 0.9838622 0.9907987 0.9799070 0.8934544 0.8062913 0.8577066 0.9754838 0.9919799 0.9383313 0.9729586 0.0796673 0.9785215 0.9337559 0.7392963 0.7439997 0.7140251 1.5047965 0.9030130 0.9717505 0.7234144 0.8868467 0.9328493 1.0875007 0.9889798 0.8921908 0.7050219 0.7327469 1.0985635 0.8208407 1.1074486 1.0244448 0.9526367 0.8620373 1.0185935 1.6729307 0.0621480 1.0875007 0.9070848 0.9725343 0.8934544 0.9750607 0.9337559 0.9643222 0.8398797 0.8426205 0.6301114 0.8052094 0.7489198 0.7050219 0.9070189 0.9281298 1.0314950 0.9226749 0.8921776 0.8571159 0.9468322 0.8243378 0.9852605 0.9648191 0.7439997 0.9678651 0.8212284 0.9945797 0.7326671 0.9840478 0.9855137 
Sts1       0.4688189 0.5407853 0.7636151 0.5572959 0.7880040 0.7697247 0.4252999 0.7636151 0.7880040 0.8494761 0.8495768 0.9307110 0.8133268 0.8087428 0.8579528 0.8852141 0.4739570 0.7815892 0.7794790 0.7915505 1.3302435 0.8090914 0.8669925 0.8348198 0.8495111 0.8852141 0.6940620 0.8792540 0.8948057 0.8494761 0.8149097 0.8348198 0.8076854 0.8071116 1.1682146 0.7914626 0.8773188 0.8691276 0.6909584 0.6882491 0.7794790 0.0000000 0.2044539 0.8510322 0.8124526 0.4739570 0.4737329 0.8019271 0.0962489 0.8149773 0.4736997 0.9145855 0.8669925 0.6917184 0.5521418 0.8495768 0.1639077 0.5521418 0.8552886 0.5244163 0.8750989 0.8139819 0.6880295 0.9458608 0.7712831 0.8691276 0.8792540 0.9145855 0.4252999 0.5572959 0.8717488 0.2017156 0.8430206 0.6882491 0.4688466 0.6909584 0.8053935 0.8717488 0.2017156 0.8435564 0.8750989 0.8149097 0.8423994 0.9032978 0.9099572 0.8430206 0.7976465 0.6856176 0.5851821 0.8211756 0.8359094 0.8139992 0.8367033 0.7915505 0.8334387 0.8821645 0.4950855 0.4773193 0.2044539 1.1492331 0.5127804 0.8149773 0.4737752 0.7914626 0.8973584 0.8727949 0.8597400 0.8019271 0.1400311 0.0962489 0.8706190 0.6766682 0.8755942 0.8724262 0.8949851 0.5407853 0.8773385 1.2759556 0.8187853 0.8727949 0.7925535 0.8524882 0.7976465 0.8197737 0.8821645 0.8559805 0.5435227 0.5221261 0.7712831 0.7057897 0.1321634 0.1400311 0.7903510 0.8920214 0.8722557 0.8513571 0.8071116 0.5707560 0.8401763 0.6924667 0.8558890 0.8087428 0.4773193 0.8344861 0.6890260 0.8423994 0.4737329 0.8153313 0.8397538 
StVe_4     0.4278140 0.4817986 0.7156143 0.5077483 0.7164511 0.7214334 0.3616291 0.7156143 0.7164511 0.8041442 0.8030413 0.8999493 0.7630619 0.7641897 0.8062782 0.7953494 0.4269702 0.7119600 0.7140251 0.7034185 1.3026791 0.7739706 0.8364418 0.8198157 0.7935384 0.7953494 0.6568996 0.8897395 0.8603825 0.8041442 0.7634271 0.8198157 0.7241440 0.7571638 1.1515302 0.7088517 0.8371887 0.8645202 0.5943078 0.6021430 0.7140251 0.2044539 0.0000000 0.8056706 0.7391400 0.4269702 0.4325175 0.7589269 0.1773575 0.7701287 0.4347507 0.8530258 0.8364418 0.6441446 0.4942326 0.8030413 0.2326733 0.4942326 0.8246706 0.4727576 0.8672219 0.7299885 0.5915770 0.9121072 0.7268818 0.8645202 0.8897395 0.8530258 0.3616291 0.5077483 0.8322814 0.0383578 0.7923159 0.6021430 0.4305852 0.5943078 0.7285337 0.8322814 0.0383578 0.7985577 0.8672219 0.7634271 0.7758110 0.8426493 0.8490030 0.7923159 0.7145985 0.5984930 0.5303545 0.7693768 0.7705347 0.8006925 0.7863039 0.7034185 0.7848697 0.8268393 0.4396681 0.4286420 0.0000010 1.1424383 0.4680849 0.7701287 0.4348389 0.7088517 0.8220003 0.8832803 0.8269641 0.7589269 0.1991762 0.1773575 0.8731851 0.5913089 0.8709360 0.8785076 0.8391175 0.4817986 0.8732803 1.2569220 0.7361598 0.8832803 0.7468759 0.8134610 0.7145985 0.7687057 0.8268393 0.8091713 0.4876799 0.4769561 0.7268818 0.6658580 0.2135302 0.1991762 0.7305025 0.8493296 0.8644312 0.8161449 0.7571638 0.5128623 0.8007215 0.5912936 0.8102533 0.7641897 0.4286420 0.7980709 0.5924546 0.7758110 0.4325175 0.7799369 0.7908914 
AmsW97     0.8660679 0.7967237 0.3126958 0.8264667 0.9766028 0.3094715 0.7766830 0.3126958 0.9766028 0.0150382 0.2518182 0.2704635 0.2211241 0.0228019 0.2175652 0.2416162 0.8701681 0.9666300 0.9719138 0.9875194 1.5570659 0.0227450 0.2297921 0.3518361 0.0125043 0.2416162 0.9934539 0.2558727 0.2425187 0.0150382 0.0227888 0.3518361 0.2932882 0.2241011 1.3518790 0.3022872 0.2412611 0.2507582 0.7976498 0.7930606 0.9719138 0.8510322 0.8056706 0.0000000 0.9747691 0.8701681 0.8532160 0.2377691 0.8198875 0.0202672 0.8589342 0.2593140 0.2297921 0.9566710 0.8243468 0.2518182 0.8254095 0.8243468 0.3031528 0.8862165 0.2402389 0.2901977 0.7914974 0.2612358 1.0509518 0.2507582 0.2558727 0.2593140 0.7766830 0.8264667 0.2215362 0.7669831 0.0929688 0.7930606 0.8658507 0.7976498 0.9900843 0.2215362 0.7669831 0.0074797 0.2402389 0.0227888 0.0652384 0.2520934 0.2490331 0.0929688 0.2992062 0.8017029 0.8208482 0.0202557 0.3407359 0.2298191 0.0956201 0.9875194 0.0934097 0.2745831 0.8816025 0.8307153 0.8056706 1.3459009 0.8449064 0.0202672 0.8556312 0.3022872 0.2299066 0.2589215 0.2120661 0.2377691 0.7997861 0.8198875 0.2591232 0.7889009 0.2477161 0.2750785 0.2575896 0.7967237 0.2768056 1.4082239 0.9863828 0.2589215 0.1566431 0.2211254 0.2992062 0.0201124 0.2745831 0.2487720 0.8188499 0.7776877 1.0509518 0.2842326 0.8507730 0.7997861 0.2825533 0.2474336 0.2440284 0.3274697 0.2241011 0.8142655 0.2348299 0.7929866 0.0125310 0.0228019 0.8307153 0.0201525 0.7909602 0.0652384 0.8532160 0.0202166 0.0907492 
StMo_1     0.7714358 0.8959483 0.9547308 0.8775907 0.0640106 0.9616114 0.8285484 0.9547308 0.0640106 0.9777991 0.9576796 1.0128535 0.9056107 0.9637958 0.9681144 0.9184039 0.7434386 0.0565082 0.0647380 0.0349066 1.5838977 0.9634621 0.9472569 0.9595186 0.9656579 0.9184039 1.1005686 1.0690911 0.9705556 0.9777991 0.9674913 0.9595186 0.9144317 0.8989680 1.5263583 0.8859779 0.9916271 1.0836029 0.8683506 0.8653743 0.0647380 0.8124526 0.7391400 0.9747691 0.0000000 0.7434386 0.7410424 0.9014778 0.7629265 0.9707234 0.7421925 0.9805253 0.9472569 1.0488691 0.8807596 0.9576796 0.7568049 0.8807596 0.9170320 0.7655908 1.0111744 0.9212002 0.8651503 1.0474040 0.6438219 1.0836029 1.0690911 0.9805253 0.8285484 0.8775907 1.0471014 0.7094199 0.9858611 0.8653743 0.7458421 0.8683506 0.0198259 1.0471014 0.7094199 0.9784500 1.0111744 0.9674913 0.9952840 0.9701885 0.9770747 0.9858611 0.8925883 0.8586465 0.9001537 0.9744517 1.0018798 0.8932404 0.9789189 0.0349066 0.9844945 0.9282778 0.7534253 0.7523918 0.7391400 1.5005447 0.9446239 0.9707234 0.7365828 0.8859779 0.9351698 1.0616806 0.9777996 0.9014778 0.7474442 0.7629265 1.0615884 0.8658822 1.0911344 0.9964192 0.9582298 0.8959483 0.9907449 1.6797671 0.0199955 1.0616806 0.9044147 0.9624851 0.8925883 0.9740276 0.9282778 0.9645552 0.8791613 0.8961989 0.6438219 0.8041908 0.7724538 0.7474442 0.9273835 0.9362995 1.0089211 0.9357023 0.8989680 0.8878056 0.9317643 0.8700826 0.9848073 0.9637958 0.7523918 0.9674224 0.8663344 0.9952840 0.7410424 0.9703954 0.9914800 
StsC09_1   0.0918904 0.5055937 0.7562038 0.4753449 0.7519307 0.7621950 0.4768900 0.7562038 0.7519307 0.8686017 0.8686404 0.9790338 0.7597181 0.8588762 0.8488669 0.8158795 0.0000010 0.7490157 0.7423405 0.7284616 1.4043947 0.8492896 0.8734189 0.8161203 0.8605790 0.8158795 0.6013952 0.9363673 0.8716928 0.8686017 0.8572218 0.8161203 0.7422802 0.7536622 1.2573538 0.7091596 0.8722747 0.9387270 0.6897720 0.6870637 0.7423405 0.4739570 0.4269702 0.8701681 0.7434386 0.0000000 0.0158243 0.7543349 0.4980767 0.8653699 0.0920823 0.9142315 0.8734189 0.5366494 0.4700013 0.8686404 0.4536038 0.4700013 0.8436701 0.0944882 0.8683829 0.7483356 0.6868441 0.9805986 0.7613542 0.9387270 0.9363673 0.9142315 0.4768900 0.4753449 0.8324193 0.4334528 0.8420642 0.6870637 0.0856839 0.6897720 0.7458963 0.8324193 0.4334528 0.8625465 0.8683829 0.8572218 0.8552530 0.8815703 0.8881478 0.8420642 0.7150238 0.6779043 0.4949256 0.8637049 0.7106617 0.8080953 0.8357011 0.7284616 0.8434225 0.8304461 0.0938845 0.0462945 0.4269702 1.2472710 0.5139482 0.8653699 0.0891217 0.7091596 0.8718955 0.9296120 0.8694439 0.7543349 0.4282797 0.4980767 0.9413487 0.6876395 0.9455413 0.9646814 0.8598027 0.5055937 0.9588600 1.2964647 0.7521213 0.9296120 0.8013442 0.8370771 0.7150238 0.8631579 0.8304461 0.8751510 0.4655628 0.4871168 0.7613542 0.6455708 0.4699637 0.4282797 0.7941731 0.8640668 0.8655295 0.8414093 0.7536622 0.4831010 0.8199327 0.6985222 0.8751366 0.8588762 0.0462945 0.8605850 0.6878396 0.8552530 0.0158243 0.8557296 0.8498227 
StsW38_2   0.0887609 0.5043349 0.7463086 0.4702338 0.7421004 0.7522429 0.4657091 0.7463086 0.7421004 0.8516511 0.8597036 0.9663864 0.7454432 0.8475520 0.8376195 0.8041366 0.0158243 0.7392423 0.7326671 0.7310119 1.4029738 0.8380760 0.8615339 0.8050515 0.8516826 0.8041366 0.6033087 0.9231904 0.8676747 0.8516511 0.8459192 0.8050515 0.7555249 0.7394424 1.2533364 0.7097241 0.8688557 0.9265360 0.6770391 0.6743613 0.7326671 0.4737329 0.4325175 0.8532160 0.7410424 0.0158243 0.0000000 0.7433049 0.4977266 0.8539928 0.0881883 0.9099715 0.8615339 0.5464513 0.4649313 0.8597036 0.4534942 0.4649313 0.8317877 0.0826201 0.8563269 0.7616343 0.6741427 0.9764878 0.7679773 0.9265360 0.9231904 0.9099715 0.4657091 0.4702338 0.8208165 0.4370801 0.8358246 0.6743613 0.0825866 0.6770391 0.7484235 0.8208165 0.4370801 0.8456871 0.8563269 0.8459192 0.8429124 0.8782402 0.8847946 0.8358246 0.7155938 0.6660819 0.4896390 0.8523495 0.7032862 0.7981089 0.8294980 0.7310119 0.8371655 0.8191825 0.1001610 0.0348527 0.4325175 1.2433210 0.5134975 0.8539928 0.0852609 0.7097241 0.8684793 0.9165022 0.8573905 0.7433049 0.4233444 0.4977266 0.9281629 0.6749388 0.9332918 0.9522632 0.8558270 0.5043349 0.9465176 1.2756004 0.7496697 0.9165022 0.7903521 0.8290301 0.7155938 0.8517880 0.8191825 0.8661621 0.4605579 0.4868157 0.7679773 0.6399310 0.4708860 0.4233444 0.7865835 0.8525727 0.8535018 0.8436547 0.7394424 0.4779041 0.8138355 0.6856729 0.8581095 0.8475520 0.0348527 0.8437321 0.6751206 0.8429124 0.0000010 0.8444642 0.8435292 
A50        0.7514043 0.7265359 0.2922990 0.7272793 0.8956849 0.2962673 0.7447858 0.2922990 0.8956849 0.2403370 0.2031157 0.2753596 0.0708203 0.2353153 0.2166948 0.2358291 0.7543349 0.8814932 0.8921908 0.9055052 1.5209796 0.2348528 0.2195311 0.2526151 0.2409760 0.2358291 0.8725757 0.2663944 0.2314215 0.2403370 0.2382043 0.2526151 0.2521869 0.0679341 1.3461962 0.2379624 0.2343737 0.2661905 0.7323949 0.7303296 0.8921908 0.8019271 0.7589269 0.2377691 0.9014778 0.7543349 0.7433049 0.0000000 0.7760696 0.2389143 0.7602870 0.2716824 0.2195311 0.8304270 0.7228049 0.2031157 0.7466104 0.7228049 0.2418185 0.7742559 0.2156277 0.2559340 0.7264730 0.2692446 0.9908242 0.2661905 0.2663944 0.2716824 0.7447858 0.7272793 0.2105882 0.7252564 0.2242817 0.7303296 0.7512464 0.7323949 0.9154921 0.2105882 0.7252564 0.2375797 0.2156277 0.2382043 0.2197087 0.2805392 0.2843633 0.2242817 0.2415916 0.7367476 0.7215499 0.2418028 0.3100115 0.2257928 0.2207786 0.9055052 0.2190665 0.2448440 0.7804704 0.7123751 0.7589269 1.3412159 0.7821544 0.2389143 0.7544206 0.2379624 0.2790395 0.2626287 0.2119002 0.0000010 0.7645065 0.7760696 0.2699949 0.7309166 0.2699686 0.2683807 0.2439219 0.7265359 0.2666114 1.3130842 0.9173980 0.2626287 0.1734956 0.2036713 0.2415916 0.2398179 0.2448440 0.2066187 0.7179234 0.7328415 0.9908242 0.2446957 0.7912104 0.7645065 0.2370929 0.2187023 0.2220346 0.2941553 0.0679341 0.7077857 0.1977887 0.7425762 0.2439455 0.2353153 0.7123751 0.2437211 0.7310588 0.2197087 0.7433049 0.2384444 0.2226008 
StsW52_1   0.4960680 0.5218535 0.7317378 0.5422849 0.7352420 0.7376040 0.3966752 0.7317378 0.7352420 0.8183549 0.8344372 0.9251289 0.7811043 0.7853394 0.8563948 0.8505622 0.4980767 0.7292852 0.7327469 0.7455174 1.2984787 0.7795193 0.8667319 0.8065408 0.8184396 0.8505622 0.6887576 0.8787647 0.8928522 0.8183549 0.7912762 0.8065408 0.7594770 0.7751161 1.1520833 0.7413738 0.8754632 0.8629569 0.6535577 0.6509315 0.7327469 0.0962489 0.1773575 0.8198875 0.7629265 0.4980767 0.4977266 0.7760696 0.0000000 0.7913808 0.5009541 0.8767629 0.8667319 0.6938234 0.5372546 0.8344372 0.1532952 0.5372546 0.8491033 0.5430654 0.8878657 0.7654652 0.6507144 0.9282839 0.7990314 0.8629569 0.8787647 0.8767629 0.3966752 0.5422849 0.8486078 0.1762788 0.8332621 0.6509315 0.4960154 0.6535577 0.7561779 0.8486078 0.1762788 0.8126766 0.8878657 0.7912762 0.8017701 0.8720101 0.8784445 0.8332621 0.7472510 0.6484959 0.5610224 0.7973478 0.8131348 0.8343370 0.8270748 0.7455174 0.8199223 0.8702970 0.5224776 0.4974630 0.1773575 1.1445502 0.4880595 0.7913808 0.5010171 0.7413738 0.8663863 0.8723948 0.8551738 0.7760696 0.1307088 0.0000010 0.8624035 0.6397295 0.8693153 0.8650117 0.8930357 0.5218535 0.8698224 1.3022353 0.7688001 0.8723948 0.7784343 0.8510207 0.7472510 0.7959097 0.8702970 0.8406780 0.5303474 0.4931793 0.7990314 0.6788643 0.0736530 0.1307088 0.7585936 0.8786568 0.8850443 0.8265484 0.7751161 0.5553758 0.8389221 0.6567830 0.8245459 0.7853394 0.4974630 0.8038901 0.6516616 0.8017701 0.4977266 0.7855449 0.8260972 
AmsMJ_4    0.8518459 0.7775406 0.3109340 0.8099187 0.9764239 0.3077203 0.7528730 0.3109340 0.9764239 0.0305081 0.2501299 0.2703963 0.2260753 0.0024780 0.2155501 0.2389353 0.8653699 0.9632148 0.9717505 0.9648127 1.5696959 0.0255354 0.2270107 0.3483962 0.0279039 0.2389353 0.9656630 0.2689696 0.2347807 0.0305081 0.0074692 0.3483962 0.2876767 0.2290601 1.3428490 0.2995470 0.2322514 0.2614559 0.7777867 0.7732963 0.9717505 0.8149773 0.7701287 0.0202672 0.9707234 0.8653699 0.8539928 0.2389143 0.7913808 0.0000000 0.8603418 0.2548192 0.2270107 0.9253374 0.8135238 0.2501299 0.7894371 0.8135238 0.2982610 0.8875758 0.2333272 0.2846070 0.7717189 0.2535388 1.0233627 0.2614559 0.2689696 0.2548192 0.7528730 0.8099187 0.2182651 0.7328141 0.0881894 0.7732963 0.8516351 0.7777867 0.9673922 0.2182651 0.7328141 0.0227603 0.2333272 0.0074692 0.0660998 0.2449461 0.2418890 0.0881894 0.2964872 0.7685116 0.8043410 0.0049791 0.3352241 0.2200659 0.0908584 0.9648127 0.0886172 0.2745317 0.8869397 0.8314627 0.7701287 1.3369162 0.8227458 0.0000010 0.8570329 0.2995470 0.2291763 0.2720530 0.2048021 0.2389143 0.7925871 0.7913808 0.2722645 0.7691894 0.2584020 0.2686595 0.2516095 0.7775406 0.2703940 1.4026208 0.9828538 0.2720530 0.1514840 0.2190984 0.2964872 0.0100549 0.2745317 0.2471011 0.8080897 0.7620438 1.0233627 0.2812454 0.8309824 0.7925871 0.2792209 0.2351229 0.2371171 0.3227733 0.2290601 0.7978423 0.2260137 0.7732143 0.0279643 0.0024780 0.8314627 0.0333259 0.7711874 0.0660998 0.8539928 0.0229806 0.0859385 
StsCY      0.0184367 0.5045023 0.7425634 0.4862627 0.7382569 0.7484440 0.4730314 0.7425634 0.7382569 0.8573905 0.8821356 0.9728653 0.7511561 0.8539642 0.8468481 0.8263012 0.0920823 0.7354525 0.7289887 0.7383915 1.3499326 0.8472460 0.8795124 0.8134998 0.8574119 0.8263012 0.6200892 0.9409148 0.8982574 0.8573905 0.8490903 0.8134998 0.7675886 0.7452097 1.2441112 0.7261765 0.8761392 0.9452746 0.6851104 0.6824580 0.7289887 0.4736997 0.4347507 0.8589342 0.7421925 0.0920823 0.0881883 0.7602870 0.5009541 0.8603418 0.0000000 0.9383252 0.8795124 0.5431062 0.4910369 0.8821356 0.4687944 0.4910369 0.8476870 0.1159872 0.8554270 0.7736469 0.6822424 0.9917751 0.7916085 0.9452746 0.9409148 0.9383252 0.4730314 0.4862627 0.8415581 0.4364009 0.8424506 0.6824580 0.0130709 0.6851104 0.7484068 0.8415581 0.4364009 0.8514784 0.8554270 0.8490903 0.8418534 0.8724084 0.8788858 0.8424506 0.7320254 0.6762401 0.5060446 0.8554525 0.7426594 0.8202064 0.8361768 0.7383915 0.8469456 0.8156953 0.0402601 0.0979978 0.4347507 1.2347867 0.5367777 0.8603418 0.0025898 0.7261765 0.8773446 0.9341914 0.8795564 0.7602870 0.4212820 0.5009541 0.9379176 0.6776660 0.9520839 0.9537963 0.8864158 0.5045023 0.9480849 1.3049564 0.7441415 0.9341914 0.7964203 0.8357583 0.7320254 0.8549022 0.8156953 0.8886063 0.4864117 0.4801340 0.7916085 0.6765273 0.4640073 0.4212820 0.7824622 0.8440146 0.8526199 0.8278186 0.7452097 0.4941327 0.8218981 0.6936731 0.8637850 0.8539642 0.0979978 0.8500726 0.6832151 0.8418534 0.0881883 0.8535890 0.8532759 
AmRg_6     0.9264725 0.9194721 0.3664100 0.9005562 1.0095194 0.3706776 0.8859574 0.3664100 1.0095194 0.2637842 0.1467846 0.1298631 0.2721238 0.2511582 0.1959261 0.2551807 0.9142315 1.0083922 1.0210590 0.9913867 1.6875427 0.2526166 0.1802207 0.3758842 0.2555718 0.2551807 1.0438025 0.1724342 0.1607089 0.2637842 0.2553842 0.3758842 0.3653983 0.2683098 1.3868227 0.3542878 0.1880189 0.1755611 0.8406538 0.8329992 1.0210590 0.9145855 0.8530258 0.2593140 0.9805253 0.9142315 0.9099715 0.2716824 0.8767629 0.2548192 0.9383252 0.0000000 0.1802207 1.0038528 0.9041754 0.1467846 0.9167348 0.9041754 0.3288389 0.9640542 0.1973762 0.3696014 0.8342963 0.1142502 1.0941440 0.1755611 0.1724342 0.0000010 0.8859574 0.9005562 0.2040589 0.8095057 0.2488664 0.8329992 0.9332725 0.8406538 1.0101328 0.2040589 0.8095057 0.2591161 0.1973762 0.2553842 0.2567967 0.3301364 0.3340927 0.2488664 0.3583384 0.8467843 0.9081852 0.2590654 0.3780910 0.1858933 0.2452487 0.9913867 0.2515424 0.3198379 0.9610002 0.9037049 0.8530258 1.3925174 0.9767250 0.2548192 0.9316495 0.3542878 0.2884027 0.1691453 0.1788812 0.2716824 0.8820739 0.8767629 0.1692788 0.8410531 0.1788717 0.1182459 0.1751659 0.9194721 0.1200537 1.5281212 1.0145665 0.1691453 0.2093989 0.1950306 0.3583384 0.2571259 0.3198379 0.1499882 0.8980811 0.9319083 1.0941440 0.3382141 0.9226599 0.8820739 0.3527142 0.2235897 0.1997684 0.3753941 0.2683098 0.8852164 0.1805043 0.8413556 0.2675181 0.2511582 0.9037049 0.2594496 0.8393185 0.2567967 0.9099715 0.2562953 0.2552254 
KbArN5     0.8631367 0.8784378 0.3433184 0.8607624 0.9355154 0.3440883 0.8416910 0.3433184 0.9355154 0.2298461 0.1466139 0.1869828 0.1981160 0.2266993 0.1551397 0.2115553 0.8734189 0.9348913 0.9467906 0.9565950 1.5615614 0.2175305 0.0023594 0.3418997 0.2263237 0.2115553 1.0301692 0.1825622 0.1206612 0.2298461 0.2295273 0.3418997 0.3345335 0.1978963 1.3196185 0.3088846 0.1519389 0.1723745 0.8389888 0.8333008 0.9467906 0.8669925 0.8364418 0.2297921 0.9472569 0.8734189 0.8615339 0.2195311 0.8667319 0.2270107 0.8795124 0.1802207 0.0000000 0.9598388 0.8689135 0.1466139 0.8783387 0.8689135 0.2896536 0.9051972 0.1566143 0.3352462 0.8328093 0.1862897 1.0883691 0.1723745 0.1598582 0.1802207 0.8416910 0.8607624 0.1542212 0.7942245 0.2068162 0.8333008 0.8786607 0.8389888 0.9759361 0.1542212 0.7942245 0.2258074 0.1566143 0.2295273 0.2191765 0.2896475 0.2901889 0.2068162 0.3094941 0.8413315 0.8728211 0.2298473 0.3692302 0.1369231 0.2065761 0.9565950 0.2095573 0.2812688 0.8976373 0.8317180 0.8364418 1.3193065 0.9177142 0.2270107 0.8732116 0.3088846 0.2703480 0.1597531 0.1339326 0.2195311 0.8674747 0.8667319 0.1660702 0.8343522 0.1725141 0.1743754 0.1438616 0.8784378 0.1758625 1.4556940 0.9801895 0.1597531 0.1769108 0.1572748 0.3094941 0.2310495 0.2812688 0.1466863 0.8631770 0.8539647 1.0883691 0.2671221 0.9150330 0.8674747 0.2907505 0.1549715 0.1563594 0.3699566 0.1978963 0.8661693 0.1478793 0.8357703 0.2301672 0.2266993 0.8317180 0.2199957 0.8342452 0.2191765 0.8615339 0.2178111 0.2098078 
StSe_2     0.5253555 0.4453658 0.8724822 0.4458801 1.0424981 0.8750636 0.7102801 0.8724822 1.0424981 0.9592397 0.9483079 1.0525159 0.8452257 0.9227258 0.9274378 0.9262086 0.5366494 1.0277627 1.0356311 1.0325203 1.7001431 0.9461042 0.9598388 0.8648524 0.9590820 0.9262086 0.1057419 1.0429211 0.9600983 0.9592397 0.9222059 0.8648524 0.8575549 0.8426937 1.3871552 0.8372592 0.9533966 1.0339575 0.8483084 0.8338772 1.0356311 0.6917184 0.6441446 0.9566710 1.0488691 0.5366494 0.5464513 0.8304270 0.6938234 0.9253374 0.5431062 1.0038528 0.9598388 0.0000000 0.4725404 0.9483079 0.6723197 0.4725404 0.8571012 0.5845917 0.9493095 0.8601321 0.8420475 1.0452979 0.9690167 1.0339575 1.0197406 1.0038528 0.7102801 0.4458801 0.9151569 0.6479540 0.9161832 0.8338772 0.5379156 0.8483084 1.0496442 0.9151569 0.6479540 0.9528362 0.9493095 0.9222059 0.9264569 0.9729140 0.9756462 0.9161832 0.8397881 0.8186676 0.4650763 0.9248214 0.8720184 0.8994006 0.9135647 1.0325203 0.9225478 0.9157401 0.5760636 0.5507083 0.6441446 1.3917524 0.4690880 0.9253374 0.5431526 0.8372592 0.9395733 1.0169694 0.9412595 0.8304270 0.6622854 0.6938234 1.0131268 0.8303876 1.0367568 1.0675496 0.9539992 0.4453658 1.0611299 1.5403445 1.0644454 1.0169694 0.8734961 0.9133003 0.8397881 0.9283761 0.9157401 0.9509970 0.4660495 0.3726193 0.9690167 0.7931090 0.6747923 0.6622854 0.8541715 0.9196166 0.9537509 0.9278846 0.8426937 0.4727636 0.8963842 0.8548075 0.9619080 0.9227258 0.5507083 0.9680454 0.8430468 0.9264569 0.5464513 0.9487575 0.9251803 
StsW0_1    0.4905073 0.2464947 0.7942382 0.0239032 0.8518638 0.7985087 0.5376109 0.7942382 0.8518638 0.8247894 0.8295701 0.9836995 0.7864272 0.8093243 0.8356250 0.8391223 0.4700013 0.8450276 0.8414214 0.8572255 1.3947067 0.8049172 0.8626112 0.8250123 0.8248639 0.8391223 0.4685271 0.9303111 0.8525594 0.8247894 0.8140610 0.8250123 0.7476768 0.7822454 1.1938698 0.7154195 0.8627802 0.9243745 0.7389890 0.7335782 0.8414214 0.5521418 0.4942326 0.8243468 0.8807596 0.4700013 0.4649313 0.7228049 0.5372546 0.8135238 0.4910369 0.9041754 0.8689135 0.4725404 0.0000000 0.8295701 0.5392530 0.0000010 0.8236524 0.5057627 0.7747755 0.7517911 0.7332314 0.9468489 0.8325665 0.9243745 0.9150937 0.9041754 0.5376109 0.0239032 0.8035386 0.4697695 0.8280142 0.7335782 0.4980320 0.7389890 0.8761042 0.8035386 0.4697695 0.8190810 0.7747755 0.8140610 0.8183307 0.8859278 0.8903501 0.8280142 0.7194173 0.7273742 0.0518687 0.8182739 0.7872902 0.7736439 0.8238191 0.8572255 0.8128846 0.8343469 0.5042958 0.4736140 0.4942326 1.1976192 0.2711460 0.8135238 0.4911068 0.7154195 0.8428377 0.9106667 0.8423639 0.7228049 0.5602274 0.5372546 0.9107804 0.7214887 0.9288303 0.9581967 0.8447295 0.2464947 0.9594207 1.3089992 0.8844898 0.9106667 0.7807495 0.8311802 0.7194173 0.8196475 0.8343469 0.8338418 0.0051775 0.2505813 0.8325665 0.6414286 0.5358862 0.5602274 0.7181783 0.8414996 0.7749468 0.7924487 0.7822454 0.0319107 0.8149506 0.7454592 0.8290202 0.8093243 0.4736140 0.8204809 0.7342905 0.8183307 0.4649313 0.8091049 0.8170674 
AmBlFH     0.8725828 0.8177739 0.3099669 0.8288691 0.9511261 0.3140192 0.8258678 0.3099669 0.9511261 0.2555539 0.0000010 0.1630639 0.2121511 0.2465003 0.1609670 0.1961117 0.8686404 0.9457511 0.9574156 0.9537832 1.5495063 0.2481720 0.1466139 0.3163259 0.2474781 0.1961117 0.9845214 0.1418679 0.1045411 0.2555539 0.2506810 0.3163259 0.3301285 0.2086036 1.3191602 0.3135716 0.1634294 0.1365490 0.8116343 0.7999029 0.9574156 0.8495768 0.8030413 0.2518182 0.9576796 0.8686404 0.8597036 0.2031157 0.8344372 0.2501299 0.8821356 0.1467846 0.1466139 0.9483079 0.8295701 0.0000000 0.8493241 0.8295701 0.2794574 0.8872976 0.1678977 0.3341698 0.8054851 0.1471469 1.0439158 0.1365490 0.1418679 0.1467846 0.8258678 0.8288691 0.1690706 0.7718771 0.2322876 0.7999029 0.8722450 0.8116343 0.9798403 0.1690706 0.7718771 0.2509785 0.1678977 0.2506810 0.2378471 0.2938921 0.2977670 0.2322876 0.3175091 0.8139137 0.8365033 0.2543312 0.3233483 0.1517320 0.2287604 0.9537832 0.2365503 0.2853686 0.8891828 0.8250205 0.8030413 1.3198520 0.8960152 0.2501299 0.8757712 0.3135716 0.2559596 0.1387168 0.1479657 0.2031157 0.8240525 0.8344372 0.1449288 0.8056136 0.1397071 0.1347102 0.1215923 0.8177739 0.1396363 1.4428620 0.9761784 0.1387168 0.1841601 0.1566306 0.3175091 0.2523836 0.2853686 0.0024928 0.8239930 0.8245909 1.0439158 0.2927834 0.8642724 0.8240525 0.3007592 0.1659363 0.1676212 0.3507647 0.2086036 0.8143209 0.1429563 0.8079992 0.2592361 0.2465003 0.8250205 0.2519104 0.8059914 0.2378471 0.8597036 0.2518246 0.2401342 
StLtNB     0.4652041 0.5561567 0.7234401 0.5526620 0.7434787 0.7293797 0.4463325 0.7234401 0.7434787 0.8162469 0.8493241 0.8997037 0.7653340 0.7832563 0.8467648 0.8396316 0.4536038 0.7373733 0.7459120 0.7308889 1.3028054 0.7766382 0.8783387 0.7545116 0.8163369 0.8396316 0.6724042 0.8894602 0.8959862 0.8162469 0.7893268 0.7545116 0.7540301 0.7592600 1.1613399 0.7406220 0.8830361 0.8792331 0.6685085 0.6658372 0.7459120 0.1639077 0.2326733 0.8254095 0.7568049 0.4536038 0.4534942 0.7466104 0.1532952 0.7894371 0.4687944 0.9167348 0.8783387 0.6723197 0.5392530 0.8493241 0.0000000 0.5392530 0.8260738 0.4867887 0.8710633 0.7601070 0.6656182 0.9226407 0.7916097 0.8792331 0.8894602 0.9167348 0.4463325 0.5526620 0.8362623 0.2259013 0.8252644 0.6658372 0.4652341 0.6685085 0.7518706 0.8362623 0.2259013 0.8104567 0.8710633 0.7893268 0.7991500 0.8851522 0.8917784 0.8252644 0.7466019 0.6633135 0.5806554 0.7955383 0.7926319 0.8371984 0.8189882 0.7308889 0.8187067 0.8622549 0.4888513 0.4540002 0.2326733 1.1501101 0.5234287 0.7894371 0.4702359 0.7406220 0.8643424 0.8829159 0.8519184 0.7466104 0.1675988 0.1532952 0.8840553 0.6610619 0.8857852 0.8985780 0.9102948 0.5561567 0.8982932 1.2929688 0.7646414 0.8829159 0.7814245 0.8372257 0.7466019 0.7906024 0.8622549 0.8557518 0.5357331 0.5289626 0.7916097 0.6684656 0.1629927 0.1675988 0.7349768 0.8906673 0.8682004 0.8083384 0.7592600 0.5629336 0.8429643 0.6771092 0.8225627 0.7832563 0.4540002 0.8014902 0.6665893 0.7991500 0.4534942 0.7827862 0.8250014 
StsW0_2    0.4905073 0.2464947 0.7942382 0.0239032 0.8518638 0.7985087 0.5376109 0.7942382 0.8518638 0.8247894 0.8295701 0.9836995 0.7864272 0.8093243 0.8356250 0.8391223 0.4700013 0.8450276 0.8414214 0.8572255 1.3947067 0.8049172 0.8626112 0.8250123 0.8248639 0.8391223 0.4685271 0.9303111 0.8525594 0.8247894 0.8140610 0.8250123 0.7476768 0.7822454 1.1938698 0.7154195 0.8627802 0.9243745 0.7389890 0.7335782 0.8414214 0.5521418 0.4942326 0.8243468 0.8807596 0.4700013 0.4649313 0.7228049 0.5372546 0.8135238 0.4910369 0.9041754 0.8689135 0.4725404 0.0000010 0.8295701 0.5392530 0.0000000 0.8236524 0.5057627 0.7747755 0.7517911 0.7332314 0.9468489 0.8325665 0.9243745 0.9150937 0.9041754 0.5376109 0.0239032 0.8035386 0.4697695 0.8280142 0.7335782 0.4980320 0.7389890 0.8761042 0.8035386 0.4697695 0.8190810 0.7747755 0.8140610 0.8183307 0.8859278 0.8903501 0.8280142 0.7194173 0.7273742 0.0518687 0.8182739 0.7872902 0.7736439 0.8238191 0.8572255 0.8128846 0.8343469 0.5042958 0.4736140 0.4942326 1.1976192 0.2711460 0.8135238 0.4911068 0.7154195 0.8428377 0.9106667 0.8423639 0.7228049 0.5602274 0.5372546 0.9107804 0.7214887 0.9288303 0.9581967 0.8447295 0.2464947 0.9594207 1.3089992 0.8844898 0.9106667 0.7807495 0.8311802 0.7194173 0.8196475 0.8343469 0.8338418 0.0051775 0.2505813 0.8325665 0.6414286 0.5358862 0.5602274 0.7181783 0.8414996 0.7749468 0.7924487 0.7822454 0.0319107 0.8149506 0.7454592 0.8290202 0.8093243 0.4736140 0.8204809 0.7342905 0.8183307 0.4649313 0.8091049 0.8170674 
AmBr_2     0.8432868 0.8210007 0.2954200 0.8179502 0.9314297 0.2993453 0.8063526 0.2954200 0.9314297 0.3013290 0.2794574 0.3342731 0.2359946 0.2944220 0.2840856 0.3176049 0.8436701 0.9131111 0.9276392 0.9394372 1.4996963 0.2943117 0.2896536 0.1943864 0.3020991 0.3176049 0.8860432 0.3187998 0.2908684 0.3013290 0.2912628 0.1943864 0.2613620 0.2323509 1.2630926 0.2348782 0.2874729 0.3261250 0.8240786 0.8165300 0.9276392 0.8552886 0.8246706 0.3031528 0.9170320 0.8436701 0.8317877 0.2418185 0.8491033 0.2982610 0.8476870 0.3288389 0.2896536 0.8571012 0.8236524 0.2794574 0.8260738 0.8236524 0.0000000 0.8558337 0.2779928 0.2650396 0.8177703 0.3238251 0.9844418 0.3261250 0.3187998 0.3288389 0.8063526 0.8179502 0.2628130 0.7789132 0.3072157 0.8165300 0.8430772 0.8240786 0.9455357 0.2628130 0.7789132 0.2973234 0.2779928 0.2912628 0.2924724 0.3251327 0.3291670 0.3072157 0.2384424 0.8302435 0.8058170 0.2950960 0.3694158 0.2678750 0.3033764 0.9394372 0.3125282 0.1759341 0.8601745 0.7864939 0.8246706 1.2594190 0.8595071 0.2982610 0.8413913 0.2348782 0.2601598 0.3148320 0.2626760 0.2418185 0.8456147 0.8491033 0.3198925 0.8229129 0.3301277 0.3377060 0.3076133 0.8210007 0.3392205 1.4805069 0.9496975 0.3148320 0.1967707 0.2798583 0.2384424 0.2932641 0.1759341 0.2833159 0.8100044 0.7918642 0.9844418 0.2458872 0.8917714 0.8456147 0.2497521 0.3073775 0.2843580 0.2712991 0.2323509 0.7896041 0.2632702 0.8350898 0.3051948 0.2944220 0.7864939 0.3004821 0.8227438 0.2924724 0.8317877 0.2981435 0.3164268 
StsC3      0.1202737 0.5076983 0.7884001 0.4990117 0.7783447 0.7945004 0.4998107 0.7884001 0.7783447 0.8780260 0.8872976 0.9956449 0.7739768 0.8810412 0.8805550 0.8324235 0.0944882 0.7753104 0.7669736 0.7553463 1.3506845 0.8701397 0.9051972 0.8294163 0.8744573 0.8324235 0.6462636 0.9461887 0.8918939 0.8780260 0.8793608 0.8294163 0.7826342 0.7678938 1.2500640 0.7385401 0.9024334 0.9595479 0.6861894 0.6863874 0.7669736 0.5244163 0.4727576 0.8862165 0.7655908 0.0944882 0.0826201 0.7742559 0.5430654 0.8875758 0.1159872 0.9640542 0.9051972 0.5845917 0.5057627 0.8872976 0.4867887 0.5057627 0.8558337 0.0000000 0.8918147 0.7888009 0.6832821 0.9962465 0.7624170 0.9595479 0.9461887 0.9640542 0.4998107 0.4990117 0.8489237 0.4839316 0.8613657 0.6863874 0.1137784 0.6861894 0.7731763 0.8489237 0.4839316 0.8719583 0.8918147 0.8793608 0.8674760 0.8780397 0.8845530 0.8613657 0.7444906 0.6780933 0.5238826 0.8858848 0.7420531 0.8450289 0.8549524 0.7553463 0.8478712 0.8488985 0.1306098 0.1075682 0.4727576 1.2400364 0.5541860 0.8875758 0.1129731 0.7385401 0.8953758 0.9394062 0.8963079 0.7742559 0.4831844 0.5430654 0.9470852 0.6869597 0.9664384 0.9783245 0.8918246 0.5076983 0.9724527 1.3167428 0.7744265 0.9394062 0.8170249 0.8689895 0.7444906 0.8853698 0.8488985 0.8938496 0.5009828 0.5226503 0.7624170 0.6801531 0.4981806 0.4831844 0.8118014 0.8706087 0.8928065 0.8715344 0.7678938 0.5118065 0.8439776 0.6948713 0.8845625 0.8810412 0.1075682 0.8759892 0.6842687 0.8674760 0.0826201 0.8766309 0.8542679 
AmKeF      0.8504532 0.8152466 0.3324401 0.7629711 1.0220042 0.3365527 0.8624857 0.3324401 1.0220042 0.2450555 0.1678977 0.2012297 0.2206720 0.2297771 0.1472307 0.2323218 0.8683829 1.0211024 1.0337970 1.0468376 1.5732670 0.2381051 0.1566143 0.3056692 0.2434012 0.2323218 0.9895434 0.1877751 0.1681820 0.2450555 0.2267908 0.3056692 0.3214094 0.2170902 1.3813187 0.3126015 0.1330435 0.1975626 0.8816184 0.8792352 1.0337970 0.8750989 0.8672219 0.2402389 1.0111744 0.8683829 0.8563269 0.2156277 0.8878657 0.2333272 0.8554270 0.1973762 0.1566143 0.9493095 0.7747755 0.1678977 0.8710633 0.7747755 0.2779928 0.8918147 0.0000000 0.3253773 0.8750279 0.1839579 1.0744198 0.1975626 0.1877751 0.1973762 0.8624857 0.7629711 0.1336071 0.8230970 0.2147657 0.8792352 0.8608104 0.8816184 1.0415033 0.1336071 0.8230970 0.2400516 0.0000010 0.2267908 0.2440617 0.2993123 0.3031952 0.2147657 0.3164982 0.8878594 0.7860274 0.2303355 0.3693445 0.1253489 0.2113655 1.0468376 0.2043346 0.2819432 0.8826805 0.8304461 0.8672219 1.3811758 0.8942860 0.2333272 0.8521039 0.3126015 0.2913244 0.1844310 0.1315117 0.2156277 0.9055876 0.8878657 0.1910035 0.8746995 0.2009526 0.2048093 0.1881186 0.8152466 0.2060978 1.3949447 1.0461528 0.1844310 0.1823530 0.1463668 0.3164982 0.2252390 0.2819432 0.1711732 0.7695930 0.8238409 1.0744198 0.2941923 0.9260954 0.9055876 0.3024374 0.1553204 0.0048684 0.3617678 0.2170902 0.7558488 0.1251076 0.8823146 0.2486391 0.2297771 0.8304461 0.2472199 0.8802523 0.2440617 0.8563269 0.2416597 0.2077243 
ApsA3_2    0.7607717 0.7453611 0.2330502 0.7703698 0.9153582 0.2300524 0.7433814 0.2330502 0.9153582 0.3004248 0.3341698 0.3614016 0.2626161 0.2876767 0.3151812 0.3588282 0.7483356 0.8994424 0.9132395 0.9131648 1.4326757 0.2872083 0.3352462 0.2752508 0.2919808 0.3588282 0.9378026 0.3463247 0.3589700 0.3004248 0.2916946 0.2752508 0.0024681 0.2657623 1.3365234 0.1173577 0.3039329 0.3492856 0.7998585 0.7972343 0.9132395 0.8139819 0.7299885 0.2901977 0.9212002 0.7483356 0.7616343 0.2559340 0.7654652 0.2846070 0.7736469 0.3696014 0.3352462 0.8601321 0.7517911 0.3341698 0.7601070 0.7517911 0.2650396 0.7888009 0.3253773 0.0000000 0.7973729 0.3622802 0.9234931 0.3492856 0.3463247 0.3696014 0.7433814 0.7703698 0.2976913 0.6973478 0.2853457 0.7972343 0.7606081 0.7998585 0.9236142 0.2976913 0.6973478 0.2892740 0.3253773 0.2916946 0.2868579 0.3322668 0.3290458 0.2853457 0.1146001 0.7924380 0.7593290 0.2886213 0.2302975 0.2856917 0.2884295 0.9131648 0.2838769 0.2579400 0.7660723 0.7265850 0.7299885 1.3397788 0.7571497 0.2846070 0.7735819 0.1173577 0.2886443 0.3495980 0.2980849 0.2559340 0.7568024 0.7654652 0.3576434 0.7835943 0.3460287 0.3569794 0.3904158 0.7453611 0.3584105 1.4248055 0.9387516 0.3495980 0.2214498 0.3101502 0.1146001 0.2936688 0.2579400 0.3309405 0.7492854 0.7493759 0.9234931 0.1122799 0.7817897 0.7568024 0.1829384 0.3516288 0.3193657 0.2240089 0.2657623 0.7477696 0.3012203 0.8087623 0.2973283 0.2876767 0.7265850 0.3023080 0.7965940 0.2868579 0.7616343 0.2841161 0.2807667 
StsPA_1    0.6827636 0.7402413 0.7591301 0.7419079 0.8302086 0.7602882 0.6920745 0.7591301 0.8302086 0.7910413 0.8054851 0.9100457 0.7412549 0.7705585 0.8282528 0.8074127 0.6868441 0.8241492 0.8200909 0.8984299 1.5705877 0.7901533 0.8265000 0.8177131 0.7972771 0.8074127 0.8531094 0.9073024 0.8169520 0.7910413 0.7733687 0.8177131 0.7961590 0.7401298 1.4108063 0.7269740 0.8515656 0.8617717 0.0024041 0.0096737 0.8200909 0.6880295 0.5915770 0.7914974 0.8651503 0.6868441 0.6741427 0.7264730 0.6507144 0.7717189 0.6822424 0.8342963 0.8328093 0.8420475 0.7332314 0.8054851 0.6656182 0.7332314 0.8177703 0.6832821 0.8750279 0.7973729 0.0000000 0.8915963 0.8817036 0.8617717 0.8685224 0.8342963 0.6920745 0.7419079 0.8416517 0.6112010 0.8062808 0.0096737 0.6863568 0.0024041 0.8569221 0.8416517 0.6112010 0.7892465 0.8750279 0.7733687 0.7550723 0.8411825 0.8424609 0.8062808 0.7280659 0.0171425 0.7741708 0.7745365 0.8103758 0.7543018 0.8050691 0.8984299 0.8179975 0.7763665 0.6794975 0.6788448 0.5915770 1.4125432 0.6977584 0.7717189 0.6768635 0.7269740 0.8218610 0.8672144 0.8192109 0.7264730 0.6531001 0.6507144 0.8881788 0.0121508 0.8630767 0.9108415 0.8195172 0.7402413 0.9052016 1.5269121 0.8554065 0.8672144 0.7738014 0.8226828 0.7280659 0.7789376 0.7763665 0.8066872 0.7323266 0.6590656 0.8817036 0.6301063 0.6787103 0.6531001 0.7701726 0.8854026 0.8764362 0.8306108 0.7401298 0.7687460 0.8091514 0.0096601 0.7922347 0.7705585 0.6788448 0.7847857 0.0072496 0.7550723 0.6741427 0.7913422 0.8192286 
AmOv       0.9743768 0.9099761 0.3609989 0.9429270 1.0680394 0.3652121 0.9150383 0.3609989 1.0680394 0.2544691 0.1471469 0.0943765 0.2712494 0.2499083 0.1987032 0.2472507 0.9805986 1.0576344 1.0729467 1.0460552 1.7108006 0.2479305 0.1862897 0.3454944 0.2500524 0.2472507 1.0824555 0.1530872 0.1409292 0.2544691 0.2540966 0.3454944 0.3581602 0.2674979 1.4181374 0.3721086 0.1804702 0.1535451 0.8981387 0.8912060 1.0729467 0.9458608 0.9121072 0.2612358 1.0474040 0.9805986 0.9764878 0.2692446 0.9282839 0.2535388 0.9917751 0.1142502 0.1862897 1.0452979 0.9468489 0.1471469 0.9226407 0.9468489 0.3238251 0.9962465 0.1839579 0.3622802 0.8915963 0.0000000 1.1276392 0.1535451 0.1530872 0.1142502 0.9150383 0.9429270 0.1977991 0.8665736 0.2548333 0.8912060 0.9813271 0.8981387 1.0596464 0.1977991 0.8665736 0.2535718 0.1839579 0.2540966 0.2589494 0.3176592 0.3215866 0.2548333 0.3762260 0.8955421 0.9582986 0.2577473 0.3968839 0.1709328 0.2512175 1.0460552 0.2491821 0.3328891 1.0160109 0.9456215 0.9121072 1.4185779 1.0103571 0.2535388 0.9856463 0.3721086 0.2810566 0.1499172 0.1741157 0.2692446 0.9142610 0.9282839 0.1500341 0.8918934 0.1567363 0.0970916 0.1637393 0.9099761 0.1020149 1.6086876 1.0706171 0.1499172 0.2109755 0.1943796 0.3762260 0.2563838 0.3328891 0.1503083 0.9405371 0.9340337 1.1276392 0.3636714 0.9709029 0.9142610 0.3497377 0.2186910 0.1799753 0.4203234 0.2674979 0.9348900 0.1739079 0.8942539 0.2581593 0.2499083 0.9456215 0.2538991 0.8922244 0.2589494 0.9764878 0.2515649 0.2528214 
StVrN_B    0.7934617 0.7807747 0.9628105 0.8068375 0.6399578 0.9696916 0.7338845 0.9628105 0.6399578 1.0477665 1.0439158 1.1021847 1.0270538 1.0161901 1.0446840 1.0947552 0.7613542 0.6366941 0.6301114 0.6368181 1.6193760 1.0256952 1.0883691 0.9597824 1.0451490 1.0947552 1.0189772 1.1598742 1.0740609 1.0477665 1.0169633 0.9597824 0.9167443 1.0197388 1.3716001 0.8917705 1.0561139 1.1398463 0.8849852 0.8850520 0.6301114 0.7712831 0.7268818 1.0509518 0.6438219 0.7613542 0.7679773 0.9908242 0.7990314 1.0233627 0.7916085 1.0941440 1.0883691 0.9690167 0.8325665 1.0439158 0.7916097 0.8325665 0.9844418 0.7624170 1.0744198 0.9234931 0.8817036 1.1276392 0.0000000 1.1398463 1.1598742 1.0941440 0.7338845 0.8068375 1.0359453 0.7271698 1.0435817 0.8850520 0.7788243 0.8849852 0.6412543 1.0359453 0.7271698 1.0423836 1.0744198 1.0169633 1.0433801 1.0460740 1.0534455 1.0435817 0.8983065 0.8561938 0.8406826 1.0241631 0.9341602 0.9448320 1.0363252 0.6368181 1.0196594 0.9997688 0.7947440 0.7478223 0.7268818 1.3381433 0.8626552 1.0233627 0.7856708 0.8917705 1.0509512 1.1520246 1.0530556 0.9908242 0.7876148 0.7990314 1.1648951 0.8861873 1.1476578 1.1086215 1.0968194 0.7807747 1.1097074 1.3790760 0.6525190 1.1520246 0.9627203 1.0330667 0.8983065 1.0237820 0.9997688 1.0512802 0.8335256 0.7862935 0.0000010 0.7635824 0.7959423 0.7876148 0.9823479 1.0642498 1.0737754 0.9587817 1.0197388 0.8216582 0.9904638 0.8867786 1.0551252 1.0161901 0.7478223 1.0447458 0.8829250 1.0433801 0.7679773 1.0329223 1.0268678 
AmDeD9_1   0.9281716 0.8993715 0.3657227 0.9270255 1.0933414 0.3700255 0.8411439 0.3657227 1.0933414 0.2550452 0.1365490 0.1516165 0.2462972 0.2577732 0.1851496 0.2423794 0.9387270 1.0825444 1.0998063 1.0580851 1.5510800 0.2419808 0.1723745 0.3569020 0.2539121 0.2423794 1.0658675 0.0276631 0.1771770 0.2550452 0.2576718 0.3569020 0.3451811 0.2425998 1.3347049 0.3670943 0.1974479 0.0000010 0.8682615 0.8613644 1.0998063 0.8691276 0.8645202 0.2507582 1.0836029 0.9387270 0.9265360 0.2661905 0.8629569 0.2614559 0.9452746 0.1755611 0.1723745 1.0339575 0.9243745 0.1365490 0.8792331 0.9243745 0.3261250 0.9595479 0.1975626 0.3492856 0.8617717 0.1535451 1.1398463 0.0000000 0.0276631 0.1755611 0.8411439 0.9270255 0.2081839 0.8197726 0.2517047 0.8613644 0.9438987 0.8682615 1.0929104 0.2081839 0.8197726 0.2504704 0.1975626 0.2576718 0.2489807 0.3047320 0.3086612 0.2517047 0.3711989 0.8657539 0.9369981 0.2613555 0.3831144 0.1930082 0.2481329 1.0580851 0.2466652 0.3215767 0.9797316 0.9200979 0.8645202 1.3353572 0.9504497 0.2614559 0.9385413 0.3670943 0.3018780 0.0250892 0.1764450 0.2661905 0.8651210 0.8629569 0.0251040 0.8624467 0.0024646 0.1457479 0.1950008 0.8993715 0.1481873 1.5273593 1.1042906 0.0250892 0.2343770 0.1773336 0.3711989 0.2525018 0.3215767 0.1397071 0.9182061 0.9113163 1.1398463 0.3535399 0.8783526 0.8651210 0.3399290 0.2406065 0.1972378 0.3905172 0.2425998 0.9140038 0.1870472 0.8644119 0.2587286 0.2577732 0.9200979 0.2507938 0.8623655 0.2489807 0.9265360 0.2455902 0.2502665 
AmOrH      0.9332167 0.8877077 0.3636432 0.9177761 1.0886242 0.3602990 0.8809219 0.3636432 1.0886242 0.2669690 0.1418679 0.1586940 0.2408529 0.2720530 0.1789954 0.2395419 0.9363673 1.0779068 1.0950637 1.0711014 1.5419048 0.2558771 0.1598582 0.3494928 0.2657832 0.2395419 1.0445833 0.0000010 0.1646692 0.2669690 0.2719555 0.3494928 0.3495980 0.2439504 1.3222794 0.3648902 0.1817333 0.0276631 0.8750207 0.8681192 1.0950637 0.8792540 0.8897395 0.2558727 1.0690911 0.9363673 0.9231904 0.2663944 0.8787647 0.2689696 0.9409148 0.1724342 0.1598582 1.0197406 0.9150937 0.1418679 0.8894602 0.9150937 0.3187998 0.9461887 0.1877751 0.3463247 0.8685224 0.1530872 1.1598742 0.0276631 0.0000000 0.1724342 0.8809219 0.9177761 0.2051894 0.8442709 0.2494112 0.8681192 0.9495866 0.8750207 1.1061394 0.2051894 0.8442709 0.2623085 0.1877751 0.2719555 0.2637428 0.3052425 0.3020679 0.2494112 0.3616663 0.8858188 0.9218120 0.2688709 0.3868021 0.1790045 0.2523964 1.0711014 0.2509607 0.3144526 0.9713716 0.9168120 0.8897395 1.3229614 0.9463404 0.2689696 0.9342428 0.3648902 0.3010348 0.0024581 0.1606334 0.2663944 0.8548022 0.8787647 0.0123752 0.8691978 0.0251470 0.1543872 0.1854913 0.8877077 0.1567987 1.5100080 1.1057200 0.0024581 0.2250818 0.1712318 0.3616663 0.2666173 0.3144526 0.1390528 0.9089913 0.9117723 1.1598742 0.3464497 0.9005937 0.8548022 0.3306959 0.2407442 0.1874657 0.3908100 0.2439504 0.9048402 0.1776916 0.8711650 0.2639035 0.2720530 0.9168120 0.2626427 0.8691237 0.2637428 0.9231904 0.2528274 0.2479484 
dec_1      0.9264725 0.9194721 0.3664100 0.9005562 1.0095194 0.3706776 0.8859574 0.3664100 1.0095194 0.2637842 0.1467846 0.1298631 0.2721238 0.2511582 0.1959261 0.2551807 0.9142315 1.0083922 1.0210590 0.9913867 1.6875427 0.2526166 0.1802207 0.3758842 0.2555718 0.2551807 1.0438025 0.1724342 0.1607089 0.2637842 0.2553842 0.3758842 0.3653983 0.2683098 1.3868227 0.3542878 0.1880189 0.1755611 0.8406538 0.8329992 1.0210590 0.9145855 0.8530258 0.2593140 0.9805253 0.9142315 0.9099715 0.2716824 0.8767629 0.2548192 0.9383252 0.0000010 0.1802207 1.0038528 0.9041754 0.1467846 0.9167348 0.9041754 0.3288389 0.9640542 0.1973762 0.3696014 0.8342963 0.1142502 1.0941440 0.1755611 0.1724342 0.0000000 0.8859574 0.9005562 0.2040589 0.8095057 0.2488664 0.8329992 0.9332725 0.8406538 1.0101328 0.2040589 0.8095057 0.2591161 0.1973762 0.2553842 0.2567967 0.3301364 0.3340927 0.2488664 0.3583384 0.8467843 0.9081852 0.2590654 0.3780910 0.1858933 0.2452487 0.9913867 0.2515424 0.3198379 0.9610002 0.9037049 0.8530258 1.3925174 0.9767250 0.2548192 0.9316495 0.3542878 0.2884027 0.1691453 0.1788812 0.2716824 0.8820739 0.8767629 0.1692788 0.8410531 0.1788717 0.1182459 0.1751659 0.9194721 0.1200537 1.5281212 1.0145665 0.1691453 0.2093989 0.1950306 0.3583384 0.2571259 0.3198379 0.1499882 0.8980811 0.9319083 1.0941440 0.3382141 0.9226599 0.8820739 0.3527142 0.2235897 0.1997684 0.3753941 0.2683098 0.8852164 0.1805043 0.8413556 0.2675181 0.2511582 0.9037049 0.2594496 0.8393185 0.2567967 0.9099715 0.2562953 0.2552254 
StFo_2     0.4674840 0.5106644 0.7622097 0.5465326 0.8369637 0.7682292 0.0000010 0.7622097 0.8369637 0.7716718 0.8258678 0.8982210 0.7389427 0.7469118 0.8494857 0.7948480 0.4768900 0.8267785 0.8233368 0.7914506 1.2721166 0.7522765 0.8416910 0.8084875 0.7752835 0.7948480 0.7457525 0.8809219 0.8599102 0.7716718 0.7461068 0.8084875 0.7374679 0.7330050 1.1294081 0.6873167 0.8822223 0.8411439 0.6950791 0.6922993 0.8233368 0.4252999 0.3616291 0.7766830 0.8285484 0.4768900 0.4657091 0.7447858 0.3966752 0.7528730 0.4730314 0.8859574 0.8416910 0.7102801 0.5376109 0.8258678 0.4463325 0.5376109 0.8063526 0.4998107 0.8624857 0.7433814 0.6920745 0.9150383 0.7338845 0.8411439 0.8809219 0.8859574 0.0000000 0.5465326 0.8133525 0.3689352 0.8100009 0.6922993 0.4675125 0.6950791 0.8379192 0.8133525 0.3689352 0.7695885 0.8624857 0.7461068 0.7488057 0.8251015 0.8313888 0.8100009 0.6929994 0.6948846 0.5686125 0.7520792 0.7707248 0.7752789 0.8038534 0.7914506 0.8027907 0.8280736 0.4932997 0.4676790 0.3616291 1.1235298 0.5575069 0.7528730 0.4685026 0.6873167 0.8411995 0.8744373 0.8604566 0.7447858 0.3973275 0.3966752 0.8544484 0.6928869 0.8475350 0.8615503 0.8609003 0.5106644 0.8650116 1.3825961 0.8441343 0.8744373 0.7669404 0.8367114 0.6929994 0.7513679 0.8280736 0.8321584 0.5293346 0.5411663 0.7338845 0.5924121 0.3953553 0.3973275 0.7659583 0.8503240 0.8626631 0.7490105 0.7330050 0.5507970 0.8157898 0.6966257 0.7777589 0.7469118 0.4676790 0.7627451 0.6930991 0.7488057 0.4657091 0.7582627 0.8089458 
StFr_4     0.4904728 0.2362652 0.7963533 0.0000010 0.8577434 0.8006052 0.5465326 0.7963533 0.8577434 0.8269103 0.8288691 0.9697477 0.7887149 0.8057573 0.8378541 0.8260370 0.4753449 0.8508698 0.8472328 0.8631148 1.3980209 0.8082180 0.8545125 0.8203274 0.8269810 0.8260370 0.4612869 0.9326458 0.8517198 0.8269103 0.8104459 0.8203274 0.7662122 0.7845508 1.2074499 0.7223615 0.8471201 0.9270255 0.7477389 0.7422487 0.8472328 0.5572959 0.5077483 0.8264667 0.8775907 0.4753449 0.4702338 0.7272793 0.5422849 0.8099187 0.4862627 0.9005562 0.8607624 0.4458801 0.0239032 0.8288691 0.5526620 0.0239032 0.8179502 0.4990117 0.7629711 0.7703698 0.7419079 0.9429270 0.8068375 0.9270255 0.9177761 0.9005562 0.5465326 0.0000000 0.7965392 0.4829669 0.8302269 0.7422487 0.4979927 0.7477389 0.8729285 0.7965392 0.4829669 0.8212241 0.7629711 0.8104459 0.8146832 0.9026323 0.9070750 0.8302269 0.7263646 0.7359645 0.0350064 0.8146208 0.7871183 0.7680120 0.8260568 0.8631148 0.8151910 0.8423594 0.5049615 0.4845690 0.5077483 1.2111498 0.2854619 0.8099187 0.4863347 0.7223615 0.8627884 0.9133680 0.8354632 0.7272793 0.5711827 0.5422849 0.9134779 0.7299984 0.9314627 0.9515660 0.8439344 0.2362652 0.9527925 1.3196782 0.8813102 0.9133680 0.7781694 0.8334301 0.7263646 0.8159735 0.8423594 0.8331143 0.0238958 0.2486512 0.8068375 0.6512322 0.5413902 0.5711827 0.7261842 0.8375959 0.7631409 0.7957690 0.7845508 0.0159194 0.8000588 0.7543023 0.8311221 0.8057573 0.4845690 0.8237181 0.7429840 0.8146832 0.4702338 0.8123852 0.8193483 
NcTr_1     0.8337796 0.7878791 0.3131657 0.7965392 1.0300811 0.3171688 0.8133525 0.3131657 1.0300811 0.2192197 0.1690706 0.2175547 0.2210142 0.2147990 0.1415559 0.2510663 0.8324193 1.0248051 1.0418284 1.0479074 1.5462851 0.2101561 0.1542212 0.3162225 0.2176887 0.2510663 0.9585353 0.2051894 0.1629965 0.2192197 0.2184847 0.3162225 0.2938571 0.2174707 1.2831210 0.2825166 0.1385053 0.2081839 0.8480115 0.8412393 1.0418284 0.8717488 0.8322814 0.2215362 1.0471014 0.8324193 0.8208165 0.2105882 0.8486078 0.2182651 0.8415581 0.2040589 0.1542212 0.9151569 0.8035386 0.1690706 0.8362623 0.8035386 0.2628130 0.8489237 0.1336071 0.2976913 0.8416517 0.1977991 1.0359453 0.2081839 0.2051894 0.2040589 0.8133525 0.7965392 0.0000000 0.7897153 0.2138605 0.8412393 0.8402165 0.8480115 1.0664551 0.0000010 0.7897153 0.2144128 0.1336071 0.2184847 0.2037617 0.3111379 0.3150624 0.2138605 0.2862568 0.8496552 0.7946490 0.2219637 0.3360429 0.1414580 0.2104866 1.0479074 0.2106005 0.2699869 0.8638450 0.7951127 0.8322814 1.2838919 0.8710951 0.2182651 0.8353857 0.2825166 0.2776015 0.2017856 0.1163951 0.2105882 0.8663817 0.8486078 0.2084682 0.8423146 0.2116047 0.2222083 0.1936699 0.7878791 0.2233767 1.3548843 1.0711916 0.2017856 0.1650057 0.1364961 0.2862568 0.2199421 0.2699869 0.1723652 0.7981994 0.7727059 1.0359453 0.2560635 0.9026514 0.8663817 0.2589597 0.1713857 0.1333914 0.3267215 0.2174707 0.7846172 0.1285682 0.8442426 0.2227198 0.2147990 0.7951127 0.2187639 0.8422134 0.2037617 0.8208165 0.2136319 0.2139957 
StVe_3     0.4294604 0.4724899 0.6839370 0.4829669 0.6872459 0.6896013 0.3689352 0.6839370 0.6872459 0.7654705 0.7718771 0.8505357 0.7361258 0.7270706 0.7612213 0.7587036 0.4334528 0.6829429 0.6850784 0.6811163 1.2948714 0.7337198 0.7942245 0.7816753 0.7656336 0.7587036 0.6541777 0.8442709 0.8169578 0.7654705 0.7262491 0.7816753 0.6916888 0.7303799 1.1503094 0.6780307 0.8016787 0.8197726 0.6139680 0.6114170 0.6850784 0.2017156 0.0383578 0.7669831 0.7094199 0.4334528 0.4370801 0.7252564 0.1762788 0.7328141 0.4364009 0.8095057 0.7942245 0.6479540 0.4697695 0.7718771 0.2259013 0.4697695 0.7789132 0.4839316 0.8230970 0.6973478 0.6112010 0.8665736 0.7271698 0.8197726 0.8442709 0.8095057 0.3689352 0.4829669 0.7897153 0.0000000 0.7424611 0.6114170 0.4322306 0.6139680 0.7038451 0.7897153 0.0000010 0.7601158 0.8230970 0.7262491 0.7478883 0.8151592 0.8213354 0.7424611 0.6836043 0.6077373 0.5086943 0.7320035 0.7337581 0.7632634 0.7366741 0.6811163 0.7351726 0.7823731 0.4469104 0.4331980 0.0383578 1.1412676 0.4631727 0.7328141 0.4364884 0.6780307 0.7908213 0.8380390 0.7812406 0.7252564 0.1969834 0.1762788 0.8281508 0.6005288 0.8259625 0.8209843 0.8026366 0.4724899 0.8223539 1.2399335 0.7126432 0.8380390 0.7068550 0.7681271 0.6836043 0.7312735 0.7823731 0.7778245 0.4621689 0.4630790 0.7271698 0.6275270 0.2160226 0.1969834 0.6876935 0.8054126 0.8204200 0.7701113 0.7303799 0.4877884 0.7576761 0.6109054 0.7713750 0.7270706 0.4331980 0.7568149 0.6121012 0.7478883 0.4370801 0.7394889 0.7409695 
AmsW1_2    0.8279909 0.7920861 0.3312893 0.8302269 0.9830348 0.3280414 0.8100009 0.3312893 0.9830348 0.1013187 0.2322876 0.2698949 0.2181284 0.0908584 0.2016473 0.2353889 0.8420642 0.9662912 0.9799070 0.9758947 1.5605280 0.0847701 0.2068162 0.3561338 0.0963504 0.2353889 0.9445388 0.2494112 0.2149315 0.1013187 0.0935040 0.3561338 0.2884295 0.2210929 1.2847910 0.2899537 0.2150219 0.2517047 0.8124893 0.8050040 0.9799070 0.8430206 0.7923159 0.0929688 0.9858611 0.8420642 0.8358246 0.2242817 0.8332621 0.0881894 0.8424506 0.2488664 0.2068162 0.9161832 0.8280142 0.2322876 0.8252644 0.8280142 0.3072157 0.8613657 0.2147657 0.2853457 0.8062808 0.2548333 1.0435817 0.2517047 0.2494112 0.2488664 0.8100009 0.8302269 0.2138605 0.7424611 0.0000000 0.8050040 0.8310029 0.8124893 0.9931199 0.2138605 0.7424611 0.0984031 0.2147657 0.0935040 0.1163117 0.2810202 0.2779160 0.0000010 0.2869234 0.8052342 0.8246493 0.0908365 0.3319512 0.2054319 0.0024561 0.9758947 0.0224535 0.2733860 0.8601854 0.8168126 0.7923159 1.2792112 0.8297403 0.0881894 0.8362797 0.2899537 0.2353121 0.2523964 0.2054636 0.2242817 0.8074218 0.8332621 0.2594302 0.8113318 0.2487268 0.2684012 0.2477238 0.7920861 0.2701299 1.3542071 1.0088177 0.2523964 0.1480604 0.2078082 0.2869234 0.0901587 0.2733860 0.2293140 0.8225340 0.7931727 1.0435817 0.2748990 0.8524184 0.8074218 0.2600477 0.2093760 0.2209309 0.3051803 0.2210929 0.8181066 0.2010595 0.8131930 0.0986581 0.0908584 0.8168126 0.0989219 0.8111678 0.1163117 0.8358246 0.0821255 0.0199572 
StCar_4    0.6829801 0.7447464 0.7590300 0.7422487 0.8304320 0.7601868 0.6922993 0.7590300 0.8304320 0.7926060 0.7999029 0.9096581 0.7466111 0.7721358 0.8278327 0.8091756 0.6870637 0.8243729 0.8203137 0.8986568 1.5756857 0.7887002 0.8269835 0.8217520 0.7988342 0.8091756 0.8362413 0.9078147 0.8092134 0.7926060 0.7749480 0.8217520 0.7960215 0.7454789 1.4232510 0.7306678 0.8511555 0.8613644 0.0121138 0.0000010 0.8203137 0.6882491 0.6021430 0.7930606 0.8653743 0.6870637 0.6743613 0.7303296 0.6509315 0.7732963 0.6824580 0.8329992 0.8333008 0.8338772 0.7335782 0.7999029 0.6658372 0.7335782 0.8165300 0.6863874 0.8792352 0.7972343 0.0096737 0.8912060 0.8850520 0.8613644 0.8681192 0.8329992 0.6922993 0.7422487 0.8412393 0.6114170 0.8050040 0.0000000 0.6865730 0.0121138 0.8571473 0.8412393 0.6114170 0.7908102 0.8792352 0.7749480 0.7536630 0.8483561 0.8496432 0.8050040 0.7317658 0.0122082 0.7744819 0.7761158 0.8159033 0.7538172 0.8037937 0.8986568 0.8219758 0.7832833 0.6797139 0.6790635 0.6021430 1.4249746 0.7008840 0.7732963 0.6770789 0.7306678 0.8236205 0.8668108 0.8187887 0.7303296 0.6533178 0.6509315 0.8877847 0.0072689 0.8626697 0.9104550 0.8234546 0.7447464 0.9048134 1.5318710 0.8556312 0.8668108 0.7807124 0.8222614 0.7317658 0.7805150 0.7832833 0.8010979 0.7326744 0.6607924 0.8850520 0.6338956 0.6789292 0.6533178 0.7745097 0.8850059 0.8760424 0.8293243 0.7454789 0.7690586 0.8087274 0.0121030 0.7937995 0.7721358 0.6790635 0.7833380 0.0072464 0.7536630 0.6743613 0.7898866 0.8232129 
StsC25     0.0157372 0.4995415 0.7588076 0.4979927 0.7419261 0.7647422 0.4675125 0.7588076 0.7419261 0.8643081 0.8722450 0.9713504 0.7567021 0.8453089 0.8442764 0.8179603 0.0856839 0.7391005 0.7325987 0.7269036 1.3827112 0.8365741 0.8786607 0.8075264 0.8643179 0.8179603 0.6157643 0.9495866 0.8881672 0.8643081 0.8404714 0.8075264 0.7546086 0.7507592 1.2256050 0.7124866 0.8734329 0.9438987 0.6892382 0.6865730 0.7325987 0.4688466 0.4305852 0.8658507 0.7458421 0.0856839 0.0825866 0.7512464 0.4960154 0.8516351 0.0130709 0.9332725 0.8786607 0.5379156 0.4980320 0.8722450 0.4652341 0.4980320 0.8430772 0.1137784 0.8608104 0.7606081 0.6863568 0.9813271 0.7788243 0.9438987 0.9495866 0.9332725 0.4675125 0.4979927 0.8402165 0.4322306 0.8310029 0.6865730 0.0000000 0.6892382 0.7367895 0.8402165 0.4322306 0.8583662 0.8608104 0.8404714 0.8387967 0.8730178 0.8794854 0.8310029 0.7182759 0.6689846 0.5178989 0.8467824 0.7356225 0.8175422 0.8247823 0.7269036 0.8383766 0.8148030 0.0430319 0.0983327 0.4305852 1.2165103 0.5395281 0.8516351 0.0104448 0.7124866 0.8623267 0.9428244 0.8780937 0.7512464 0.4275784 0.4960154 0.9465578 0.6871400 0.9506843 0.9451459 0.8763913 0.4995415 0.9394945 1.2875248 0.7478120 0.9428244 0.7868202 0.8332456 0.7182759 0.8462219 0.8148030 0.8786855 0.4933606 0.4793024 0.7788243 0.6616876 0.4593316 0.4275784 0.7817043 0.8372004 0.8580054 0.8251460 0.7507592 0.5059493 0.8194656 0.6978484 0.8707261 0.8453089 0.0983327 0.8564358 0.6873362 0.8387967 0.0825866 0.8428569 0.8446561 
StsK_1     0.6856436 0.7459302 0.7595958 0.7477389 0.8333631 0.7607544 0.6950791 0.7595958 0.8333631 0.7971963 0.8116343 0.9167585 0.7472565 0.7766176 0.8345950 0.8136597 0.6897720 0.8272995 0.8232246 0.9017066 1.5752718 0.7962883 0.8326553 0.8239880 0.8034454 0.8136597 0.8594443 0.9138900 0.8231366 0.7971963 0.7794555 0.8239880 0.7986407 0.7461229 1.4131660 0.7216546 0.8579920 0.8682615 0.0000010 0.0121138 0.8232246 0.6909584 0.5943078 0.7976498 0.8683506 0.6897720 0.6770391 0.7323949 0.6535577 0.7777867 0.6851104 0.8406538 0.8389888 0.8483084 0.7389890 0.8116343 0.6685085 0.7389890 0.8240786 0.6861894 0.8816184 0.7998585 0.0024041 0.8981387 0.8849852 0.8682615 0.8750207 0.8406538 0.6950791 0.7477389 0.8480115 0.6139680 0.8124893 0.0121138 0.6892382 0.0000000 0.8601289 0.8480115 0.6139680 0.7953849 0.8816184 0.7794555 0.7610806 0.8476012 0.8488887 0.8124893 0.7227386 0.0196264 0.7801186 0.7806321 0.8047244 0.7608799 0.8112687 0.9017066 0.8242522 0.7824927 0.6823722 0.6817493 0.5943078 1.4169144 0.7033934 0.7777867 0.6797215 0.7216546 0.8281482 0.8737033 0.8254953 0.7323949 0.6559541 0.6535577 0.8947457 0.0146070 0.8695760 0.9113315 0.8257072 0.7459302 0.9056900 1.5375111 0.8586060 0.8737033 0.7799202 0.8289898 0.7227386 0.7850571 0.7824927 0.8128452 0.7380829 0.6644817 0.8849852 0.6245086 0.6816163 0.6559541 0.7762231 0.8919809 0.8830268 0.8369116 0.7461229 0.7746141 0.8153679 0.0120967 0.7983985 0.7766176 0.6817493 0.7909065 0.0096835 0.7610806 0.6770391 0.7974861 0.8254923 
StPo       0.7622521 0.8803432 0.9590885 0.8729285 0.0662489 0.9659886 0.8379192 0.9590885 0.0662489 0.9931271 0.9798403 1.0202592 0.9197258 0.9605075 0.9861059 0.9413568 0.7458963 0.0641653 0.0669909 0.0430107 1.6206483 0.9707037 0.9759361 0.9721904 0.9808949 0.9413568 1.1015253 1.1061394 0.9998442 0.9931271 0.9641716 0.9721904 0.9168331 0.9130254 1.5333543 0.8937047 1.0100132 1.0929104 0.8601289 0.8571473 0.0669909 0.8053935 0.7285337 0.9900843 0.0198259 0.7458963 0.7484235 0.9154921 0.7561779 0.9673922 0.7484068 1.0101328 0.9759361 1.0496442 0.8761042 0.9798403 0.7518706 0.8761042 0.9455357 0.7731763 1.0415033 0.9236142 0.8569221 1.0596464 0.6412543 1.0929104 1.1061394 1.0101328 0.8379192 0.8729285 1.0664551 0.7038451 0.9931199 0.8571473 0.7367895 0.8601289 0.0000000 1.0664551 0.7038451 0.9937813 1.0415033 0.9641716 1.0099156 0.9873871 0.9943449 0.9931199 0.9003514 0.8366724 0.8954954 0.9710887 1.0123909 0.9102327 0.9861549 0.0430107 0.9917701 0.9405509 0.7631911 0.7598390 0.7285337 1.5074474 0.9258099 0.9673922 0.7427467 0.8937047 0.9279991 1.0985419 1.0075957 0.9154921 0.7561509 0.7561779 1.0983903 0.8576619 1.1004922 1.0202681 0.9756419 0.8803432 1.0133681 1.6895994 0.0072860 1.0985419 0.9267978 0.9804279 0.9003514 0.9706632 0.9405509 0.9868323 0.8745066 0.8850624 0.6412543 0.8106794 0.7724168 0.7561509 0.9173750 0.9333200 1.0391949 0.9496573 0.9130254 0.8831344 0.9492880 0.8618582 1.0001881 0.9605075 0.7598390 0.9826663 0.8581042 1.0099156 0.7484235 0.9776591 0.9987785 
NcTr_2     0.8337796 0.7878791 0.3131657 0.7965392 1.0300811 0.3171688 0.8133525 0.3131657 1.0300811 0.2192197 0.1690706 0.2175547 0.2210142 0.2147990 0.1415559 0.2510663 0.8324193 1.0248051 1.0418284 1.0479074 1.5462851 0.2101561 0.1542212 0.3162225 0.2176887 0.2510663 0.9585353 0.2051894 0.1629965 0.2192197 0.2184847 0.3162225 0.2938571 0.2174707 1.2831210 0.2825166 0.1385053 0.2081839 0.8480115 0.8412393 1.0418284 0.8717488 0.8322814 0.2215362 1.0471014 0.8324193 0.8208165 0.2105882 0.8486078 0.2182651 0.8415581 0.2040589 0.1542212 0.9151569 0.8035386 0.1690706 0.8362623 0.8035386 0.2628130 0.8489237 0.1336071 0.2976913 0.8416517 0.1977991 1.0359453 0.2081839 0.2051894 0.2040589 0.8133525 0.7965392 0.0000010 0.7897153 0.2138605 0.8412393 0.8402165 0.8480115 1.0664551 0.0000000 0.7897153 0.2144128 0.1336071 0.2184847 0.2037617 0.3111379 0.3150624 0.2138605 0.2862568 0.8496552 0.7946490 0.2219637 0.3360429 0.1414580 0.2104866 1.0479074 0.2106005 0.2699869 0.8638450 0.7951127 0.8322814 1.2838919 0.8710951 0.2182651 0.8353857 0.2825166 0.2776015 0.2017856 0.1163951 0.2105882 0.8663817 0.8486078 0.2084682 0.8423146 0.2116047 0.2222083 0.1936699 0.7878791 0.2233767 1.3548843 1.0711916 0.2017856 0.1650057 0.1364961 0.2862568 0.2199421 0.2699869 0.1723652 0.7981994 0.7727059 1.0359453 0.2560635 0.9026514 0.8663817 0.2589597 0.1713857 0.1333914 0.3267215 0.2174707 0.7846172 0.1285682 0.8442426 0.2227198 0.2147990 0.7951127 0.2187639 0.8422134 0.2037617 0.8208165 0.2136319 0.2139957 
StVe_5     0.4294604 0.4724899 0.6839370 0.4829669 0.6872459 0.6896013 0.3689352 0.6839370 0.6872459 0.7654705 0.7718771 0.8505357 0.7361258 0.7270706 0.7612213 0.7587036 0.4334528 0.6829429 0.6850784 0.6811163 1.2948714 0.7337198 0.7942245 0.7816753 0.7656336 0.7587036 0.6541777 0.8442709 0.8169578 0.7654705 0.7262491 0.7816753 0.6916888 0.7303799 1.1503094 0.6780307 0.8016787 0.8197726 0.6139680 0.6114170 0.6850784 0.2017156 0.0383578 0.7669831 0.7094199 0.4334528 0.4370801 0.7252564 0.1762788 0.7328141 0.4364009 0.8095057 0.7942245 0.6479540 0.4697695 0.7718771 0.2259013 0.4697695 0.7789132 0.4839316 0.8230970 0.6973478 0.6112010 0.8665736 0.7271698 0.8197726 0.8442709 0.8095057 0.3689352 0.4829669 0.7897153 0.0000010 0.7424611 0.6114170 0.4322306 0.6139680 0.7038451 0.7897153 0.0000000 0.7601158 0.8230970 0.7262491 0.7478883 0.8151592 0.8213354 0.7424611 0.6836043 0.6077373 0.5086943 0.7320035 0.7337581 0.7632634 0.7366741 0.6811163 0.7351726 0.7823731 0.4469104 0.4331980 0.0383578 1.1412676 0.4631727 0.7328141 0.4364884 0.6780307 0.7908213 0.8380390 0.7812406 0.7252564 0.1969834 0.1762788 0.8281508 0.6005288 0.8259625 0.8209843 0.8026366 0.4724899 0.8223539 1.2399335 0.7126432 0.8380390 0.7068550 0.7681271 0.6836043 0.7312735 0.7823731 0.7778245 0.4621689 0.4630790 0.7271698 0.6275270 0.2160226 0.1969834 0.6876935 0.8054126 0.8204200 0.7701113 0.7303799 0.4877884 0.7576761 0.6109054 0.7713750 0.7270706 0.4331980 0.7568149 0.6121012 0.7478883 0.4370801 0.7394889 0.7409695 
AmRo_1     0.8585804 0.7915734 0.3081950 0.8212241 0.9836353 0.3121834 0.7695885 0.3081950 0.9836353 0.0074562 0.2509785 0.2627415 0.2274428 0.0201833 0.2173846 0.2414218 0.8625465 0.9703059 0.9788990 0.9912240 1.5370135 0.0150361 0.2258074 0.3391052 0.0049599 0.2414218 0.9895285 0.2623085 0.2391411 0.0074562 0.0201718 0.3391052 0.2854978 0.2239186 1.3409320 0.3020816 0.2477060 0.2504704 0.7953849 0.7908102 0.9788990 0.8435564 0.7985577 0.0074797 0.9784500 0.8625465 0.8456871 0.2375797 0.8126766 0.0227603 0.8514784 0.2591161 0.2258074 0.9528362 0.8190810 0.2509785 0.8104567 0.8190810 0.2973234 0.8719583 0.2400516 0.2892740 0.7892465 0.2535718 1.0423836 0.2504704 0.2623085 0.2591161 0.7695885 0.8212241 0.2144128 0.7601158 0.0984031 0.7908102 0.8583662 0.7953849 0.9937813 0.2144128 0.7601158 0.0000000 0.2400516 0.0201718 0.0569320 0.2407130 0.2443552 0.0984031 0.3058883 0.7994280 0.8212970 0.0227473 0.3313071 0.2335614 0.0955249 0.9912240 0.0933160 0.2743830 0.8740551 0.8161078 0.7985577 1.3350114 0.8453266 0.0227603 0.8482026 0.3020816 0.2227054 0.2586280 0.2147021 0.2375797 0.7925875 0.8126766 0.2588293 0.7866595 0.2541264 0.2748745 0.2535497 0.7915734 0.2766023 1.3921922 0.9900722 0.2586280 0.1625911 0.2209450 0.3058883 0.0175249 0.2743830 0.2546336 0.8136146 0.7725814 1.0423836 0.2883327 0.8433635 0.7925875 0.2891001 0.2472413 0.2438398 0.3230923 0.2239186 0.8090549 0.2346439 0.7907353 0.0099652 0.0201833 0.8161078 0.0124897 0.7887104 0.0569320 0.8456871 0.0175839 0.0961991 
AmKen_2    0.8504532 0.8152466 0.3324401 0.7629711 1.0220042 0.3365527 0.8624857 0.3324401 1.0220042 0.2450555 0.1678977 0.2012297 0.2206720 0.2297771 0.1472307 0.2323218 0.8683829 1.0211024 1.0337970 1.0468376 1.5732670 0.2381051 0.1566143 0.3056692 0.2434012 0.2323218 0.9895434 0.1877751 0.1681820 0.2450555 0.2267908 0.3056692 0.3214094 0.2170902 1.3813187 0.3126015 0.1330435 0.1975626 0.8816184 0.8792352 1.0337970 0.8750989 0.8672219 0.2402389 1.0111744 0.8683829 0.8563269 0.2156277 0.8878657 0.2333272 0.8554270 0.1973762 0.1566143 0.9493095 0.7747755 0.1678977 0.8710633 0.7747755 0.2779928 0.8918147 0.0000010 0.3253773 0.8750279 0.1839579 1.0744198 0.1975626 0.1877751 0.1973762 0.8624857 0.7629711 0.1336071 0.8230970 0.2147657 0.8792352 0.8608104 0.8816184 1.0415033 0.1336071 0.8230970 0.2400516 0.0000000 0.2267908 0.2440617 0.2993123 0.3031952 0.2147657 0.3164982 0.8878594 0.7860274 0.2303355 0.3693445 0.1253489 0.2113655 1.0468376 0.2043346 0.2819432 0.8826805 0.8304461 0.8672219 1.3811758 0.8942860 0.2333272 0.8521039 0.3126015 0.2913244 0.1844310 0.1315117 0.2156277 0.9055876 0.8878657 0.1910035 0.8746995 0.2009526 0.2048093 0.1881186 0.8152466 0.2060978 1.3949447 1.0461528 0.1844310 0.1823530 0.1463668 0.3164982 0.2252390 0.2819432 0.1711732 0.7695930 0.8238409 1.0744198 0.2941923 0.9260954 0.9055876 0.3024374 0.1553204 0.0048684 0.3617678 0.2170902 0.7558488 0.1251076 0.8823146 0.2486391 0.2297771 0.8304461 0.2472199 0.8802523 0.2440617 0.8563269 0.2416597 0.2077243 
risA       0.8406775 0.7707564 0.3112012 0.8104459 0.9731841 0.3151901 0.7461068 0.3112012 0.9731841 0.0278831 0.2506810 0.2710084 0.2288048 0.0049676 0.2157697 0.2394650 0.8572218 0.9599730 0.9685192 0.9615808 1.5661431 0.0229136 0.2295273 0.3447504 0.0252922 0.2394650 0.9658989 0.2719555 0.2387363 0.0278831 0.0000010 0.3447504 0.2879283 0.2252769 1.3130757 0.2997999 0.2390437 0.2576718 0.7794555 0.7749480 0.9685192 0.8149097 0.7634271 0.0227888 0.9674913 0.8572218 0.8459192 0.2382043 0.7912762 0.0074692 0.8490903 0.2553842 0.2295273 0.9222059 0.8140610 0.2506810 0.7893268 0.8140610 0.2912628 0.8793608 0.2267908 0.2916946 0.7733687 0.2540966 1.0169633 0.2576718 0.2719555 0.2553842 0.7461068 0.8104459 0.2184847 0.7262491 0.0935040 0.7749480 0.8404714 0.7794555 0.9641716 0.2184847 0.7262491 0.0201718 0.2267908 0.0000000 0.0632641 0.2436250 0.2472704 0.0935040 0.3035767 0.7701449 0.8105274 0.0024805 0.3306045 0.2242025 0.0906227 0.9615808 0.0883865 0.2747773 0.8755360 0.8203424 0.7634271 1.3073158 0.8304839 0.0074692 0.8458204 0.2997999 0.2213074 0.2682145 0.2115056 0.2382043 0.7911422 0.7912762 0.2684237 0.7708286 0.2613555 0.2692611 0.2502795 0.7707564 0.2709965 1.3834891 0.9796377 0.2682145 0.1576744 0.2193177 0.3035767 0.0024983 0.2747773 0.2543312 0.8086160 0.7552703 1.0169633 0.2858263 0.8309420 0.7911422 0.2865234 0.2353536 0.2305598 0.3230311 0.2252769 0.7983490 0.2262373 0.7748665 0.0304901 0.0049676 0.8203424 0.0306710 0.7728357 0.0632641 0.8459192 0.0255205 0.0912731 
AmsBJ_3    0.8442627 0.7914516 0.3112935 0.8146832 0.9994135 0.3153290 0.7488057 0.3112935 0.9994135 0.0623150 0.2378471 0.2550888 0.2100823 0.0633068 0.2208046 0.2678936 0.8552530 0.9859328 0.9945797 0.9890395 1.5679995 0.0521631 0.2191765 0.3367053 0.0595858 0.2678936 0.9502452 0.2637428 0.2394102 0.0623150 0.0632641 0.3367053 0.2830415 0.2065687 1.3271965 0.2897042 0.2398345 0.2489807 0.7610806 0.7536630 0.9945797 0.8423994 0.7758110 0.0652384 0.9952840 0.8552530 0.8429124 0.2197087 0.8017701 0.0660998 0.8418534 0.2567967 0.2191765 0.9264569 0.8183307 0.2378471 0.7991500 0.8183307 0.2924724 0.8674760 0.2440617 0.2868579 0.7550723 0.2589494 1.0433801 0.2489807 0.2637428 0.2567967 0.7488057 0.8146832 0.2037617 0.7478883 0.1163117 0.7536630 0.8387967 0.7610806 1.0099156 0.2037617 0.7478883 0.0569320 0.2440617 0.0632641 0.0000000 0.2598040 0.2635262 0.1163117 0.2934624 0.7697465 0.8147611 0.0660548 0.3358864 0.2303258 0.1133525 0.9890395 0.1163641 0.2926522 0.8577992 0.8164794 0.7758110 1.3301137 0.8474654 0.0660998 0.8356810 0.2897042 0.2442411 0.2600433 0.2040358 0.2197087 0.8098655 0.8017701 0.2532410 0.7547262 0.2526550 0.2638402 0.2647044 0.7914516 0.2618123 1.3836852 1.0080190 0.2600433 0.1738725 0.2163419 0.2934624 0.0601821 0.2926522 0.2414678 0.8128712 0.7861351 1.0433801 0.2739006 0.8408076 0.8098655 0.2812183 0.2520729 0.2478702 0.3146819 0.2065687 0.8025844 0.2233248 0.7565769 0.0650633 0.0633068 0.8164794 0.0598870 0.7545447 0.0000010 0.8429124 0.0548995 0.1193734 
AmAzD3_3   0.8640671 0.8529261 0.3703729 0.9026323 0.9753841 0.3746382 0.8251015 0.3703729 0.9753841 0.2478476 0.2938921 0.3275771 0.2649025 0.2412934 0.2985967 0.3308496 0.8815703 0.9720274 0.9838622 0.9882856 1.5773309 0.2487020 0.2896475 0.3340949 0.2372170 0.3308496 1.0367005 0.3052425 0.2786320 0.2478476 0.2436250 0.3340949 0.3282395 0.2611665 1.3835371 0.3391624 0.3083191 0.3047320 0.8476012 0.8483561 0.9838622 0.9032978 0.8426493 0.2520934 0.9701885 0.8815703 0.8782402 0.2805392 0.8720101 0.2449461 0.8724084 0.3301364 0.2896475 0.9729140 0.8859278 0.2938921 0.8851522 0.8859278 0.3251327 0.8780397 0.2993123 0.3322668 0.8411825 0.3176592 1.0460740 0.3047320 0.3052425 0.3301364 0.8251015 0.9026323 0.3111379 0.8151592 0.2810202 0.8483561 0.8730178 0.8476012 0.9873871 0.3111379 0.8151592 0.2407130 0.2993123 0.2436250 0.2598040 0.0000000 0.0024907 0.2810202 0.3432135 0.8588009 0.9089686 0.2472704 0.3699752 0.2810147 0.2772373 0.9882856 0.2558218 0.3113688 0.8914186 0.8449728 0.8426493 1.3954055 0.8884174 0.2449461 0.8690395 0.3391624 0.2555680 0.3013253 0.2890204 0.2805392 0.8750123 0.8720101 0.3015590 0.8440075 0.3086612 0.3350753 0.2832359 0.8529261 0.3398385 1.4479946 0.9930145 0.3013253 0.2046765 0.2965262 0.3432135 0.2452885 0.3113688 0.2977670 0.8799452 0.8496821 1.0460740 0.3369909 0.9193892 0.8750123 0.3179315 0.3050934 0.3019885 0.3741247 0.2611665 0.8911913 0.2869270 0.8483048 0.2515138 0.2412934 0.8449728 0.2486595 0.8462569 0.2598040 0.8782402 0.2523892 0.2595396 
AmAzD3_5   0.8705107 0.8572738 0.3746382 0.9070750 0.9823112 0.3712918 0.8313888 0.3746382 0.9823112 0.2515138 0.2977670 0.3315975 0.2618102 0.2449461 0.3025169 0.3348710 0.8881478 0.9789255 0.9907987 0.9952425 1.5878592 0.2523892 0.2901889 0.3381685 0.2408509 0.3348710 1.0395116 0.3020679 0.2787971 0.2515138 0.2472704 0.3381685 0.3322668 0.2649025 1.3931094 0.3432135 0.3051475 0.3086612 0.8488887 0.8496432 0.9907987 0.9099572 0.8490030 0.2490331 0.9770747 0.8881478 0.8847946 0.2843633 0.8784445 0.2418890 0.8788858 0.3340927 0.2901889 0.9756462 0.8903501 0.2977670 0.8917784 0.8903501 0.3291670 0.8845530 0.3031952 0.3290458 0.8424609 0.3215866 1.0534455 0.3086612 0.3020679 0.3340927 0.8313888 0.9070750 0.3150624 0.8213354 0.2779160 0.8496432 0.8794854 0.8488887 0.9943449 0.3150624 0.8213354 0.2443552 0.3031952 0.2472704 0.2635262 0.0024907 0.0000000 0.2779160 0.3399901 0.8601027 0.9075092 0.2442235 0.3742220 0.2810147 0.2810202 0.9952425 0.2595396 0.3152677 0.8979743 0.8513393 0.8490030 1.4049811 0.8869225 0.2418890 0.8754936 0.3432135 0.2592032 0.3052425 0.2858820 0.2843633 0.8815185 0.8784445 0.3054785 0.8452885 0.3054823 0.3391039 0.2869796 0.8572738 0.3438691 1.4577639 0.9999916 0.3052425 0.2016982 0.3004221 0.3399901 0.2489583 0.3152677 0.2946149 0.8843437 0.8540113 1.0534455 0.3369909 0.9260212 0.8815185 0.3147402 0.3089537 0.3058694 0.3783265 0.2649025 0.8956111 0.2907632 0.8495924 0.2484568 0.2449461 0.8513393 0.2523401 0.8475431 0.2635262 0.8847946 0.2493161 0.2564533 
AmsW5_2    0.8279909 0.7920861 0.3312893 0.8302269 0.9830348 0.3280414 0.8100009 0.3312893 0.9830348 0.1013187 0.2322876 0.2698949 0.2181284 0.0908584 0.2016473 0.2353889 0.8420642 0.9662912 0.9799070 0.9758947 1.5605280 0.0847701 0.2068162 0.3561338 0.0963504 0.2353889 0.9445388 0.2494112 0.2149315 0.1013187 0.0935040 0.3561338 0.2884295 0.2210929 1.2847910 0.2899537 0.2150219 0.2517047 0.8124893 0.8050040 0.9799070 0.8430206 0.7923159 0.0929688 0.9858611 0.8420642 0.8358246 0.2242817 0.8332621 0.0881894 0.8424506 0.2488664 0.2068162 0.9161832 0.8280142 0.2322876 0.8252644 0.8280142 0.3072157 0.8613657 0.2147657 0.2853457 0.8062808 0.2548333 1.0435817 0.2517047 0.2494112 0.2488664 0.8100009 0.8302269 0.2138605 0.7424611 0.0000010 0.8050040 0.8310029 0.8124893 0.9931199 0.2138605 0.7424611 0.0984031 0.2147657 0.0935040 0.1163117 0.2810202 0.2779160 0.0000000 0.2869234 0.8052342 0.8246493 0.0908365 0.3319512 0.2054319 0.0024561 0.9758947 0.0224535 0.2733860 0.8601854 0.8168126 0.7923159 1.2792112 0.8297403 0.0881894 0.8362797 0.2899537 0.2353121 0.2523964 0.2054636 0.2242817 0.8074218 0.8332621 0.2594302 0.8113318 0.2487268 0.2684012 0.2477238 0.7920861 0.2701299 1.3542071 1.0088177 0.2523964 0.1480604 0.2078082 0.2869234 0.0901587 0.2733860 0.2293140 0.8225340 0.7931727 1.0435817 0.2748990 0.8524184 0.8074218 0.2600477 0.2093760 0.2209309 0.3051803 0.2210929 0.8181066 0.2010595 0.8131930 0.0986581 0.0908584 0.8168126 0.0989219 0.8111678 0.1163117 0.8358246 0.0821255 0.0199572 
ApTi_4     0.7184114 0.7312368 0.2282859 0.7263646 0.8954249 0.2252444 0.6929994 0.2282859 0.8954249 0.3114044 0.3175091 0.3749890 0.2465726 0.2995470 0.3030446 0.3433088 0.7150238 0.8794623 0.8934544 0.9009969 1.4092811 0.2977494 0.3094941 0.2652929 0.3064285 0.3433088 0.8840207 0.3616663 0.3265509 0.3114044 0.3035767 0.2652929 0.1173577 0.2496552 1.2725338 0.0024778 0.3106607 0.3711989 0.7227386 0.7317658 0.8934544 0.7976465 0.7145985 0.2992062 0.8925883 0.7150238 0.7155938 0.2415916 0.7472510 0.2964872 0.7320254 0.3583384 0.3094941 0.8397881 0.7194173 0.3175091 0.7466019 0.7194173 0.2384424 0.7444906 0.3164982 0.1146001 0.7280659 0.3762260 0.8983065 0.3711989 0.3616663 0.3583384 0.6929994 0.7263646 0.2862568 0.6836043 0.2869234 0.7317658 0.7182759 0.7227386 0.9003514 0.2862568 0.6836043 0.3058883 0.3164982 0.3035767 0.2934624 0.3432135 0.3399901 0.2869234 0.0000000 0.7360586 0.7063159 0.3005135 0.2036186 0.2923269 0.2899537 0.9009969 0.2888130 0.2317351 0.7310970 0.6879666 0.7145985 1.2685314 0.7260892 0.2964872 0.7263329 0.0024778 0.2644883 0.3648902 0.2894482 0.2415916 0.7320501 0.7472510 0.3728599 0.7328324 0.3679739 0.3562159 0.3415278 0.7312368 0.3576363 1.3763139 0.9100598 0.3648902 0.1962208 0.3005479 0.0000010 0.3056145 0.2317351 0.3143374 0.7150084 0.7198078 0.8983065 0.0028569 0.7798776 0.7320501 0.1472502 0.3138463 0.3233532 0.2056225 0.2496552 0.7000264 0.2929437 0.7440614 0.3083220 0.2995470 0.6879666 0.3029649 0.7326208 0.2934624 0.7155938 0.2946852 0.2857574 
StsW2_2    0.6654123 0.7224914 0.7613354 0.7359645 0.8163256 0.7624978 0.6948846 0.7613354 0.8163256 0.8012508 0.8139137 0.9140491 0.7531024 0.7673604 0.8228879 0.8170961 0.6779043 0.8211449 0.8062913 0.8774486 1.5931783 0.7838322 0.8349980 0.8244095 0.8075106 0.8170961 0.8176535 0.9257725 0.8291424 0.8012508 0.7701449 0.8244095 0.7912350 0.7519625 1.4239478 0.7349564 0.8460895 0.8657539 0.0196264 0.0122082 0.8062913 0.6856176 0.5984930 0.8017029 0.8586465 0.6779043 0.6660819 0.7367476 0.6484959 0.7685116 0.6762401 0.8467843 0.8413315 0.8186676 0.7273742 0.8139137 0.6633135 0.7273742 0.8302435 0.6780933 0.8878594 0.7924380 0.0171425 0.8955421 0.8561938 0.8657539 0.8858188 0.8467843 0.6948846 0.7359645 0.8496552 0.6077373 0.8052342 0.0122082 0.6689846 0.0196264 0.8366724 0.8496552 0.6077373 0.7994280 0.8878594 0.7701449 0.7697465 0.8588009 0.8601027 0.8052342 0.7360586 0.0000000 0.7680674 0.7713034 0.8228144 0.7488712 0.8040262 0.8774486 0.8169211 0.7876426 0.6734750 0.6707686 0.5984930 1.4256665 0.6791198 0.7685116 0.6708707 0.7349564 0.8239909 0.8844851 0.8271635 0.7367476 0.6520676 0.6484959 0.9056663 0.0147212 0.8670618 0.9148380 0.8317124 0.7224914 0.9091890 1.5235171 0.8489013 0.8844851 0.7850720 0.8173572 0.7360586 0.7756744 0.7876426 0.8151306 0.7264719 0.6365495 0.8561938 0.6385622 0.6763490 0.6520676 0.7788389 0.8871801 0.8846562 0.8429974 0.7519625 0.7627304 0.8039249 0.0196090 0.8024593 0.7673604 0.6707686 0.7919114 0.0146757 0.7697465 0.6660819 0.7850092 0.8181483 
StsS0      0.5103215 0.2484628 0.7905854 0.0350064 0.8714315 0.7890295 0.5686125 0.7905854 0.8714315 0.8269789 0.8365033 0.9952751 0.7722262 0.8058425 0.8356359 0.8501979 0.4949256 0.8644625 0.8577066 0.8762575 1.4243918 0.8083012 0.8665216 0.8189035 0.8270494 0.8501979 0.4883345 0.9367468 0.8648401 0.8269789 0.8105274 0.8189035 0.7608907 0.7737692 1.2050934 0.7078872 0.8607754 0.9369981 0.7801186 0.7744819 0.8577066 0.5851821 0.5303545 0.8208482 0.9001537 0.4949256 0.4896390 0.7215499 0.5610224 0.8043410 0.5060446 0.9081852 0.8728211 0.4650763 0.0518687 0.8365033 0.5806554 0.0518687 0.8058170 0.5238826 0.7860274 0.7593290 0.7741708 0.9582986 0.8406826 0.9369981 0.9218120 0.9081852 0.5686125 0.0350064 0.7946490 0.5086943 0.8246493 0.7744819 0.5178989 0.7801186 0.8954954 0.7946490 0.5086943 0.8212970 0.7860274 0.8105274 0.8147611 0.9089686 0.9075092 0.8246493 0.7063159 0.7680674 0.0000000 0.8090276 0.7851659 0.7736614 0.8261254 0.8762575 0.8152682 0.8397239 0.5250926 0.4921513 0.5303545 1.2088045 0.2918400 0.8043410 0.5061079 0.7078872 0.8520015 0.9232447 0.8489807 0.7215499 0.5952309 0.5610224 0.9233430 0.7619610 0.9355743 0.9671286 0.8589167 0.2484628 0.9683373 1.3084962 0.9039848 0.9232447 0.7623888 0.8317932 0.7063159 0.8160508 0.8397239 0.8350092 0.0489011 0.2567387 0.8406826 0.6350006 0.5600357 0.5952309 0.7155117 0.8527636 0.7861978 0.7938144 0.7737692 0.0378626 0.8067357 0.7868508 0.8254892 0.8058425 0.4921513 0.8237892 0.7752806 0.8147611 0.4896390 0.8068010 0.8137814 
AmJaD4     0.8469913 0.7748380 0.3151901 0.8146208 0.9801931 0.3119733 0.7520792 0.3151901 0.9801931 0.0304901 0.2543312 0.2747958 0.2258246 0.0074692 0.2192619 0.2431184 0.8637049 0.9669124 0.9754838 0.9685078 1.5765607 0.0255205 0.2298473 0.3488053 0.0278875 0.2431184 0.9685762 0.2688709 0.2388780 0.0304901 0.0024805 0.3488053 0.2916946 0.2288048 1.3223132 0.3035767 0.2360466 0.2613555 0.7806321 0.7761158 0.9754838 0.8211756 0.7693768 0.0202557 0.9744517 0.8637049 0.8523495 0.2418028 0.7973478 0.0049791 0.8554525 0.2590654 0.2298473 0.9248214 0.8182739 0.2543312 0.7955383 0.8182739 0.2950960 0.8858848 0.2303355 0.2886213 0.7745365 0.2577473 1.0241631 0.2613555 0.2688709 0.2590654 0.7520792 0.8146208 0.2219637 0.7320035 0.0908365 0.7761158 0.8467824 0.7806321 0.9710887 0.2219637 0.7320035 0.0227473 0.2303355 0.0024805 0.0660548 0.2472704 0.2442235 0.0908365 0.3005135 0.7713034 0.8090276 0.0000000 0.3346401 0.2242025 0.0935040 0.9685078 0.0912731 0.2784723 0.8819888 0.8266252 0.7693768 1.3165030 0.8289721 0.0049791 0.8521600 0.3035767 0.2247939 0.2719555 0.2085167 0.2418028 0.7973078 0.7973478 0.2721671 0.7719908 0.2583006 0.2730040 0.2538776 0.7748380 0.2747245 1.3928499 0.9866311 0.2719555 0.1548496 0.2227892 0.3005135 0.0050086 0.2784723 0.2512923 0.8128055 0.7593244 1.0241631 0.2858263 0.8372061 0.7973078 0.2835110 0.2389316 0.2341183 0.3268849 0.2288048 0.8025009 0.2297421 0.7760347 0.0279479 0.0074692 0.8266252 0.0333058 0.7740028 0.0660548 0.8523495 0.0229673 0.0885961 
ApRc       0.7399614 0.7953342 0.2952265 0.7871183 0.9952225 0.2992030 0.7707248 0.2952265 0.9952225 0.3341659 0.3233483 0.3861961 0.3236706 0.3311815 0.3498882 0.3693636 0.7106617 0.9842707 0.9919799 1.0139656 1.4363712 0.3370583 0.3692302 0.3707524 0.3315773 0.3693636 0.9260094 0.3868021 0.3606233 0.3341659 0.3306045 0.3707524 0.2266605 0.3195470 1.2858515 0.2001147 0.3591219 0.3831144 0.8047244 0.8159033 0.9919799 0.8359094 0.7705347 0.3407359 1.0018798 0.7106617 0.7032862 0.3100115 0.8131348 0.3352241 0.7426594 0.3780910 0.3692302 0.8720184 0.7872902 0.3233483 0.7926319 0.7872902 0.3694158 0.7420531 0.3693445 0.2302975 0.8103758 0.3968839 0.9341602 0.3831144 0.3868021 0.3780910 0.7707248 0.7871183 0.3360429 0.7337581 0.3319512 0.8159033 0.7356225 0.8047244 1.0123909 0.3360429 0.7337581 0.3313071 0.3693445 0.3306045 0.3358864 0.3699752 0.3742220 0.3319512 0.2036186 0.8228144 0.7851659 0.3346401 0.0000000 0.3671836 0.3279350 1.0139656 0.3196545 0.3489826 0.7289402 0.6914519 0.7705347 1.2879523 0.7612057 0.3352241 0.7368606 0.2001147 0.3773743 0.3825851 0.3383524 0.3100115 0.7498952 0.8131348 0.3907612 0.8164540 0.3873383 0.3664212 0.3825054 0.7953342 0.3678207 1.2846311 1.0086061 0.3825851 0.2842140 0.3468053 0.2036186 0.3329117 0.3489826 0.3273833 0.7846671 0.7874221 0.9341602 0.1683936 0.8296172 0.7498952 0.2798304 0.3490939 0.3717772 0.3050372 0.3195470 0.7748351 0.3244675 0.8173156 0.3382163 0.3311815 0.6914519 0.3388176 0.8152872 0.3358864 0.7032862 0.3411297 0.3236716 
US8        0.8008606 0.7738793 0.3163642 0.7680120 0.9198431 0.3163642 0.7752789 0.3163642 0.9198431 0.2341508 0.1517320 0.1839279 0.2128762 0.2200659 0.0596493 0.2136007 0.8080953 0.9188033 0.9383313 0.9019018 1.5048526 0.2196057 0.1369231 0.3028424 0.2266223 0.2136007 0.9367415 0.1790045 0.1428116 0.2341508 0.2242025 0.3028424 0.2856917 0.2128762 1.1875465 0.2923269 0.0054003 0.1930082 0.7608799 0.7538172 0.9383313 0.8139992 0.8006925 0.2298191 0.8932404 0.8080953 0.7981089 0.2257928 0.8343370 0.2200659 0.8202064 0.1858933 0.1369231 0.8994006 0.7736439 0.1517320 0.8371984 0.7736439 0.2678750 0.8450289 0.1253489 0.2856917 0.7543018 0.1709328 0.9448320 0.1930082 0.1790045 0.1858933 0.7752789 0.7680120 0.1414580 0.7632634 0.2054319 0.7538172 0.8175422 0.7608799 0.9102327 0.1414580 0.7632634 0.2335614 0.1253489 0.2242025 0.2303258 0.2810147 0.2810147 0.2054319 0.2923269 0.7488712 0.7736614 0.2242025 0.3671836 0.0000000 0.2054319 0.9019018 0.2055231 0.2537496 0.8307965 0.7968279 0.8006925 1.1803844 0.8205351 0.2200659 0.8135240 0.2923269 0.2863004 0.1790045 0.0575140 0.2257928 0.8449357 0.8343370 0.1862811 0.7549925 0.1930082 0.1934199 0.1600793 0.7738793 0.1949399 1.3178876 0.9265360 0.1790045 0.1557432 0.0631912 0.2923269 0.2258726 0.2537496 0.1517320 0.7707672 0.7601250 0.9448320 0.2774029 0.8915922 0.8449357 0.2399147 0.1550699 0.1243692 0.3449549 0.2128762 0.7525738 0.0457475 0.7570119 0.2341508 0.2200659 0.7968279 0.2353997 0.7547841 0.2303258 0.7981089 0.2196057 0.2055231 
AmsW1_1    0.8217718 0.7879741 0.3272304 0.8260568 0.9760456 0.3312893 0.8038534 0.3272304 0.9760456 0.0984274 0.2287604 0.2661985 0.2210929 0.0879813 0.1982867 0.2317949 0.8357011 0.9593813 0.9729586 0.9689970 1.5501622 0.0819328 0.2065761 0.3521079 0.0934622 0.2317949 0.9418902 0.2523964 0.2148053 0.0984274 0.0906227 0.3521079 0.2846567 0.2175996 1.2757694 0.2862433 0.2179442 0.2481329 0.8112687 0.8037937 0.9729586 0.8367033 0.7863039 0.0956201 0.9789189 0.8357011 0.8294980 0.2207786 0.8270748 0.0908584 0.8361768 0.2452487 0.2065761 0.9135647 0.8238191 0.2287604 0.8189882 0.8238191 0.3033764 0.8549524 0.2113655 0.2884295 0.8050691 0.2512175 1.0363252 0.2481329 0.2523964 0.2452487 0.8038534 0.8260568 0.2104866 0.7366741 0.0024561 0.8037937 0.8247823 0.8112687 0.9861549 0.2104866 0.7366741 0.0955249 0.2113655 0.0906227 0.1133525 0.2772373 0.2810202 0.0024561 0.2899537 0.8040262 0.8261254 0.0935040 0.3279350 0.2054319 0.0000000 0.9689970 0.0199115 0.2697079 0.8538500 0.8106230 0.7863039 1.2702375 0.8312562 0.0908584 0.8300312 0.2862433 0.2317551 0.2488145 0.2083790 0.2207786 0.8011918 0.8270748 0.2558272 0.8101124 0.2517047 0.2646944 0.2441931 0.7879741 0.2664378 1.3449745 1.0017743 0.2488145 0.1508716 0.2044477 0.2899537 0.0873055 0.2697079 0.2322876 0.8183623 0.7890286 1.0363252 0.2748990 0.8461227 0.8011918 0.2629861 0.2059700 0.2175173 0.3014195 0.2175996 0.8139600 0.1977067 0.8119722 0.1013187 0.0879813 0.8106230 0.0960291 0.8099482 0.1133525 0.8294980 0.0847701 0.0224535 
StsC2_1    0.7520879 0.8613599 0.9653801 0.8631148 0.0815536 0.9723080 0.7914506 0.9653801 0.0815536 0.9905686 0.9537832 1.0278744 0.9025498 0.9579184 0.9709810 0.9397724 0.7284616 0.0738557 0.0796673 0.0000010 1.5831186 0.9575802 0.9565950 0.9927761 0.9783180 0.9397724 1.0846736 1.0711014 0.9751041 0.9905686 0.9615808 0.9927761 0.9064421 0.8959329 1.4681755 0.8943755 1.0043925 1.0580851 0.9017066 0.8986568 0.0796673 0.7915505 0.7034185 0.9875194 0.0349066 0.7284616 0.7310119 0.9055052 0.7455174 0.9648127 0.7383915 0.9913867 0.9565950 1.0325203 0.8572255 0.9537832 0.7308889 0.8572255 0.9394372 0.7553463 1.0468376 0.9131648 0.8984299 1.0460552 0.6368181 1.0580851 1.0711014 0.9913867 0.7914506 0.8631148 1.0479074 0.6811163 0.9758947 0.8986568 0.7269036 0.9017066 0.0430107 1.0479074 0.6811163 0.9912240 1.0468376 0.9615808 0.9890395 0.9882856 0.9952425 0.9758947 0.9009969 0.8774486 0.8762575 0.9685078 1.0139656 0.9019018 0.9689970 0.0000000 0.9745075 0.9523592 0.7529859 0.7470863 0.7034185 1.4468704 0.8815701 0.9648127 0.7327905 0.8943755 0.9262463 1.0636482 0.9956401 0.9055052 0.7334317 0.7455174 1.0635525 0.8991548 1.0655232 1.0013668 0.9743106 0.8613599 0.9956565 1.6356442 0.0487335 1.0636482 0.9122958 0.9653527 0.9009969 0.9680785 0.9523592 0.9606762 0.8556595 0.8574063 0.6368181 0.7967974 0.7492462 0.7334317 0.9244716 0.9415893 1.0445255 0.9379559 0.8959329 0.8731669 0.9441196 0.9035147 0.9976403 0.9579184 0.7470863 0.9800930 0.8996572 0.9890395 0.7310119 0.9644803 0.9814480 
AmsW6_1    0.8353574 0.7843978 0.3274291 0.8151910 0.9816504 0.3315289 0.8027907 0.3274291 0.9816504 0.0962227 0.2365503 0.2639780 0.2250016 0.0857348 0.1969566 0.2378754 0.8434225 0.9648725 0.9785215 0.9745075 1.5434536 0.0796855 0.2095573 0.3493374 0.0912350 0.2378754 0.9510362 0.2509607 0.2180318 0.0962227 0.0883865 0.3493374 0.2800807 0.2214714 1.2844612 0.2850739 0.2181075 0.2466652 0.8242522 0.8219758 0.9785215 0.8334387 0.7848697 0.0934097 0.9844945 0.8434225 0.8371655 0.2190665 0.8199223 0.0886172 0.8469456 0.2515424 0.2095573 0.9225478 0.8128846 0.2365503 0.8187067 0.8128846 0.3125282 0.8478712 0.2043346 0.2838769 0.8179975 0.2491821 1.0196594 0.2466652 0.2509607 0.2515424 0.8027907 0.8151910 0.2106005 0.7351726 0.0224535 0.8219758 0.8383766 0.8242522 0.9917701 0.2106005 0.7351726 0.0933160 0.2043346 0.0883865 0.1163641 0.2558218 0.2595396 0.0224535 0.2888130 0.8169211 0.8152682 0.0912731 0.3196545 0.2055231 0.0199115 0.9745075 0.0000000 0.2804044 0.8677460 0.8151457 0.7848697 1.2788818 0.8275405 0.0886172 0.8436958 0.2850739 0.2400673 0.2473492 0.2065770 0.2190665 0.8034850 0.8199223 0.2544202 0.8177373 0.2502665 0.2651565 0.2445191 0.7843978 0.2669079 1.3193685 1.0074986 0.2473492 0.1512952 0.2026355 0.2888130 0.0850741 0.2804044 0.2401342 0.8074828 0.7825158 1.0196594 0.2770815 0.8420774 0.8034850 0.2597618 0.2057641 0.2104821 0.3123730 0.2214714 0.8031414 0.1977382 0.8249536 0.0991189 0.0857348 0.8151457 0.0938113 0.8229289 0.1163641 0.8371655 0.0825284 0.0024668 
KbAr_3     0.8060674 0.8233425 0.2916338 0.8423594 0.9367757 0.2954761 0.8280736 0.2916338 0.9367757 0.2816950 0.2853686 0.3298616 0.2458812 0.2708490 0.2541453 0.3148521 0.8304461 0.9203954 0.9337559 0.9523592 1.5522381 0.2812084 0.2812688 0.1637675 0.2778851 0.3148521 0.9529948 0.3144526 0.2968068 0.2816950 0.2747773 0.1637675 0.2543621 0.2422575 1.3110919 0.2282951 0.2716152 0.3215767 0.7824927 0.7832833 0.9337559 0.8821645 0.8268393 0.2745831 0.9282778 0.8304461 0.8191825 0.2448440 0.8702970 0.2745317 0.8156953 0.3198379 0.2812688 0.9157401 0.8343469 0.2853686 0.8622549 0.8343469 0.1759341 0.8488985 0.2819432 0.2579400 0.7763665 0.3328891 0.9997688 0.3215767 0.3144526 0.3198379 0.8280736 0.8423594 0.2699869 0.7823731 0.2733860 0.7832833 0.8148030 0.7824927 0.9405509 0.2699869 0.7823731 0.2743830 0.2819432 0.2747773 0.2926522 0.3113688 0.3152677 0.2733860 0.2317351 0.7876426 0.8397239 0.2784723 0.3489826 0.2537496 0.2697079 0.9523592 0.2804044 0.0000000 0.8272235 0.7832906 0.8268393 1.3053864 0.8395228 0.2745317 0.8095599 0.2282951 0.2532455 0.3105009 0.2599128 0.2448440 0.8452499 0.8702970 0.3182078 0.7843622 0.3255658 0.3152732 0.3040074 0.8233425 0.3168595 1.4222751 0.9505123 0.3105009 0.1938121 0.2475353 0.2317351 0.2766248 0.0000010 0.2892056 0.8287324 0.8085748 0.9997688 0.2488226 0.9006114 0.8452499 0.2531639 0.2822300 0.2886550 0.2890603 0.2422575 0.8137299 0.2432983 0.7832047 0.2854416 0.2708490 0.7832906 0.2853663 0.7811646 0.2926522 0.8191825 0.2849527 0.2841274 
StsCT      0.0433846 0.5206036 0.7567381 0.5049615 0.7487173 0.7626848 0.4932997 0.7567381 0.7487173 0.8800630 0.8891828 1.0047566 0.7710969 0.8804708 0.8616794 0.8554771 0.0938845 0.7458567 0.7392963 0.7529859 1.3685116 0.8729969 0.8976373 0.8216244 0.8721106 0.8554771 0.6444353 0.9713716 0.9086459 0.8800630 0.8755360 0.8216244 0.7600449 0.7650727 1.2727868 0.7252526 0.8874305 0.9797316 0.6823722 0.6797139 0.7392963 0.4950855 0.4396681 0.8816025 0.7534253 0.0938845 0.1001610 0.7804704 0.5224776 0.8869397 0.0402601 0.9610002 0.8976373 0.5760636 0.5042958 0.8891828 0.4888513 0.5042958 0.8601745 0.1306098 0.8826805 0.7660723 0.6794975 1.0160109 0.7947440 0.9797316 0.9713716 0.9610002 0.4932997 0.5049615 0.8638450 0.4469104 0.8601854 0.6797139 0.0430319 0.6823722 0.7631911 0.8638450 0.4469104 0.8740551 0.8826805 0.8755360 0.8577992 0.8914186 0.8979743 0.8601854 0.7310970 0.6734750 0.5250926 0.8819888 0.7289402 0.8307965 0.8538500 0.7529859 0.8677460 0.8272235 0.0000000 0.1130240 0.4396681 1.2630986 0.5506079 0.8869397 0.0375340 0.7252526 0.8849511 0.9645285 0.8989883 0.7804704 0.4473391 0.5224776 0.9682706 0.6802837 0.9866705 0.9792896 0.8937126 0.5206036 0.9734366 1.3373198 0.7473221 0.9645285 0.8135847 0.8519412 0.7310970 0.8814735 0.8272235 0.8956983 0.4995474 0.4980431 0.7947440 0.6755278 0.4874384 0.4473391 0.7944330 0.8654574 0.8798210 0.8123505 0.7650727 0.5130305 0.8344898 0.6905618 0.8865322 0.8804708 0.1130240 0.8726568 0.6804709 0.8577992 0.1001610 0.8794209 0.8741422 
StsCM_2    0.1046869 0.5070621 0.7020772 0.4845690 0.7535557 0.7077870 0.4676790 0.7020772 0.7535557 0.8218809 0.8250205 0.9230246 0.7146195 0.8251649 0.8184098 0.7855645 0.0462945 0.7506499 0.7439997 0.7470863 1.4066672 0.8087557 0.8317180 0.7664078 0.8219611 0.7855645 0.6214689 0.9168120 0.8425811 0.8218809 0.8203424 0.7664078 0.7206916 0.7088038 1.2387284 0.6822715 0.8490077 0.9200979 0.6817493 0.6790635 0.7439997 0.4773193 0.4286420 0.8307153 0.7523918 0.0462945 0.0348527 0.7123751 0.4974630 0.8314627 0.0979978 0.9037049 0.8317180 0.5507083 0.4736140 0.8250205 0.4540002 0.4736140 0.7864939 0.1075682 0.8304461 0.7265850 0.6788448 0.9456215 0.7478223 0.9200979 0.9168120 0.9037049 0.4676790 0.4845690 0.7951127 0.4331980 0.8168126 0.6790635 0.0983327 0.6817493 0.7598390 0.7951127 0.4331980 0.8161078 0.8304461 0.8203424 0.8164794 0.8449728 0.8513393 0.8168126 0.6879666 0.6707686 0.4921513 0.8266252 0.6914519 0.7968279 0.8106230 0.7470863 0.8151457 0.7832906 0.1130240 0.0000000 0.4286420 1.2303540 0.5248946 0.8314627 0.1010142 0.6822715 0.8153850 0.9101892 0.8377371 0.7123751 0.4228912 0.4974630 0.9217554 0.6742132 0.9267874 0.9140790 0.8363439 0.5070621 0.9086043 1.2771852 0.7610820 0.9101892 0.7578339 0.8100906 0.6879666 0.8260317 0.7832906 0.8312718 0.4691704 0.4895556 0.7478223 0.6279909 0.4706097 0.4228912 0.7582332 0.8298743 0.8276964 0.8073772 0.7088038 0.4804461 0.7953463 0.6904153 0.8281709 0.8251649 0.0000010 0.8141744 0.6798280 0.8164794 0.0348527 0.8149789 0.8213688 
StVe_1     0.4278140 0.4817986 0.7156143 0.5077483 0.7164511 0.7214334 0.3616291 0.7156143 0.7164511 0.8041442 0.8030413 0.8999493 0.7630619 0.7641897 0.8062782 0.7953494 0.4269702 0.7119600 0.7140251 0.7034185 1.3026791 0.7739706 0.8364418 0.8198157 0.7935384 0.7953494 0.6568996 0.8897395 0.8603825 0.8041442 0.7634271 0.8198157 0.7241440 0.7571638 1.1515302 0.7088517 0.8371887 0.8645202 0.5943078 0.6021430 0.7140251 0.2044539 0.0000010 0.8056706 0.7391400 0.4269702 0.4325175 0.7589269 0.1773575 0.7701287 0.4347507 0.8530258 0.8364418 0.6441446 0.4942326 0.8030413 0.2326733 0.4942326 0.8246706 0.4727576 0.8672219 0.7299885 0.5915770 0.9121072 0.7268818 0.8645202 0.8897395 0.8530258 0.3616291 0.5077483 0.8322814 0.0383578 0.7923159 0.6021430 0.4305852 0.5943078 0.7285337 0.8322814 0.0383578 0.7985577 0.8672219 0.7634271 0.7758110 0.8426493 0.8490030 0.7923159 0.7145985 0.5984930 0.5303545 0.7693768 0.7705347 0.8006925 0.7863039 0.7034185 0.7848697 0.8268393 0.4396681 0.4286420 0.0000000 1.1424383 0.4680849 0.7701287 0.4348389 0.7088517 0.8220003 0.8832803 0.8269641 0.7589269 0.1991762 0.1773575 0.8731851 0.5913089 0.8709360 0.8785076 0.8391175 0.4817986 0.8732803 1.2569220 0.7361598 0.8832803 0.7468759 0.8134610 0.7145985 0.7687057 0.8268393 0.8091713 0.4876799 0.4769561 0.7268818 0.6658580 0.2135302 0.1991762 0.7305025 0.8493296 0.8644312 0.8161449 0.7571638 0.5128623 0.8007215 0.5912936 0.8102533 0.7641897 0.4286420 0.7980709 0.5924546 0.7758110 0.4325175 0.7799369 0.7908914 
StDa_1     1.2025285 1.2375850 1.3700813 1.2111498 1.5070069 1.3796103 1.1235298 1.3700813 1.5070069 1.3447281 1.3198520 1.4130225 1.3962565 1.3276225 1.2792500 1.3330044 1.2472710 1.4792862 1.5047965 1.4468704 0.7600592 1.3023841 1.3193065 1.3419658 1.3433330 1.3330044 1.5116841 1.3229614 1.3825422 1.3447281 1.3073158 1.3419658 1.3303951 1.3865661 0.0285791 1.2595608 1.3204595 1.3353572 1.4169144 1.4249746 1.5047965 1.1492331 1.1424383 1.3459009 1.5005447 1.2472710 1.2433210 1.3412159 1.1445502 1.3369162 1.2347867 1.3925174 1.3193065 1.3917524 1.1976192 1.3198520 1.1501101 1.1976192 1.2594190 1.2400364 1.3811758 1.3397788 1.4125432 1.4185779 1.3381433 1.3353572 1.3229614 1.3925174 1.1235298 1.2111498 1.2838919 1.1412676 1.2792112 1.4249746 1.2165103 1.4169144 1.5074474 1.2838919 1.1412676 1.3350114 1.3811758 1.3073158 1.3301137 1.3954055 1.4049811 1.2792112 1.2685314 1.4256665 1.2088045 1.3165030 1.2879523 1.1803844 1.2702375 1.4468704 1.2788818 1.3053864 1.2630986 1.2303540 1.1424383 0.0000000 1.2359801 1.3369162 1.2260015 1.2595608 1.2243691 1.3137998 1.3294293 1.3412159 1.1676019 1.1445502 1.3228963 1.4455217 1.3446222 1.3918632 1.3859045 1.2375850 1.4139018 0.7683639 1.5269434 1.3137998 1.2869306 1.2741069 1.2685314 1.3162905 1.3053864 1.3290713 1.2117566 1.2434568 1.3381433 1.1009379 1.1718630 1.1676019 1.2958132 1.3844509 1.3881402 1.2613308 1.3865661 1.2046495 1.2713290 1.4089350 1.3541124 1.3276225 1.2303540 1.3342347 1.4143269 1.3301137 1.2433210 1.3115189 1.2878971 
StAvMA_2   0.5318704 0.2502811 0.7886339 0.2854619 0.9148143 0.7870556 0.5575069 0.7886339 0.9148143 0.8544321 0.8960152 1.0582846 0.7938093 0.8242597 0.8611894 0.9094063 0.5139482 0.9149594 0.9030130 0.8815701 1.4307603 0.8395178 0.9177142 0.8215267 0.8544586 0.9094063 0.4702187 0.9463404 0.9267633 0.8544321 0.8304839 0.8215267 0.7587337 0.7953534 1.2453193 0.7276842 0.8858665 0.9504497 0.7033934 0.7008840 0.9030130 0.5127804 0.4680849 0.8449064 0.9446239 0.5139482 0.5134975 0.7821544 0.4880595 0.8227458 0.5367777 0.9767250 0.9177142 0.4690880 0.2711460 0.8960152 0.5234287 0.2711460 0.8595071 0.5541860 0.8942860 0.7571497 0.6977584 1.0103571 0.8626552 0.9504497 0.9463404 0.9767250 0.5575069 0.2854619 0.8710951 0.4631727 0.8297403 0.7008840 0.5395281 0.7033934 0.9258099 0.8710951 0.4631727 0.8453266 0.8942860 0.8304839 0.8474654 0.8884174 0.8869225 0.8297403 0.7260892 0.6791198 0.2918400 0.8289721 0.7612057 0.8205351 0.8312562 0.8815701 0.8275405 0.8395228 0.5506079 0.5248946 0.4680849 1.2359801 0.0000000 0.8227458 0.5368270 0.7276842 0.8617827 0.9477859 0.8953346 0.7821544 0.5345017 0.4880595 0.9478557 0.6890645 0.9490069 1.0183700 0.9352086 0.2502811 1.0195394 1.3176019 0.9407349 0.9477859 0.8075048 0.8562656 0.7260892 0.8362048 0.8395228 0.8945233 0.2655526 0.2272369 0.8626552 0.6446526 0.5015206 0.5345017 0.7380787 0.8870821 0.8991700 0.7936487 0.7953534 0.2911099 0.8402788 0.7096830 0.8529317 0.8242597 0.5248946 0.8617377 0.6987792 0.8474654 0.5134975 0.8380071 0.8260229 
AmsW9_2    0.8518459 0.7775406 0.3109340 0.8099187 0.9764239 0.3077203 0.7528730 0.3109340 0.9764239 0.0305081 0.2501299 0.2703963 0.2260753 0.0024780 0.2155501 0.2389353 0.8653699 0.9632148 0.9717505 0.9648127 1.5696959 0.0255354 0.2270107 0.3483962 0.0279039 0.2389353 0.9656630 0.2689696 0.2347807 0.0305081 0.0074692 0.3483962 0.2876767 0.2290601 1.3428490 0.2995470 0.2322514 0.2614559 0.7777867 0.7732963 0.9717505 0.8149773 0.7701287 0.0202672 0.9707234 0.8653699 0.8539928 0.2389143 0.7913808 0.0000010 0.8603418 0.2548192 0.2270107 0.9253374 0.8135238 0.2501299 0.7894371 0.8135238 0.2982610 0.8875758 0.2333272 0.2846070 0.7717189 0.2535388 1.0233627 0.2614559 0.2689696 0.2548192 0.7528730 0.8099187 0.2182651 0.7328141 0.0881894 0.7732963 0.8516351 0.7777867 0.9673922 0.2182651 0.7328141 0.0227603 0.2333272 0.0074692 0.0660998 0.2449461 0.2418890 0.0881894 0.2964872 0.7685116 0.8043410 0.0049791 0.3352241 0.2200659 0.0908584 0.9648127 0.0886172 0.2745317 0.8869397 0.8314627 0.7701287 1.3369162 0.8227458 0.0000000 0.8570329 0.2995470 0.2291763 0.2720530 0.2048021 0.2389143 0.7925871 0.7913808 0.2722645 0.7691894 0.2584020 0.2686595 0.2516095 0.7775406 0.2703940 1.4026208 0.9828538 0.2720530 0.1514840 0.2190984 0.2964872 0.0100549 0.2745317 0.2471011 0.8080897 0.7620438 1.0233627 0.2812454 0.8309824 0.7925871 0.2792209 0.2351229 0.2371171 0.3227733 0.2290601 0.7978423 0.2260137 0.7732143 0.0279643 0.0024780 0.8314627 0.0333259 0.7711874 0.0660998 0.8539928 0.0229806 0.0859385 
StsC8      0.0157846 0.5045663 0.7425134 0.4863347 0.7326099 0.7483913 0.4685026 0.7425134 0.7326099 0.8540897 0.8757712 0.9659476 0.7453579 0.8506780 0.8405991 0.8200938 0.0891217 0.7298326 0.7234144 0.7327905 1.3536726 0.8439890 0.8732116 0.8073853 0.8541166 0.8200938 0.6200982 0.9342428 0.8918489 0.8540897 0.8458204 0.8073853 0.7675264 0.7394329 1.2352147 0.7205061 0.8697727 0.9385413 0.6797215 0.6770789 0.7234144 0.4737752 0.4348389 0.8556312 0.7365828 0.0891217 0.0852609 0.7544206 0.5010171 0.8570329 0.0025898 0.9316495 0.8732116 0.5431526 0.4911068 0.8757712 0.4702359 0.4911068 0.8413913 0.1129731 0.8521039 0.7735819 0.6768635 0.9856463 0.7856708 0.9385413 0.9342428 0.9316495 0.4685026 0.4863347 0.8353857 0.4364884 0.8362797 0.6770789 0.0104448 0.6797215 0.7427467 0.8353857 0.4364884 0.8482026 0.8521039 0.8458204 0.8356810 0.8690395 0.8754936 0.8362797 0.7263329 0.6708707 0.5061079 0.8521600 0.7368606 0.8135240 0.8300312 0.7327905 0.8436958 0.8095599 0.0375340 0.1010142 0.4348389 1.2260015 0.5368270 0.8570329 0.0000000 0.7205061 0.8710074 0.9275491 0.8731614 0.7544206 0.4213774 0.5010171 0.9312698 0.6776471 0.9453201 0.9470516 0.8800375 0.5045663 0.9413797 1.2995500 0.7385035 0.9275491 0.7904057 0.8295735 0.7263329 0.8516061 0.8095599 0.8822149 0.4864833 0.4802083 0.7856708 0.6703518 0.4640866 0.4213774 0.7764871 0.8377903 0.8493081 0.8216195 0.7394329 0.4942015 0.8158104 0.6882447 0.8604615 0.8506780 0.1010142 0.8467982 0.6778299 0.8356810 0.0852609 0.8503096 0.8500036 
tei_1      0.7126182 0.7272200 0.2246867 0.7223615 0.8887732 0.2282859 0.6873167 0.2246867 0.8887732 0.3075890 0.3135716 0.3708140 0.2496552 0.2957821 0.2992221 0.3392665 0.7091596 0.8728847 0.8868467 0.8943755 1.3997017 0.2939825 0.3088846 0.2616274 0.3026208 0.3392665 0.8814331 0.3648902 0.3263603 0.3075890 0.2997999 0.2616274 0.1143249 0.2459621 1.2634935 0.0000010 0.3137692 0.3670943 0.7216546 0.7306678 0.8868467 0.7914626 0.7088517 0.3022872 0.8859779 0.7091596 0.7097241 0.2379624 0.7413738 0.2995470 0.7261765 0.3542878 0.3088846 0.8372592 0.7154195 0.3135716 0.7406220 0.7154195 0.2348782 0.7385401 0.3126015 0.1173577 0.7269740 0.3721086 0.8917705 0.3670943 0.3648902 0.3542878 0.6873167 0.7223615 0.2825166 0.6780307 0.2899537 0.7306678 0.7124866 0.7216546 0.8937047 0.2825166 0.6780307 0.3020816 0.3126015 0.2997999 0.2897042 0.3391624 0.3432135 0.2899537 0.0024778 0.7349564 0.7078872 0.3035767 0.2001147 0.2923269 0.2862433 0.8943755 0.2850739 0.2282951 0.7252526 0.6822715 0.7088517 1.2595608 0.7276842 0.2995470 0.7205061 0.0000000 0.2607815 0.3607984 0.2925167 0.2379624 0.7261631 0.7413738 0.3687477 0.7317335 0.3711989 0.3521459 0.3375668 0.7272200 0.3535826 1.3669419 0.9033636 0.3607984 0.1991675 0.2967355 0.0024778 0.3018134 0.2282951 0.3175091 0.7110286 0.7158467 0.8917705 0.0028569 0.7738530 0.7261631 0.1500598 0.3099552 0.3194425 0.2022136 0.2459621 0.6960961 0.2891560 0.7429440 0.3114044 0.2957821 0.6822715 0.2991647 0.7315209 0.2897042 0.7097241 0.2977494 0.2888130 
Kus        0.8592939 0.8045805 0.3008135 0.8627884 0.9358469 0.3047978 0.8411995 0.3008135 0.9358469 0.2295710 0.2559596 0.3062391 0.2728515 0.2256648 0.2863234 0.2917715 0.8718955 0.9194004 0.9328493 0.9262463 1.5534610 0.2266369 0.2703480 0.3031036 0.2193254 0.2917715 0.9976371 0.3010348 0.2718853 0.2295710 0.2213074 0.3031036 0.2848389 0.2691115 1.2234587 0.2607815 0.2976546 0.3018780 0.8281482 0.8236205 0.9328493 0.8973584 0.8220003 0.2299066 0.9351698 0.8718955 0.8684793 0.2790395 0.8663863 0.2291763 0.8773446 0.2884027 0.2703480 0.9395733 0.8428377 0.2559596 0.8643424 0.8428377 0.2601598 0.8953758 0.2913244 0.2886443 0.8218610 0.2810566 1.0509512 0.3018780 0.3010348 0.2884027 0.8411995 0.8627884 0.2776015 0.7908213 0.2353121 0.8236205 0.8623267 0.8281482 0.9279991 0.2776015 0.7908213 0.2227054 0.2913244 0.2213074 0.2442411 0.2555680 0.2592032 0.2353121 0.2644883 0.8239909 0.8520015 0.2247939 0.3773743 0.2863004 0.2317551 0.9262463 0.2400673 0.2532455 0.8849511 0.8153850 0.8220003 1.2243691 0.8617827 0.2291763 0.8710074 0.2607815 0.0000000 0.2971482 0.2933759 0.2790395 0.8525846 0.8663863 0.3100378 0.8300299 0.3057852 0.3015299 0.2722874 0.8045805 0.3036473 1.4802298 0.9429731 0.2971482 0.1813153 0.2855421 0.2644883 0.2227828 0.2532455 0.2596922 0.8372090 0.7907553 1.0509512 0.2704598 0.9115526 0.8525846 0.2805578 0.3011162 0.2981092 0.3189544 0.2691115 0.8415827 0.2732422 0.8288507 0.2331033 0.2256648 0.8153850 0.2296244 0.8268204 0.2442411 0.8684793 0.2301650 0.2436711 
AmKe_4     0.9265063 0.8833307 0.3594013 0.9133680 1.0810668 0.3636432 0.8744373 0.3594013 1.0810668 0.2632612 0.1387168 0.1554322 0.2439504 0.2683133 0.1756466 0.2358783 0.9296120 1.0704183 1.0875007 1.0636482 1.5316483 0.2522107 0.1597531 0.3453992 0.2620920 0.2358783 1.0417883 0.0024581 0.1645741 0.2632612 0.2682145 0.3453992 0.3454724 0.2402516 1.3130958 0.3607984 0.1846601 0.0250892 0.8737033 0.8668108 1.0875007 0.8727949 0.8832803 0.2589215 1.0616806 0.9296120 0.9165022 0.2626287 0.8723948 0.2720530 0.9341914 0.1691453 0.1597531 1.0169694 0.9106667 0.1387168 0.8829159 0.9106667 0.3148320 0.9394062 0.1844310 0.3495980 0.8672144 0.1499172 1.1520246 0.0250892 0.0024581 0.1691453 0.8744373 0.9133680 0.2017856 0.8380390 0.2523964 0.8668108 0.9428244 0.8737033 1.0985419 0.2017856 0.8380390 0.2586280 0.1844310 0.2682145 0.2600433 0.3013253 0.3052425 0.2523964 0.3648902 0.8844851 0.9232447 0.2719555 0.3825851 0.1790045 0.2488145 1.0636482 0.2473492 0.3105009 0.9645285 0.9101892 0.8832803 1.3137998 0.9477859 0.2720530 0.9275491 0.3607984 0.2971482 0.0000000 0.1635165 0.2626287 0.8484431 0.8723948 0.0098769 0.8678889 0.0276631 0.1511608 0.1822423 0.8833307 0.1535780 1.5000266 1.0981329 0.0000010 0.2280730 0.1679180 0.3648902 0.2629115 0.3105009 0.1418679 0.9045878 0.9073241 1.1520246 0.3464497 0.8941115 0.8484431 0.3338328 0.2371531 0.1841270 0.3866088 0.2402516 0.9004558 0.1743326 0.8698534 0.2669690 0.2683133 0.9101892 0.2589588 0.8678135 0.2600433 0.9165022 0.2558771 0.2509607 
Ue26       0.8714864 0.8315089 0.3146610 0.8354632 0.9774130 0.3113982 0.8604566 0.3146610 0.9774130 0.2195947 0.1479657 0.1908023 0.2108431 0.2077864 0.0774689 0.2164533 0.8694439 0.9798844 0.9889798 0.9956401 1.5902918 0.2100587 0.1339326 0.3069977 0.2180355 0.2164533 0.9726911 0.1606334 0.1308975 0.2195947 0.2115056 0.3069977 0.3012257 0.2138641 1.3287658 0.2925167 0.0492436 0.1764450 0.8254953 0.8187887 0.9889798 0.8597400 0.8269641 0.2120661 0.9777996 0.8694439 0.8573905 0.2119002 0.8551738 0.2048021 0.8795564 0.1788812 0.1339326 0.9412595 0.8423639 0.1479657 0.8519184 0.8423639 0.2626760 0.8963079 0.1315117 0.2980849 0.8192109 0.1741157 1.0530556 0.1764450 0.1606334 0.1788812 0.8604566 0.8354632 0.1163951 0.7812406 0.2054636 0.8187887 0.8780937 0.8254953 1.0075957 0.1163951 0.7812406 0.2147021 0.1315117 0.2115056 0.2040358 0.2890204 0.2858820 0.2054636 0.2894482 0.8271635 0.8489807 0.2085167 0.3383524 0.0575140 0.2083790 0.9956401 0.2065770 0.2599128 0.8989883 0.8377371 0.8269641 1.3294293 0.8953346 0.2048021 0.8731614 0.2925167 0.2933759 0.1635165 0.0000000 0.2119002 0.8487535 0.8551738 0.1699872 0.8198674 0.1735465 0.1831937 0.1544295 0.8315089 0.1846384 1.4182519 1.0120530 0.1635165 0.1481990 0.0784846 0.2894482 0.2129396 0.2599128 0.1451396 0.8451974 0.8175542 1.0530556 0.2620007 0.9046257 0.8487535 0.2492685 0.1486152 0.1306515 0.3293931 0.2138641 0.8230642 0.0742993 0.8217764 0.2165789 0.2077864 0.8377371 0.2191308 0.8197428 0.2040358 0.8573905 0.2070493 0.2036317 
NnCxD5_1   0.7514043 0.7265359 0.2922990 0.7272793 0.8956849 0.2962673 0.7447858 0.2922990 0.8956849 0.2403370 0.2031157 0.2753596 0.0708203 0.2353153 0.2166948 0.2358291 0.7543349 0.8814932 0.8921908 0.9055052 1.5209796 0.2348528 0.2195311 0.2526151 0.2409760 0.2358291 0.8725757 0.2663944 0.2314215 0.2403370 0.2382043 0.2526151 0.2521869 0.0679341 1.3461962 0.2379624 0.2343737 0.2661905 0.7323949 0.7303296 0.8921908 0.8019271 0.7589269 0.2377691 0.9014778 0.7543349 0.7433049 0.0000010 0.7760696 0.2389143 0.7602870 0.2716824 0.2195311 0.8304270 0.7228049 0.2031157 0.7466104 0.7228049 0.2418185 0.7742559 0.2156277 0.2559340 0.7264730 0.2692446 0.9908242 0.2661905 0.2663944 0.2716824 0.7447858 0.7272793 0.2105882 0.7252564 0.2242817 0.7303296 0.7512464 0.7323949 0.9154921 0.2105882 0.7252564 0.2375797 0.2156277 0.2382043 0.2197087 0.2805392 0.2843633 0.2242817 0.2415916 0.7367476 0.7215499 0.2418028 0.3100115 0.2257928 0.2207786 0.9055052 0.2190665 0.2448440 0.7804704 0.7123751 0.7589269 1.3412159 0.7821544 0.2389143 0.7544206 0.2379624 0.2790395 0.2626287 0.2119002 0.0000000 0.7645065 0.7760696 0.2699949 0.7309166 0.2699686 0.2683807 0.2439219 0.7265359 0.2666114 1.3130842 0.9173980 0.2626287 0.1734956 0.2036713 0.2415916 0.2398179 0.2448440 0.2066187 0.7179234 0.7328415 0.9908242 0.2446957 0.7912104 0.7645065 0.2370929 0.2187023 0.2220346 0.2941553 0.0679341 0.7077857 0.1977887 0.7425762 0.2439455 0.2353153 0.7123751 0.2437211 0.7310588 0.2197087 0.7433049 0.2384444 0.2226008 
StAfa_6    0.4275316 0.5717483 0.7026235 0.5711827 0.7070002 0.7084749 0.3973275 0.7026235 0.7070002 0.7982353 0.8240525 0.9006351 0.7732203 0.7864444 0.8565377 0.8236059 0.4282797 0.7113221 0.7050219 0.7334317 1.3155793 0.7755828 0.8674747 0.8352470 0.7983528 0.8236059 0.6626970 0.8548022 0.8813253 0.7982353 0.7911422 0.8352470 0.7507812 0.7671387 1.1769186 0.7261631 0.8896746 0.8651210 0.6559541 0.6533178 0.7050219 0.1400311 0.1991762 0.7997861 0.7474442 0.4282797 0.4233444 0.7645065 0.1307088 0.7925871 0.4212820 0.8820739 0.8674747 0.6622854 0.5602274 0.8240525 0.1675988 0.5602274 0.8456147 0.4831844 0.9055876 0.7568024 0.6531001 0.9142610 0.7876148 0.8651210 0.8548022 0.8820739 0.3973275 0.5711827 0.8663817 0.1969834 0.8074218 0.6533178 0.4275784 0.6559541 0.7561509 0.8663817 0.1969834 0.7925875 0.9055876 0.7911422 0.8098655 0.8750123 0.8815185 0.8074218 0.7320501 0.6520676 0.5952309 0.7973078 0.7498952 0.8449357 0.8011918 0.7334317 0.8034850 0.8452499 0.4473391 0.4228912 0.1991762 1.1676019 0.5345017 0.7925871 0.4213774 0.7261631 0.8525846 0.8484431 0.8487535 0.7645065 0.0000000 0.1307088 0.8606349 0.6420707 0.8715741 0.8464168 0.8919231 0.5717483 0.8512356 1.3223309 0.7532702 0.8484431 0.7713494 0.8453747 0.7320501 0.7993321 0.8452499 0.8303747 0.5579817 0.5239218 0.7876148 0.6667086 0.1518493 0.0000010 0.7445132 0.8956972 0.9026653 0.7895543 0.7671387 0.5816054 0.8462324 0.6644293 0.8044187 0.7864444 0.4228912 0.7837897 0.6540522 0.8098655 0.4233444 0.7816800 0.8097330 
StsW52_2   0.4960680 0.5218535 0.7317378 0.5422849 0.7352420 0.7376040 0.3966752 0.7317378 0.7352420 0.8183549 0.8344372 0.9251289 0.7811043 0.7853394 0.8563948 0.8505622 0.4980767 0.7292852 0.7327469 0.7455174 1.2984787 0.7795193 0.8667319 0.8065408 0.8184396 0.8505622 0.6887576 0.8787647 0.8928522 0.8183549 0.7912762 0.8065408 0.7594770 0.7751161 1.1520833 0.7413738 0.8754632 0.8629569 0.6535577 0.6509315 0.7327469 0.0962489 0.1773575 0.8198875 0.7629265 0.4980767 0.4977266 0.7760696 0.0000010 0.7913808 0.5009541 0.8767629 0.8667319 0.6938234 0.5372546 0.8344372 0.1532952 0.5372546 0.8491033 0.5430654 0.8878657 0.7654652 0.6507144 0.9282839 0.7990314 0.8629569 0.8787647 0.8767629 0.3966752 0.5422849 0.8486078 0.1762788 0.8332621 0.6509315 0.4960154 0.6535577 0.7561779 0.8486078 0.1762788 0.8126766 0.8878657 0.7912762 0.8017701 0.8720101 0.8784445 0.8332621 0.7472510 0.6484959 0.5610224 0.7973478 0.8131348 0.8343370 0.8270748 0.7455174 0.8199223 0.8702970 0.5224776 0.4974630 0.1773575 1.1445502 0.4880595 0.7913808 0.5010171 0.7413738 0.8663863 0.8723948 0.8551738 0.7760696 0.1307088 0.0000000 0.8624035 0.6397295 0.8693153 0.8650117 0.8930357 0.5218535 0.8698224 1.3022353 0.7688001 0.8723948 0.7784343 0.8510207 0.7472510 0.7959097 0.8702970 0.8406780 0.5303474 0.4931793 0.7990314 0.6788643 0.0736530 0.1307088 0.7585936 0.8786568 0.8850443 0.8265484 0.7751161 0.5553758 0.8389221 0.6567830 0.8245459 0.7853394 0.4974630 0.8038901 0.6516616 0.8017701 0.4977266 0.7855449 0.8260972 
AmsW69_1   0.9302379 0.8834754 0.3728804 0.9134779 1.0921401 0.3771626 0.8544484 0.3728804 1.0921401 0.2634662 0.1449288 0.1492893 0.2512168 0.2685224 0.1822317 0.2461347 0.9413487 1.0814219 1.0985635 1.0635525 1.5451908 0.2524082 0.1660702 0.3610960 0.2622956 0.2461347 1.0378680 0.0123752 0.1708820 0.2634662 0.2684237 0.3610960 0.3534971 0.2474964 1.3222160 0.3687477 0.1913108 0.0251040 0.8947457 0.8877847 1.0985635 0.8706190 0.8731851 0.2591232 1.0615884 0.9413487 0.9281629 0.2699949 0.8624035 0.2722645 0.9379176 0.1692788 0.1660702 1.0131268 0.9107804 0.1449288 0.8840553 0.9107804 0.3198925 0.9470852 0.1910035 0.3576434 0.8881788 0.1500341 1.1648951 0.0251040 0.0123752 0.1692788 0.8544484 0.9134779 0.2084682 0.8281508 0.2594302 0.8877847 0.9465578 0.8947457 1.0983903 0.2084682 0.8281508 0.2588293 0.1910035 0.2684237 0.2532410 0.3015590 0.3054785 0.2594302 0.3728599 0.9056663 0.9233430 0.2721671 0.3907612 0.1862811 0.2558272 1.0635525 0.2544202 0.3182078 0.9682706 0.9217554 0.8731851 1.3228963 0.9478557 0.2722645 0.9312698 0.3687477 0.3100378 0.0098769 0.1699872 0.2699949 0.8606349 0.8624035 0.0000000 0.8888598 0.0276795 0.1450779 0.1886286 0.8834754 0.1475097 1.5070028 1.0979822 0.0098769 0.2350333 0.1744374 0.3728599 0.2631163 0.3182078 0.1481028 0.9047082 0.9188596 1.1648951 0.3553849 0.8840169 0.8606349 0.3414974 0.2373390 0.1906890 0.3920439 0.2474964 0.9005806 0.1809378 0.8908467 0.2671764 0.2685224 0.9217554 0.2591605 0.8888059 0.2532410 0.9281629 0.2560770 0.2580526 
StCar_3    0.6835489 0.7327625 0.7462234 0.7299984 0.8309566 0.7473609 0.6928869 0.7462234 0.8309566 0.7884445 0.8056136 0.9110170 0.7471942 0.7680345 0.8289148 0.8151522 0.6876395 0.8248999 0.8208407 0.8991548 1.5655004 0.7845532 0.8280353 0.8228287 0.7946648 0.8151522 0.8327309 0.9088797 0.8219480 0.7884445 0.7708286 0.8228287 0.7824023 0.7460620 1.4438219 0.7317335 0.8522348 0.8624467 0.0146070 0.0072689 0.8208407 0.6766682 0.5913089 0.7889009 0.8658822 0.6876395 0.6749388 0.7309166 0.6397295 0.7691894 0.6776660 0.8410531 0.8343522 0.8303876 0.7214887 0.8056136 0.6610619 0.7214887 0.8229129 0.6869597 0.8746995 0.7835943 0.0121508 0.8918934 0.8861873 0.8624467 0.8691978 0.8410531 0.6928869 0.7299984 0.8423146 0.6005288 0.8113318 0.0072689 0.6871400 0.0146070 0.8576619 0.8423146 0.6005288 0.7866595 0.8746995 0.7708286 0.7547262 0.8440075 0.8452885 0.8113318 0.7328324 0.0147212 0.7619610 0.7719908 0.8164540 0.7549925 0.8101124 0.8991548 0.8177373 0.7843622 0.6802837 0.6742132 0.5913089 1.4455217 0.6890645 0.7691894 0.6776471 0.7317335 0.8300299 0.8678889 0.8198674 0.7309166 0.6420707 0.6397295 0.8888598 0.0000000 0.8637526 0.9109660 0.8245164 0.7327625 0.9053260 1.5215106 0.8561457 0.8678889 0.7833472 0.8233415 0.7328324 0.7763748 0.7843622 0.8068157 0.7205884 0.6494689 0.8861873 0.6350662 0.6674511 0.6420707 0.7755818 0.8855278 0.8715193 0.8363805 0.7460620 0.7567084 0.8098014 0.0145940 0.7896323 0.7680345 0.6742132 0.7791994 0.0097088 0.7547262 0.6749388 0.7857339 0.8189685 
AmDeD9_3   0.9349011 0.9037788 0.3700255 0.9314627 1.1009777 0.3666426 0.8475350 0.3700255 1.1009777 0.2587286 0.1397071 0.1548660 0.2432050 0.2614559 0.1885280 0.2460627 0.9455413 1.0901110 1.1074486 1.0655232 1.5614806 0.2455902 0.1725141 0.3610332 0.2575790 0.2460627 1.0686962 0.0251470 0.1772792 0.2587286 0.2613555 0.3610332 0.3492856 0.2462972 1.3439926 0.3711989 0.1945114 0.0024646 0.8695760 0.8626697 1.1074486 0.8755942 0.8709360 0.2477161 1.0911344 0.9455413 0.9332918 0.2699686 0.8693153 0.2584020 0.9520839 0.1788717 0.1725141 1.0367568 0.9288303 0.1397071 0.8857852 0.9288303 0.3301277 0.9664384 0.2009526 0.3460287 0.8630767 0.1567363 1.1476578 0.0024646 0.0251470 0.1788717 0.8475350 0.9314627 0.2116047 0.8259625 0.2487268 0.8626697 0.9506843 0.8695760 1.1004922 0.2116047 0.8259625 0.2541264 0.2009526 0.2613555 0.2526550 0.3086612 0.3054823 0.2487268 0.3679739 0.8670618 0.9355743 0.2583006 0.3873383 0.1930082 0.2517047 1.0655232 0.2502665 0.3255658 0.9866705 0.9267874 0.8709360 1.3446222 0.9490069 0.2584020 0.9453201 0.3711989 0.3057852 0.0276631 0.1735465 0.2699686 0.8715741 0.8693153 0.0276795 0.8637526 0.0000000 0.1489710 0.1982934 0.9037788 0.1514048 1.5375140 1.1119332 0.0276631 0.2313805 0.1806768 0.3679739 0.2561505 0.3255658 0.1368814 0.9226386 0.9157701 1.1476578 0.3535399 0.8848006 0.8715741 0.3367916 0.2442071 0.2006224 0.3947119 0.2462972 0.9184174 0.1904435 0.8657205 0.2556695 0.2614559 0.9267874 0.2544532 0.8636727 0.2526550 0.9332918 0.2425705 0.2472616 
AmOrD0     0.9360218 0.9564804 0.3399540 0.9515660 1.0181398 0.3441627 0.8615503 0.3399540 1.0181398 0.2797051 0.1347102 0.0648606 0.2603120 0.2649372 0.1942750 0.2594948 0.9646814 1.0102875 1.0244448 1.0013668 1.7255872 0.2655703 0.1743754 0.3438541 0.2784431 0.2594948 1.1204741 0.1543872 0.1747561 0.2797051 0.2692611 0.3438541 0.3528638 0.2565520 1.3956209 0.3521459 0.1972434 0.1457479 0.9113315 0.9104550 1.0244448 0.8724262 0.8785076 0.2750785 0.9964192 0.9646814 0.9522632 0.2683807 0.8650117 0.2686595 0.9537963 0.1182459 0.1743754 1.0675496 0.9581967 0.1347102 0.8985780 0.9581967 0.3377060 0.9783245 0.2048093 0.3569794 0.9108415 0.0970916 1.1086215 0.1457479 0.1543872 0.1182459 0.8615503 0.9515660 0.2222083 0.8209843 0.2684012 0.9104550 0.9451459 0.9113315 1.0202681 0.2222083 0.8209843 0.2748745 0.2048093 0.2692611 0.2638402 0.3350753 0.3391039 0.2684012 0.3562159 0.9148380 0.9671286 0.2730040 0.3664212 0.1934199 0.2646944 1.0013668 0.2651565 0.3152732 0.9792896 0.9140790 0.8785076 1.3918632 1.0183700 0.2686595 0.9470516 0.3521459 0.3015299 0.1511608 0.1831937 0.2683807 0.8464168 0.8650117 0.1450779 0.9109660 0.1489710 0.0000000 0.2012635 0.9564804 0.0074243 1.5881722 1.0308920 0.1511608 0.2090918 0.1896301 0.3562159 0.2705332 0.3152732 0.1378232 0.9517272 0.9665760 1.1086215 0.3439918 0.9052735 0.8464168 0.3315463 0.2170000 0.2006271 0.3876013 0.2565520 0.9433691 0.1741915 0.9135632 0.2835256 0.2649372 0.9140790 0.2752244 0.9115040 0.2638402 0.9522632 0.2693132 0.2688857 
KbPh       0.8668627 0.8552922 0.3536468 0.8439344 0.9501261 0.3577705 0.8609003 0.3536468 0.9501261 0.2544329 0.1215923 0.2045979 0.2367407 0.2480042 0.1842039 0.2091247 0.8598027 0.9534649 0.9526367 0.9743106 1.5906553 0.2555230 0.1438616 0.3515041 0.2500854 0.2091247 0.9922754 0.1854913 0.0430931 0.2544329 0.2502795 0.3515041 0.3862443 0.2332076 1.3853771 0.3375668 0.1839704 0.1950008 0.8257072 0.8234546 0.9526367 0.8949851 0.8391175 0.2575896 0.9582298 0.8598027 0.8558270 0.2439219 0.8930357 0.2516095 0.8864158 0.1751659 0.1438616 0.9539992 0.8447295 0.1215923 0.9102948 0.8447295 0.3076133 0.8918246 0.1881186 0.3904158 0.8195172 0.1637393 1.0968194 0.1950008 0.1854913 0.1751659 0.8609003 0.8439344 0.1936699 0.8026366 0.2477238 0.8234546 0.8763913 0.8257072 0.9756419 0.1936699 0.8026366 0.2535497 0.1881186 0.2502795 0.2647044 0.2832359 0.2869796 0.2477238 0.3415278 0.8317124 0.8589167 0.2538776 0.3825054 0.1600793 0.2441931 0.9743106 0.2445191 0.3040074 0.8937126 0.8363439 0.8391175 1.3859045 0.9352086 0.2516095 0.8800375 0.3375668 0.2722874 0.1822423 0.1544295 0.2439219 0.8919231 0.8930357 0.1886286 0.8245164 0.1982934 0.2012635 0.0000000 0.8552922 0.1938654 1.4664419 0.9791558 0.1822423 0.1974196 0.1833236 0.3415278 0.2519557 0.3040074 0.1246365 0.8390653 0.8706846 1.0968194 0.3091298 0.9448492 0.8919231 0.3173935 0.1603046 0.1940783 0.3869423 0.2332076 0.8363738 0.1703139 0.8227015 0.2580651 0.2480042 0.8363439 0.2509903 0.8243984 0.2647044 0.8558270 0.2591576 0.2480711 
StsBA_2    0.4995300 0.0000010 0.7763195 0.2362652 0.8727790 0.7805262 0.5106644 0.7763195 0.8727790 0.7971203 0.8177739 0.9590940 0.7967931 0.7734631 0.8126962 0.8228298 0.5055937 0.8732256 0.8620373 0.8613599 1.4038081 0.7880887 0.8721562 0.8359236 0.7938919 0.8228298 0.4724309 0.9080514 0.8548553 0.7971203 0.7707564 0.8359236 0.7412689 0.7925790 1.2360713 0.7272200 0.8344993 0.8993715 0.7459302 0.7447464 0.8620373 0.5407853 0.4817986 0.7967237 0.8959483 0.5055937 0.5043349 0.7265359 0.5218535 0.7775406 0.5045023 0.9194721 0.8784378 0.4453658 0.2464947 0.8177739 0.5561567 0.2464947 0.8210007 0.5076983 0.8152466 0.7453611 0.7402413 0.9099761 0.7807747 0.8993715 0.8877077 0.9194721 0.5106644 0.2362652 0.7878791 0.4724899 0.7920861 0.7447464 0.4995415 0.7459302 0.8803432 0.7878791 0.4724899 0.7915734 0.8152466 0.7707564 0.7914516 0.8529261 0.8572738 0.7920861 0.7312368 0.7224914 0.2484628 0.7748380 0.7953342 0.7738793 0.7879741 0.8613599 0.7843978 0.8233425 0.5206036 0.5070621 0.4817986 1.2375850 0.2502811 0.7775406 0.5045663 0.7272200 0.8045805 0.8833307 0.8315089 0.7265359 0.5717483 0.5218535 0.8834754 0.7327625 0.9037788 0.9564804 0.8552922 0.0000000 0.9507771 1.3057407 0.8931072 0.8833307 0.7394703 0.8091738 0.7312368 0.7760697 0.8233425 0.8220190 0.2428679 0.1072811 0.7807747 0.6550259 0.5052629 0.5717483 0.7331274 0.8380303 0.8154204 0.7715909 0.7925790 0.2521952 0.7837162 0.7536835 0.8012654 0.7734631 0.5070621 0.8074729 0.7427100 0.7914516 0.5043349 0.7922196 0.7884989 
AmOr_2     0.9304109 0.9507771 0.3415023 0.9527925 1.0046669 0.3456930 0.8650116 0.3415023 1.0046669 0.2814199 0.1396363 0.0702508 0.2585771 0.2666866 0.1956500 0.2616717 0.9588600 1.0045067 1.0185935 0.9956565 1.7237533 0.2673258 0.1758625 0.3453465 0.2801563 0.2616717 1.1137639 0.1567987 0.1735552 0.2814199 0.2709965 0.3453465 0.3543116 0.2548409 1.4177960 0.3535826 0.1985941 0.1481873 0.9056900 0.9048134 1.0185935 0.8773385 0.8732803 0.2768056 0.9907449 0.9588600 0.9465176 0.2666114 0.8698224 0.2703940 0.9480849 0.1200537 0.1758625 1.0611299 0.9594207 0.1396363 0.8982932 0.9594207 0.3392205 0.9724527 0.2060978 0.3584105 0.9052016 0.1020149 1.1097074 0.1481873 0.1567987 0.1200537 0.8650116 0.9527925 0.2233767 0.8223539 0.2701299 0.9048134 0.9394945 0.9056900 1.0133681 0.2233767 0.8223539 0.2766023 0.2060978 0.2709965 0.2618123 0.3398385 0.3438691 0.2701299 0.3576363 0.9091890 0.9683373 0.2747245 0.3678207 0.1949399 0.2664378 0.9956565 0.2669079 0.3168595 0.9734366 0.9086043 0.8732803 1.4139018 1.0195394 0.2703940 0.9413797 0.3535826 0.3036473 0.1535780 0.1846384 0.2666114 0.8512356 0.8698224 0.1475097 0.9053260 0.1514048 0.0074243 0.1938654 0.9507771 0.0000000 1.5865386 1.0263488 0.1535780 0.2110348 0.1882940 0.3576363 0.2722703 0.3168595 0.1427440 0.9529559 0.9677867 1.1097074 0.3455322 0.9102692 0.8512356 0.3330387 0.2182165 0.2019414 0.3888948 0.2548409 0.9446057 0.1757008 0.9079083 0.2852248 0.2666866 0.9086043 0.2769528 0.9058549 0.2618123 0.9465176 0.2710536 0.2706221 
StFu       1.2855806 1.3057407 1.4470337 1.3196782 1.6869802 1.4568392 1.3825961 1.4470337 1.6869802 1.3823386 1.4428620 1.6370451 1.3906042 1.3932060 1.3437554 1.3938531 1.2964647 1.6632636 1.6729307 1.6356442 0.8780971 1.3640687 1.4556940 1.4583993 1.4005482 1.3938531 1.5801537 1.5100080 1.4440640 1.3823386 1.3834891 1.4583993 1.4151087 1.3811625 0.7759147 1.3669419 1.4004372 1.5273593 1.5375111 1.5318710 1.6729307 1.2759556 1.2569220 1.4082239 1.6797671 1.2964647 1.2756004 1.3130842 1.3022353 1.4026208 1.3049564 1.5281212 1.4556940 1.5403445 1.3089992 1.4428620 1.2929688 1.3089992 1.4805069 1.3167428 1.3949447 1.4248055 1.5269121 1.6086876 1.3790760 1.5273593 1.5100080 1.5281212 1.3825961 1.3196782 1.3548843 1.2399335 1.3542071 1.5318710 1.2875248 1.5375111 1.6895994 1.3548843 1.2399335 1.3921922 1.3949447 1.3834891 1.3836852 1.4479946 1.4577639 1.3542071 1.3763139 1.5235171 1.3084962 1.3928499 1.2846311 1.3178876 1.3449745 1.6356442 1.3193685 1.4222751 1.3373198 1.2771852 1.2569220 0.7683639 1.3176019 1.4026208 1.2995500 1.3669419 1.4802298 1.5000266 1.4182519 1.3130842 1.3223309 1.3022353 1.5070028 1.5215106 1.5375140 1.5881722 1.4664419 1.3057407 1.5865386 0.0000000 1.7164324 1.5000266 1.3551113 1.3273173 1.3763139 1.3976336 1.4222751 1.4525959 1.3144269 1.3057082 1.3790760 1.2608357 1.2932385 1.3223309 1.3932668 1.3521953 1.3940534 1.4167976 1.3811625 1.3079923 1.3215850 1.5355560 1.3916902 1.3932060 1.2771852 1.3769197 1.5287726 1.3836852 1.2756004 1.3733135 1.3284399 
StCr       0.7618887 0.8931072 0.9554907 0.8813102 0.0614434 0.9623710 0.8441343 0.9554907 0.0614434 0.9894195 0.9761784 1.0292638 0.9216535 0.9758934 1.0001373 0.9515008 0.7521213 0.0593303 0.0621480 0.0487335 1.6038320 0.9862691 0.9801895 0.9824332 0.9772219 0.9515008 1.1170110 1.1057200 1.0042096 0.9894195 0.9796377 0.9824332 0.9318964 0.9149322 1.5532268 0.9033636 1.0260237 1.1042906 0.8586060 0.8556312 0.0621480 0.8187853 0.7361598 0.9863828 0.0199955 0.7521213 0.7496697 0.9173980 0.7688001 0.9828538 0.7441415 1.0145665 0.9801895 1.0644454 0.8844898 0.9761784 0.7646414 0.8844898 0.9496975 0.7744265 1.0461528 0.9387516 0.8554065 1.0706171 0.6525190 1.1042906 1.1057200 1.0145665 0.8441343 0.8813102 1.0711916 0.7126432 1.0088177 0.8556312 0.7478120 0.8586060 0.0072860 1.0711916 0.7126432 0.9900722 1.0461528 0.9796377 1.0080190 0.9930145 0.9999916 1.0088177 0.9100598 0.8489013 0.9039848 0.9866311 1.0086061 0.9265360 1.0017743 0.0487335 1.0074986 0.9505123 0.7473221 0.7610820 0.7361598 1.5269434 0.9407349 0.9828538 0.7385035 0.9033636 0.9429731 1.0981329 1.0120530 0.9173980 0.7532702 0.7688001 1.0979822 0.8561457 1.1119332 1.0308920 0.9791558 0.8931072 1.0263488 1.7164324 0.0000000 1.0981329 0.9366740 0.9960176 0.9100598 0.9862196 0.9505123 0.9831507 0.8828827 0.8992647 0.6525190 0.8208811 0.7852909 0.7532702 0.9255636 0.9432109 1.0438308 0.9399807 0.9149322 0.8915843 0.9644811 0.8597348 0.9964605 0.9758934 0.7610820 0.9789898 0.8565851 1.0080190 0.7496697 0.9933012 1.0145861 
AmKe_2     0.9265063 0.8833307 0.3594013 0.9133680 1.0810668 0.3636432 0.8744373 0.3594013 1.0810668 0.2632612 0.1387168 0.1554322 0.2439504 0.2683133 0.1756466 0.2358783 0.9296120 1.0704183 1.0875007 1.0636482 1.5316483 0.2522107 0.1597531 0.3453992 0.2620920 0.2358783 1.0417883 0.0024581 0.1645741 0.2632612 0.2682145 0.3453992 0.3454724 0.2402516 1.3130958 0.3607984 0.1846601 0.0250892 0.8737033 0.8668108 1.0875007 0.8727949 0.8832803 0.2589215 1.0616806 0.9296120 0.9165022 0.2626287 0.8723948 0.2720530 0.9341914 0.1691453 0.1597531 1.0169694 0.9106667 0.1387168 0.8829159 0.9106667 0.3148320 0.9394062 0.1844310 0.3495980 0.8672144 0.1499172 1.1520246 0.0250892 0.0024581 0.1691453 0.8744373 0.9133680 0.2017856 0.8380390 0.2523964 0.8668108 0.9428244 0.8737033 1.0985419 0.2017856 0.8380390 0.2586280 0.1844310 0.2682145 0.2600433 0.3013253 0.3052425 0.2523964 0.3648902 0.8844851 0.9232447 0.2719555 0.3825851 0.1790045 0.2488145 1.0636482 0.2473492 0.3105009 0.9645285 0.9101892 0.8832803 1.3137998 0.9477859 0.2720530 0.9275491 0.3607984 0.2971482 0.0000010 0.1635165 0.2626287 0.8484431 0.8723948 0.0098769 0.8678889 0.0276631 0.1511608 0.1822423 0.8833307 0.1535780 1.5000266 1.0981329 0.0000000 0.2280730 0.1679180 0.3648902 0.2629115 0.3105009 0.1418679 0.9045878 0.9073241 1.1520246 0.3464497 0.8941115 0.8484431 0.3338328 0.2371531 0.1841270 0.3866088 0.2402516 0.9004558 0.1743326 0.8698534 0.2669690 0.2683133 0.9101892 0.2589588 0.8678135 0.2600433 0.9165022 0.2558771 0.2509607 
Uc878      0.7869991 0.7394703 0.2559842 0.7781694 0.9113454 0.2528418 0.7669404 0.2559842 0.9113454 0.1689496 0.1841601 0.2191137 0.1668885 0.1543027 0.1554835 0.1916022 0.8013442 0.8950463 0.9070848 0.9122958 1.6059954 0.1618495 0.1769108 0.2373705 0.1656763 0.1916022 0.9367382 0.2250818 0.1764370 0.1689496 0.1576744 0.2373705 0.2244628 0.1697992 1.2849462 0.1991675 0.1704300 0.2343770 0.7799202 0.7807124 0.9070848 0.7925535 0.7468759 0.1566431 0.9044147 0.8013442 0.7903521 0.1734956 0.7784343 0.1514840 0.7964203 0.2093989 0.1769108 0.8734961 0.7807495 0.1841601 0.7814245 0.7807495 0.1967707 0.8170249 0.1823530 0.2214498 0.7738014 0.2109755 0.9627203 0.2343770 0.2250818 0.2093989 0.7669404 0.7781694 0.1650057 0.7068550 0.1480604 0.7807124 0.7868202 0.7799202 0.9267978 0.1650057 0.7068550 0.1625911 0.1823530 0.1576744 0.1738725 0.2046765 0.2016982 0.1480604 0.1962208 0.7850720 0.7623888 0.1548496 0.2842140 0.1557432 0.1508716 0.9122958 0.1512952 0.1938121 0.8135847 0.7578339 0.7468759 1.2869306 0.8075048 0.1514840 0.7904057 0.1991675 0.1813153 0.2280730 0.1481990 0.1734956 0.7713494 0.7784343 0.2350333 0.7833472 0.2313805 0.2090918 0.1974196 0.7394703 0.2110348 1.3551113 0.9366740 0.2280730 0.0000000 0.1576083 0.1962208 0.1587022 0.1938121 0.1812193 0.7754956 0.7387870 0.9627203 0.1960745 0.8236637 0.7713494 0.1926196 0.1954017 0.1884902 0.2515087 0.1697992 0.7580580 0.1508351 0.7806328 0.1660866 0.1543027 0.7578339 0.1689713 0.7785915 0.1738725 0.7903521 0.1590045 0.1484761 
StsAN      0.8132518 0.8091738 0.3138423 0.8334301 0.9578153 0.3178947 0.8367114 0.3138423 0.9578153 0.2258075 0.1566306 0.1937255 0.2218943 0.2156401 0.0174887 0.2244430 0.8370771 0.9576875 0.9725343 0.9653527 1.5706985 0.2113305 0.1572748 0.3058487 0.2242430 0.2244430 0.9613681 0.1712318 0.1614237 0.2258075 0.2193177 0.3058487 0.3062482 0.2182856 1.2769308 0.2967355 0.0776575 0.1773336 0.8289898 0.8222614 0.9725343 0.8524882 0.8134610 0.2211254 0.9624851 0.8370771 0.8290301 0.2036713 0.8510207 0.2190984 0.8357583 0.1950306 0.1572748 0.9133003 0.8311802 0.1566306 0.8372257 0.8311802 0.2798583 0.8689895 0.1463668 0.3101502 0.8226828 0.1943796 1.0330667 0.1773336 0.1712318 0.1950306 0.8367114 0.8334301 0.1364961 0.7681271 0.2078082 0.8222614 0.8332456 0.8289898 0.9804279 0.1364961 0.7681271 0.2209450 0.1463668 0.2193177 0.2163419 0.2965262 0.3004221 0.2078082 0.3005479 0.8173572 0.8317932 0.2227892 0.3468053 0.0631912 0.2044477 0.9653527 0.2026355 0.2475353 0.8519412 0.8100906 0.8134610 1.2741069 0.8562656 0.2190984 0.8295735 0.2967355 0.2855421 0.1679180 0.0784846 0.2036713 0.8453747 0.8510207 0.1744374 0.8233415 0.1806768 0.1896301 0.1833236 0.8091738 0.1882940 1.3273173 0.9960176 0.1679180 0.1576083 0.0000000 0.3005479 0.2207763 0.2475353 0.1598782 0.8255413 0.7869566 1.0330667 0.2734929 0.8717403 0.8453747 0.2633062 0.1763737 0.1455256 0.3384096 0.2182856 0.8209818 0.0641495 0.8252567 0.2293327 0.2156401 0.8100906 0.2253481 0.8232203 0.2163419 0.8290301 0.2148021 0.2060261 
ApTi_5     0.7184114 0.7312368 0.2282859 0.7263646 0.8954249 0.2252444 0.6929994 0.2282859 0.8954249 0.3114044 0.3175091 0.3749890 0.2465726 0.2995470 0.3030446 0.3433088 0.7150238 0.8794623 0.8934544 0.9009969 1.4092811 0.2977494 0.3094941 0.2652929 0.3064285 0.3433088 0.8840207 0.3616663 0.3265509 0.3114044 0.3035767 0.2652929 0.1173577 0.2496552 1.2725338 0.0024778 0.3106607 0.3711989 0.7227386 0.7317658 0.8934544 0.7976465 0.7145985 0.2992062 0.8925883 0.7150238 0.7155938 0.2415916 0.7472510 0.2964872 0.7320254 0.3583384 0.3094941 0.8397881 0.7194173 0.3175091 0.7466019 0.7194173 0.2384424 0.7444906 0.3164982 0.1146001 0.7280659 0.3762260 0.8983065 0.3711989 0.3616663 0.3583384 0.6929994 0.7263646 0.2862568 0.6836043 0.2869234 0.7317658 0.7182759 0.7227386 0.9003514 0.2862568 0.6836043 0.3058883 0.3164982 0.3035767 0.2934624 0.3432135 0.3399901 0.2869234 0.0000010 0.7360586 0.7063159 0.3005135 0.2036186 0.2923269 0.2899537 0.9009969 0.2888130 0.2317351 0.7310970 0.6879666 0.7145985 1.2685314 0.7260892 0.2964872 0.7263329 0.0024778 0.2644883 0.3648902 0.2894482 0.2415916 0.7320501 0.7472510 0.3728599 0.7328324 0.3679739 0.3562159 0.3415278 0.7312368 0.3576363 1.3763139 0.9100598 0.3648902 0.1962208 0.3005479 0.0000000 0.3056145 0.2317351 0.3143374 0.7150084 0.7198078 0.8983065 0.0028569 0.7798776 0.7320501 0.1472502 0.3138463 0.3233532 0.2056225 0.2496552 0.7000264 0.2929437 0.7440614 0.3083220 0.2995470 0.6879666 0.3029649 0.7326208 0.2934624 0.7155938 0.2946852 0.2857574 
AmsC0_2    0.8464309 0.7760697 0.3133862 0.8159735 0.9797731 0.3174015 0.7513679 0.3133862 0.9797731 0.0251673 0.2523836 0.2656250 0.2303424 0.0075230 0.2172181 0.2411091 0.8631579 0.9664804 0.9750607 0.9680785 1.5710924 0.0202217 0.2310495 0.3425597 0.0226008 0.2411091 0.9723042 0.2666173 0.2403510 0.0251673 0.0024983 0.3425597 0.2898780 0.2267911 1.3221036 0.3018134 0.2406533 0.2525018 0.7850571 0.7805150 0.9750607 0.8197737 0.7687057 0.0201124 0.9740276 0.8631579 0.8517880 0.2398179 0.7959097 0.0100549 0.8549022 0.2571259 0.2310495 0.9283761 0.8196475 0.2523836 0.7906024 0.8196475 0.2932641 0.8853698 0.2252390 0.2936688 0.7789376 0.2563838 1.0237820 0.2525018 0.2666173 0.2571259 0.7513679 0.8159735 0.2199421 0.7312735 0.0901587 0.7805150 0.8462219 0.7850571 0.9706632 0.2199421 0.7312735 0.0175249 0.2252390 0.0024983 0.0601821 0.2452885 0.2489583 0.0901587 0.3056145 0.7756744 0.8160508 0.0050086 0.3329117 0.2258726 0.0873055 0.9680785 0.0850741 0.2766248 0.8814735 0.8260317 0.7687057 1.3162905 0.8362048 0.0100549 0.8516061 0.3018134 0.2227828 0.2629115 0.2129396 0.2398179 0.7993321 0.7959097 0.2631163 0.7763748 0.2561505 0.2705332 0.2519557 0.7760697 0.2722703 1.3976336 0.9862196 0.2629115 0.1587022 0.2207763 0.3056145 0.0000000 0.2766248 0.2560583 0.8141588 0.7605121 1.0237820 0.2880462 0.8358583 0.7993321 0.2884280 0.2369430 0.2289882 0.3251984 0.2267911 0.8038183 0.2277465 0.7804356 0.0277494 0.0075230 0.8260317 0.0279131 0.7784021 0.0601821 0.8517880 0.0228035 0.0879326 
KbAr_1     0.8060674 0.8233425 0.2916338 0.8423594 0.9367757 0.2954761 0.8280736 0.2916338 0.9367757 0.2816950 0.2853686 0.3298616 0.2458812 0.2708490 0.2541453 0.3148521 0.8304461 0.9203954 0.9337559 0.9523592 1.5522381 0.2812084 0.2812688 0.1637675 0.2778851 0.3148521 0.9529948 0.3144526 0.2968068 0.2816950 0.2747773 0.1637675 0.2543621 0.2422575 1.3110919 0.2282951 0.2716152 0.3215767 0.7824927 0.7832833 0.9337559 0.8821645 0.8268393 0.2745831 0.9282778 0.8304461 0.8191825 0.2448440 0.8702970 0.2745317 0.8156953 0.3198379 0.2812688 0.9157401 0.8343469 0.2853686 0.8622549 0.8343469 0.1759341 0.8488985 0.2819432 0.2579400 0.7763665 0.3328891 0.9997688 0.3215767 0.3144526 0.3198379 0.8280736 0.8423594 0.2699869 0.7823731 0.2733860 0.7832833 0.8148030 0.7824927 0.9405509 0.2699869 0.7823731 0.2743830 0.2819432 0.2747773 0.2926522 0.3113688 0.3152677 0.2733860 0.2317351 0.7876426 0.8397239 0.2784723 0.3489826 0.2537496 0.2697079 0.9523592 0.2804044 0.0000010 0.8272235 0.7832906 0.8268393 1.3053864 0.8395228 0.2745317 0.8095599 0.2282951 0.2532455 0.3105009 0.2599128 0.2448440 0.8452499 0.8702970 0.3182078 0.7843622 0.3255658 0.3152732 0.3040074 0.8233425 0.3168595 1.4222751 0.9505123 0.3105009 0.1938121 0.2475353 0.2317351 0.2766248 0.0000000 0.2892056 0.8287324 0.8085748 0.9997688 0.2488226 0.9006114 0.8452499 0.2531639 0.2822300 0.2886550 0.2890603 0.2422575 0.8137299 0.2432983 0.7832047 0.2854416 0.2708490 0.7832906 0.2853663 0.7811646 0.2926522 0.8191825 0.2849527 0.2841274 
AmBlD59_2  0.8790285 0.8220190 0.3140192 0.8331143 0.9580328 0.3107493 0.8321584 0.3140192 0.9580328 0.2592361 0.0024928 0.1663435 0.2091242 0.2501299 0.1642375 0.1996302 0.8751510 0.9526201 0.9643222 0.9606762 1.5598599 0.2518246 0.1466863 0.3202940 0.2511247 0.1996302 0.9872441 0.1390528 0.1046018 0.2592361 0.2543312 0.3202940 0.3341698 0.2121511 1.3284018 0.3175091 0.1605866 0.1397071 0.8128452 0.8010979 0.9643222 0.8559805 0.8091713 0.2487720 0.9645552 0.8751510 0.8661621 0.2066187 0.8406780 0.2471011 0.8886063 0.1499882 0.1466863 0.9509970 0.8338418 0.0024928 0.8557518 0.8338418 0.2833159 0.8938496 0.1711732 0.3309405 0.8066872 0.1503083 1.0512802 0.1397071 0.1390528 0.1499882 0.8321584 0.8331143 0.1723652 0.7778245 0.2293140 0.8010979 0.8786855 0.8128452 0.9868323 0.1723652 0.7778245 0.2546336 0.1711732 0.2543312 0.2414678 0.2977670 0.2946149 0.2293140 0.3143374 0.8151306 0.8350092 0.2512923 0.3273833 0.1517320 0.2322876 0.9606762 0.2401342 0.2892056 0.8956983 0.8312718 0.8091713 1.3290713 0.8945233 0.2471011 0.8822149 0.3175091 0.2596922 0.1418679 0.1451396 0.2066187 0.8303747 0.8406780 0.1481028 0.8068157 0.1368814 0.1378232 0.1246365 0.8220190 0.1427440 1.4525959 0.9831507 0.1418679 0.1812193 0.1598782 0.3143374 0.2560583 0.2892056 0.0000000 0.8282409 0.8288463 1.0512802 0.2927834 0.8706276 0.8303747 0.2976717 0.1692783 0.1708913 0.3548570 0.2121511 0.8185343 0.1461812 0.8092046 0.2561789 0.2501299 0.8312718 0.2555781 0.8071955 0.2414678 0.8661621 0.2487795 0.2371265 
StsMU      0.4858853 0.2428679 0.7887923 0.0238958 0.8503016 0.7930380 0.5293346 0.7887923 0.8503016 0.8192824 0.8239930 0.9770591 0.7789582 0.8039137 0.8299451 0.8334108 0.4655628 0.8434769 0.8398797 0.8556595 1.3854614 0.7995374 0.8569131 0.8190259 0.8193654 0.8334108 0.4645865 0.9241541 0.8468737 0.8192824 0.8086160 0.8190259 0.7451800 0.7748083 1.2080491 0.7110286 0.8569704 0.9182061 0.7380829 0.7326744 0.8398797 0.5435227 0.4876799 0.8188499 0.8791613 0.4655628 0.4605579 0.7179234 0.5303474 0.8080897 0.4864117 0.8980811 0.8631770 0.4660495 0.0051775 0.8239930 0.5357331 0.0051775 0.8100044 0.5009828 0.7695930 0.7492854 0.7323266 0.9405371 0.8335256 0.9182061 0.9089913 0.8980811 0.5293346 0.0238958 0.7981994 0.4621689 0.8225340 0.7326744 0.4933606 0.7380829 0.8745066 0.7981994 0.4621689 0.8136146 0.7695930 0.8086160 0.8128712 0.8799452 0.8843437 0.8225340 0.7150084 0.7264719 0.0489011 0.8128055 0.7846671 0.7707672 0.8183623 0.8556595 0.8074828 0.8287324 0.4995474 0.4691704 0.4876799 1.2117566 0.2655526 0.8080897 0.4864833 0.7110286 0.8372090 0.9045878 0.8451974 0.7179234 0.5579817 0.5303474 0.9047082 0.7205884 0.9226386 0.9517272 0.8390653 0.2428679 0.9529559 1.3144269 0.8828827 0.9045878 0.7754956 0.8255413 0.7150084 0.8141588 0.8287324 0.8282409 0.0000000 0.2453799 0.8335256 0.6414304 0.5290320 0.5579817 0.7157682 0.8358400 0.7697636 0.7898094 0.7748083 0.0319015 0.8094825 0.7445507 0.8234900 0.8039137 0.4691704 0.8149944 0.7333850 0.8128712 0.4605579 0.8037017 0.8116422 
StDu       0.4792796 0.1072811 0.7418749 0.2486512 0.8530594 0.7459950 0.5411663 0.7418749 0.8530594 0.7780574 0.8245909 0.9709507 0.7624157 0.7579936 0.7896250 0.8389984 0.4871168 0.8572278 0.8426205 0.8574063 1.4555729 0.7614389 0.8539647 0.8221123 0.7782039 0.8389984 0.3929701 0.9117723 0.8526049 0.7780574 0.7552703 0.8221123 0.7452852 0.7583016 1.2461725 0.7158467 0.8194576 0.9113163 0.6644817 0.6607924 0.8426205 0.5221261 0.4769561 0.7776877 0.8961989 0.4871168 0.4868157 0.7328415 0.4931793 0.7620438 0.4801340 0.9319083 0.8539647 0.3726193 0.2505813 0.8245909 0.5289626 0.2505813 0.7918642 0.5226503 0.8238409 0.7493759 0.6590656 0.9340337 0.7862935 0.9113163 0.9117723 0.9319083 0.5411663 0.2486512 0.7727059 0.4630790 0.7931727 0.6607924 0.4793024 0.6644817 0.8850624 0.7727059 0.4630790 0.7725814 0.8238409 0.7552703 0.7861351 0.8496821 0.8540113 0.7931727 0.7198078 0.6365495 0.2567387 0.7593244 0.7874221 0.7601250 0.7890286 0.8574063 0.7825158 0.8085748 0.4980431 0.4895556 0.4769561 1.2434568 0.2272369 0.7620438 0.4802083 0.7158467 0.7907553 0.9073241 0.8175542 0.7328415 0.5239218 0.4931793 0.9188596 0.6494689 0.9157701 0.9665760 0.8706846 0.1072811 0.9677867 1.3057082 0.8992647 0.9073241 0.7387870 0.7869566 0.7198078 0.7605121 0.8085748 0.8288463 0.2453799 0.0000000 0.7862935 0.6662239 0.4961710 0.5239218 0.6935669 0.8450369 0.8279470 0.7819081 0.7583016 0.2535847 0.7844934 0.6704774 0.7821716 0.7579936 0.4895556 0.7804144 0.6600273 0.7861351 0.4868157 0.7655172 0.7866484 
StVr_1_A   0.7934617 0.7807747 0.9628105 0.8068375 0.6399578 0.9696916 0.7338845 0.9628105 0.6399578 1.0477665 1.0439158 1.1021847 1.0270538 1.0161901 1.0446840 1.0947552 0.7613542 0.6366941 0.6301114 0.6368181 1.6193760 1.0256952 1.0883691 0.9597824 1.0451490 1.0947552 1.0189772 1.1598742 1.0740609 1.0477665 1.0169633 0.9597824 0.9167443 1.0197388 1.3716001 0.8917705 1.0561139 1.1398463 0.8849852 0.8850520 0.6301114 0.7712831 0.7268818 1.0509518 0.6438219 0.7613542 0.7679773 0.9908242 0.7990314 1.0233627 0.7916085 1.0941440 1.0883691 0.9690167 0.8325665 1.0439158 0.7916097 0.8325665 0.9844418 0.7624170 1.0744198 0.9234931 0.8817036 1.1276392 0.0000010 1.1398463 1.1598742 1.0941440 0.7338845 0.8068375 1.0359453 0.7271698 1.0435817 0.8850520 0.7788243 0.8849852 0.6412543 1.0359453 0.7271698 1.0423836 1.0744198 1.0169633 1.0433801 1.0460740 1.0534455 1.0435817 0.8983065 0.8561938 0.8406826 1.0241631 0.9341602 0.9448320 1.0363252 0.6368181 1.0196594 0.9997688 0.7947440 0.7478223 0.7268818 1.3381433 0.8626552 1.0233627 0.7856708 0.8917705 1.0509512 1.1520246 1.0530556 0.9908242 0.7876148 0.7990314 1.1648951 0.8861873 1.1476578 1.1086215 1.0968194 0.7807747 1.1097074 1.3790760 0.6525190 1.1520246 0.9627203 1.0330667 0.8983065 1.0237820 0.9997688 1.0512802 0.8335256 0.7862935 0.0000000 0.7635824 0.7959423 0.7876148 0.9823479 1.0642498 1.0737754 0.9587817 1.0197388 0.8216582 0.9904638 0.8867786 1.0551252 1.0161901 0.7478223 1.0447458 0.8829250 1.0433801 0.7679773 1.0329223 1.0268678 
tei_2      0.6617972 0.6550259 0.2195751 0.6512322 0.7953595 0.2195751 0.5924121 0.2195751 0.7953595 0.2946512 0.2927834 0.3551097 0.2528591 0.2812454 0.2747316 0.3216962 0.6455708 0.7858341 0.8052094 0.7967974 1.3216659 0.2791584 0.2671221 0.2951734 0.2889500 0.3216962 0.8275540 0.3464497 0.2902929 0.2946512 0.2858263 0.2951734 0.1122799 0.2528591 1.1087412 0.0028569 0.2811403 0.3535399 0.6245086 0.6338956 0.8052094 0.7057897 0.6658580 0.2842326 0.8041908 0.6455708 0.6399310 0.2446957 0.6788643 0.2812454 0.6765273 0.3382141 0.2671221 0.7931090 0.6414286 0.2927834 0.6684656 0.6414286 0.2458872 0.6801531 0.2941923 0.1122799 0.6301063 0.3636714 0.7635824 0.3535399 0.3464497 0.3382141 0.5924121 0.6512322 0.2560635 0.6275270 0.2748990 0.6338956 0.6616876 0.6245086 0.8106794 0.2560635 0.6275270 0.2883327 0.2941923 0.2858263 0.2739006 0.3369909 0.3369909 0.2748990 0.0028569 0.6385622 0.6350006 0.2858263 0.1683936 0.2774029 0.2748990 0.7967974 0.2770815 0.2488226 0.6755278 0.6279909 0.6658580 1.1009379 0.6446526 0.2812454 0.6703518 0.0028569 0.2704598 0.3464497 0.2620007 0.2446957 0.6667086 0.6788643 0.3553849 0.6350662 0.3535399 0.3439918 0.3091298 0.6550259 0.3455322 1.2608357 0.8208811 0.3464497 0.1960745 0.2734929 0.0028569 0.2880462 0.2488226 0.2927834 0.6414304 0.6662239 0.7635824 0.0000000 0.7268567 0.6667086 0.1538832 0.2844061 0.3019295 0.2079874 0.2528591 0.6365769 0.2704520 0.6466667 0.2946512 0.2812454 0.6279909 0.2849924 0.6347258 0.2739006 0.6399310 0.2791584 0.2770815 
StAn_2     0.4592992 0.5052629 0.7723438 0.5413902 0.7568724 0.7784110 0.3953553 0.7723438 0.7568724 0.8492305 0.8642724 0.9639681 0.8293406 0.8247501 0.8772991 0.8897604 0.4699637 0.7507367 0.7489198 0.7492462 1.3019857 0.8154725 0.9150330 0.8303246 0.8492656 0.8897604 0.6848355 0.9005937 0.9448436 0.8492305 0.8309420 0.8303246 0.7756935 0.8231349 1.1796415 0.7738530 0.9217379 0.8783526 0.6816163 0.6789292 0.7489198 0.1321634 0.2135302 0.8507730 0.7724538 0.4699637 0.4708860 0.7912104 0.0736530 0.8309824 0.4640073 0.9226599 0.9150330 0.6747923 0.5358862 0.8642724 0.1629927 0.5358862 0.8917714 0.4981806 0.9260954 0.7817897 0.6787103 0.9709029 0.7959423 0.8783526 0.9005937 0.9226599 0.3953553 0.5413902 0.9026514 0.2160226 0.8524184 0.6789292 0.4593316 0.6816163 0.7724168 0.9026514 0.2160226 0.8433635 0.9260954 0.8309420 0.8408076 0.9193892 0.9260212 0.8524184 0.7798776 0.6763490 0.5600357 0.8372061 0.8296172 0.8915922 0.8461227 0.7492462 0.8420774 0.9006114 0.4874384 0.4706097 0.2135302 1.1718630 0.5015206 0.8309824 0.4640866 0.7738530 0.9115526 0.8941115 0.9046257 0.7912104 0.1518493 0.0736530 0.8840169 0.6674511 0.8848006 0.9052735 0.9448492 0.5052629 0.9102692 1.2932385 0.7852909 0.8941115 0.8236637 0.8717403 0.7798776 0.8358583 0.9006114 0.8706276 0.5290320 0.4961710 0.7959423 0.7268567 0.0000000 0.1518493 0.8110311 0.9199984 0.9231769 0.8711292 0.8231349 0.5544186 0.8718874 0.6831142 0.8555864 0.8247501 0.4706097 0.8407665 0.6796940 0.8408076 0.4708860 0.8216801 0.8483652 
StFr_3     0.4275316 0.5717483 0.7026235 0.5711827 0.7070002 0.7084749 0.3973275 0.7026235 0.7070002 0.7982353 0.8240525 0.9006351 0.7732203 0.7864444 0.8565377 0.8236059 0.4282797 0.7113221 0.7050219 0.7334317 1.3155793 0.7755828 0.8674747 0.8352470 0.7983528 0.8236059 0.6626970 0.8548022 0.8813253 0.7982353 0.7911422 0.8352470 0.7507812 0.7671387 1.1769186 0.7261631 0.8896746 0.8651210 0.6559541 0.6533178 0.7050219 0.1400311 0.1991762 0.7997861 0.7474442 0.4282797 0.4233444 0.7645065 0.1307088 0.7925871 0.4212820 0.8820739 0.8674747 0.6622854 0.5602274 0.8240525 0.1675988 0.5602274 0.8456147 0.4831844 0.9055876 0.7568024 0.6531001 0.9142610 0.7876148 0.8651210 0.8548022 0.8820739 0.3973275 0.5711827 0.8663817 0.1969834 0.8074218 0.6533178 0.4275784 0.6559541 0.7561509 0.8663817 0.1969834 0.7925875 0.9055876 0.7911422 0.8098655 0.8750123 0.8815185 0.8074218 0.7320501 0.6520676 0.5952309 0.7973078 0.7498952 0.8449357 0.8011918 0.7334317 0.8034850 0.8452499 0.4473391 0.4228912 0.1991762 1.1676019 0.5345017 0.7925871 0.4213774 0.7261631 0.8525846 0.8484431 0.8487535 0.7645065 0.0000010 0.1307088 0.8606349 0.6420707 0.8715741 0.8464168 0.8919231 0.5717483 0.8512356 1.3223309 0.7532702 0.8484431 0.7713494 0.8453747 0.7320501 0.7993321 0.8452499 0.8303747 0.5579817 0.5239218 0.7876148 0.6667086 0.1518493 0.0000000 0.7445132 0.8956972 0.9026653 0.7895543 0.7671387 0.5816054 0.8462324 0.6644293 0.8044187 0.7864444 0.4228912 0.7837897 0.6540522 0.8098655 0.4233444 0.7816800 0.8097330 
Uc37       0.7715969 0.7331274 0.2465880 0.7261842 0.9083181 0.2434822 0.7659583 0.2465880 0.9083181 0.2891021 0.3007592 0.3498683 0.2337651 0.2822240 0.2516215 0.3128874 0.7941731 0.8990069 0.9070189 0.9244716 1.5273250 0.2818922 0.2907505 0.3108611 0.2894639 0.3128874 0.8935201 0.3306959 0.2971947 0.2891021 0.2865234 0.3108611 0.1858309 0.2367938 1.2881098 0.1500598 0.2519292 0.3399290 0.7762231 0.7745097 0.9070189 0.7903510 0.7305025 0.2825533 0.9273835 0.7941731 0.7865835 0.2370929 0.7585936 0.2792209 0.7824622 0.3527142 0.2907505 0.8541715 0.7181783 0.3007592 0.7349768 0.7181783 0.2497521 0.8118014 0.3024374 0.1829384 0.7701726 0.3497377 0.9823479 0.3399290 0.3306959 0.3527142 0.7659583 0.7261842 0.2589597 0.6876935 0.2600477 0.7745097 0.7817043 0.7762231 0.9173750 0.2589597 0.6876935 0.2891001 0.3024374 0.2865234 0.2812183 0.3179315 0.3147402 0.2600477 0.1472502 0.7788389 0.7155117 0.2835110 0.2798304 0.2399147 0.2629861 0.9244716 0.2597618 0.2531639 0.7944330 0.7582332 0.7305025 1.2958132 0.7380787 0.2792209 0.7764871 0.1500598 0.2805578 0.3338328 0.2492685 0.2370929 0.7445132 0.7585936 0.3414974 0.7755818 0.3367916 0.3315463 0.3173935 0.7331274 0.3330387 1.3932668 0.9255636 0.3338328 0.1926196 0.2633062 0.1472502 0.2884280 0.2531639 0.2976717 0.7157682 0.6935669 0.9823479 0.1538832 0.8110311 0.7445132 0.0000000 0.3118521 0.3088752 0.2286244 0.2367938 0.7045499 0.2580169 0.7695943 0.2860754 0.2822240 0.7582332 0.2912163 0.7749058 0.2812183 0.7865835 0.2788995 0.2568136 
UME        0.8307265 0.8380303 0.3403924 0.8375959 0.9169238 0.3444717 0.8503240 0.3403924 0.9169238 0.2404671 0.1659363 0.2292376 0.2311815 0.2315574 0.1713966 0.2212255 0.8640668 0.9183633 0.9281298 0.9415893 1.5359799 0.2448531 0.1549715 0.3483713 0.2473003 0.2212255 0.9749159 0.2407442 0.1619571 0.2404671 0.2353536 0.3483713 0.3475564 0.2276147 1.3744582 0.3099552 0.1533489 0.2406065 0.8919809 0.8850059 0.9281298 0.8920214 0.8493296 0.2474336 0.9362995 0.8640668 0.8525727 0.2187023 0.8786568 0.2351229 0.8440146 0.2235897 0.1549715 0.9196166 0.8414996 0.1659363 0.8906673 0.8414996 0.3073775 0.8706087 0.1553204 0.3516288 0.8854026 0.2186910 1.0642498 0.2406065 0.2407442 0.2235897 0.8503240 0.8375959 0.1713857 0.8054126 0.2093760 0.8850059 0.8372004 0.8919809 0.9333200 0.1713857 0.8054126 0.2472413 0.1553204 0.2353536 0.2520729 0.3050934 0.3089537 0.2093760 0.3138463 0.8871801 0.8527636 0.2389316 0.3490939 0.1550699 0.2059700 0.9415893 0.2057641 0.2822300 0.8654574 0.8298743 0.8493296 1.3844509 0.8870821 0.2351229 0.8377903 0.3099552 0.3011162 0.2371531 0.1486152 0.2187023 0.8956972 0.8786568 0.2373390 0.8855278 0.2442071 0.2170000 0.1603046 0.8380303 0.2182165 1.3521953 0.9432109 0.2371531 0.1954017 0.1763737 0.3138463 0.2369430 0.2822300 0.1692783 0.8358400 0.8450369 1.0642498 0.2844061 0.9199984 0.8956972 0.3118521 0.0000000 0.1550687 0.3711904 0.2276147 0.8300540 0.1500170 0.8880755 0.2440784 0.2315574 0.8298743 0.2349849 0.8860281 0.2520729 0.8525727 0.2484872 0.2091842 
ker        0.8476617 0.8154204 0.3335548 0.7631409 1.0197179 0.3376589 0.8626631 0.3335548 1.0197179 0.2488748 0.1676212 0.1970300 0.2271526 0.2335532 0.1463924 0.2390240 0.8655295 1.0188189 1.0314950 1.0445255 1.5809158 0.2418901 0.1563594 0.3125954 0.2472019 0.2390240 0.9919193 0.1874657 0.1741257 0.2488748 0.2305598 0.3125954 0.3154218 0.2235573 1.3882998 0.3194425 0.1321677 0.1972378 0.8830268 0.8760424 1.0314950 0.8722557 0.8644312 0.2440284 1.0089211 0.8655295 0.8535018 0.2220346 0.8850443 0.2371171 0.8526199 0.1997684 0.1563594 0.9537509 0.7749468 0.1676212 0.8682004 0.7749468 0.2843580 0.8928065 0.0048684 0.3193657 0.8764362 0.1799753 1.0737754 0.1972378 0.1874657 0.1997684 0.8626631 0.7631409 0.1333914 0.8204200 0.2209309 0.8760424 0.8580054 0.8830268 1.0391949 0.1333914 0.8204200 0.2438398 0.0048684 0.2305598 0.2478702 0.3019885 0.3058694 0.2209309 0.3233532 0.8846562 0.7861978 0.2341183 0.3717772 0.1243692 0.2175173 1.0445255 0.2104821 0.2886550 0.8798210 0.8276964 0.8644312 1.3881402 0.8991700 0.2371171 0.8493081 0.3194425 0.2981092 0.1841270 0.1306515 0.2220346 0.9026653 0.8850443 0.1906890 0.8715193 0.2006224 0.2006271 0.1940783 0.8154204 0.2019414 1.3940534 1.0438308 0.1841270 0.1884902 0.1455256 0.3233532 0.2289882 0.2886550 0.1708913 0.7697636 0.8279470 1.0737754 0.3019295 0.9231769 0.9026653 0.3088752 0.1550687 0.0000000 0.3687894 0.2235573 0.7560182 0.1249008 0.8791152 0.2524722 0.2335532 0.8276964 0.2510396 0.8770540 0.2478702 0.8535018 0.2454584 0.2138849 
NnsW4_1    0.8110725 0.7715909 0.2821355 0.7957690 0.9239025 0.2860152 0.7490105 0.2821355 0.9239025 0.3271295 0.3507647 0.4085281 0.3068878 0.3189312 0.3321618 0.3908189 0.8414093 0.9109669 0.9226749 0.9379559 1.5404630 0.3129808 0.3699566 0.3064619 0.3215293 0.3908189 0.9559201 0.3908100 0.3772966 0.3271295 0.3230311 0.3064619 0.2204804 0.3029605 1.2511029 0.2022136 0.3556980 0.3905172 0.8369116 0.8293243 0.9226749 0.8513571 0.8161449 0.3274697 0.9357023 0.8414093 0.8436547 0.2941553 0.8265484 0.3227733 0.8278186 0.3753941 0.3699566 0.9278846 0.7924487 0.3507647 0.8083384 0.7924487 0.2712991 0.8715344 0.3617678 0.2240089 0.8306108 0.4203234 0.9587817 0.3905172 0.3908100 0.3753941 0.7490105 0.7957690 0.3267215 0.7701113 0.3051803 0.8293243 0.8251460 0.8369116 0.9496573 0.3267215 0.7701113 0.3230923 0.3617678 0.3230311 0.3146819 0.3741247 0.3783265 0.3051803 0.2056225 0.8429974 0.7938144 0.3268849 0.3050372 0.3449549 0.3014195 0.9379559 0.3123730 0.2890603 0.8123505 0.8073772 0.8161449 1.2613308 0.7936487 0.3227733 0.8216195 0.2022136 0.3189544 0.3866088 0.3293931 0.2941553 0.7895543 0.8265484 0.3920439 0.8363805 0.3947119 0.3876013 0.3869423 0.7715909 0.3888948 1.4167976 0.9399807 0.3866088 0.2515087 0.3384096 0.2056225 0.3251984 0.2890603 0.3548570 0.7898094 0.7819081 0.9587817 0.2079874 0.8711292 0.7895543 0.2286244 0.3711904 0.3687894 0.0000000 0.3029605 0.7834445 0.3330111 0.8370241 0.3310131 0.3189312 0.8073772 0.3224359 0.8355861 0.3146819 0.8436547 0.3168093 0.3161993 
A40        0.7423447 0.7925790 0.2815846 0.7845508 0.8956935 0.2855606 0.7330050 0.2815846 0.8956935 0.2266369 0.2086036 0.2622527 0.0025445 0.2255263 0.2314209 0.2222431 0.7536622 0.8814125 0.8921776 0.8959329 1.5771010 0.2197924 0.1978963 0.2520674 0.2272403 0.2222431 0.9111629 0.2439504 0.2224156 0.2266369 0.2252769 0.2520674 0.2619595 0.0000010 1.3870472 0.2459621 0.2318797 0.2425998 0.7461229 0.7454789 0.8921776 0.8071116 0.7571638 0.2241011 0.8989680 0.7536622 0.7394424 0.0679341 0.7751161 0.2290601 0.7452097 0.2683098 0.1978963 0.8426937 0.7822454 0.2086036 0.7592600 0.7822454 0.2323509 0.7678938 0.2170902 0.2657623 0.7401298 0.2674979 1.0197388 0.2425998 0.2439504 0.2683098 0.7330050 0.7845508 0.2174707 0.7303799 0.2210929 0.7454789 0.7507592 0.7461229 0.9130254 0.2174707 0.7303799 0.2239186 0.2170902 0.2252769 0.2065687 0.2611665 0.2649025 0.2210929 0.2496552 0.7519625 0.7737692 0.2288048 0.3195470 0.2128762 0.2175996 0.8959329 0.2214714 0.2422575 0.7650727 0.7088038 0.7571638 1.3865661 0.7953534 0.2290601 0.7394329 0.2459621 0.2691115 0.2402516 0.2138641 0.0679341 0.7671387 0.7751161 0.2474964 0.7460620 0.2462972 0.2565520 0.2332076 0.7925790 0.2548409 1.3811625 0.9149322 0.2402516 0.1697992 0.2182856 0.2496552 0.2267911 0.2422575 0.2121511 0.7748083 0.7583016 1.0197388 0.2528591 0.8231349 0.7671387 0.2367938 0.2276147 0.2235573 0.3029605 0.0000000 0.7642257 0.2061230 0.7564536 0.2301636 0.2255263 0.7088038 0.2285228 0.7447871 0.2065687 0.7394424 0.2233225 0.2250016 
StX        0.4983830 0.2521952 0.7777581 0.0159194 0.8677671 0.7819619 0.5507970 0.7777581 0.8677671 0.8146898 0.8143209 0.9614488 0.7683456 0.7937041 0.8253459 0.8184358 0.4831010 0.8608135 0.8571159 0.8731669 1.4042574 0.7961453 0.8599167 0.7919074 0.8147799 0.8184358 0.4720937 0.9169468 0.8441590 0.8146898 0.7983490 0.7919074 0.7436721 0.7642257 1.2009279 0.6960961 0.8346032 0.9140038 0.7746141 0.7690586 0.8571159 0.5707560 0.5128623 0.8142655 0.8878056 0.4831010 0.4779041 0.7077857 0.5553758 0.7978423 0.4941327 0.8852164 0.8661693 0.4727636 0.0319107 0.8143209 0.5629336 0.0319107 0.7896041 0.5118065 0.7558488 0.7477696 0.7687460 0.9348900 0.8216582 0.9140038 0.9048402 0.8852164 0.5507970 0.0159194 0.7846172 0.4877884 0.8181066 0.7690586 0.5059493 0.7746141 0.8831344 0.7846172 0.4877884 0.8090549 0.7558488 0.7983490 0.8025844 0.8911913 0.8956111 0.8181066 0.7000264 0.7627304 0.0378626 0.8025009 0.7748351 0.7525738 0.8139600 0.8731669 0.8031414 0.8137299 0.5130305 0.4804461 0.5128623 1.2046495 0.2911099 0.7978423 0.4942015 0.6960961 0.8415827 0.9004558 0.8230642 0.7077857 0.5816054 0.5553758 0.9005806 0.7567084 0.9184174 0.9433691 0.8363738 0.2521952 0.9446057 1.3079923 0.8915843 0.9004558 0.7580580 0.8209818 0.7000264 0.8038183 0.8137299 0.8185343 0.0319015 0.2535847 0.8216582 0.6365769 0.5544186 0.5816054 0.7045499 0.8300540 0.7560182 0.7834445 0.7642257 0.0000000 0.7879650 0.7812496 0.8188788 0.7937041 0.4804461 0.8115158 0.7698390 0.8025844 0.4779041 0.8002895 0.8072754 
StsMC      0.8042690 0.7837162 0.3045379 0.8000588 0.9387969 0.3085767 0.8157898 0.3045379 0.9387969 0.2380200 0.1429563 0.1703947 0.2096935 0.2225219 0.0621391 0.2150150 0.8199327 0.9378136 0.9468322 0.9441196 1.5445781 0.2248990 0.1478793 0.2760134 0.2362047 0.2150150 0.9406221 0.1776916 0.1452061 0.2380200 0.2262373 0.2760134 0.2973411 0.2061230 1.2741351 0.2891560 0.0571852 0.1870472 0.8153679 0.8087274 0.9468322 0.8401763 0.8007215 0.2348299 0.9317643 0.8199327 0.8138355 0.1977887 0.8389221 0.2260137 0.8218981 0.1805043 0.1478793 0.8963842 0.8149506 0.1429563 0.8429643 0.8149506 0.2632702 0.8439776 0.1251076 0.3012203 0.8091514 0.1739079 0.9904638 0.1870472 0.1776916 0.1805043 0.8157898 0.8000588 0.1285682 0.7576761 0.2010595 0.8087274 0.8194656 0.8153679 0.9492880 0.1285682 0.7576761 0.2346439 0.1251076 0.2262373 0.2233248 0.2869270 0.2907632 0.2010595 0.2929437 0.8039249 0.8067357 0.2297421 0.3244675 0.0457475 0.1977067 0.9441196 0.1977382 0.2432983 0.8344898 0.7953463 0.8007215 1.2713290 0.8402788 0.2260137 0.8158104 0.2891560 0.2732422 0.1743326 0.0742993 0.1977887 0.8462324 0.8389221 0.1809378 0.8098014 0.1904435 0.1741915 0.1703139 0.7837162 0.1757008 1.3215850 0.9644811 0.1743326 0.1508351 0.0641495 0.2929437 0.2277465 0.2432983 0.1461812 0.8094825 0.7844934 0.9904638 0.2704520 0.8718874 0.8462324 0.2580169 0.1500170 0.1249008 0.3330111 0.2061230 0.7879650 0.0000000 0.8116919 0.2415829 0.2225219 0.7953463 0.2391579 0.8096671 0.2233248 0.8138355 0.2284241 0.2011131 
StsTu      0.6938512 0.7536835 0.7604059 0.7543023 0.8349692 0.7615646 0.6966257 0.7604059 0.8349692 0.7925317 0.8079992 0.9127709 0.7576039 0.7720534 0.8231881 0.8143670 0.6985222 0.8289064 0.8243378 0.9035147 1.5661651 0.7916400 0.8294495 0.8246918 0.7987626 0.8143670 0.8593296 0.9046178 0.8238308 0.7925317 0.7748665 0.8246918 0.8075302 0.7564536 1.4071950 0.7429440 0.8541818 0.8644119 0.0120967 0.0121030 0.8243378 0.6924667 0.5912936 0.7929866 0.8700826 0.6985222 0.6856729 0.7425762 0.6567830 0.7732143 0.6936731 0.8413556 0.8357703 0.8548075 0.7454592 0.8079992 0.6771092 0.7454592 0.8350898 0.6948713 0.8823146 0.8087623 0.0096601 0.8942539 0.8867786 0.8644119 0.8711650 0.8413556 0.6966257 0.7543023 0.8442426 0.6109054 0.8131930 0.0121030 0.6978484 0.0120967 0.8618582 0.8442426 0.6109054 0.7907353 0.8823146 0.7748665 0.7565769 0.8483048 0.8495924 0.8131930 0.7440614 0.0196090 0.7868508 0.7760347 0.8173156 0.7570119 0.8119722 0.9035147 0.8249536 0.7832047 0.6905618 0.6904153 0.5912936 1.4089350 0.7096830 0.7732143 0.6882447 0.7429440 0.8288507 0.8698534 0.8217764 0.7425762 0.6644293 0.6567830 0.8908467 0.0145940 0.8657205 0.9135632 0.8227015 0.7536835 0.9079083 1.5355560 0.8597348 0.8698534 0.7806328 0.8252567 0.7440614 0.7804356 0.7832047 0.8092046 0.7445507 0.6704774 0.8867786 0.6466667 0.6831142 0.6644293 0.7695943 0.8880755 0.8791152 0.8370241 0.7564536 0.7812496 0.8116919 0.0000000 0.7937257 0.7720534 0.6904153 0.7862761 0.0096749 0.7565769 0.6856729 0.7928295 0.8261938 
AmLrN2_2   0.8709454 0.8012654 0.3174130 0.8311221 0.9900377 0.3141767 0.7777589 0.3174130 0.9900377 0.0024763 0.2592361 0.2674485 0.2271868 0.0305081 0.2230026 0.2445085 0.8751366 0.9766433 0.9852605 0.9976403 1.5420506 0.0201465 0.2301672 0.3511353 0.0099682 0.2445085 0.9988557 0.2639035 0.2401235 0.0024763 0.0304901 0.3511353 0.3004248 0.2301636 1.3601505 0.3114044 0.2451910 0.2587286 0.7983985 0.7937995 0.9852605 0.8558890 0.8102533 0.0125310 0.9848073 0.8751366 0.8581095 0.2439455 0.8245459 0.0279643 0.8637850 0.2675181 0.2301672 0.9619080 0.8290202 0.2592361 0.8225627 0.8290202 0.3051948 0.8845625 0.2486391 0.2973283 0.7922347 0.2581593 1.0551252 0.2587286 0.2639035 0.2675181 0.7777589 0.8311221 0.2227198 0.7713750 0.0986581 0.7937995 0.8707261 0.7983985 1.0001881 0.2227198 0.7713750 0.0099652 0.2486391 0.0304901 0.0650633 0.2515138 0.2484568 0.0986581 0.3083220 0.8024593 0.8254892 0.0279479 0.3382163 0.2341508 0.1013187 0.9976403 0.0991189 0.2854416 0.8865322 0.8281709 0.8102533 1.3541124 0.8529317 0.0279643 0.8604615 0.3114044 0.2331033 0.2669690 0.2165789 0.2439455 0.8044187 0.8245459 0.2671764 0.7896323 0.2556695 0.2835256 0.2580651 0.8012654 0.2852248 1.3916902 0.9964605 0.2669690 0.1660866 0.2293327 0.3083220 0.0277494 0.2854416 0.2561789 0.8234900 0.7821716 1.0551252 0.2946512 0.8555864 0.8044187 0.2860754 0.2440784 0.2524722 0.3310131 0.2301636 0.8188788 0.2415829 0.7937257 0.0000000 0.0305081 0.8281709 0.0125163 0.7916966 0.0650633 0.8581095 0.0176270 0.0964492 
AmsW9_1    0.8455171 0.7734631 0.3069573 0.8057573 0.9694483 0.3109340 0.7469118 0.3069573 0.9694483 0.0278994 0.2465003 0.2666294 0.2290601 0.0000010 0.2120710 0.2353024 0.8588762 0.9563083 0.9648191 0.9579184 1.5592973 0.0229269 0.2266993 0.3443438 0.0253069 0.2353024 0.9629912 0.2720530 0.2346415 0.0278994 0.0049676 0.3443438 0.2839227 0.2255263 1.3335033 0.2957821 0.2352444 0.2577732 0.7766176 0.7721358 0.9648191 0.8087428 0.7641897 0.0228019 0.9637958 0.8588762 0.8475520 0.2353153 0.7853394 0.0024780 0.8539642 0.2511582 0.2266993 0.9227258 0.8093243 0.2465003 0.7832563 0.8093243 0.2944220 0.8810412 0.2297771 0.2876767 0.7705585 0.2499083 1.0161901 0.2577732 0.2720530 0.2511582 0.7469118 0.8057573 0.2147990 0.7270706 0.0908584 0.7721358 0.8453089 0.7766176 0.9605075 0.2147990 0.7270706 0.0201833 0.2297771 0.0049676 0.0633068 0.2412934 0.2449461 0.0908584 0.2995470 0.7673604 0.8058425 0.0074692 0.3311815 0.2200659 0.0879813 0.9579184 0.0857348 0.2708490 0.8804708 0.8251649 0.7641897 1.3276225 0.8242597 0.0024780 0.8506780 0.2957821 0.2256648 0.2683133 0.2077864 0.2353153 0.7864444 0.7853394 0.2685224 0.7680345 0.2614559 0.2649372 0.2480042 0.7734631 0.2666866 1.3932060 0.9758934 0.2683133 0.1543027 0.2156401 0.2995470 0.0075230 0.2708490 0.2501299 0.8039137 0.7579936 1.0161901 0.2812454 0.8247501 0.7864444 0.2822240 0.2315574 0.2335532 0.3189312 0.2255263 0.7937041 0.2225219 0.7720534 0.0305081 0.0000000 0.8251649 0.0306893 0.7700277 0.0633068 0.8475520 0.0255354 0.0886172 
StsCM_1    0.1046869 0.5070621 0.7020772 0.4845690 0.7535557 0.7077870 0.4676790 0.7020772 0.7535557 0.8218809 0.8250205 0.9230246 0.7146195 0.8251649 0.8184098 0.7855645 0.0462945 0.7506499 0.7439997 0.7470863 1.4066672 0.8087557 0.8317180 0.7664078 0.8219611 0.7855645 0.6214689 0.9168120 0.8425811 0.8218809 0.8203424 0.7664078 0.7206916 0.7088038 1.2387284 0.6822715 0.8490077 0.9200979 0.6817493 0.6790635 0.7439997 0.4773193 0.4286420 0.8307153 0.7523918 0.0462945 0.0348527 0.7123751 0.4974630 0.8314627 0.0979978 0.9037049 0.8317180 0.5507083 0.4736140 0.8250205 0.4540002 0.4736140 0.7864939 0.1075682 0.8304461 0.7265850 0.6788448 0.9456215 0.7478223 0.9200979 0.9168120 0.9037049 0.4676790 0.4845690 0.7951127 0.4331980 0.8168126 0.6790635 0.0983327 0.6817493 0.7598390 0.7951127 0.4331980 0.8161078 0.8304461 0.8203424 0.8164794 0.8449728 0.8513393 0.8168126 0.6879666 0.6707686 0.4921513 0.8266252 0.6914519 0.7968279 0.8106230 0.7470863 0.8151457 0.7832906 0.1130240 0.0000010 0.4286420 1.2303540 0.5248946 0.8314627 0.1010142 0.6822715 0.8153850 0.9101892 0.8377371 0.7123751 0.4228912 0.4974630 0.9217554 0.6742132 0.9267874 0.9140790 0.8363439 0.5070621 0.9086043 1.2771852 0.7610820 0.9101892 0.7578339 0.8100906 0.6879666 0.8260317 0.7832906 0.8312718 0.4691704 0.4895556 0.7478223 0.6279909 0.4706097 0.4228912 0.7582332 0.8298743 0.8276964 0.8073772 0.7088038 0.4804461 0.7953463 0.6904153 0.8281709 0.8251649 0.0000000 0.8141744 0.6798280 0.8164794 0.0348527 0.8149789 0.8213688 
AmsTN      0.8566494 0.8074729 0.3146300 0.8237181 0.9725296 0.3186609 0.7627451 0.3146300 0.9725296 0.0099892 0.2519104 0.2630812 0.2320767 0.0306893 0.2190172 0.2480176 0.8605850 0.9593142 0.9678651 0.9800930 1.5259165 0.0125055 0.2199957 0.3457492 0.0124935 0.2480176 0.9965272 0.2626427 0.2400306 0.0099892 0.0306710 0.3457492 0.2984739 0.2285228 1.3401533 0.2991647 0.2493920 0.2507938 0.7909065 0.7833380 0.9678651 0.8344861 0.7980709 0.0201525 0.9674224 0.8605850 0.8437321 0.2437211 0.8038901 0.0333259 0.8500726 0.2594496 0.2199957 0.9680454 0.8204809 0.2519104 0.8014902 0.8204809 0.3004821 0.8759892 0.2472199 0.3023080 0.7847857 0.2538991 1.0447458 0.2507938 0.2626427 0.2594496 0.7627451 0.8237181 0.2187639 0.7568149 0.0989219 0.7833380 0.8564358 0.7909065 0.9826663 0.2187639 0.7568149 0.0124897 0.2472199 0.0306710 0.0598870 0.2486595 0.2523401 0.0989219 0.3029649 0.7919114 0.8237892 0.0333058 0.3388176 0.2353997 0.0960291 0.9800930 0.0938113 0.2853663 0.8726568 0.8141744 0.7980709 1.3342347 0.8617377 0.0333259 0.8467982 0.2991647 0.2296244 0.2589588 0.2191308 0.2437211 0.7837897 0.8038901 0.2591605 0.7791994 0.2544532 0.2752244 0.2509903 0.8074729 0.2769528 1.3769197 0.9789898 0.2589588 0.1689713 0.2253481 0.3029649 0.0279131 0.2853663 0.2555781 0.8149944 0.7804144 1.0447458 0.2849924 0.8407665 0.7837897 0.2912163 0.2349849 0.2510396 0.3224359 0.2285228 0.8115158 0.2391579 0.7862761 0.0125163 0.0306893 0.8141744 0.0000000 0.7842507 0.0598870 0.8437321 0.0150424 0.0967092 
StLaN18    0.6837406 0.7427100 0.7583510 0.7429840 0.8313592 0.7595086 0.6930991 0.7583510 0.8313592 0.7905039 0.8059914 0.9107082 0.7459201 0.7700277 0.8287991 0.8123309 0.6878396 0.8252947 0.8212284 0.8996572 1.5724855 0.7896175 0.8279219 0.8226603 0.7967391 0.8123309 0.8470020 0.9088465 0.8218273 0.7905039 0.7728357 0.8226603 0.7953805 0.7447871 1.4125926 0.7315209 0.8521434 0.8623655 0.0096835 0.0072464 0.8212284 0.6890260 0.5924546 0.7909602 0.8663344 0.6878396 0.6751206 0.7310588 0.6516616 0.7711874 0.6832151 0.8393185 0.8342452 0.8430468 0.7342905 0.8059914 0.6665893 0.7342905 0.8227438 0.6842687 0.8802523 0.7965940 0.0072496 0.8922244 0.8829250 0.8623655 0.8691237 0.8393185 0.6930991 0.7429840 0.8422134 0.6121012 0.8111678 0.0072464 0.6873362 0.0096835 0.8581042 0.8422134 0.6121012 0.7887104 0.8802523 0.7728357 0.7545447 0.8462569 0.8475431 0.8111678 0.7326208 0.0146757 0.7752806 0.7740028 0.8152872 0.7547841 0.8099482 0.8996572 0.8229289 0.7811646 0.6804709 0.6798280 0.5924546 1.4143269 0.6987792 0.7711874 0.6778299 0.7315209 0.8268204 0.8678135 0.8197428 0.7310588 0.6540522 0.6516616 0.8888059 0.0097088 0.8636727 0.9115040 0.8243984 0.7427100 0.9058549 1.5287726 0.8565851 0.8678135 0.7785915 0.8232203 0.7326208 0.7784021 0.7811646 0.8071955 0.7333850 0.6600273 0.8829250 0.6347258 0.6796940 0.6540522 0.7749058 0.8860281 0.8770540 0.8355861 0.7447871 0.7698390 0.8096671 0.0096749 0.7916966 0.7700277 0.6798280 0.7842507 0.0000000 0.7545447 0.6751206 0.7908058 0.8241679 
AmsBJ_4    0.8442627 0.7914516 0.3112935 0.8146832 0.9994135 0.3153290 0.7488057 0.3112935 0.9994135 0.0623150 0.2378471 0.2550888 0.2100823 0.0633068 0.2208046 0.2678936 0.8552530 0.9859328 0.9945797 0.9890395 1.5679995 0.0521631 0.2191765 0.3367053 0.0595858 0.2678936 0.9502452 0.2637428 0.2394102 0.0623150 0.0632641 0.3367053 0.2830415 0.2065687 1.3271965 0.2897042 0.2398345 0.2489807 0.7610806 0.7536630 0.9945797 0.8423994 0.7758110 0.0652384 0.9952840 0.8552530 0.8429124 0.2197087 0.8017701 0.0660998 0.8418534 0.2567967 0.2191765 0.9264569 0.8183307 0.2378471 0.7991500 0.8183307 0.2924724 0.8674760 0.2440617 0.2868579 0.7550723 0.2589494 1.0433801 0.2489807 0.2637428 0.2567967 0.7488057 0.8146832 0.2037617 0.7478883 0.1163117 0.7536630 0.8387967 0.7610806 1.0099156 0.2037617 0.7478883 0.0569320 0.2440617 0.0632641 0.0000010 0.2598040 0.2635262 0.1163117 0.2934624 0.7697465 0.8147611 0.0660548 0.3358864 0.2303258 0.1133525 0.9890395 0.1163641 0.2926522 0.8577992 0.8164794 0.7758110 1.3301137 0.8474654 0.0660998 0.8356810 0.2897042 0.2442411 0.2600433 0.2040358 0.2197087 0.8098655 0.8017701 0.2532410 0.7547262 0.2526550 0.2638402 0.2647044 0.7914516 0.2618123 1.3836852 1.0080190 0.2600433 0.1738725 0.2163419 0.2934624 0.0601821 0.2926522 0.2414678 0.8128712 0.7861351 1.0433801 0.2739006 0.8408076 0.8098655 0.2812183 0.2520729 0.2478702 0.3146819 0.2065687 0.8025844 0.2233248 0.7565769 0.0650633 0.0633068 0.8164794 0.0598870 0.7545447 0.0000000 0.8429124 0.0548995 0.1193734 
StsW38_1   0.0887609 0.5043349 0.7463086 0.4702338 0.7421004 0.7522429 0.4657091 0.7463086 0.7421004 0.8516511 0.8597036 0.9663864 0.7454432 0.8475520 0.8376195 0.8041366 0.0158243 0.7392423 0.7326671 0.7310119 1.4029738 0.8380760 0.8615339 0.8050515 0.8516826 0.8041366 0.6033087 0.9231904 0.8676747 0.8516511 0.8459192 0.8050515 0.7555249 0.7394424 1.2533364 0.7097241 0.8688557 0.9265360 0.6770391 0.6743613 0.7326671 0.4737329 0.4325175 0.8532160 0.7410424 0.0158243 0.0000010 0.7433049 0.4977266 0.8539928 0.0881883 0.9099715 0.8615339 0.5464513 0.4649313 0.8597036 0.4534942 0.4649313 0.8317877 0.0826201 0.8563269 0.7616343 0.6741427 0.9764878 0.7679773 0.9265360 0.9231904 0.9099715 0.4657091 0.4702338 0.8208165 0.4370801 0.8358246 0.6743613 0.0825866 0.6770391 0.7484235 0.8208165 0.4370801 0.8456871 0.8563269 0.8459192 0.8429124 0.8782402 0.8847946 0.8358246 0.7155938 0.6660819 0.4896390 0.8523495 0.7032862 0.7981089 0.8294980 0.7310119 0.8371655 0.8191825 0.1001610 0.0348527 0.4325175 1.2433210 0.5134975 0.8539928 0.0852609 0.7097241 0.8684793 0.9165022 0.8573905 0.7433049 0.4233444 0.4977266 0.9281629 0.6749388 0.9332918 0.9522632 0.8558270 0.5043349 0.9465176 1.2756004 0.7496697 0.9165022 0.7903521 0.8290301 0.7155938 0.8517880 0.8191825 0.8661621 0.4605579 0.4868157 0.7679773 0.6399310 0.4708860 0.4233444 0.7865835 0.8525727 0.8535018 0.8436547 0.7394424 0.4779041 0.8138355 0.6856729 0.8581095 0.8475520 0.0348527 0.8437321 0.6751206 0.8429124 0.0000000 0.8444642 0.8435292 
AmsW8_2    0.8430636 0.7922196 0.3233275 0.8123852 0.9888151 0.3200715 0.7582627 0.3233275 0.9888151 0.0201465 0.2518246 0.2606323 0.2203307 0.0255354 0.2084801 0.2446621 0.8557296 0.9754389 0.9840478 0.9644803 1.5514789 0.0024841 0.2178111 0.3452783 0.0175893 0.2446621 0.9767730 0.2528274 0.2335465 0.0201465 0.0255205 0.3452783 0.2872083 0.2233225 1.3172830 0.2977494 0.2318810 0.2455902 0.7974861 0.7898866 0.9840478 0.8153313 0.7799369 0.0202166 0.9703954 0.8557296 0.8444642 0.2384444 0.7855449 0.0229806 0.8535890 0.2562953 0.2178111 0.9487575 0.8091049 0.2518246 0.7827862 0.8091049 0.2981435 0.8766309 0.2416597 0.2841161 0.7913422 0.2515649 1.0329223 0.2455902 0.2528274 0.2562953 0.7582627 0.8123852 0.2136319 0.7394889 0.0821255 0.7898866 0.8428569 0.7974861 0.9776591 0.2136319 0.7394889 0.0175839 0.2416597 0.0255205 0.0548995 0.2523892 0.2493161 0.0821255 0.2946852 0.7850092 0.8068010 0.0229673 0.3411297 0.2196057 0.0847701 0.9644803 0.0825284 0.2849527 0.8794209 0.8149789 0.7799369 1.3115189 0.8380071 0.0229806 0.8503096 0.2977494 0.2301650 0.2558771 0.2070493 0.2384444 0.7816800 0.7855449 0.2560770 0.7857339 0.2425705 0.2693132 0.2591576 0.7922196 0.2710536 1.3733135 0.9933012 0.2558771 0.1590045 0.2148021 0.2946852 0.0228035 0.2849527 0.2487795 0.8037017 0.7655172 1.0329223 0.2791584 0.8216801 0.7816800 0.2788995 0.2484872 0.2454584 0.3168093 0.2233225 0.8002895 0.2284241 0.7928295 0.0176270 0.0255354 0.8149789 0.0150424 0.7908058 0.0548995 0.8444642 0.0000000 0.0798738 
AmsW6_2    0.8416350 0.7884989 0.3315289 0.8193483 0.9886836 0.3282486 0.8089458 0.3315289 0.9886836 0.0991189 0.2401342 0.2676959 0.2220128 0.0886172 0.2003367 0.2415352 0.8498227 0.9718260 0.9855137 0.9814480 1.5537528 0.0825284 0.2098078 0.3533773 0.0941285 0.2415352 0.9536984 0.2479484 0.2181605 0.0991189 0.0912731 0.3533773 0.2838769 0.2250016 1.2935249 0.2888130 0.2151668 0.2502665 0.8254923 0.8232129 0.9855137 0.8397538 0.7908914 0.0907492 0.9914800 0.8498227 0.8435292 0.2226008 0.8260972 0.0859385 0.8532759 0.2552254 0.2098078 0.9251803 0.8170674 0.2401342 0.8250014 0.8170674 0.3164268 0.8542679 0.2077243 0.2807667 0.8192286 0.2528214 1.0268678 0.2502665 0.2479484 0.2552254 0.8089458 0.8193483 0.2139957 0.7409695 0.0199572 0.8232129 0.8446561 0.8254923 0.9987785 0.2139957 0.7409695 0.0961991 0.2077243 0.0912731 0.1193734 0.2595396 0.2564533 0.0199572 0.2857574 0.8181483 0.8137814 0.0885961 0.3236716 0.2055231 0.0224535 0.9814480 0.0024668 0.2841274 0.8741422 0.8213688 0.7908914 1.2878971 0.8260229 0.0859385 0.8500036 0.2888130 0.2436711 0.2509607 0.2036317 0.2226008 0.8097330 0.8260972 0.2580526 0.8189685 0.2472616 0.2688857 0.2480711 0.7884989 0.2706221 1.3284399 1.0145861 0.2509607 0.1484761 0.2060261 0.2857574 0.0879326 0.2841274 0.2371265 0.8116422 0.7866484 1.0268678 0.2770815 0.8483652 0.8097330 0.2568136 0.2091842 0.2138849 0.3161993 0.2250016 0.8072754 0.2011131 0.8261938 0.0964492 0.0886172 0.8213688 0.0967092 0.8241679 0.1193734 0.8435292 0.0798738 0.0000000 
```
