## Supplementary Data 7 for "Structural and evolutionary analyses support reclassification of glycopeptide antibiotics as xyclopeptides": OG_4_oxyB_mafft_iqtree.treefile

```
(StAc:0.0075525952,((((((((StsBA_1:0.0000010000,StsBA_2:0.0000010000)100:0.0754791326,StDu:0.0512729793)100:0.0451790171,StAvMA_2:0.1769094591)100:0.0312406236,(StsY_B:0.0715343374,StSe_2:0.0418764684)100:0.2873572074)91:0.0145498064,((((((StX_4:0.0000000000,StX_1:0.0000000000):0.0000000000,StX_3:0.0000000000):0.0000000000,StX_2:0.0000000000):0.0000010000,StFr_4:0.0000010000)100:0.0037713252,(StsS0:0.0301282425,StX:0.0118617549)84:0.0059760025)85:0.0088961175,((StsW0_1:0.0000010000,StsW0_2:0.0000010000)100:0.0028758502,StsMU:0.0027832913)95:0.0125077982)100:0.1303131153)100:0.1604388516,((((((A47:0.0000010000,StTo:0.0000010000)59:0.0000010001,StToN1:0.0028177418)100:0.1276659094,((((((((((((((((ris:0.0000000000,AmLr_1:0.0000000000):0.0000000000,AmLr_2:0.0000000000):0.0000010000,AmLrN2_2:0.0026792771)32:0.0000010001,AmLrN2_1:0.0000010000)100:0.0034952883,(((((((((AmsMJ_2:0.0000010000,AmsW9_1:0.0000020183)56:0.0000021597,((AmsMJ_4:0.0000000000,AmsMJ_3:0.0000000000):0.0000020509,AmsW9_2:0.0000026460)98:0.0026905121)93:0.0053888383,AmJaD4:0.0026977010)48:0.0000026348,(AmJa_1:0.0000000000,AmJa_2:0.0000000000):0.0000010000)23:0.0000010001,risA:0.0000010000)93:0.0027088631,AmsC0_2:0.0000022825)100:0.0164033863,AmsW97:0.0054809075)55:0.0026346485,AmRo_1:0.0000020479)56:0.0026797822,AmRo_2:0.0026736265)54:0.0018607306)50:0.0053804292,AmsTN:0.0035259582)92:0.0100238278,(AmsW8_1:0.0000010000,AmsW8_2:0.0027006054)82:0.0000020466)99:0.0120685243,(AmsBJ_3:0.0000022637,AmsBJ_4:0.0000025889)100:0.0448914306)99:0.0477239202,(((AmsW1_2:0.0000024304,AmsW5_2:0.0000010000)100:0.0026546560,AmsW1_1:0.0000023037)100:0.0085484223,(AmsW6_1:0.0000023569,AmsW6_2:0.0026736452)100:0.0129354276)100:0.0233735390)100:0.0835152171,(((((((((AmBlD4:0.0000000000,bal:0.0000000000):0.0000000000,AmBlD59_1:0.0000000000):0.0000010000,AmBlFH:0.0000010000)57:0.0000010001,AmBlD59_2:0.0027316280)100:0.0614964650,((((AmAaD2_3:0.0424088575,(AmOrD0:0.0000024704,AmOr_2:0.0081381712)100:0.0315158484)99:0.0299246211,AmOv:0.0554189706)98:0.0151284491,((((AmRg_6:0.0000000000,AmRg_4:0.0000000000):0.0000000000,AmRg_5:0.0000000000):0.0000000000,AmRgN0:0.0000000000):0.0000010000,dec_1:0.0000021008)100:0.0663817427)99:0.0345451649,(((((van:0.0000022905,AmOrH:0.0000010000)100:0.0029073865,AmKe_4:0.0000010000)53:0.0000023361,AmKe_2:0.0000010000)96:0.0057077260,AmsW69_1:0.0054881220)85:0.0110989262,(((AmDeD9_2:0.0000000000,dec_2:0.0000000000):0.0000010000,AmDeD9_1:0.0000010000)57:0.0000023674,AmDeD9_3:0.0026962141)99:0.0119694853)100:0.0901437691)95:0.0258665024)94:0.0126014656,(UsB:0.0135113442,KbPh:0.0333470459)100:0.0450958040)99:0.0265832561,(KbAr_2:0.0000020263,KbArN5:0.0024816503)100:0.0643405288)99:0.0219907990,((((((StsY_A:0.0082417306,StsAN:0.0108188311)100:0.0307219371,StsMC:0.0292828522)93:0.0145227535,(StsW00:0.0000027300,US8:0.0062060652)100:0.0310226121)64:0.0140001990,Ue26:0.0202345550)100:0.0356401520,(NcTr_1:0.0000010000,NcTr_2:0.0000023432)100:0.0670399306)82:0.0154560372,((((AmKeF:0.0000000000,AmKe_3:0.0000000000):0.0000010000,AmKen_2:0.0000010000)100:0.0027074072,ker:0.0024980793)100:0.0693202454,UME:0.1018405846)39:0.0000021198)74:0.0104008421)98:0.0450719969,(((NnGeA9:0.0027918719,(NnGe:0.0000010000,A40:0.0000010000)54:0.0000025876)100:0.0364569125,(A50:0.0000010000,NnCxD5_1:0.0000010000)100:0.0421360525)100:0.0850194366,(AkAan_1:0.0000010000,AkAan_2:0.0000010000)100:0.1477584832)67:0.0075280897)78:0.0192702775)72:0.0182683161,Uc878:0.0386770290)34:0.0138457125,((AmAzD3_3:0.0000010000,AmAzD3_5:0.0026861852)100:0.1631699399,Kus:0.1095148783)93:0.0420337174)100:0.0294842667,(((AmVs_1:0.0000010000,AmVs_2:0.0000010000)100:0.1161867866,(KbAr_3:0.0000020112,KbAr_1:0.0000010000)100:0.0632345919)99:0.0222698306,AmBr_2:0.1053728945)100:0.0380377776)100:0.0573940914,Uc37:0.0898600647)43:0.0126837393,((UK6:0.0000025594,ApsA3_2:0.0026601738)100:0.0845881191,(((ApTi:0.0000010000,tei_1:0.0000010000)48:0.0000020688,((ApTi_4:0.0000010000,ApTi_5:0.0000010000)94:0.0000011687,tei_2:0.0033151260)87:0.0026711419)100:0.0299811871,ApRc:0.1926890716)81:0.0172869631)96:0.0342402289)42:0.0148900610,NnsW4_1:0.1414533460)90:0.0355232483)100:0.2992759483,((StVrN_A:0.4844755246,StFu:0.4551532271)97:0.0597511171,(US5:0.0275917589,StDa_1:0.0039906667)100:0.3302309730)100:0.6651296135)57:0.0767944821,((((((((((((((((StsW25_2:0.0000000000,StRir_1:0.0000000000):0.0000000000,StsW83_1:0.0000000000):0.0000000000,StRi1:0.0000000000):0.0000000000,StRi_6:0.0000000000):0.0000000000,StRi_3:0.0000000000):0.0000000000,StRi_1:0.0000000000):0.0000000000,StsW83_2:0.0000000000):0.0000000000,rim:0.0000000000):0.0000000000,StRi_5:0.0000000000):0.0000000000,StRiR_1:0.0000000000):0.0000010000,StRir_20:0.0000010000)100:0.0080226772,(StAfJ3_2:0.0000010000,StAfJ3_1:0.0000010000)100:0.0132611840)65:0.0078655756,StAua_2:0.0000027423)87:0.0301441686,((StsC2_2:0.0000010000,StsC2_1:0.0000010000)100:0.0280581042,(StMo_1:0.0028339183,(StPo:0.0028080772,StCr:0.0051863724)99:0.0160079592)65:0.0075089755)71:0.0219476123)100:0.3165957196,(StVrN_B:0.0000010000,StVr_1_A:0.0000010000)100:0.3575240666)100:0.1934487525,((((((StsK_3:0.0000010000,StsK_1:0.0000010000)100:0.0026361274,StsPA_1:0.0000027622)100:0.0045507479,StsTu:0.0075728064)99:0.0011354531,StLaN18:0.0026597091)100:0.0026638407,(((StCar_2:0.0000000000,StCar_1:0.0000000000):0.0000010000,StCar_4:0.0000010000)100:0.0026572012,StCar_3:0.0053490514)56:0.0000021637)99:0.0107880750,StsW2_2:0.0000029690)100:0.4488635684)49:0.0183587871)98:0.1038000990,((StFo_1:0.0000025337,StFo_2:0.0000024872)100:0.2466777262,(((Sts1:0.0588017550,(((StsW52_1:0.0000010000,StsW52_2:0.0000010000)100:0.0264566778,StAn_2:0.0542058267)100:0.0251771621,StLtNB:0.1197231602)57:0.0090563677)59:0.0144052535,((StAfa_6:0.0000000000,StAfa_2:0.0000000000):0.0000010000,StFr_3:0.0000010000)100:0.0835706818)100:0.0738465848,((StVe_4:0.0000010000,StVe_1:0.0000010000)100:0.0212765246,(StVe_3:0.0000023708,StVe_5:0.0000029241)100:0.0212471194)100:0.0611786487)100:0.0932092396)98:0.0565932846)99:0.0496713923)100:0.2033363590,((((StsC09_2:0.0000027214,StsC09_1:0.0000020363)100:0.0175181927,(StsW38_2:0.0000010000,StsW38_1:0.0000010000)90:0.0000020717)99:0.0090324514,(StsCM_2:0.0000022882,StsCM_1:0.0000024461)100:0.0291368940)98:0.0196833973,StsC3:0.0691089303)98:0.0221662489)98:0.0306982952,StsCT:0.0334939431)54:0.0093320155,((StsCY:0.0028501419,StsC8:0.0000010000)98:0.0056580590,StsC25:0.0058078033)52:0.0041554053);
```
