## Supplementary Data 7 for "Structural and evolutionary analyses support reclassification of glycopeptide antibiotics as xyclopeptides": OG_5_ferredoxin_mafft_iqtree.bionj

```
((StAc:0.0093635023,StsCT:0.017193651):0.011850076,((((((((StsBA_1:5e-07,StsBA_2:5e-07):0.040953979,(StsY_B:0.093210571,(StSe_1:5e-07,StSe_2:5e-07):0.081052579):0.48988634):0.040823907,((((StX_4:6.2715657e-07,StX_2:3.7284343e-07):0.0070616822,StFr_4:-0.0070611821):0.00365691,StX_1:-0.0036564099):0.012806384,((StsS0:-0.0080200899,StX:0.031102372):0.0063222148,(StsMU:-0.0072776722,(StsW0_1:-0.0063874908,StsW0_2:0.006388491):0.0072781723):0.018268801):0.029120361):0.30705291):0.0010943413,StDu:0.1460077):0.053624004,StAvMA_2:0.15940368):0.12761536,((((((StsW25_2:5e-07,StRir_20:5e-07):0.033898205,((StAfJ3_2:5e-07,StAfJ3_1:5e-07):0.11161204,(StsC2_2:-0.0059544062,((StMo_1:-0.013087513,(StCr:0.006327895,StPo:0.021599956):0.034622408):0.057029672,StsC2_1:-0.01239714):0.0059549054):0.04036893):0.034537397):0.0096446592,StAua_2:0.00068012066):0.35699582,((((StsY_A:0.011534093,StsAN:0.050113998):0.054313235,(Ue26:0.015662178,StsMC:0.12503782):0.061020128):0.22555184,Uc37:0.48358452):0.68896908,((StsK_3:5e-07,StsPA_1:5e-07):0.016206032,(((StCar_2:-0.023352137,(StLaN18:0.095121115,StsW2_2:-0.052555218):0.052769244):0.011817335,StCar_4:-0.011816834):0.028484842,StCar_3:-0.0016934443):0.022777336):0.60005814):0.071710005):0.13033341,StFu:0.41342229):0.097624369,(((StVe_3:5e-07,StVe_5:5e-07):0.020072874,(StVe_1:6.5894574e-07,StVe_4:3.4105426e-07):0.05590814):0.18087962,(((StAq:0.05156903,StsTL_1:0.043765634):0.02386939,StsTL_3:-0.02917541):1.0130394,(Sts1:0.10881655,(((StsW52_1:5e-07,StsW52_2:5e-07):0.056749359,(StFr_3:5e-07,StAfa_6:5e-07):0.18515785):0.034769431,StAn_2:0.026709707):0.036933467):0.12902662):0.035030581):0.07970091):0.042704415):0.16139492,((((StsW38_2:5e-07,StsW38_1:5e-07):0.018548379,(StsC09_1:5e-07,StsC09_2:5e-07):0.050279073):0.028306559,StsCM_2:0.041385278):0.035151325,StsCM_1:-0.058893412):0.040990584):0.01078371,StsC3:0.22298494):0.063756391,(StsC25:0.025146212,(StsCY:-4.5367432e-07,StsC8:1.4536743e-06):0.015176844):-0.0048361905);
```
