## Supplementary Data 7 for "Structural and evolutionary analyses support reclassification of glycopeptide antibiotics as xyclopeptides": OG_5_ferredoxin_mafft_iqtree.ckp

```
--- # IQ-TREE Checkpoint ver >= 1.6
CandidateSet:
 00: -2579.88578329 (0:0.0117718929,((((((((((1:0.0000010000,49:0.0000010000):0.08148262838,(((((2:0.0000010000,32:0.0000010000):9.999798925e-07,41:0.0000010000):9.999798925e-07,28:0.0000010000):0.04747952629,(((23:0.0000010000,25:0.0000010000):9.999798925e-07,54:0.0000010000):0.01815567871,(37:0.0000010000,59:0.0247374386):0.01235832596):2.529036094e-06):0.3817221621,(11:0.0541958915,(22:0.0000010000,52:0.0000010000):0.1348091834):0.6428522813):0.1330054729):0.07065827978,55:0.1115003228):0.1118927908,43:0.2171542773):0.06808850639,((((15:0.2261252897,(20:0.0000010000,47:0.0000010000):0.03240505735):0.02921506036,(46:0.0000010000,57:0.0000010000):0.2879646397):0.04618550501,56:0.0192337664):0.2334525173,((16:0.0000010000,42:0.0000010000):0.05908398384,(29:0.0000010000,34:0.0000010000):0.04005236243):0.3584780891):0.1676302357):0.1516203826,(((((3:0.0000010000,4:0.0000010000):0.04793793614,7:0.0000024102):0.0571129639,(9:0.0000010000,14:0.0000010000):0.0623610256):0.04299960752,((10:0.0000025281,38:0.0000027785):0.0252645687,(17:0.0181212241,(33:0.0189116877,51:0.0141500267):0.0171461977):0.02889662336):0.07628248841):0.5743645482,50:0.4743151885):0.1695913322):0.1906881438,((((((5:0.0255415257,53:0.0553353547):0.1583947453,60:0.0937688189):0.04211925573,45:0.0440660970):0.3176177464,58:0.7252658254):1.239232389,((12:0.0000010000,27:0.0000010000):2.993350145e-06,((((13:0.0000010000,30:0.0000010000):2.193943614e-06,48:0.0330266632):0.03326667966,62:0.0325000135):0.01592284509,36:0.0000010000):0.03306547932):0.7682613761):2.415959691e-06,((8:0.0976951522,35:0.0000020078):0.01506537706,24:0.0000010000):1.147293385):0.2643512909):0.2092898724,(((6:0.0000010000,18:0.0000010000):0.0364745124,(40:0.0000010000,61:0.0000010000):0.07049443093):0.03168236563,(19:0.0000010000,63:0.0000010000):2.947423413e-06):0.1066202003):0.06082031444,26:0.2908380676):0.07550043619,39:0.0000010000):0.0269098052,((21:0.0000010000,44:0.0000010000):0.01464575859,31:0.0292985850):0.005809124078);
 01: -2579.88697467 (0:0.0117669176,((((((((((1:0.0000010000,49:0.0000010000):0.08155703066,((((2:0.0000010000,32:0.0000010000):1e-06,(28:0.0000010000,41:0.0000010000):1e-06):0.04744618641,(((23:0.0000010000,25:0.0000021063):1e-06,54:0.0000010000):0.01814180802,(37:0.0000010000,59:0.0247193397):0.01234651375):2.169611997e-06):0.3815792,(11:0.0536633620,(22:0.0000010000,52:0.0000010000):0.1351887979):0.6437233129):0.1332334149):0.07060667456,55:0.1115626751):0.1118942178,43:0.2173426698):0.06819253766,((((15:0.2262056971,(20:0.0000010000,47:0.0000010000):0.03240240633):0.02922560594,(46:0.0000010000,57:0.0000010000):0.2880283463):0.04616011112,56:0.0192521177):0.2335506793,((16:0.0000010000,42:0.0000010000):0.05909465389,(29:0.0000010000,34:0.0000010000):0.04005916945):0.3587088013):0.1676581772):0.1518826307,(((((3:0.0000010000,4:0.0000010000):0.04793717796,7:0.0000022470):0.05710874398,(9:0.0000010000,14:0.0000010000):0.06237575355):0.04299308839,((10:0.0000025282,38:0.0000027786):0.02526076453,(17:0.0181200395,(33:0.0189101880,51:0.0141481046):0.01714605863):0.02889510548):0.07629467557):0.575113911,50:0.4747935887):0.1697520206):0.1909311473,((((((5:0.0255549818,53:0.0553486393):0.1584628645,60:0.0937981420):0.04211536183,45:0.0441049115):0.3177992751,58:0.7268919619):1.241472994,((12:0.0000010000,27:0.0000010000):2.940782378e-06,((((13:0.0000010000,30:0.0000010000):2.19398773e-06,48:0.0330290003):0.03326804054,62:0.0325002563):0.01592358563,36:0.0000027353):0.03306618095):0.7691119418):2.47762243e-06,((8:0.0976596036,35:0.0000020078):0.01506166064,24:0.0000010000):1.148876957):0.264867445):0.2092469363,(((6:0.0000010000,18:0.0000010000):0.03644879192,(40:0.0000010000,61:0.0000010000):0.07045216177):0.03165461383,(19:0.0000010000,63:0.0000010000):2.94748268e-06):0.1065836417):0.06082157805,26:0.2908494514):0.07546589203,39:0.0000010000):0.02690022214,((21:0.0000010000,44:0.0000010000):0.0146409855,31:0.0292895417):0.005808095162);
 02: -2579.88702631 (0:0.0117741142,((((((((((1:0.0000010000,49:0.0000010000):0.08162848204,((((2:0.0000010000,32:0.0000010000):1e-06,(28:0.0000010000,41:0.0000010000):1e-06):0.04748430107,((23:0.0000010000,(25:0.0000021295,54:0.0000010000):1e-06):0.01815729652,(37:0.0000024706,59:0.0247398524):0.0123549693):2.338862523e-06):0.3820406085,(11:0.0538554672,(22:0.0000010000,52:0.0000010000):0.1352144494):0.6442348886):0.1333353808):0.07064269197,55:0.1117231257):0.1119423331,43:0.2176355671):0.06831605958,((((15:0.2264007588,(20:0.0000010000,47:0.0000010000):0.03244341168):0.02924787696,(46:0.0000010000,57:0.0000010000):0.2883116434):0.04617902304,56:0.0192713936):0.2338463477,((16:0.0000010000,42:0.0000010000):0.05924986432,(29:0.0000010000,34:0.0000010000):0.04004134164):0.3590796911):0.1676890911):0.1520007575,(((((3:0.0000010000,4:0.0000010000):0.04797601817,7:0.0000024499):0.05715090729,(9:0.0000010000,14:0.0000010000):0.06242890499):0.04298830362,((10:0.0000010000,38:0.0000010000):0.02527973686,(17:0.0181348648,(33:0.0189240414,51:0.0141589167):0.0171598317):0.02891658892):0.07637916847):0.5757753047,50:0.4753431269):0.1697260838):0.1911390977,((((((5:0.0255650331,53:0.0553888284):0.1585696067,60:0.0938586175):0.04211794348,45:0.0441740731):0.3182682513,58:0.7271060212):1.242095198,((12:0.0000010000,27:0.0000010000):2.993410335e-06,((((13:0.0000010000,30:0.0000010000):2.19398773e-06,48:0.0330491916):0.03328898542,62:0.0325195346):0.01593291615,36:0.0000010000):0.03308642293):0.7696145978):2.649055896e-06,((8:0.0977202614,35:0.0000028035):0.01507147085,24:0.0000022643):1.149794138):0.265061928):0.2093074349,(((6:0.0000010000,18:0.0000010000):0.03647012193,(40:0.0000010000,61:0.0000010000):0.07049500656):0.03167162356,(19:0.0000010000,63:0.0000010000):2.105303707e-06):0.1066253578):0.06085651217,26:0.2910520560):0.07551658898,39:0.0000029430):0.02691630074,((21:0.0000010000,44:0.0000010000):0.0146506253,31:0.0293090586):0.005812078588);
 03: -2579.88706314 (0:0.0117726091,((((((((((1:0.0000010000,49:0.0000010000):0.0816416967,((((2:0.0000010000,32:0.0000010000):1e-06,(28:0.0000010000,41:0.0000010000):1e-06):0.04750526175,((23:0.0000010000,(25:0.0000010000,54:0.0000010000):2.164134444e-06):0.01816479081,(37:0.0000010000,59:0.0247505469):0.01235922497):2.117835155e-06):0.3823431284,(11:0.0539356073,(22:0.0000010000,52:0.0000010000):0.1352531979):0.6445705942):0.1333878371):0.07070637519,55:0.1117846532):0.1120298373,43:0.2177888194):0.06825003335,((((15:0.2265172370,(20:0.0000010000,47:0.0000010000):0.03247051161):0.02926081952,(46:0.0000010000,57:0.0000010000):0.2884852863):0.0461880851,56:0.0192823548):0.2339467303,((16:0.0000010000,42:0.0000010000):0.0591726693,(29:0.0000010000,34:0.0000010000):0.04019517257):0.3591994298):0.1679142935):0.152091972,(((((3:0.0000010000,4:0.0000010000):0.04799743718,7:0.0000024102):0.05718765627,(9:0.0000010000,14:0.0000010000):0.0624474037):0.04313059895,((10:0.0000025282,38:0.0000027786):0.02529727548,(17:0.0181492491,(33:0.0189355721,51:0.0141659479):0.01716964114):0.02892588894):0.07625737014):0.5762121415,50:0.4756893125):0.169693622):0.191209488,((((((5:0.0255771868,53:0.0554187000):0.1586564929,60:0.0939076778):0.04216080634,45:0.0441683901):0.3184660421,58:0.7275815348):1.242953565,((8:0.0977707352,35:0.0000020078):0.01507987936,24:0.0000010000):1.15050367):2.108932907e-06,((12:0.0000010000,27:0.0000010000):2.993410335e-06,((((13:0.0000010000,30:0.0000010000):2.19398773e-06,48:0.0330668675):0.03330686987,62:0.0325366298):0.0159411405,36:0.0000010000):0.0331034842):0.7700268006):0.2651032372):0.209417585,(((6:0.0000010000,18:0.0000010000):0.03647560186,(40:0.0000021849,61:0.0000010000):0.0705048967):0.03167430567,(19:0.0000010000,63:0.0000010000):2.94748268e-06):0.1065961575):0.06086695176,26:0.2911006611):0.07552744997,39:0.0000010000):0.02691828661,((21:0.0000010000,44:0.0000010000):0.01465257614,31:0.0293130287):0.005815005259);
 04: -2579.88724354 (0:0.0117673799,((((((((((1:0.0000010000,49:0.0000010000):0.08155844422,(((((2:0.0000010000,32:0.0000010000):1e-06,41:0.0000010000):1e-06,28:0.0000010000):0.04746697132,(((23:0.0000010000,25:0.0000021295):2.067350714e-06,54:0.0000010000):0.01814867427,(37:0.0000025477,59:0.0247304399):0.01234891286):2.338862523e-06):0.3819641351,(11:0.0539445755,(22:0.0000010000,52:0.0000010000):0.1350476175):0.6436595961):0.1332065235):0.07062438293,55:0.1116284858):0.1118884885,43:0.2174821231):0.06823213898,((((15:0.2262485515,(20:0.0000010000,47:0.0000010000):0.03242514817):0.02922835402,(46:0.0000010000,57:0.0000010000):0.2881574633):0.04613722941,56:0.0192596542):0.2336842574,((16:0.0000010000,42:0.0000010000):0.05904290377,(29:0.0000010000,34:0.0000010000):0.0401199623):0.3587465592):0.1675869206):0.1520827862,(((((3:0.0000010000,4:0.0000010000):0.04794581966,7:0.0000024499):0.05712381558,(9:0.0000010000,14:0.0000010000):0.06237924816):0.04307645853,((10:0.0000010000,38:0.0000010000):0.02526040949,(17:0.0181227692,(33:0.0189113949,51:0.0141529416):0.01715015172):0.02890448355):0.07619722573):0.5752076671,50:0.4750253958):0.1696230415):0.1902923374,((((((5:0.0255486039,53:0.0553570465):0.1584649182,60:0.0938040262):0.04248029227,45:0.0435669873):0.3184786961,58:0.7252527025):1.238998138,((12:0.0000010000,27:0.0000010000):2.37112908e-06,((((13:0.0000010000,48:0.0330314885):2.19398773e-06,30:0.0000010000):0.03327105945,62:0.0325028808):0.01592486983,36:0.0000010000):0.03307021016):0.7690795848):2.451935621e-06,((8:0.0976769536,35:0.0000022801):0.01506467014,24:0.0000022643):1.148622975):0.2649295981):0.2097508166,(((6:0.0000010000,18:0.0000010000):0.03645509272,(40:0.0000029443,61:0.0000024901):0.07046342341):0.03165922403,(19:0.0000010000,63:0.0000010000):2.99263767e-06):0.1066228992):0.06081390471,26:0.2908981229):0.07548392683,39:0.0000029430):0.02690398086,((21:0.0000010000,44:0.0000010000):0.01464385593,31:0.0292954857):0.005809761677);
 05: -2579.8872548 (0:0.0117721074,((((((((((1:0.0000010000,49:0.0000010000):0.08166442187,(((((2:0.0000010000,32:0.0000010000):1e-06,28:0.0000010000):1e-06,41:0.0000010000):0.04748860108,((23:0.0000010000,(25:0.0000010000,54:0.0000010000):2.909172187e-06):0.01815724093,(37:0.0000010000,59:0.0247412613):0.01235496137):2.168001259e-06):0.3818533213,(11:0.0535687299,(22:0.0000010000,52:0.0000010000):0.1354548141):0.6445637609):0.1334718986):0.0706299703,55:0.1117295001):0.1119195508,43:0.2176831475):0.06829069992,((((15:0.2264107973,(20:0.0000010000,47:0.0000010000):0.0324500951):0.02924762456,(46:0.0000010000,57:0.0000010000):0.2883381897):0.04617217059,56:0.0192726322):0.2338437772,((16:0.0000010000,42:0.0000010000):0.05908057108,(29:0.0000010000,34:0.0000010000):0.04014446816):0.3590391852):0.167727725):0.1520917893,(((((3:0.0000010000,4:0.0000010000):0.04797786794,7:0.0000028104):0.05715132765,(9:0.0000010000,14:0.0000010000):0.06243264382):0.04297673577,((10:0.0000025282,38:0.0000027786):0.02528027513,(17:0.0181351171,(33:0.0189242909,51:0.0141596397):0.01716060591):0.02891791025):0.07639026145):0.5758316354,50:0.4754340371):0.1696130605):0.191045246,((((((5:0.0255639790,53:0.0553892372):0.1585671273,60:0.0938568500):0.04220083638,45:0.0440476952):0.318167217,58:0.7271669359):1.242189482,((8:0.0977208525,35:0.0000028628):0.01507177192,24:0.0000027280):1.149732286):2.207911883e-06,((12:0.0000010000,27:0.0000010000):2.491553516e-06,((((13:0.0000010000,30:0.0000010000):2.19398773e-06,48:0.0330491844):0.03328893648,62:0.0325193281):0.01593283867,36:0.0000010000):0.03308642617):0.76970107):0.2649322781):0.2093852135,(((6:0.0000010000,18:0.0000010000):0.03647105395,(40:0.0000010000,61:0.0000010000):0.07049681891):0.03167189902,(19:0.0000010000,63:0.0000010000):2.356512548e-06):0.10663084):0.060850981,26:0.2910578463):0.07552096834,39:0.0000023376):0.02691592715,((21:0.0000010000,44:0.0000010000):0.0146510063,31:0.0293098070):0.005813557046);
 06: -2579.88728163 (0:0.0117742687,((((((((((1:0.0000010000,49:0.0000010000):0.08169979049,(((((2:0.0000010000,32:0.0000010000):1e-06,28:0.0000010000):1e-06,41:0.0000010000):0.04749993397,(((23:0.0000010000,25:0.0000010000):1e-06,54:0.0000010000):0.01816306071,(37:0.0000010000,59:0.0247476502):0.01235767005):2.529086948e-06):0.3819487843,(11:0.0535541385,(22:0.0000010000,52:0.0000010000):0.1355248209):0.6448265859):0.133537154):0.07063123384,55:0.1117865387):0.1119606279,43:0.2177612754):0.06837284397,((((15:0.2264895115,(20:0.0000010000,47:0.0000010000):0.03245853244):0.02925821148,(46:0.0000010000,57:0.0000010000):0.2884372646):0.04618260239,56:0.0192809203):0.2340066265,((16:0.0000010000,42:0.0000010000):0.05938598729,(29:0.0000010000,34:0.0000010000):0.03983602189):0.3592792528):0.1676589587):0.1520717427,(((((3:0.0000010000,4:0.0000010000):0.04798964536,7:0.0000024102):0.05717632706,(9:0.0000010000,14:0.0000010000):0.06243928168):0.04310953312,((10:0.0000025282,38:0.0000027786):0.02528264386,(17:0.0181390850,(33:0.0189283600,51:0.0141661105):0.01716658796):0.02893150673):0.07628282403):0.5761264938,50:0.4756255676):0.1696235715):0.1912119516,((((((5:0.0255665209,53:0.0553988936):0.1585975266,60:0.0938754736):0.04214039062,45:0.0441435625):0.3183085356,58:0.7273278305):1.242537984,((8:0.0977381534,35:0.0000020078):0.01507470549,24:0.0000010000):1.15008166):2.304085953e-06,((12:0.0000010000,27:0.0000010000):2.84948156e-06,((((13:0.0000010000,30:0.0000010000):2.653952276e-06,48:0.0330642303):0.03330383406,62:0.0325342314):0.01593985099,36:0.0000029834):0.03310043389):0.7701234745):0.2650205442):0.2093533869,(((6:0.0000010000,18:0.0000010000):0.03647875103,(40:0.0000023636,61:0.0000026528):0.07051141018):0.03167755205,(19:0.0000010000,63:0.0000010000):2.94748268e-06):0.1066425266):0.06086800706,26:0.2911333951):0.07553910443,39:0.0000010000):0.0269224728,((21:0.0000010000,44:0.0000010000):0.01465455159,31:0.0293169519):0.005815731072);
 07: -2579.88739988 (0:0.0117748205,((((((((((1:0.0000010000,49:0.0000010000):0.08157615523,((((2:0.0000010000,32:0.0000010000):1e-06,(28:0.0000010000,41:0.0000010000):1e-06):0.04749239446,(((23:0.0000010000,25:0.0000020601):2.067350714e-06,54:0.0000010000):0.01815965005,(37:0.0000021674,59:0.0247437492):0.01235659143):2.228562622e-06):0.382507496,(11:0.0543450192,(22:0.0000025208,52:0.0000029841):0.1348707507):0.6439323412):0.1331640705):0.07070646395,55:0.1117492914):0.1119643947,43:0.2176950263):0.0683061268,((((15:0.2264497644,(20:0.0000010000,47:0.0000010000):0.03245421683):0.02925449872,(46:0.0000010000,57:0.0000010000):0.2883859645):0.04618414088,56:0.0192759892):0.2338845571,((16:0.0000010000,42:0.0000010000):0.05912748764,(29:0.0000010000,34:0.0000010000):0.04012892995):0.3591230454):0.1677722842):0.1520531394,(((((3:0.0000010000,4:0.0000010000):0.0479846402,7:0.0000024499):0.05717054122,(9:0.0000010000,14:0.0000010000):0.06243316843):0.04309797127,((10:0.0000010000,38:0.0000010000):0.02528130517,(17:0.0181382830,(33:0.0189272149,51:0.0141637932):0.01716429652):0.02892704258):0.07628853515):0.5759808512,50:0.4754827107):0.1696931763):0.191220843,((((((5:0.0255662184,53:0.0553955171):0.1585889706,60:0.0938717020):0.04211450707,45:0.0441802033):0.3181975717,58:0.7274479724):1.242652331,((8:0.0977352564,35:0.0000022801):0.01507364351,24:0.0000022643):1.150060866):2.633364106e-06,((12:0.0000010000,27:0.0000010000):2.136786364e-06,((((13:0.0000010000,30:0.0000010000):2.19398773e-06,48:0.0330614978):0.03330141968,62:0.0325317446):0.015938845,36:0.0000010000):0.03309912835):0.7700093005):0.2650321278):0.2093089848,(((6:0.0000010000,18:0.0000010000):0.03647583009,(40:0.0000029443,61:0.0000024901):0.07050534319):0.03167623577,(19:0.0000010000,63:0.0000010000):2.011184704e-06):0.1066468261):0.06086086808,26:0.2911093711):0.07552930769,39:0.0000029430):0.0269203093,((21:0.0000010000,44:0.0000010000):0.01465323711,31:0.0293142866):0.005813887892);
 08: -2579.88762375 (0:0.0117770187,((((((((((1:0.0000010000,49:0.0000010000):0.08165350373,(((((2:0.0000010000,32:0.0000010000):1e-06,(28:0.0000010000,41:0.0000010000):1e-06):0.04751405607,(37:0.0000010000,59:0.0247540849):0.0123609629):2.057867992e-06,(23:0.0000010000,(25:0.0000020516,54:0.0000010000):2.537626624e-06):0.01816482008):0.3824345301,(11:0.0540458059,(22:0.0000010000,52:0.0000010000):0.1351860363):0.6445620774):0.1333726634):0.07069844258,55:0.1118214995):0.1119985664,43:0.2178347022):0.06836481615,((((15:0.2265519358,(20:0.0000010000,47:0.0000010000):0.03247088613):0.02926648408,(46:0.0000010000,57:0.0000010000):0.288522784):0.04619375207,56:0.0192857741):0.2340632933,((16:0.0000010000,42:0.0000010000):0.05933925277,(29:0.0000010000,34:0.0000010000):0.03995170205):0.3593345093):0.1677647588):0.1521142969,(((((3:0.0000010000,4:0.0000010000):0.04800256353,7:0.0000022470):0.0571916869,(9:0.0000010000,14:0.0000010000):0.06245657257):0.04311747499,((10:0.0000025282,38:0.0000027786):0.02529008278,(17:0.0181451599,(33:0.0189338424,51:0.0141693536):0.01717116167):0.0289379795):0.07631293887):0.5763114965,50:0.4757624084):0.1696642605):0.1912975494,((((((5:0.0255754409,53:0.0554164130):0.1586491338,60:0.0939038056):0.04215033527,45:0.0441708351):0.3182199038,58:0.7279324935):1.243545979,((12:0.0000010000,27:0.0000010000):2.858499075e-06,((((13:0.0000010000,30:0.0000010000):2.19398773e-06,48:0.0330642513):0.03330401096,62:0.0325344258):0.01593986893,36:0.0000027353):0.03310095602):0.7701330959):2.094712834e-06,((8:0.0977667769,35:0.0000027164):0.01507898396,24:0.0000022698):1.150520216):0.2649916888):0.2093547901,((((6:0.0000010000,18:0.0000010000):0.03648582648,(40:0.0000010000,61:0.0000010000):0.0705267723):0.03168540768,63:0.0000010000):2.94748268e-06,19:0.0000010000):0.1066651453):0.06087741509,26:0.2912070490):0.07555351947,39:0.0000010000):0.02692850113,((21:0.0000010000,44:0.0000010000):0.01465783743,31:0.0293235446):0.00581707447);
 09: -2579.88808626 (0:0.0118247865,((((((((((1:0.0000009999,49:0.0000009999):0.08200083146,(((((2:0.0000009999,32:0.0000009999):9.999468017e-07,28:0.0000009999):9.999468017e-07,41:0.0000009999):0.04761041103,((23:0.0000009999,(25:0.0000009999,54:0.0000009999):9.999468017e-07):0.01820196028,(37:0.0000009999,59:0.0247991599):0.01240424975):2.529086948e-06):0.3838788669,(11:0.0546351375,(22:0.0000009999,52:0.0000009999):0.1352572307):0.6468597401):0.1336671693):0.07085164065,55:0.1123456751):0.1121508928,43:0.2188442019):0.06865263573,((((15:0.2274784035,(20:0.0000009999,47:0.0000009999):0.03256953608):0.02939743807,(46:0.0000009999,57:0.0000009999):0.2894868798):0.04643425824,56:0.0193649560):0.2348856815,((16:0.0000009999,42:0.0000009999):0.05939579576,(29:0.0000009999,34:0.0000009999):0.04028864729):0.3606383161):0.1683627479):0.1525876821,(((((3:0.0000009999,4:0.0000009999):0.0481532111,7:0.0000024499):0.05735632375,(9:0.0000009999,14:0.0000009999):0.06271268382):0.04322542087,((10:0.0000009999,38:0.0000009999):0.02538309024,(17:0.0182088350,(33:0.0190007936,51:0.0142130352):0.01722644917):0.02902714181):0.07665951216):0.5790508804,50:0.4777098061):0.1697723047):0.192836264,((((((5:0.0256446378,53:0.0555617900):0.1590800043,60:0.0941407050):0.04224001588,45:0.0443196358):0.3185776072,58:0.7308521506):1.250440055,((12:0.0000009999,27:0.0000009999):2.993410335e-06,((((13:0.0000009999,30:0.0000009999):2.19398773e-06,48:0.0331462296):0.03338712029,62:0.0326123557):0.0159777063,36:0.0000009999):0.03317883384):0.7729969885):2.416008271e-06,((8:0.0980375779,35:0.0000020078):0.0151215141,24:0.0000009999):1.15511306):0.2645075328):0.2088711546,((((6:0.0000009999,18:0.0000009999):0.03657094583,(40:0.0000009999,61:0.0000009999):0.07070296896):0.03177397113,19:0.0000009999):9.999468017e-07,63:0.0000009999):0.1071362236):0.06106509509,26:0.2921490003):0.07577634731,39:0.0000009999):0.02702346214,((21:0.0000009999,44:0.0000009999):0.01470289395,31:0.0294137890):0.005829736833);
 10: -2580.23738058 (0:0.0117090905,((((((((((((1:0.0000010000,49:0.0000010000):0.08159432366,(((((2:0.0000010000,32:0.0000010000):1e-06,41:0.0000010000):1e-06,28:0.0000010000):0.04731469101,((23:0.0000010000,(25:0.0000010000,54:0.0000010000):1e-06):0.01809036921,(37:0.0000010000,59:0.0246517034):0.01231480113):2.313907011e-06):0.3813945136,(11:0.0546968942,(22:0.0000010000,52:0.0000010000):0.1334336952):0.6367429923):0.1287601376):0.06918729666,55:0.1114726245):0.1106522848,43:0.2168072700):0.06381247513,((((15:0.2252880225,(20:0.0000010000,47:0.0000010000):0.03225299666):0.02909015249,(46:0.0000010000,57:0.0000010000):0.2876772034):0.04613644321,56:0.0191685237):0.2332214129,((16:0.0000010000,42:0.0000010000):0.05867619449,(29:0.0000010000,34:0.0000010000):0.04004704075):0.356872204):0.1701566071):0.1474310796,(((((3:0.0000010000,4:0.0000010000):0.04779156728,7:0.0000020470):0.05628174225,(9:0.0000010000,14:0.0000010000):0.06278558739):0.04240239981,((10:0.0000010000,38:0.0000010000):0.02517568613,(17:0.0180522654,(33:0.0188460363,51:0.0141017635):0.01708822252):0.02880140426):0.07637164819):0.5657124665,50:0.4727625121):0.1708835283):0.180622741,((((((5:0.0254620638,53:0.0551492237):0.1578956342,60:0.0935374373):0.04131536758,45:0.0444904619):0.3224009497,58:0.7177901892):1.228098099,((12:0.0000010000,27:0.0000010000):2.965935936e-06,((((13:0.0000010000,30:0.0000010000):2.220565915e-06,48:0.0329292268):0.03316600702,62:0.0324316696):0.01589156123,36:0.0000010000):0.0330019578):0.746859491):2.087523221e-06,((8:0.0973128307,35:0.0000020000):0.01499884903,24:0.0000010000):1.17208311):0.2692076131):0.1975698306,(((6:0.0000010000,18:0.0000010000):0.03637278712,(40:0.0000025759,61:0.0000010000):0.07034613706):0.03159311091,(19:0.0000010000,63:0.0000010000):2.677273665e-06):0.1512680808):0.0322867607,26:0.2748145016):0.08295121339,21:0.0000010000):1e-06,44:0.0000010000):0.0145649377,31:0.0291428033):0.005781304122,39:0.0267638598);
 11: -2580.23757961 (0:0.0117384295,(((((((((((1:0.0000010000,49:0.0000010000):0.08193988538,((((2:0.0000010000,32:0.0000010000):1e-06,(28:0.0000010000,41:0.0000010000):1e-06):0.04740073678,((23:0.0000010000,(25:0.0000010000,54:0.0000010000):2.022386833e-06):0.01812326129,(37:0.0000010000,59:0.0246969686):0.01233317582):2.140046471e-06):0.3815435765,(11:0.0538625414,(22:0.0000010000,52:0.0000010000):0.134496383):0.6392489475):0.1295204202):0.06919185944,55:0.1118466054):0.1107323258,43:0.2175361395):0.06410062221,((((15:0.2258163655,(20:0.0000010000,47:0.0000010000):0.03234222249):0.02916565438,(46:0.0000010000,57:0.0000010000):0.2883756158):0.04618505176,56:0.0192136069):0.2339174698,((16:0.0000010000,42:0.0000010000):0.05891644139,(29:0.0000010000,34:0.0000010000):0.04008521593):0.3577609038):0.1703030039):0.1478146939,(((((3:0.0000010000,4:0.0000010000):0.04788524736,7:0.0000024499):0.05639627269,(9:0.0000010000,14:0.0000010000):0.06290585141):0.04252236705,((10:0.0000010000,38:0.0000010000):0.02521752991,(17:0.0180851147,(33:0.0188790706,51:0.0141320740):0.01712388749):0.02886316738):0.07645204175):0.5675080792,50:0.4742222196):0.1706266643):0.1812276606,((((((5:0.0254931680,53:0.0552364977):0.1581504494,60:0.0936792659):0.04132979089,45:0.0446281877):0.3230780255,58:0.7191651862):1.23086599,((8:0.0974539169,35:0.0000020078):0.01502254282,24:0.0000010000):1.174389694):2.451028518e-06,((12:0.0000010000,27:0.0000010000):2.993410335e-06,((((13:0.0000010000,30:0.0000010000):2.19398773e-06,48:0.0329848438):0.03322256142,62:0.0324845711):0.01591690891,36:0.0000010000):0.03305524986):0.7485061317):0.2693185391):0.1977225658,(((6:0.0000010000,18:0.0000010000):0.03642448825,(40:0.0000010000,61:0.0000010000):0.07045142844):0.03163322137,(19:0.0000010000,63:0.0000010000):2.905071942e-06):0.1514610327):0.03233055179,26:0.2752815733):0.08309949351,(21:0.0000010000,44:0.0000010000):2.970283405e-06):0.01458814004,31:0.0291914855):0.005766334453,39:0.0268142669);
 12: -2580.23785459 (0:0.0117334135,(((((((((((1:0.0000010000,49:0.0000010000):0.08188923065,((((2:0.0000010000,32:0.0000010000):1e-06,(28:0.0000010000,41:0.0000010000):1e-06):0.04739118792,((23:0.0000010000,(25:0.0000010000,54:0.0000010000):2.164134444e-06):0.01811910101,(37:0.0000010000,59:0.0246916888):0.01233111806):2.117835155e-06):0.3815465353,(11:0.0539398056,(22:0.0000010000,52:0.0000010000):0.1343887493):0.6389919725):0.1294359242):0.06921289224,55:0.1117909220):0.1107546174,43:0.2174502185):0.06400523009,((((15:0.2257611937,(20:0.0000010000,47:0.0000010000):0.03233253016):0.02915857926,(46:0.0000010000,57:0.0000010000):0.2882949746):0.04618236554,56:0.0192077567):0.2338021131,((16:0.0000010000,42:0.0000010000):0.05887368784,(29:0.0000010000,34:0.0000010000):0.04018680795):0.3576034645):0.1704086476):0.1477829998,(((((3:0.0000010000,4:0.0000010000):0.04787680004,7:0.0000024102):0.05637876894,(9:0.0000010000,14:0.0000010000):0.06290047056):0.04243049405,((10:0.0000025282,38:0.0000027786):0.025216425,(17:0.0180826240,(33:0.0188765011,51:0.0141271161):0.01711947483):0.02885273564):0.07653306334):0.5672863728,50:0.4740471979):0.1706784626):0.1811803723,((((((5:0.0254924675,53:0.0552308832):0.1581338871,60:0.0936690713):0.04134592882,45:0.0446001327):0.3229443244,58:0.7191831956):1.230824147,((12:0.0000010000,27:0.0000010000):2.993410335e-06,((((13:0.0000010000,30:0.0000010000):2.19398773e-06,48:0.0329740353):0.03321158665,62:0.0324741298):0.01591187081,36:0.0000010000):0.03304474784):0.7481852708):2.108932907e-06,((8:0.0974434982,35:0.0000027352):0.01502067847,24:0.0000023507):1.174207935):0.2692573578):0.1977188377,(((6:0.0000010000,18:0.0000010000):0.03641939674,(40:0.0000021849,61:0.0000010000):0.07044043685):0.0316301082,(19:0.0000010000,63:0.0000010000):2.060333401e-06):0.1514194231):0.03233268926,26:0.2752395923):0.08308406091,(21:0.0000010000,44:0.0000010000):2.274865987e-06):0.01458595093,31:0.0291866035):0.005770761987,39:0.0268097064);
 13: -2580.23796826 (0:0.0117361804,(((((((((((1:0.0000010000,49:0.0000010000):0.08196514841,((((2:0.0000010000,32:0.0000010000):1e-06,(28:0.0000010000,41:0.0000010000):1e-06):0.04739822316,(((23:0.0000010000,25:0.0000010000):2.164134444e-06,54:0.0000010000):0.01812243838,(37:0.0000010000,59:0.0246956121):0.01233277993):2.117835155e-06):0.3813536181,(11:0.0536278967,(22:0.0000010000,52:0.0000010000):0.1346760307):0.6394736049):0.129616678):0.06917278349,55:0.1118422082):0.1107554241,43:0.2175196539):0.06410594127,((((15:0.2258194692,(20:0.0000010000,47:0.0000010000):0.03233841689):0.02916625039,(46:0.0000010000,57:0.0000025012):0.2883634268):0.04618940286,56:0.0192133187):0.233932614,((16:0.0000010000,42:0.0000010000):0.05905818291,(29:0.0000010000,34:0.0000010000):0.03993450249):0.3578067182):0.1702893399):0.1477616591,(((((3:0.0000010000,4:0.0000010000):0.04788440321,7:0.0000026722):0.05639611135,(9:0.0000010000,14:0.0000010000):0.06290415853):0.04251968354,((10:0.0000025282,38:0.0000027786):0.02521673256,(17:0.0180842982,(33:0.0188786729,51:0.0141320697):0.01712371096):0.02886342725):0.07645492333):0.567531829,50:0.4742030214):0.1706544584):0.1813775692,((((((5:0.0254949857,53:0.0552399055):0.1581621884,60:0.0936844057):0.04126884272,45:0.0447293777):0.3230403435,58:0.7194138593):1.231308,((8:0.0974570254,35:0.0000020078):0.01502311317,24:0.0000010000):1.174510063):2.032556834e-06,((12:0.0000010000,27:0.0000010000):2.468707658e-06,((((13:0.0000010000,30:0.0000010000):2.19398773e-06,48:0.0329788804):0.03321652339,62:0.0324784833):0.01591395488,36:0.0000010000):0.0330495142):0.7483016865):0.2693510995):0.1976252508,(((6:0.0000010000,18:0.0000010000):0.03642458327,(40:0.0000022129,61:0.0000010000):0.07045075536):0.0316333876,(19:0.0000010000,63:0.0000010000):2.94748268e-06):0.1514163726):0.03235182746,26:0.2752863104):0.08309732874,(21:0.0000010000,44:0.0000010000):2.811244987e-06):0.01458819467,31:0.0291914038):0.005769282342,39:0.0268148193);
 14: -2580.25429951 (0:0.0118155994,((((((((((1:0.0000010000,49:0.0000010000):0.08204530339,((((2:0.0000010000,32:0.0000010000):1e-06,(28:0.0000010000,41:0.0000010000):2.107230738e-06):0.04763409392,(((23:0.0000010000,25:0.0000010000):1e-06,54:0.0000010000):0.01821584029,(37:0.0000028637,59:0.0248131935):0.01239387305):2.195795241e-06):0.383393755,(11:0.0538155784,(22:0.0000010000,52:0.0000010000):0.1359874372):0.64775411):0.1340091651):0.07088677623,55:0.1122468412):0.1122302798,43:0.2189394698):0.06864855941,(((15:0.2134572726,((20:0.0000010000,47:0.0000010000):0.02566856997,(46:0.0000010000,57:0.0000010000):0.3060346458):0.02840619863):0.05417776612,56:0.0196526051):0.2335180792,((16:0.0000010000,42:0.0000010000):0.05947443716,(29:0.0000010000,34:0.0000010000):0.04018003791):0.3606393385):0.1676086125):0.1527262503,(((((3:0.0000010000,4:0.0000010000):0.04817125221,7:0.0000024499):0.05751350063,(9:0.0000010000,14:0.0000010000):0.06258142219):0.04324370633,((10:0.0000010000,38:0.0000010000):0.02541766553,(17:0.0182159572,(33:0.0190064127,51:0.0142166975):0.01723575686):0.02903066189):0.07673896066):0.579228359,50:0.4781233327):0.1705445312):0.1914679098,((((((5:0.0257245073,53:0.0556750667):0.1595095838,60:0.0943833637):0.04245937735,45:0.0442847200):0.3324680652,58:0.7190457988):1.239391508,((8:0.0981985953,35:0.0000022124):0.01514231093,24:0.0000010000):1.157390262):2.772512248e-06,((12:0.0000010000,27:0.0000010000):2.58190161e-06,((((13:0.0000010000,30:0.0000010000):2.19398773e-06,48:0.0331733229):0.033414652,62:0.0326348905):0.01598815986,36:0.0000029902):0.03320464444):0.7738393125):0.2668388613):0.2112813816,(((6:0.0000021075,18:0.0000022238):0.03658193402,(40:0.0000010000,61:0.0000010000):0.07072147988):0.0317644275,(19:0.0000010000,63:0.0000010000):2.2565082e-06):0.1069836208):0.06108361246,26:0.2921871721):0.07579762254,39:0.0000022800):0.02701580358,((21:0.0000010000,44:0.0000010000):0.01470409735,31:0.0294177193):0.005835281911);
 15: -2580.48096735 (0:0.0117140126,((((((((((1:0.0000010000,49:0.0000010000):0.0811719173,((((2:0.0000010000,32:0.0000010000):1e-06,(28:0.0000010000,41:0.0000010000):1e-06):0.04738550338,(((23:0.0000010000,25:0.0000021063):1e-06,54:0.0000010000):0.01812157789,(37:0.0000010000,59:0.0246897191):0.01232838854):2.182561586e-06):0.380538468,(11:0.0536226987,(22:0.0000010000,52:0.0000010000):0.1348937135):0.6437914708):0.1335597648):0.07082440389,55:0.1112731702):0.1117077655,43:0.2168053651):0.06808698155,((((15:0.2258813471,(20:0.0000010000,47:0.0000010000):0.03229346417):0.02917190109,(46:0.0000010000,57:0.0000010000):0.2871592399):0.04587795854,56:0.0192535015):0.2331412661,((16:0.0000010000,42:0.0000010000):0.05938093825,(29:0.0000010000,34:0.0000010000):0.03946437807):0.3578148055):0.1684173865):0.1479205062,(((((3:0.0000010000,4:0.0000010000):0.04777220592,7:0.0000022470):0.05698275542,(9:0.0000010000,14:0.0000010000):0.06217163477):0.04178330975,((10:0.0000025282,38:0.0000027786):0.02518889589,(17:0.0180632427,(33:0.0188551522,51:0.0141256969):0.01712594018):0.02885239653):0.07730106806):0.5808226808,50:0.4747498632):0.1680021975):0.2089046186,((((5:0.0252915289,53:0.0552734051):0.1287648491,((45:0.0468916316,58:1.0292196907):0.03561141706,60:0.0950576573):0.03002497811):1.674661889,((12:0.0000010000,27:0.0000010000):2.78318155e-06,((((13:0.0000010000,30:0.0000010000):2.19398773e-06,48:0.0328181824):0.03305523984,62:0.0322892413):0.01582212575,36:0.0000027353):0.03285697618):0.7977375999):2.861024913e-06,((8:0.0973220608,35:0.0000021020):0.0149946242,24:0.0000024035):1.177836648):0.2356216499):0.1910514294,(((6:0.0000010000,18:0.0000010000):0.03633863996,(40:0.0000010000,61:0.0000010000):0.07024726764):0.03156274984,(19:0.0000010000,63:0.0000010000):2.074919133e-06):0.106961726):0.05998016523,26:0.2900110733):0.07529141044,39:0.0000010000):0.02678849525,((21:0.0000010000,44:0.0000010000):0.01459267486,31:0.0291762608):0.005794568397);
 16: -2580.4811052 (0:0.0117161483,((((((((((1:0.0000010000,49:0.0000010000):0.08120975981,((((2:0.0000010000,32:0.0000010000):1e-06,(28:0.0000010000,41:0.0000010000):1e-06):0.04739704449,((23:0.0000010000,(25:0.0000021295,54:0.0000010000):1e-06):0.0181268585,(37:0.0000025565,59:0.0246957142):0.01233093848):2.762322704e-06):0.3805882355,(11:0.0535598840,(22:0.0000010000,52:0.0000010000):0.1350001676):0.6440838497):0.1336476143):0.0708252629,55:0.1113270889):0.1117180129,43:0.2169036614):0.06814988448,((((15:0.2259491844,(20:0.0000010000,47:0.0000010000):0.03230480875):0.02917984393,(46:0.0000010000,57:0.0000010000):0.2872544201):0.04588394105,56:0.0192609568):0.2332785818,((16:0.0000010000,42:0.0000010000):0.05955683887,(29:0.0000010000,34:0.0000010000):0.03928396908):0.3579888577):0.1683716725):0.1479621756,(((((3:0.0000010000,4:0.0000010000):0.0477848063,7:0.0000024499):0.05699598033,(9:0.0000010000,14:0.0000010000):0.06218963925):0.04177979152,((10:0.0000010000,38:0.0000010000):0.02519502276,(17:0.0180679052,(33:0.0188596127,51:0.0141293154):0.01713049463):0.02885956004):0.07733022896):0.5810554486,50:0.4749507103):0.1679624587):0.2089729718,((((5:0.0252955861,53:0.0552863031):0.1287897911,((45:0.0469236225,58:1.0294788335):0.03559368537,60:0.0950780113):0.03003339293):1.675146204,((12:0.0000010000,27:0.0000027159):2.549423638e-06,((((13:0.0000010000,30:0.0000010000):2.19398773e-06,48:0.0328246944):0.0330620037,62:0.0322953142):0.01582509062,36:0.0000020536):0.03286353483):0.7979367426):2.217943463e-06,((8:0.0973410224,35:0.0000028035):0.01499782911,24:0.0000022643):1.178135186):0.2356407518):0.1910696737,(((6:0.0000010000,18:0.0000010000):0.03634561062,(40:0.0000010000,61:0.0000010000):0.07026128761):0.03156808314,(19:0.0000010000,63:0.0000010000):2.105303707e-06):0.1069783295):0.05998984386,26:0.2900756281):0.07530870592,39:0.0000029430):0.02679312557,((21:0.0000010000,44:0.0000010000):0.01459584082,31:0.0291826507):0.005795681461);
 17: -2580.70089594 (0:0.0117835823,(((((((((((1:0.0000010000,49:0.0000010000):0.08246459212,((((2:0.0000010000,32:0.0000010000):1e-06,(28:0.0000010000,41:0.0000010000):1e-06):0.04751635079,(((23:0.0000010000,25:0.0000010000):1e-06,54:0.0000010000):0.01816717059,(37:0.0000020000,59:0.0247575032):0.0123643465):2.000024665e-06):0.383495551,(11:0.0545270950,(22:0.0000010000,52:0.0000010000):0.1346708218):0.6419125101):0.1298646648):0.06941564953,55:0.1123771526):0.111117741,43:0.2187068342):0.06410308097,((((15:0.2261981897,(20:0.0000010000,47:0.0000010000):0.03325194786):0.02900346981,(46:0.0000010000,57:0.0000010000):0.2895829953):0.04654426584,56:0.0193073852):0.2345420433,((16:0.0000010000,42:0.0000010000):0.05869565372,(29:0.0000010000,34:0.0000010000):0.04100800115):0.3591576145):0.1718961072):0.1486144792,(((((3:0.0000010000,4:0.0000010000):0.04810871147,7:0.0000028642):0.05666106667,(9:0.0000010000,14:0.0000010000):0.06323204473):0.04275868542,((10:0.0000010000,38:0.0000010000):0.02534135722,(17:0.0181806092,(33:0.0189756149,51:0.0141918313):0.01720416521):0.02899576555):0.07685307966):0.5695541505,50:0.4767806103):0.172237973):0.1703828124,((((((5:0.0256461973,53:0.0555152224):0.1590076541,60:0.0941295585):0.04280409026,45:0.0435979827):0.3363021443,58:0.7070335348):1.217494264,((8:0.0979878914,35:0.0000020000):0.01511809595,24:0.0000010000):1.174350018):2.933076658e-06,((12:0.0000010000,27:0.0000010000):0.01625665729,(((13:0.0000010000,30:0.0000010000):1e-06,48:0.0331377819):0.03323844442,(36:0.0000010000,62:0.0493423027):0.01648957815):0.0001396756264):0.7574853237):0.2750016761):0.2126755489,(((6:0.0000010000,18:0.0000010000):0.03654824035,(40:0.0000025726,61:0.0000010000):0.0707019775):0.03173830372,(19:0.0000010000,63:0.0000010000):2.821135167e-06):0.1524282105):0.03200967708,26:0.2764264074):0.08354516749,(21:0.0000010000,44:0.0000010000):1e-06):0.01464799692,31:0.0293123339):0.005800712337,39:0.0269254670);
 18: -2580.85467501 (0:0.0116935236,((((((((((1:0.0000010000,49:0.0000010000):0.08091751382,((((2:0.0000010000,32:0.0000010000):1e-06,(28:0.0000010000,41:0.0000010000):1e-06):0.04720621946,((23:0.0000010000,(25:0.0000010000,54:0.0000010000):1e-06):0.01804979161,(37:0.0000022766,59:0.0245928603):0.01228599681):2.823018407e-06):0.3795698259,(11:0.0540957280,(22:0.0000010000,52:0.0000010000):0.1337365974):0.6378356324):0.1326081104):0.07093794287,55:0.1094889930):0.1103507631,43:0.2160655488):0.06677151049,((((15:0.2244878312,(20:0.0000010000,47:0.0000010000):0.03209676348):0.02904332842,(46:0.0000010000,57:0.0000010000):0.2859845343):0.04581669005,56:0.0191031375):0.230125795,((16:0.0000010000,42:0.0000010000):0.05852587203,(29:0.0000010000,34:0.0000010000):0.03986453135):0.3563404762):0.1666472952):0.1489142662,(((((3:0.0000010000,4:0.0000010000):0.04765257694,7:0.0000024620):0.05679429247,(9:0.0000010000,14:0.0000010000):0.06197578846):0.0430174544,((10:0.0000010000,38:0.0000010000):0.02511490137,(17:0.0180135933,(33:0.0187961133,51:0.0140640565):0.01704015617):0.02872105985):0.07561088392):0.5713800693,50:0.4721646811):0.169353436):0.1759849932,((((((5:0.0253997593,53:0.0549995398):0.1574218885,60:0.0932371907):0.04297433737,45:0.0426672167):0.3284482073,58:0.7037074417):1.205559791,(((((12:0.0000010000,27:0.0000010000):0.03273292715,36:0.0000010000):0.01573828769,62:0.0323478618):0.03327092178,(13:0.0000010000,30:0.0000010000):1e-06):0.03298370407,48:0.0000029130):0.7488531484):2.827958504e-06,((8:0.0970472837,35:0.0000020000):0.01496865258,24:0.0000010000):1.132575428):0.2406217835):0.2214224936,(((6:0.0000010000,18:0.0000010000):0.03627278817,(40:0.0000010000,61:0.0000010000):0.07009268933):0.03151055734,(19:0.0000010000,63:0.0000010000):1e-06):0.1054113288):0.06032385709,26:0.2885755146):0.07545660632,39:0.0000010000):0.02672897916,((21:0.0000010000,44:0.0000010000):0.01454831243,31:0.0291047774):0.005767666409);
 19: -2580.86116892 (0:0.0116739720,(((((((((((1:0.0000010000,49:0.0000010000):0.08145898561,((((2:0.0000010000,32:0.0000010000):1e-06,(28:0.0000010000,41:0.0000010000):2.602794284e-06):0.04729777833,(((23:0.0000010000,25:0.0000021295):2.067350714e-06,54:0.0000010000):0.01808693889,(37:0.0000024132,59:0.0246453642):0.0123060867):2.948954942e-06):0.3801722439,(11:0.0537673948,(22:0.0000010000,52:0.0000010000):0.1340775696):0.6387869368):0.1297802627):0.06935825699,55:0.1114428157):0.1106250635,43:0.2165938874):0.06402388559,((((15:0.2253030440,(20:0.0000010000,47:0.0000010000):0.03218411329):0.0290910415,(46:0.0000010000,57:0.0000010000):0.2872160534):0.04588077688,56:0.0191952807):0.2332599175,((16:0.0000010000,42:0.0000010000):0.05920256383,(29:0.0000010000,34:0.0000010000):0.03941859736):0.3564659902):0.1708648159):0.1436603115,(((((3:0.0000010000,4:0.0000010000):0.04767952076,7:0.0000024499):0.05621936694,(9:0.0000010000,14:0.0000010000):0.06265165267):0.04121153833,((10:0.0000010000,38:0.0000010000):0.02512911309,(17:0.0180134684,(33:0.0188099662,51:0.0140964940):0.01708875541):0.02879321988):0.07748906448):0.5725718018,50:0.4737582060):0.1689371832):0.1973533034,((((5:0.0252201053,53:0.0551194250):0.1283441365,((45:0.0467762684,58:1.0260483268):0.03549760802,60:0.0948131373):0.02998783102):1.669305417,((12:0.0000010000,27:0.0000010000):2.981978365e-06,((((13:0.0000010000,30:0.0000027930):2.015321638e-06,48:0.0327423338):0.03297742267,62:0.0322428528):0.01580066412,36:0.0000020352):0.03281477107):0.7767532542):2.664410167e-06,((8:0.0970543408,35:0.0000020311):0.01494579646,24:0.0000021381):1.202793823):0.2387210113):0.180596974,(((6:0.0000010000,18:0.0000010000):0.03628995768,(40:0.0000029443,61:0.0000024901):0.07019350511):0.03152155284,(19:0.0000010000,63:0.0000010000):2.99263767e-06):0.1500159889):0.033345107,26:0.2743059436):0.08245686235,(21:0.0000010000,44:0.0000010000):2.781283994e-06):0.01453066567,31:0.0290586412):0.005757406705,39:0.0266838744);
PhyloTree:
 newick: (0:0.0117718929,((((((((((1:0.0000010000,49:0.0000010000)99:0.08148262838,(((((2:0.0000010000,32:0.0000010000)82:9.999798925e-07,41:0.0000010000)22:9.999798925e-07,28:0.0000010000)89:0.04747952629,(((23:0.0000010000,25:0.0000010000)49:9.999798925e-07,54:0.0000010000)98:0.01815567871,(37:0.0000010000,59:0.0247374386)72:0.01235832596)55:2.529036094e-06)98:0.3817221621,(11:0.0541958915,(22:0.0000010000,52:0.0000010000)100:0.1348091834)100:0.6428522813)85:0.1330054729)66:0.07065827978,55:0.1115003228)72:0.1118927908,43:0.2171542773)90:0.06808850639,((((15:0.2261252897,(20:0.0000010000,47:0.0000010000)99:0.03240505735)72:0.02921506036,(46:0.0000010000,57:0.0000010000)100:0.2879646397)96:0.04618550501,56:0.0192337664)98:0.2334525173,((16:0.0000010000,42:0.0000010000)98:0.05908398384,(29:0.0000010000,34:0.0000010000)95:0.04005236243)99:0.3584780891)82:0.1676302357)79:0.1516203826,(((((3:0.0000010000,4:0.0000010000)98:0.04793793614,7:0.0000024102)86:0.0571129639,(9:0.0000010000,14:0.0000010000)97:0.0623610256)73:0.04299960752,((10:0.0000025281,38:0.0000027785)100:0.0252645687,(17:0.0181212241,(33:0.0189116877,51:0.0141500267)93:0.0171461977)100:0.02889662336)98:0.07628248841)99:0.5743645482,50:0.4743151885)69:0.1695913322)67:0.1906881438,((((((5:0.0255415257,53:0.0553353547)96:0.1583947453,60:0.0937688189)83:0.04211925573,45:0.0440660970)78:0.3176177464,58:0.7252658254)100:1.239232389,((12:0.0000010000,27:0.0000010000)78:2.993350145e-06,((((13:0.0000010000,30:0.0000010000)83:2.193943614e-06,48:0.0330266632)91:0.03326667966,62:0.0325000135)67:0.01592284509,36:0.0000010000)88:0.03306547932)100:0.7682613761)37:2.415959691e-06,((8:0.0976951522,35:0.0000020078)99:0.01506537706,24:0.0000010000)100:1.147293385)79:0.2643512909)87:0.2092898724,(((6:0.0000010000,18:0.0000010000)99:0.0364745124,(40:0.0000010000,61:0.0000010000)99:0.07049443093)87:0.03168236563,(19:0.0000010000,63:0.0000010000)67:2.947423413e-06)86:0.1066202003)83:0.06082031444,26:0.2908380676)75:0.07550043619,39:0.0000010000)52:0.0269098052,((21:0.0000010000,44:0.0000010000)86:0.01464575859,31:0.0292985850)52:0.005809124078);
RateGammaInvar:
 gamma_shape: 1.228229613
 p_invar: 0.07393257353
StopRule:
 curIteration: 157
 start_real_time: 2321899.208
 time_vec: 56, 21, 12, 6, 1
UFBoot:
 000: 1 -2277.870117 -2584.873274 (0,(((((((((1,49),(((((((2,41),28),32),59),37),(23,(25,54))),(11,(22,52)))),55),43),(((15,((20,47),(46,57))),56),((16,42),(29,34)))),(((((3,4),7),(9,14)),((10,38),(17,(33,51)))),50)),((((((5,53),60),45),58),((8,35),24)),((12,27),(((13,30),48),(36,62))))),((((6,18),(40,61)),63),19)),39),((21,44),(26,31)));
 001: 2 -2386.146973 -2588.964343 (0,(((((((((((1,49),((((2,(32,41)),28),((23,(25,54)),(37,59))),(11,(22,52)))),55),43),(((15,(((20,47),(46,57)),56)),50),((16,42),(29,34)))),((3,4),(7,((9,14),((10,38),(17,(33,51))))))),(((((5,53),60),45),58),(((8,35),24),((12,((((13,48),30),62),36)),27)))),(((6,18),(40,61)),(19,63))),26),(21,44)),31),39);
 002: 2 -2529.481201 -2585.801382 (0,(((((((((1,49),((((2,32),(28,41)),((23,(25,54)),(37,59))),(11,(22,52)))),((((((3,4),7),(9,14)),((10,38),(17,(33,51)))),50),55)),43),((((15,(20,47)),(46,57)),56),((16,42),(29,34)))),(((((((5,53),60),45),58),((8,35),24)),((12,27),((((13,30),48),62),36))),((((6,18),(40,61)),63),19))),26),(21,44)),31),39);
 003: 1 -2814.666016 -2582.800425 (0,(((((((((((1,49),55),((((((2,32),28),41),((23,25),54)),(37,59)),(11,(22,52)))),43),((((15,(20,47)),(46,57)),56),((16,42),(29,34)))),(((((3,4),7),(9,14)),((10,38),(17,(33,51)))),50)),((((5,53),((45,58),60)),((8,35),24)),((12,(((13,30),48),(36,62))),27))),((((6,18),(40,61)),19),63)),26),(21,44)),31),39);
 004: 2 -2496.556152 -2586.294081 (0,(((((((((1,49),((((2,32),(28,41)),(((23,25),54),(37,59))),(11,(22,52)))),55),43),(((15,((20,47),(46,57))),56),((16,42),(29,34)))),(((((3,4),(7,(9,14))),((10,38),(17,(33,51)))),50),((((((5,53),60),45),58),((8,35),24)),((12,27),((((13,30),48),62),36))))),((((6,18),(40,61)),19),63)),26),39),((21,44),31));
 005: 3 -2272.505859 -2585.10686 (0,((((((((1,49),55),(((((2,32),(28,41)),(((23,25),54),(37,59))),(11,(22,52))),43)),((((15,(20,47)),(46,57)),56),((16,42),(29,34)))),(((((3,4),7),(9,14)),((10,38),(17,(33,51)))),50)),26),(((((((((5,53),60),45),58),((12,27),((((13,30),48),62),36))),((8,35),24)),(6,18)),(40,61)),(19,63))),39),((21,44),31));
 006: 1 -2679.383301 -2588.979363 (0,((((((((((1,49),((11,(22,52)),55)),((((2,32),41),((((23,25),54),(37,59)),28)),43)),(((15,((20,47),(46,57))),56),((16,42),(29,34)))),(((((3,4),7),(9,14)),((10,38),(17,(33,51)))),(((((5,53),60),45),58),50))),(((8,35),24),((12,((13,(30,48)),(36,62))),27))),(((6,18),(40,61)),(19,63))),26),(21,44)),31),39);
 007: 2 -2567.383789 -2585.562809 (0,((((((((1,49),(((((2,32),41),28),(((23,25),54),(37,59))),(11,(22,52)))),(43,55)),((((15,(20,47)),(46,57)),56),((16,42),(29,34)))),((((((3,4),7),(9,14)),((10,38),(17,(33,51)))),50),((((((5,53),60),45),58),((8,35),24)),((12,27),((((13,48),30),62),36))))),(((6,18),(40,61)),(19,63))),26),39),((21,44),31));
 008: 1 -2695.794189 -2583.815391 (0,(((((((((1,49),55),(((((2,32),((((23,25),54),37),59)),(28,41)),(11,(22,52))),43)),(((15,((20,47),(46,57))),56),((16,42),(29,34)))),(((((3,4),7),(9,14)),((10,38),(17,(33,51)))),50)),((((((5,53),60),45),58),((8,35),24)),((12,27),((((13,30),48),62),36)))),(((6,18),(40,61)),(19,63))),26),39),((21,44),31));
 009: 2 -2295.823975 -2587.343049 (0,((((((((((1,49),(((((((2,32),28),41),59),37),(23,(25,54))),(11,(22,52)))),55),43),((((15,(20,47)),(46,57)),56),((16,42),(29,34)))),((((((3,4),7),((9,14),((10,38),(17,(33,51))))),(5,(((45,58),60),53))),((12,27),((((13,30),48),62),36))),50)),((8,35),24)),(((6,18),(40,61)),(19,63))),26),39),((21,44),31));
 010: 1 -2857.519775 -2587.111703 (0,((((((((((1,49),(((((2,32),28),41),(((23,25),54),(37,59))),(11,(22,52)))),55),43),((((15,(20,47)),((46,57),56)),50),((16,42),(29,34)))),((3,4),(7,((9,14),((10,38),(17,(33,51))))))),(((((5,53),(45,60)),58),((12,(((13,30),48),(36,62))),27)),((8,35),24))),(((6,18),(40,61)),(19,63))),26),39),((21,44),31));
 011: 1 -2494.450928 -2588.89488 (0,((((((((((1,49),((((((2,32),28),41),59),((23,(25,54)),37)),(11,(22,52)))),55),43),((((15,(46,57)),(20,47)),56),((16,42),(29,34)))),(((((3,4),7),(9,14)),((10,38),(17,(33,51)))),(((((5,53),60),58),45),50))),(((8,35),24),((12,27),((((13,30),48),62),36)))),(((6,18),(40,61)),(19,63))),26),39),((21,44),31));
 012: 1 -2231.803711 -2606.482821 (0,(((((((1,49),((((2,32),(28,41)),(((23,25),54),(37,59))),(11,(22,52)))),55),((((15,(20,47)),(46,57)),56),((16,42),(29,34)))),43),((((((((((((3,4),7),(9,14)),((10,38),(17,(33,51)))),50),((8,35),24)),(((((5,53),60),45),58),(12,((((13,48),30),(36,62)),27)))),(40,61)),(6,18)),26),19),63)),39),((21,44),31));
 013: 2 -2580.541992 -2587.390065 (0,(((((((((1,49),(((((((2,32),28),41),59),37),((23,25),54)),((((((3,4),7),(9,14)),((10,38),(17,(33,51)))),50),55))),(11,(22,52))),43),((((15,(20,47)),(46,57)),56),((16,42),(29,34)))),((((((5,53),60),45),58),((12,27),((((13,30),48),62),36))),((8,35),24))),(((6,18),(40,61)),(19,63))),26),39),((21,44),31));
 014: 3 -2568.749512 -2584.544418 (0,(((((((((1,49),((((((2,32),41),28),(((23,25),54),(37,59))),(11,(22,52))),43)),55),(((15,((20,47),(46,57))),56),((16,(29,34)),42))),(((((3,4),7),((10,38),(17,(33,51)))),(9,14)),50)),((((((5,53),60),45),58),((8,35),24)),((12,27),((((13,30),48),62),36)))),(((6,18),(40,61)),(19,63))),26),39),((21,44),31));
 015: 1 -2566.041992 -2585.901711 (0,((((((((((1,49),((((((2,32),28),41),(37,59)),(23,(25,54))),(11,(22,52)))),55),43),((((15,(20,47)),(46,57)),56),((16,42),(29,34)))),((((((3,4),7),((9,14),((10,38),(17,(33,51))))),(5,(((45,58),60),53))),((12,(((13,30),48),(36,62))),27)),50)),((8,35),24)),((((6,18),(40,61)),19),63)),26),39),((21,44),31));
 016: 3 -2272.854248 -2583.640542 (0,(((((((((1,49),((((((2,32),(28,41)),59),37),((23,25),54)),(11,(22,52)))),55),43),((((15,(20,47)),(46,57)),56),((16,42),(29,34)))),(((((3,4),7),(9,14)),((10,38),(17,(33,51)))),50)),((((5,53),((45,58),60)),((8,35),24)),((12,27),((((13,30),48),62),36)))),(((6,18),(40,61)),(19,63))),39),((21,44),(26,31)));
 017: 3 -2704.412842 -2582.401971 (0,(((((((((((1,49),((((((2,32),(28,41)),59),37),((23,25),54)),(11,(22,52)))),55),43),((((15,(20,47)),(46,57)),56),((16,42),(29,34)))),(((((3,4),7),(9,14)),((10,38),(17,(33,51)))),50)),((((((5,53),60),45),58),((8,35),24)),((12,27),(((13,48),30),(36,62))))),((((6,18),(40,61)),19),63)),26),(21,44)),31),39);
 018: 5 -2707.416992 -2584.827619 (0,(((((((((1,49),(((((2,32),28),41),(((23,25),54),(37,59))),(11,(22,52)))),55),43),(((3,4),(7,((9,14),((10,38),(17,(33,51)))))),(((((15,(20,47)),(46,57)),56),50),((16,42),(29,34))))),((((((5,53),60),45),58),((12,((((13,30),48),62),36)),27)),((8,35),24))),(((6,18),(40,61)),(19,63))),26),39),((21,44),31));
 019: 3 -2421.324707 -2586.7074 (0,(((((((((1,49),((((((2,41),28),32),(37,59)),(23,(25,54))),(11,(22,52)))),55),43),(((15,56),((20,47),(46,57))),((16,42),(29,34)))),(((((3,4),7),(9,14)),((10,38),(17,(33,51)))),50)),((((((5,53),60),45),58),((8,35),24)),((12,27),(((13,30),48),(36,62))))),((((6,18),(40,61)),63),19)),39),((21,44),(26,31)));
 020: 3 -2184.224121 -2596.180625 (0,(((((((((1,49),((((2,(28,41)),32),(((23,25),(37,59)),54)),(11,(22,52)))),55),43),(((((15,(20,47)),(46,57)),56),50),((16,42),(29,34)))),((((((5,53),60),45),58),(12,(((((13,30),48),62),36),27))),((8,35),24))),(((6,18),(40,61)),(19,63))),((((((3,4),7),(9,14)),(17,(33,51))),(10,38)),26)),39),((21,44),31));
 021: 4 -2507.563721 -2586.232709 (0,(((((((1,49),((((((2,32),41),28),(37,59)),(23,(25,54))),(11,(22,52)))),(((((((3,4),7),(9,14)),((10,38),(17,(33,51)))),50),((((15,(20,47)),(46,57)),56),((16,42),(29,34)))),55)),43),(((((((((5,53),60),45),58),(((8,35),24),(12,(((((13,30),48),62),36),27)))),(40,61)),(6,18)),63),19)),26),39),((21,44),31));
 022: 1 -2725.671875 -2584.395163 (0,((((((((((1,49),((((((2,32),41),28),(37,59)),((23,25),54)),(11,(22,52)))),55),43),(((((15,(20,47)),(46,57)),56),50),((16,42),(29,34)))),((3,4),(7,((9,14),((10,38),(17,(33,51))))))),((((((5,53),60),45),58),((12,(((13,30),48),(36,62))),27)),((8,35),24))),(((6,18),(40,61)),(19,63))),26),39),((21,44),31));
 023: 2 -2489.79834 -2598.702714 (0,(((((((((1,49),(((((2,32),(((23,(25,54)),(37,59)),28)),41),(11,(22,52))),43)),55),((((15,(20,47)),(46,57)),56),((16,42),(29,34)))),(((((5,53),60),45),58),(((8,35),24),(12,(((((13,30),48),62),27),36))))),(((((3,4),7),(9,14)),((10,38),(17,(33,51)))),50)),(((6,18),(40,61)),(19,63))),26),39),((21,44),31));
 024: 1 -2877.802979 -2593.089602 (0,(((((((((((1,49),(((((((2,32),28),41),59),37),((23,25),54)),((11,(22,52)),((16,42),(29,34))))),55),43),(((15,(20,47)),(46,57)),56)),(((((3,4),7),(9,14)),((10,38),(17,(33,51)))),50)),((((5,53),((45,58),60)),((12,27),((((13,30),48),62),36))),((8,35),24))),(((6,18),(40,61)),(19,63))),26),(21,44)),31),39);
 025: 1 -2248.718262 -2584.105642 (0,(((((((((1,49),((((((2,32),41),28),(23,(25,54))),(37,59)),(11,(22,52)))),55),43),((((15,(20,47)),(46,57)),56),((16,42),(29,34)))),(((((3,4),7),(9,14)),((10,38),(17,(33,51)))),50)),(((((((5,53),((45,58),60)),((12,(((13,30),48),(36,62))),27)),((8,35),24)),((6,18),(40,61))),63),19)),26),39),((21,44),31));
 026: 1 -2406.702637 -2591.137782 (0,(((((((((((1,49),((((((2,32),(28,41)),59),37),((23,25),54)),(11,(22,52)))),((((((3,4),7),(9,14)),((10,38),(17,(33,51)))),50),55)),43),((((15,(20,47)),(46,57)),56),((16,42),(29,34)))),((((((5,53),60),45),58),((12,27),(((13,30),48),(36,62)))),((8,35),24))),26),((((6,18),(19,63)),40),61)),21),44),31),39);
 027: 2 -2722.206055 -2592.647254 (0,((((((((((1,49),(((((2,(28,32)),41),(23,(25,54))),(37,59)),(11,(22,52)))),43),55),((((15,(20,47)),(46,57)),56),((16,42),(29,34)))),(((((3,4),7),(9,14)),((10,38),(17,(33,51)))),50)),((((((5,53),60),45),58),((8,35),24)),((12,27),((((13,30),48),62),36)))),(((6,(40,61)),18),(19,63))),26),39),((21,44),31));
 028: 3 -2560.385254 -2598.471535 (0,((((((((((1,49),((11,(22,52)),55)),((((2,32),41),((((23,25),54),(37,59)),28)),43)),(((15,((20,47),(46,57))),56),((16,42),(29,34)))),(((((3,4),7),(9,14)),((10,38),(17,(33,51)))),(((((5,53),60),45),58),50))),(((8,35),24),((12,(((13,(30,48)),62),36)),27))),(((6,(40,61)),18),(19,63))),26),(21,44)),31),39);
 029: 1 -2387.56958 -2583.48929 (0,((((((((((1,49),(((((2,32),(28,41)),(37,59)),(23,(25,54))),(11,(22,52)))),55),43),((((15,(20,47)),(46,57)),56),((16,42),(29,34)))),(((((3,4),7),(9,14)),((10,38),((17,33),51))),50)),((((((5,53),60),45),58),((12,27),((((13,30),48),62),36))),((8,35),24))),(((6,18),(40,61)),(19,63))),26),39),((21,44),31));
 030: 2 -2739.166016 -2583.48929 (0,((((((((((1,49),(((((2,32),(28,41)),(37,59)),(23,(25,54))),(11,(22,52)))),55),43),((((15,(20,47)),(46,57)),56),((16,42),(29,34)))),(((((3,4),7),(9,14)),((10,38),((17,33),51))),50)),((((((5,53),60),45),58),((12,27),((((13,30),48),62),36))),((8,35),24))),(((6,18),(40,61)),(19,63))),26),39),((21,44),31));
 031: 1 -2501.773438 -2586.982408 (0,(((((((((((((1,49),(((((2,32),28),41),(((23,25),54),(37,59))),(11,(22,52)))),55),43),(((15,((20,47),(46,57))),56),((16,42),(29,34)))),((((3,4),7),((9,14),((10,38),(17,(33,51))))),50)),((8,35),24)),(((5,53),(45,60)),58)),(12,(((((13,30),48),62),36),27))),(((6,18),(40,61)),(19,63))),26),(21,44)),39),31);
 032: 1 -2691.203125 -2586.014679 (0,((((((((1,49),(((((2,32),((((23,25),54),(37,59)),41)),28),(11,(22,52))),55)),43),((((15,(20,47)),(46,57)),56),((16,42),(29,34)))),(((((3,4),7),(9,14)),((10,38),(17,(33,51)))),50)),((((((5,53),60),45),58),((8,35),24)),((12,(((13,30),48),(36,62))),27))),((((6,18),(40,61)),63),19)),39),((21,44),(26,31)));
 033: 1 -2905.897949 -2584.491326 (0,(((((((((1,49),(((((2,(32,41)),28),(37,59)),((23,25),54)),(11,(22,52)))),55),43),((((15,(20,47)),(46,57)),56),((16,42),(29,34)))),(((((3,4),7),((9,14),((10,38),(17,(33,51))))),((((((5,53),60),45),58),((8,35),24)),((((12,27),(36,62)),(13,30)),48))),50)),((((6,18),(40,61)),63),19)),26),39),((21,44),31));
 034: 9 -2466.348633 -2591.661481 (0,(((((((((1,49),((((((2,41),32),28),(37,59)),((23,25),54)),(11,(22,52)))),55),43),((((15,(20,47)),(46,57)),56),((16,42),(29,34)))),(((((3,4),7),(9,14)),((10,38),(17,(33,51)))),50)),((((5,53),((45,58),60)),((8,35),24)),((12,27),((((13,30),48),62),36)))),((((6,(40,61)),18),63),19)),39),((21,44),(26,31)));
 035: 1 -2592.991699 -2592.900691 (0,(((((((((((1,49),((((2,32),(28,41)),((23,(25,54)),(37,59))),((11,(22,52)),((16,42),(29,34))))),55),43),(((15,(20,47)),(46,57)),56)),(((((3,4),7),(9,14)),((10,38),(17,(33,51)))),50)),((((5,53),((45,58),60)),((8,35),24)),((12,27),((((13,30),48),62),36)))),((((6,18),(40,61)),63),19)),(21,44)),26),31),39);
 036: 1 -2454.277344 -2586.078234 (0,((((((((((1,49),(11,(22,52))),((((((3,4),7),(9,14)),((10,38),(17,(33,51)))),50),55)),(((2,32),(28,41)),((23,(25,54)),(37,59)))),43),((((15,(20,47)),(46,57)),56),((16,42),(29,34)))),((((((5,53),60),45),58),((8,35),24)),((12,27),((((13,30),48),62),36)))),(((6,18),(40,61)),(19,63))),26),39),((21,44),31));
 037: 2 -2494.946289 -2591.3598 (0,(((((((((1,49),(((((2,32),(28,41)),(23,(25,54))),(37,59)),(11,(22,52)))),55),43),(((((15,(20,47)),(46,57)),56),50),((16,42),(29,34)))),(((3,(4,((9,14),((10,38),(17,(33,51)))))),7),((((((5,53),60),45),58),((8,35),24)),((12,27),((((13,30),48),62),36))))),((((6,18),(40,61)),19),63)),26),39),((21,44),31));
 038: 2 -2808.459473 -2595.329621 (0,(((((((((((1,49),(((((2,32),28),41),(((23,25),54),(37,59))),(11,(22,52)))),55),43),((((15,(46,57)),(20,47)),((16,42),(29,34))),56)),(((((3,4),7),(9,14)),((10,38),((17,33),51))),50)),(((((5,53),60),45),58),(((8,35),24),((12,27),(((13,48),30),(36,62)))))),((6,18),(40,61))),(19,63)),26),39),((21,44),31));
 039: 1 -2391.095215 -2583.665619 (0,((((((((((((1,49),(((2,41),(((((23,(25,54)),37),59),28),32)),(11,(22,52)))),55),43),((((15,(20,47)),(46,57)),56),((16,42),(29,34)))),(((((3,4),7),(9,14)),((10,38),(17,(33,51)))),50)),((((((5,53),60),45),58),((8,35),24)),((12,27),(((13,48),30),(36,62))))),((((6,18),(40,61)),63),19)),26),21),44),31),39);
 040: 1 -2513.60791 -2591.483858 (0,((((((((((1,49),(((((2,32),((((23,25),54),37),59)),28),41),(11,(22,52)))),55),43),(((15,((20,47),(46,57))),56),((16,42),(29,34)))),(((((3,4),7),(9,14)),((10,38),(17,(33,51)))),(((((5,53),60),58),45),50))),(((8,35),24),((12,27),((((13,48),30),62),36)))),(((6,18),(40,61)),(19,63))),39),(21,44)),(26,31));
 041: 1 -2679.274414 -2586.540964 (0,(((((((((1,49),(((((2,32),41),28),(((23,25),54),(37,59))),(11,(22,52)))),55),(((((((3,4),7),(9,14)),((10,38),(17,(33,51)))),50),((((((5,53),60),45),58),((8,35),24)),((12,27),(((13,48),30),(36,62))))),((((15,(20,47)),(46,57)),56),((16,42),(29,34))))),43),((6,18),(40,61))),(19,63)),26),39),((21,44),31));
 042: 1 -2727.870605 -2587.599017 (0,(((((((((((1,49),((((2,(32,41)),28),(((23,(25,54)),37),59)),(11,(22,52)))),55),43),((((15,((20,47),(46,57))),56),50),((16,42),(29,34)))),((3,4),(7,((9,14),((10,38),(17,(33,51))))))),(((((5,53),60),45),58),(((8,35),24),((12,((((13,48),30),62),36)),27)))),(((6,18),(40,61)),(19,63))),26),(21,44)),31),39);
 043: 1 -2744.085693 -2587.541447 (0,(((((((((1,49),(((((((2,32),28),41),59),37),((23,25),54)),((((((3,4),7),(9,14)),((10,38),(17,(33,51)))),50),55))),(11,(22,52))),43),((((15,(20,47)),(46,57)),56),((16,42),(29,34)))),((((((5,53),60),45),58),((12,((((13,30),48),62),36)),27)),((8,35),24))),((((6,18),(40,61)),63),19)),26),39),((21,44),31));
 044: 5 -2283.269531 -2584.847707 (0,(((((((((((1,49),(11,(22,52))),(((((2,41),32),28),(((23,25),54),37)),59)),55),43),((((15,(20,47)),(46,57)),56),((16,42),(29,34)))),(((((3,4),7),(9,14)),((10,38),(17,(33,51)))),50)),((((((5,53),60),58),45),((12,((((13,30),48),62),36)),27)),((8,35),24))),(((6,18),(40,61)),(19,63))),26),39),((21,44),31));
 045: 2 -2397.354492 -2585.114443 (0,(((((((((1,49),(11,(22,52))),((((((2,32),(28,41)),59),37),(23,(25,54))),55)),43),((((15,(20,47)),(46,57)),56),((16,42),(29,34)))),(((((3,4),7),(9,14)),((10,38),(17,(33,51)))),50)),(((((5,53),60),45),58),(((8,35),24),((12,27),((((13,30),48),62),36))))),(((6,18),(40,61)),(19,63))),39),((21,44),(26,31)));
 046: 4 -2571.139648 -2587.091836 (0,(((((((((((1,49),(((((((2,32),28),41),59),37),((23,25),54)),(11,(22,52)))),55),43),((((15,(20,47)),(46,57)),56),((16,42),(29,34)))),(((((3,4),7),(9,14)),((10,38),(17,(33,51)))),50)),(((((5,53),60),45),58),((12,27),((((13,30),48),62),36)))),((((6,18),(40,61)),((8,35),24)),(19,63))),26),(21,44)),31),39);
 047: 2 -2870.454102 -2586.907138 (0,(((((((1,49),(((((2,32),41),28),(((23,25),54),(37,59))),(11,(22,52)))),55),(((((((3,4),7),(9,14)),((10,38),(17,(33,51)))),50),((((((5,53),60),45),58),((8,35),24)),((12,27),((((13,48),30),62),36)))),((((15,(20,47)),(46,57)),56),((16,42),(29,34))))),43),((((6,18),(40,61)),(19,63)),26)),39),((21,44),31));
 048: 1 -2775.647705 -2584.414558 (0,((((((((((1,49),(((((((2,32),28),41),59),37),(23,(25,54))),(11,(22,52)))),55),43),((((15,(20,47)),(46,57)),56),((16,42),(29,34)))),(((((3,4),7),(9,14)),((10,38),(17,(33,51)))),50)),((((5,53),((45,58),60)),((12,27),((((13,30),48),62),36))),((8,35),24))),(((6,18),(40,61)),(19,63))),(21,44)),(26,31)),39);
 049: 2 -2705.397949 -2583.545098 (0,(((((((((((1,49),((((2,32),(28,41)),(((23,(25,54)),37),59)),(11,(22,52)))),55),43),((((15,(20,47)),(46,57)),56),((16,42),(29,34)))),(((((3,4),7),(9,14)),((10,38),(17,(33,51)))),50)),((((((5,53),60),45),58),((8,35),24)),((12,27),((((13,30),48),62),36)))),((((6,18),(40,61)),19),63)),44),21),(26,31)),39);
 050: 2 -2368.666504 -2586.451942 (0,(((((((1,49),55),(((((2,32),((((23,25),54),(37,59)),41)),28),(11,(22,52))),43)),((((15,(20,47)),(46,57)),56),((16,42),(29,34)))),((((((3,4),7),(9,14)),((10,38),(17,(33,51)))),50),((((((5,53),60),45),58),((8,35),24)),((12,((((13,30),48),62),36)),27)))),((((6,18),(40,61)),63),19)),39),((21,44),(26,31)));
 051: 6 -2357.494873 -2584.867572 (0,(((((((((1,49),(((((2,32),(28,41)),(37,59)),(23,(25,54))),(11,(22,52)))),55),43),((((15,(20,47)),(46,57)),56),((16,42),(29,34)))),(((((3,4),7),(9,14)),((10,38),(17,(33,51)))),50)),(((((5,53),60),(45,58)),((12,((((13,30),48),62),36)),27)),((8,35),24))),(21,44)),(26,31)),((((6,18),(40,61)),(19,63)),39));
 052: 1 -2574.51416 -2586.835689 (0,((((((((((1,49),55),((((((2,32),41),28),(((23,(25,54)),37),59)),(11,(22,52))),43)),((((15,(20,47)),(46,57)),56),((16,42),(29,34)))),(((((3,4),7),(9,14)),((10,38),(17,(33,51)))),50)),((((((5,53),60),45),58),((8,35),24)),((12,27),((((13,48),30),62),36)))),(((6,18),(40,61)),(19,63))),21),44),(26,31)),39);
 053: 3 -2692.144287 -2581.380424 (0,((((((((((1,49),((((2,32),(28,41)),((23,(25,54)),(37,59))),(11,(22,52)))),55),43),((((15,(46,57)),(20,47)),56),(((16,42),29),34))),(((((3,4),7),(9,14)),((10,38),(17,(33,51)))),50)),((((((5,53),60),45),58),((8,35),24)),((12,27),((((13,30),48),62),36)))),(((6,18),(40,61)),(19,63))),26),39),((21,44),31));
 054: 1 -2814.058594 -2587.998732 (0,(((((((((((1,49),(11,(22,52))),55),(((((2,32),41),28),((23,(25,54)),(37,59))),43)),((((15,(20,47)),(46,57)),56),((16,42),(29,34)))),(((((3,4),7),(9,14)),((10,38),(17,(33,51)))),(((((5,53),60),45),58),50))),(((8,35),24),((12,27),(((13,30),48),(36,62))))),((((6,18),(40,61)),19),63)),26),(21,44)),31),39);
 055: 3 -2710.958984 -2585.636942 (0,((((((((((1,49),55),(11,(22,52))),(((2,32),((((23,25),54),(37,59)),41)),28)),43),((((15,(20,47)),(46,57)),56),((16,42),(29,34)))),(((((3,4),7),(9,14)),((10,38),(17,(33,51)))),50)),((((((5,53),60),45),58),((8,35),24)),((12,(((13,30),48),(36,62))),27))),((((6,18),(40,61)),63),19)),39),((21,44),(26,31)));
 056: 3 -2753.365723 -2586.620342 (0,((((((((((1,49),((((((2,32),28),41),(37,59)),(23,(25,54))),(11,(22,52)))),55),43),((((15,(20,47)),(46,57)),56),((16,42),(29,34)))),(((((3,4),7),((5,(((45,58),60),53)),((9,14),((10,38),(17,(33,51)))))),((12,((((13,30),48),62),36)),27)),50)),((8,35),24)),((((6,18),(40,61)),19),63)),26),39),((21,44),31));
 057: 2 -2558.529785 -2584.847707 (0,(((((((((((1,49),(11,(22,52))),(((((2,41),32),28),(((23,25),54),37)),59)),55),43),((((15,(20,47)),(46,57)),56),((16,42),(29,34)))),(((((3,4),7),(9,14)),((10,38),(17,(33,51)))),50)),((((((5,53),60),58),45),((12,((((13,30),48),62),36)),27)),((8,35),24))),(((6,18),(40,61)),(19,63))),26),39),((21,44),31));
 058: 2 -2753.512207 -2585.530843 (0,((((((((((1,49),(((((((2,32),41),28),59),37),((23,25),54)),(11,(22,52)))),55),43),(((((15,(20,47)),(46,57)),56),50),((16,42),(29,34)))),(((3,4),7),((9,14),((10,38),(17,(33,51)))))),((((((5,53),60),45),58),((12,27),((((13,30),48),62),36))),((8,35),24))),(((6,18),(40,61)),(19,63))),26),39),((21,44),31));
 059: 3 -2864.77124 -2584.147974 (0,((((((((1,49),55),((((2,32),((((23,(25,54)),(37,59)),41),28)),(11,(22,52))),43)),((((15,(20,47)),(46,57)),56),((16,42),(29,34)))),(((((3,4),7),(9,14)),((10,38),(17,(33,51)))),50)),((((((5,53),60),45),58),((12,27),(((13,30),48),(36,62)))),((8,35),24))),(((6,18),(40,61)),(19,63))),39),((21,44),(26,31)));
 060: 1 -2926.815918 -2585.739064 (0,((((((((((1,49),(((((2,32),41),28),((23,(25,54)),(37,59))),(11,(22,52)))),((((((3,4),7),(9,14)),((10,38),(17,(33,51)))),50),55)),43),((((15,(20,47)),(46,57)),56),((16,42),(29,34)))),((((((5,53),60),45),58),((8,35),24)),((12,27),((((13,30),48),62),36)))),((((6,18),(40,61)),63),19)),(21,44)),26),31),39);
 061: 1 -2726.205078 -2583.811443 (0,(((((((((((1,49),((((((2,32),(28,41)),59),37),((23,25),54)),(11,(22,52)))),55),43),((((15,(20,47)),(46,57)),56),((16,42),(29,34)))),(((((3,4),7),(9,14)),((10,38),(17,(33,51)))),50)),((((((5,53),60),45),58),((12,27),((((13,30),48),62),36))),((8,35),24))),(((6,18),(40,61)),(19,63))),44),21),(26,31)),39);
 062: 1 -2353.62207 -2583.031089 (0,(((((((((1,49),55),(((((2,32),(((23,25),54),(37,59))),(28,41)),(11,(22,52))),43)),(((15,((20,47),(46,57))),56),((16,42),(29,34)))),(((((3,4),7),(9,14)),((10,38),(17,(33,51)))),50)),((((((5,53),60),45),58),((8,35),24)),((12,27),(((13,30),48),(36,62))))),(((6,18),(40,61)),(19,63))),26),39),((21,44),31));
 063: 5 -2535.682861 -2584.971146 (0,((((((((1,49),55),(((((((2,32),28),41),(37,59)),(23,(25,54))),(11,(22,52))),43)),((((15,(20,47)),(46,57)),56),((16,42),(29,34)))),(((((3,4),7),(9,14)),((10,38),(17,(33,51)))),50)),26),(((((((((5,53),60),45),58),((8,35),24)),((12,27),((((13,30),48),62),36))),(40,61)),(6,18)),(19,63))),39),((21,44),31));
 064: 2 -2812.947266 -2586.32764 (0,(((((((((1,49),((((2,32),(28,41)),(((23,(25,54)),37),59)),(11,(22,52)))),55),43),((((15,(20,47)),(46,57)),56),((16,42),(29,34)))),(((((3,4),7),((9,14),((10,38),(17,(33,51))))),50),((((((5,53),60),45),58),(((((12,27),36),62),(13,30)),48)),((8,35),24)))),(((6,18),(40,61)),(19,63))),26),39),((21,44),31));
 065: 8 -2493.003662 -2586.221198 (0,(((((((((1,49),((((2,32),(28,41)),(((23,25),54),(37,59))),(11,(22,52)))),55),43),((((15,(20,47)),(46,57)),56),((16,42),(29,34)))),(((((3,4),7),(9,14)),((10,38),(17,(33,51)))),50)),((((((5,(((45,58),60),53)),((12,27),((((13,30),48),62),36))),((8,35),24)),(40,61)),(6,18)),(19,63))),26),39),((21,44),31));
 066: 1 -2478.255615 -2597.073323 (0,(((((((((((1,49),55),(11,(22,52))),43),((2,32),((((23,(25,54)),(37,59)),28),41))),(((((3,4),7),((9,14),((10,38),(17,(33,51))))),(((((5,53),60),45),58),50)),((15,(((20,47),(46,57)),56)),(((16,42),29),34)))),(((8,35),24),((12,27),((((13,30),48),62),36)))),26),((6,18),((19,63),(40,61)))),(21,44)),31),39);
 067: 5 -2458.35376 -2582.744156 (0,((((((((((1,49),(((((2,32),(28,41)),(37,59)),((23,25),54)),(11,(22,52)))),55),43),((((15,(20,47)),(46,57)),56),((16,42),(29,34)))),((((((3,4),7),(9,14)),((10,38),(17,(33,51)))),50),((((((5,53),60),45),58),((8,35),24)),((12,27),(((13,48),30),(36,62)))))),((((6,18),(40,61)),19),63)),26),(21,44)),31),39);
 068: 1 -2638.841553 -2585.137139 (0,(((((((((1,49),(((((2,32),(28,41)),(23,(25,54))),(37,59)),(11,(22,52)))),55),43),((((15,((20,47),(46,57))),56),50),((16,42),(29,34)))),((((3,4),((9,14),((10,38),(17,(33,51))))),7),((((((5,53),60),45),58),((8,35),24)),((12,27),((((13,30),48),62),36))))),((((6,18),(40,61)),19),63)),26),39),((21,44),31));
 069: 2 -2592.702637 -2582.465097 (0,(((((((((1,49),(((((2,32),(28,41)),((23,(25,54)),(37,59))),55),(11,(22,52)))),43),((((15,(20,47)),(46,57)),56),((16,42),(29,34)))),(((((3,4),7),(9,14)),((10,38),(17,(33,51)))),50)),((((((5,53),60),45),58),((8,35),24)),((12,27),((((13,30),48),62),36)))),(((6,18),(40,61)),(19,63))),26),39),((21,44),31));
 070: 1 -2527.399902 -2589.940325 (0,(((((((((1,49),(((((2,32),41),28),(((23,25),54),(37,59))),(11,(22,52)))),55),43),((((15,(20,47)),(46,57)),56),((16,42),(29,34)))),(((((((3,4),7),(9,14)),((10,38),((17,33),51))),50),((8,35),24)),(((((5,53),60),45),58),((12,((((13,30),48),62),36)),27)))),((((6,18),(40,61)),19),63)),26),39),((21,44),31));
 071: 2 -2348.253662 -2584.833876 (0,((((((((1,49),55),((((2,28),(((((23,25),54),(37,59)),41),32)),(11,(22,52))),43)),((((15,(20,47)),(46,57)),56),((16,42),(29,34)))),((((((3,4),7),(9,14)),((10,38),(17,(33,51)))),50),((((((5,53),60),45),58),((8,35),24)),((12,27),((((13,30),48),62),36))))),((((6,18),(40,61)),19),63)),26),39),((21,44),31));
 072: 7 -2519.64502 -2588.15765 (0,(((((((((((1,49),((((2,(32,41)),28),((23,(25,54)),(37,59))),(11,(22,52)))),55),43),(((((15,(20,47)),(46,57)),56),50),((16,42),(29,34)))),(((3,4),7),((9,14),((10,38),(17,(33,51)))))),((((((5,53),60),45),58),((12,27),((((13,48),30),62),36))),(8,(24,35)))),(((6,18),(40,61)),(19,63))),26),(21,44)),31),39);
 073: 2 -2531.72168 -2583.086864 (0,(((((((((1,49),(((((2,32),(28,41)),(37,59)),(23,(25,54))),(11,(22,52)))),55),43),((((15,(20,47)),(46,57)),56),((16,42),(29,34)))),(((((3,4),7),(9,14)),((10,38),(17,(33,51)))),50)),((((((5,53),60),45),58),((8,35),24)),((12,27),(((13,30),48),(36,62))))),(21,44)),(26,31)),((((6,18),(40,61)),(19,63)),39));
 074: 1 -2583.414062 -2585.137139 (0,(((((((((1,49),(((((2,32),(28,41)),(23,(25,54))),(37,59)),(11,(22,52)))),55),43),((((15,((20,47),(46,57))),56),50),((16,42),(29,34)))),((((3,4),((9,14),((10,38),(17,(33,51))))),7),((((((5,53),60),45),58),((8,35),24)),((12,27),((((13,30),48),62),36))))),((((6,18),(40,61)),19),63)),26),39),((21,44),31));
 075: 1 -2595.557617 -2591.598991 (0,((((((((1,49),((((((2,32),(((23,25),54),(37,59))),41),28),(11,(22,52))),55)),43),(((15,((20,47),(46,57))),56),((16,42),(29,34)))),((((((3,(7,((9,14),((10,38),(17,(33,51)))))),4),((((12,27),(36,62)),(13,30)),48)),((((5,53),60),45),58)),((8,35),24)),50)),(((6,18),(40,61)),(19,63))),26),39),((21,44),31));
 076: 2 -2359.098877 -2582.217768 (0,((((((((((1,49),55),((((2,32),(28,41)),(((23,25),54),(37,59))),(11,(22,52)))),43),((((15,(20,47)),(46,57)),56),((16,42),(29,34)))),(((((3,4),7),(9,14)),((10,38),(17,(33,51)))),50)),((((5,53),((45,58),60)),((12,27),((((13,30),48),62),36))),((8,35),24))),(((6,18),(40,61)),(19,63))),26),39),((21,44),31));
 077: 1 -2356.104004 -2594.818272 (0,((((((((((1,49),((((2,(28,(32,41))),((23,25),54)),(37,59)),(11,(22,52)))),55),43),(((((3,4),((9,14),((10,38),(17,(33,51))))),7),((((((5,53),60),45),58),((8,35),24)),((12,27),((((13,30),48),62),36)))),(((15,(((20,47),(46,57)),56)),50),(((16,42),29),34)))),26),(((6,18),(19,63)),(40,61))),21),44),31),39);
 078: 1 -2788.752441 -2591.212503 (0,((((((((((1,49),((((2,32),(28,41)),((23,(25,54)),(37,59))),(11,(22,52)))),55),43),((((8,35),24),((16,42),(29,34))),(((15,(20,47)),(46,57)),56))),(((((3,4),7),((9,14),((10,38),(17,(33,51))))),(((((5,53),60),45),58),((12,27),((((13,48),30),62),36)))),50)),(((6,18),(40,61)),(19,63))),(21,44)),26),31),39);
 079: 2 -2608.227539 -2587.554684 (0,((((((((1,49),55),(((((2,32),(28,41)),(((23,25),54),(37,59))),(11,(22,52))),43)),((((15,(20,47)),(46,57)),56),((16,42),(29,34)))),((((((3,4),7),(9,14)),((10,38),(17,(33,51)))),50),((((5,53),((45,58),60)),((12,27),((((13,30),48),62),36))),((8,35),24)))),(((6,18),(40,61)),(19,63))),26),39),((21,44),31));
 080: 4 -2438.854004 -2584.840402 (0,(((((((((((1,49),55),((((((2,32),41),28),(37,59)),(23,(25,54))),(11,(22,52)))),43),((((15,(20,47)),(46,57)),56),((16,42),(29,34)))),((((((3,4),7),(9,14)),((10,38),(17,(33,51)))),50),((((((5,53),60),45),58),((8,35),24)),((12,(((13,30),48),(36,62))),27)))),((((6,18),(40,61)),19),63)),26),21),44),31),39);
 081: 1 -2324.926025 -2587.555399 (0,(((((((((((((1,49),(((((2,32),28),41),(((23,25),54),(37,59))),(11,(22,52)))),55),43),(((15,((20,47),(46,57))),56),((16,42),(29,34)))),(((((3,4),7),(9,14)),((10,38),(17,(33,51)))),50)),((8,35),24)),(((5,53),(45,60)),58)),(12,(((((13,30),48),62),36),27))),(((6,18),(40,61)),(19,63))),(21,44)),26),39),31);
 082: 1 -2658.805664 -2591.033009 (0,(((((((((1,49),(((((((2,32),28),41),(37,59)),(23,(25,54))),(11,(22,52))),43)),55),(((15,((20,47),(46,57))),56),(((16,42),34),29))),(((((3,4),7),(9,14)),((10,38),(17,(33,51)))),50)),(((((5,53),60),45),58),(((8,35),24),(((12,36),(((13,30),48),62)),27)))),(((6,18),(40,61)),(19,63))),26),39),((21,44),31));
 083: 1 -2661.50293 -2594.459093 (0,((((((((1,49),((((((2,32),(28,41)),((23,25),54)),(37,59)),(11,(22,52))),43)),55),(((15,(20,47)),(46,57)),(((16,42),(29,34)),56))),(((((3,4),7),((9,14),((10,38),(17,(33,51))))),((((((5,53),60),45),58),((12,27),((((13,48),30),62),36))),((8,35),24))),50)),((((6,18),(40,61)),19),63)),26),39),((21,44),31));
 084: 8 -2525.579834 -2582.578913 (0,(((((((((1,49),55),(((((2,32),(28,41)),(((23,25),54),(37,59))),(11,(22,52))),43)),(((15,((20,47),(46,57))),56),((16,42),(29,34)))),(((((3,4),7),(9,14)),((10,38),(17,(33,51)))),50)),((((((5,53),60),45),58),((12,27),((((13,30),48),62),36))),((8,35),24))),(((6,18),(40,61)),(19,63))),26),39),((21,44),31));
 085: 1 -2537.398926 -2584.160686 (0,((((((((1,49),55),((((2,(((23,(25,54)),(37,59)),(32,41))),28),(11,(22,52))),43)),((((15,(20,47)),(46,57)),56),((16,42),(29,34)))),(((((3,4),7),(9,14)),((10,38),(17,(33,51)))),50)),(((((5,53),60),45),58),(((8,35),24),((12,((((13,48),30),62),36)),27)))),((((6,18),(40,61)),(19,63)),26)),39),((21,44),31));
 086: 1 -2667.393311 -2583.012582 (0,((((((((((1,49),((((((2,32),(28,41)),59),37),((23,25),54)),(11,(22,52)))),55),43),(((15,((20,47),(46,57))),56),((16,42),(29,34)))),(((((3,4),7),(9,14)),((10,38),(17,(33,51)))),50)),((((((5,53),60),45),58),((8,35),24)),((12,27),((((13,30),48),62),36)))),(((6,18),(40,61)),(19,63))),26),39),((21,44),31));
 087: 1 -2386.137207 -2599.282671 (0,((((((((1,49),(((((((2,32),28),41),(37,59)),(23,(25,54))),(11,(22,52))),55)),43),(((15,((20,47),(46,57))),56),((16,42),(29,34)))),((((3,(4,7)),(9,14)),((10,38),(17,(33,51)))),50)),((((((5,53),60),45),58),((8,35),24)),((12,27),((((13,30),48),62),36)))),((((6,18),(40,61)),63),19)),39),((21,44),(26,31)));
 088: 2 -2372.451172 -2584.794803 (0,(((((((((((1,49),(((((2,32),(28,41)),(37,59)),((23,25),54)),(11,(22,52)))),55),43),((((15,(20,47)),(46,57)),56),((16,42),(29,34)))),(((((3,4),7),(9,14)),((10,38),(17,(33,51)))),50)),((((((5,53),60),45),58),((8,35),24)),(((12,(27,(36,62))),(13,30)),48))),((((6,18),(40,61)),19),63)),26),(21,44)),31),39);
 089: 1 -2589.469238 -2585.596627 (0,((((((((1,49),(11,(22,52))),(((((2,32),(28,41)),(37,59)),(23,(25,54))),55)),43),((((15,(20,47)),(46,57)),56),((16,42),(29,34)))),((((((3,4),7),(9,14)),((10,38),(17,(33,51)))),50),(((((5,53),60),45),58),(((8,35),24),((12,27),((((13,30),48),62),36)))))),(((6,18),(40,61)),(19,63))),39),((21,44),(26,31)));
 090: 4 -2343.793945 -2587.070786 (0,((((((((((1,49),((((2,32),(28,41)),((23,(25,54)),(37,59))),(11,(22,52)))),55),43),((((15,(20,47)),(46,57)),56),((16,42),(29,34)))),(((((3,4),7),(9,14)),((10,38),(17,(33,51)))),50)),(((((5,53),60),45),58),((8,35),24))),((12,27),((((13,30),48),62),36))),(21,44)),(26,31)),((((6,18),(40,61)),(19,63)),39));
 091: 1 -2385.819824 -2598.92371 (0,((((((((((1,49),55),(11,(22,52))),(((((2,32),41),28),((23,(25,54)),(37,59))),43)),(((15,((20,47),(46,57))),((16,42),(29,34))),56)),((((((3,4),7),14),9),((10,38),(17,(33,51)))),50)),((((((5,53),60),45),58),((12,27),((((13,30),48),62),36))),((8,35),24))),(((6,18),(40,61)),(19,63))),26),39),((21,44),31));
 092: 2 -2448.691895 -2583.507982 (0,(((((((((1,49),(((((((2,32),28),41),59),37),(23,(25,54))),(11,(22,52)))),55),43),(((15,((20,47),(46,57))),56),((16,42),(29,34)))),(((((3,4),7),(9,14)),((10,38),(17,(33,51)))),50)),((((((5,53),60),45),58),((8,35),24)),((12,27),((((13,30),48),62),36)))),(((6,18),(40,61)),(19,63))),39),((21,44),(26,31)));
 093: 4 -2456.970215 -2584.292044 (0,((((((((((1,49),((((((2,41),28),32),(37,59)),(23,(25,54))),(11,(22,52)))),55),43),(((15,((20,47),(46,57))),56),((16,42),(29,34)))),((((3,4),7),(9,14)),((10,38),(17,(33,51))))),50),((((((5,53),60),45),58),((8,35),24)),((12,27),(((13,30),48),(36,62))))),((((6,18),(40,61)),63),19)),39),((21,44),(26,31)));
 094: 2 -2284.257324 -2584.662969 (0,((((((((((1,49),(((((2,32),28),41),((23,(25,54)),(37,59))),(11,(22,52)))),55),43),((((15,(20,47)),(46,57)),56),((16,42),(29,34)))),(((((3,4),7),(9,14)),((10,38),(17,(33,51)))),50)),((((((5,53),60),45),58),(((8,35),24),((12,27),((((13,30),48),62),36)))),(((6,18),(40,61)),(19,63)))),21),44),(26,31)),39);
 095: 1 -2570.866699 -2592.979661 (0,((((((((((1,49),55),(11,(22,52))),(((((2,32),41),28),(((23,(25,54)),37),59)),43)),(((15,((20,47),(46,57))),56),((16,42),(29,34)))),((((((3,4),7),14),9),((10,38),(17,(33,51)))),50)),((((((5,53),60),45),58),((12,27),((((13,30),48),62),36))),((8,35),24))),(((6,18),(40,61)),(19,63))),26),39),((21,44),31));
 096: 3 -2361.737793 -2584.122384 (0,((((((((1,49),((((2,32),(28,41)),(((23,25),54),(37,59))),(11,(22,52)))),55),43),(((15,((20,47),(46,57))),56),((16,42),(29,34)))),((((((3,4),7),(9,14)),((10,38),(17,(33,51)))),50),((((((5,53),60),45),58),((12,((((13,30),48),62),36)),27)),((8,35),24)))),(((6,18),(40,61)),(19,63))),39),((21,44),(26,31)));
 097: 1 -2485.414795 -2586.506565 (0,(((((((1,49),(((((((2,32),28),41),(37,59)),(23,(25,54))),(11,(22,52))),55)),43),(((15,((20,47),(46,57))),56),((16,42),(29,34)))),((((((3,4),7),(9,14)),((10,38),(17,(33,51)))),50),((((((5,53),60),45),58),((8,35),24)),((12,27),((((13,30),48),62),36))))),((((6,18),(40,61)),63),19)),39),((21,44),(26,31)));
 098: 3 -2546.847168 -2591.379212 (0,(((((((((((1,49),(((((2,32),(28,41)),(37,59)),((23,25),54)),(11,(22,52)))),55),43),((((15,(20,47)),(46,57)),56),((16,42),(29,34)))),(((((3,4),7),(9,14)),((10,38),(17,(33,51)))),50)),((((((5,53),60),45),58),((8,35),24)),((((12,27),(36,62)),(13,30)),48))),((((6,(40,61)),18),19),63)),26),(21,44)),31),39);
 099: 2 -2521.388184 -2583.770224 (0,(((((((((1,49),55),(((((2,32),(28,41)),(((23,(25,54)),37),59)),(11,(22,52))),43)),(((15,((20,47),(46,57))),56),((16,42),(29,34)))),(((((3,4),7),(9,14)),((10,38),(17,(33,51)))),50)),((((((5,53),60),45),58),((12,27),((((13,30),48),62),36))),((8,35),24))),(((6,18),(40,61)),(19,63))),26),39),((21,44),31));
 100: 1 -2802.952148 -2593.515607 (0,((((((((((1,49),((((((2,28),(32,41)),59),37),(23,(25,54))),(11,(22,52)))),55),43),(((15,(20,47)),(46,57)),56)),(((16,42),34),29)),(((((3,4),7),((9,14),((10,38),((17,33),51)))),((((((5,53),60),45),58),((((((12,27),36),62),13),30),48)),((8,35),24))),50)),26),(((6,18),(40,61)),(19,63))),39),((21,44),31));
 101: 1 -2554.831299 -2589.865308 (0,((((((((((1,49),(((((((2,32),(28,41)),59),37),(23,(25,54))),55),(11,(22,52)))),43),((((15,(20,47)),(46,57)),56),((16,42),(29,34)))),(((((3,4),7),(9,14)),((10,38),(17,(33,51)))),50)),((((6,18),(40,61)),((8,35),24)),(19,63))),(((((5,53),60),45),58),((12,27),((((13,30),48),62),36)))),26),(21,44)),31),39);
 102: 2 -2570.912598 -2587.186738 (0,((((((((1,49),55),((((2,32),((((23,(25,54)),(37,59)),41),28)),(11,(22,52))),43)),((((15,(20,47)),(46,57)),56),((16,42),(29,34)))),(((((3,4),7),(9,14)),((10,38),(17,(33,51)))),50)),((((((5,53),60),45),58),((12,27),((((13,30),48),36),62))),((8,35),24))),(((6,18),(40,61)),(19,63))),39),((21,44),(26,31)));
 103: 3 -2654.763184 -2586.366067 (0,((((((((((1,49),((((((2,32),(28,41)),59),37),((23,25),54)),(11,(22,52)))),55),43),((((15,(20,47)),(46,57)),56),((16,42),(29,34)))),(((((3,4),7),(9,14)),((10,38),(17,(33,51)))),50)),((8,35),24)),(((5,53),((45,58),60)),((12,((((13,48),30),62),36)),27))),(((6,18),(40,61)),(19,63))),39),((21,44),(26,31)));
 104: 2 -2334.052246 -2588.770456 (0,(((((((((((1,49),(((2,((28,32),41)),(((23,25),54),(37,59))),(11,(22,52)))),55),43),((((15,(20,47)),(46,57)),56),((16,42),(29,34)))),(((((3,4),7),(9,14)),((10,38),(17,(33,51)))),(((((5,53),60),45),58),50))),(((8,35),24),((12,(((13,30),48),(36,62))),27))),(19,63)),((6,18),(40,61))),26),39),((21,44),31));
 105: 1 -2206.48584 -2585.950742 (0,((((((((((((1,49),(((((2,(28,(32,41))),59),37),((23,25),54)),(11,(22,52)))),55),43),(((((15,(20,47)),(46,57)),56),50),((16,42),(29,34)))),(((3,4),7),((9,14),((10,38),(17,(33,51)))))),((((((5,53),60),45),58),((8,35),24)),((12,27),((((13,30),48),62),36)))),(((6,18),(40,61)),(19,63))),26),21),44),31),39);
 106: 3 -2654.478027 -2588.697714 (0,(((((((((((1,49),(11,(22,52))),55),(((((2,32),41),28),((((23,25),54),37),59)),43)),((((15,(20,47)),(46,57)),56),((16,42),(29,34)))),(((((3,4),7),(9,14)),((10,38),(17,(33,51)))),(((((5,53),60),45),58),50))),(((8,35),24),((12,27),((((13,30),48),62),36)))),(((6,18),(40,61)),(19,63))),26),(21,44)),31),39);
 107: 1 -2711.519531 -2583.691156 (0,((((((((((1,49),(11,(22,52))),55),(((((2,32),28),41),(((23,25),54),(37,59))),43)),((((15,(46,57)),(20,47)),56),((16,42),(29,34)))),(((((3,4),7),(9,14)),((10,38),(17,(33,51)))),50)),((((((5,53),60),45),58),((8,35),24)),((12,27),((((13,30),48),62),36)))),((((6,18),(40,61)),19),63)),26),39),((21,44),31));
 108: 2 -2361.345947 -2593.049558 (0,(((((((((1,49),((((((2,41),32),28),(37,59)),((23,25),54)),(11,(22,52)))),55),43),((((15,(20,47)),(46,57)),(50,56)),((16,42),(29,34)))),((((((5,53),60),45),58),(12,((((13,48),30),(36,62)),27))),((8,35),24))),(((6,18),(40,61)),(19,63))),((((((3,4),7),(9,14)),(17,(33,51))),(10,38)),26)),39),((21,44),31));
 109: 3 -2503.23999 -2589.451541 (0,(((((((((((1,49),(((((2,32),(28,41)),(37,59)),(11,(22,52))),(23,(25,54)))),55),43),(((15,((20,47),(46,57))),56),((16,42),(29,34)))),(((((3,4),7),(9,14)),((10,38),(17,(33,51)))),50)),(((5,53),((45,58),60)),(((8,35),24),((12,27),((((13,30),48),62),36))))),(((6,18),(40,61)),(19,63))),26),(21,44)),31),39);
 110: 2 -2624.772461 -2587.982912 (0,(((((((((1,49),(((((2,32),41),28),(((23,25),54),(37,59))),(11,(22,52)))),55),(((((((3,4),7),(9,14)),((10,38),(17,(33,51)))),50),((((((5,53),60),58),45),((8,35),24)),((12,27),((((13,48),30),62),36)))),((((15,(20,47)),(46,57)),56),((16,42),(29,34))))),43),((6,18),(40,61))),(19,63)),26),39),((21,44),31));
 111: 2 -2330.436279 -2604.547936 (0,(((((((((1,49),(((((2,41),28),32),((23,(25,54)),(37,59))),(11,(22,52)))),55),((((15,(20,47)),(46,57)),56),((16,42),(29,34)))),43),((((((5,53),60),45),58),((8,35),24)),((12,27),(((13,30),48),(36,62))))),(((((6,18),(40,61)),63),19),50)),((((((3,4),7),(9,14)),(17,(33,51))),(10,38)),26)),39),((21,44),31));
 112: 1 -2874.975098 -2585.987586 (0,((((((((((1,49),((((2,32),(28,41)),(((23,25),54),(37,59))),(11,(22,52)))),55),43),((((15,(20,47)),(46,57)),56),((16,42),(29,34)))),((((((3,4),7),(9,14)),((10,38),(17,(33,51)))),50),(((((5,53),60),45),58),(((8,35),24),((12,27),((((13,30),48),62),36)))))),(6,18)),(40,61)),(19,63)),39),((21,44),(26,31)));
 113: 2 -2580.319336 -2585.692133 (0,((((((((((1,49),((((2,32),(28,41)),((23,(25,54)),(37,59))),(11,(22,52)))),((((((3,4),7),(9,14)),((10,38),(17,(33,51)))),50),55)),43),((((15,(20,47)),(46,57)),56),((16,42),(29,34)))),((((((5,53),60),45),58),((8,35),24)),((12,27),((((13,30),48),62),36)))),((((6,18),(40,61)),63),19)),(21,44)),26),31),39);
 114: 4 -2565.837402 -2585.342466 (0,((((((((((((1,49),((((2,32),(28,41)),((23,(25,54)),(37,59))),(11,(22,52)))),55),43),((((15,(20,47)),(46,57)),56),((16,42),(29,34)))),(((((3,4),7),(9,14)),((10,38),(17,(33,51)))),50)),((((((5,53),60),45),58),(((((12,27),62),36),(13,30)),48)),((8,35),24))),(((6,18),(40,61)),(19,63))),26),21),44),31),39);
 115: 1 -2431.317871 -2583.341807 (0,(((((((((((1,49),((((((2,32),(28,41)),59),37),((23,25),54)),(11,(22,52)))),55),43),((((15,(20,47)),(46,57)),56),((16,42),(29,34)))),(((((3,4),7),(9,14)),((10,38),(17,(33,51)))),50)),((((((5,53),60),45),58),((8,35),24)),((((12,27),(36,62)),(13,30)),48))),((((6,18),(40,61)),19),63)),26),(21,44)),31),39);
 116: 6 -2701.026123 -2585.930815 (0,(((((((((((1,49),55),(((((2,32),(28,41)),((23,(25,54)),(37,59))),(11,(22,52))),43)),((((15,(20,47)),(46,57)),56),((16,42),(29,34)))),(((((3,4),7),(9,14)),((10,38),(17,(33,51)))),50)),(((((5,53),60),45),58),((12,((((13,30),48),62),36)),27))),((8,35),24)),(((6,18),(40,61)),(19,63))),26),(21,44)),31),39);
 117: 5 -2695.268799 -2586.620342 (0,((((((((((1,49),((((((2,32),28),41),(37,59)),(23,(25,54))),(11,(22,52)))),55),43),((((15,(20,47)),(46,57)),56),((16,42),(29,34)))),(((((3,4),7),((5,(((45,58),60),53)),((9,14),((10,38),(17,(33,51)))))),((12,((((13,30),48),62),36)),27)),50)),((8,35),24)),((((6,18),(40,61)),19),63)),26),39),((21,44),31));
 118: 3 -2846.287109 -2585.383242 (0,(((((((((1,49),((((2,32),(28,41)),((23,(25,54)),(37,59))),(11,(22,52)))),55),43),((((15,(20,47)),(46,57)),56),((16,42),(29,34)))),(((((3,4),7),(9,14)),((10,38),(17,(33,51)))),50)),(((((((((5,53),60),58),45),((8,35),24)),(12,((((13,30),48),(36,62)),27))),(40,61)),(6,18)),(19,63))),26),39),((21,44),31));
 119: 1 -2412.506592 -2585.004976 (0,((((((((((1,49),(((((2,32),28),41),(((23,25),54),(37,59))),(11,(22,52)))),55),43),((((15,(20,47)),(46,57)),56),((16,42),(29,34)))),(((((3,4),7),((9,14),((10,38),(17,(33,51))))),50),((((((5,53),60),45),58),((8,35),24)),((12,27),(((13,30),48),(36,62)))))),((((6,18),(40,61)),19),63)),(21,44)),26),31),39);
 120: 3 -2579.307617 -2586.948158 (0,(((((((((((1,49),(11,(22,52))),(((2,32),(28,41)),(((23,25),54),(37,59)))),55),43),((((15,(20,47)),(46,57)),56),((16,42),(29,34)))),((((((3,4),7),((9,14),((10,38),(17,(33,51))))),(5,(((45,58),60),53))),((12,27),((((13,30),48),62),36))),50)),((8,35),24)),(((6,18),(40,61)),(19,63))),26),39),((21,44),31));
 121: 4 -2941.735107 -2587.255226 (0,((((((((((1,49),((((((2,32),28),41),(((23,25),54),37)),59),(11,(22,52)))),55),43),((((15,(20,47)),(46,57)),56),((16,42),(29,34)))),(((((3,4),7),(9,14)),((10,38),(17,(33,51)))),50)),(((((5,53),60),45),58),(((8,35),24),((((12,27),62),((13,30),48)),36)))),(((6,18),(40,61)),(19,63))),26),39),((21,44),31));
 122: 1 -2652.514648 -2585.938283 (0,((((((((((1,49),55),((((((2,32),41),28),((23,(25,54)),(37,59))),(11,(22,52))),43)),((((15,(46,57)),(20,47)),56),((16,42),(29,34)))),(((((3,4),7),(9,14)),((10,38),(17,(33,51)))),50)),((((((5,53),60),45),58),((8,35),24)),((12,27),((((13,48),30),62),36)))),(((6,18),(40,61)),(19,63))),21),44),(26,31)),39);
 123: 2 -2130.848633 -2586.678914 (0,((((((((((1,49),(((((((2,32),28),41),(37,59)),(23,(25,54))),(11,(22,52))),43)),55),(((15,((20,47),(46,57))),56),((16,42),(29,34)))),(((((3,4),7),(9,14)),((10,38),(17,(33,51)))),50)),(((((5,53),60),45),58),((8,35),24))),((12,27),((((13,30),48),62),36))),(((6,18),(40,61)),(19,63))),26),39),((21,44),31));
 124: 6 -2508.22876 -2585.268452 (0,((((((((((1,49),((((((2,32),28),41),((23,(25,54)),(37,59))),(11,(22,52))),43)),55),((((15,(20,47)),(46,57)),56),((16,42),(29,34)))),(((((3,4),7),(9,14)),((10,38),(17,(33,51)))),50)),(((((5,53),60),(45,58)),((8,35),24)),((12,27),((((13,30),48),62),36)))),(((6,18),(40,61)),(19,63))),44),21),(26,31)),39);
 125: 1 -2840.345215 -2588.812272 (0,(((((((((1,49),(((((2,32),(28,41)),(37,59)),(23,(25,54))),(11,(22,52)))),55),43),((16,42),(29,34))),((((15,(20,47)),(46,57)),56),50)),((((3,4),7),(9,14)),((10,38),(17,(33,51))))),((((((5,53),60),45),58),((8,35),24)),((12,27),((((13,48),30),62),36)))),(21,44)),(((((6,18),(40,61)),(19,63)),39),(26,31)));
 126: 1 -2733.252441 -2586.454997 (0,(((((((((((1,49),((((2,(32,41)),28),((23,(25,54)),(37,59))),(11,(22,52)))),55),43),((((15,((20,47),(46,57))),56),50),((16,42),(29,34)))),((3,4),(7,((9,14),((10,38),(17,(33,51))))))),(((((5,53),60),45),58),(((8,35),24),((12,(((13,48),30),(36,62))),27)))),(((6,18),(40,61)),(19,63))),26),(21,44)),31),39);
 127: 1 -2702.04834 -2587.398629 (0,(((((((((1,49),(((((2,32),(28,41)),(23,(25,54))),(37,59)),(11,(22,52)))),55),43),((((15,(20,47)),(46,57)),(50,56)),((16,42),(29,34)))),((((3,4),((9,14),((10,38),(17,(33,51))))),7),((((((5,53),60),45),58),((8,35),24)),((12,27),((((13,30),48),62),36))))),((((6,18),(40,61)),19),63)),26),39),((21,44),31));
 128: 3 -2592.487305 -2586.756412 (0,(((((((((1,49),((((((2,32),28),41),((23,(25,54)),(37,59))),(11,(22,52))),43)),55),((((15,(20,47)),(46,57)),56),((16,42),(29,34)))),(((((3,4),7),(9,14)),((10,38),(17,(33,51)))),50)),(((((5,53),60),(45,58)),((8,35),24)),((12,27),((((13,48),30),62),36)))),(((6,18),(40,61)),(19,63))),(21,44)),(26,31)),39);
 129: 1 -2483.354004 -2591.578423 (0,((((((((((1,49),((11,(22,52)),55)),((((2,32),41),((((23,25),54),(37,59)),28)),43)),((15,(((20,47),(46,57)),56)),((16,42),(29,34)))),(((((3,4),7),(9,14)),((10,38),(17,(33,51)))),(((((5,53),60),45),58),50))),(((8,35),24),((12,(((13,(30,48)),62),36)),27))),(((6,18),(40,61)),(19,63))),26),(21,44)),31),39);
 130: 2 -2618.065674 -2583.035669 (0,(((((((((1,49),(((((2,32),(28,41)),(((23,25),54),(37,59))),(11,(22,52))),43)),55),(((15,((20,47),(46,57))),56),((16,42),(29,34)))),(((((3,4),7),(9,14)),((10,38),(17,(33,51)))),50)),((((((5,53),60),45),58),((12,27),(((13,30),48),(36,62)))),((8,35),24))),((((6,18),(40,61)),19),63)),26),39),((21,44),31));
 131: 3 -2563.483398 -2583.804314 (0,(((((((((1,49),(((((2,32),41),28),((23,(25,54)),(37,59))),(11,(22,52)))),55),43),(((15,((20,47),(46,57))),56),((16,42),(29,34)))),(((((3,4),7),(9,14)),((10,38),(17,(33,51)))),50)),(((((((5,53),60),45),58),((12,27),((((13,30),48),62),36))),((8,35),24)),(((6,18),(40,61)),(19,63)))),26),39),((21,44),31));
 132: 1 -2632.717773 -2587.177399 (0,(((((((((1,49),(((((2,32),28),41),(((23,25),54),(37,59))),(11,(22,52)))),55),43),((((((3,4),7),((9,14),((10,38),(17,(33,51))))),(((((5,53),60),45),58),(((8,35),24),(((12,27),((13,48),30)),(36,62))))),50),((((15,(20,47)),(46,57)),56),((16,42),(29,34))))),(((6,18),(19,63)),(40,61))),26),(21,44)),31),39);
 133: 1 -2849.373535 -2596.212413 (0,((((((((((1,49),((((2,32),(28,41)),(((23,25),54),(37,59))),(11,(22,52)))),55),43),(((15,(20,47)),(46,57)),56)),(((((3,4),(7,((9,14),((10,38),(17,(33,51)))))),(((((5,53),60),58),45),((((12,27),(36,62)),(13,30)),48))),((8,35),24)),50)),((16,42),(29,34))),26),((((6,18),(19,63)),(40,61)),(21,44))),31),39);
 134: 1 -2502.707764 -2584.786558 (0,(((((((((1,49),(((((2,32),(28,41)),(((23,54),25),(37,59))),(11,(22,52))),55)),43),((((15,(20,47)),(46,57)),56),((16,42),(29,34)))),((((((3,4),7),(9,14)),(17,(33,51))),(10,38)),50)),((((((5,53),60),45),58),((8,35),24)),((12,27),((((13,30),48),62),36)))),(((6,18),(40,61)),(19,63))),26),39),((21,44),31));
 135: 1 -2685.891602 -2588.741983 (0,(((((((((((1,49),((((2,32),(28,41)),((23,(25,54)),(37,59))),(11,(22,52)))),55),43),((((15,(20,47)),(46,57)),56),((16,42),(29,34)))),(((((3,4),7),(9,14)),((10,38),(17,(33,51)))),50)),((12,27),((((13,30),48),62),36))),(((((5,53),60),45),58),((8,35),24))),((((6,18),(40,61)),(19,63)),21)),44),(26,31)),39);
 136: 1 -2342.157227 -2591.677528 (0,(((((((((1,49),55),((((((2,32),(28,41)),((23,25),54)),(37,59)),(11,(22,52))),43)),((((15,(20,47)),(46,57)),56),((16,42),(29,34)))),((((((3,4),7),(9,14)),((10,38),(17,(33,51)))),50),((((((5,53),60),45),58),((8,35),24)),(((((12,27),(36,62)),30),48),13)))),(((6,18),(19,63)),(40,61))),26),(21,44)),31),39);
 137: 1 -2714.414307 -2586.578951 (0,((((((((((1,49),(((((2,32),(28,41)),(37,59)),(23,(25,54))),(11,(22,52)))),55),43),((16,42),(29,34))),(((15,(46,57)),(20,47)),56)),50),((((3,4),7),(9,14)),((10,38),(17,(33,51))))),((((((5,53),60),45),58),((8,35),24)),((12,27),((((13,48),30),62),36)))),(21,44)),(((((6,18),(40,61)),(19,63)),39),(26,31)));
 138: 1 -2503.768799 -2587.167577 (0,(((((((((1,49),55),(((((2,32),41),((((23,25),54),(37,59)),28)),(11,(22,52))),43)),((((15,(20,47)),(46,57)),56),((16,42),(29,34)))),(((((3,4),7),(9,14)),((10,38),(17,(33,51)))),50)),((((6,18),(40,61)),19),63)),((((((5,53),60),45),58),((12,27),((((13,30),48),62),36))),((8,35),24))),(21,44)),(26,31)),39);
 139: 2 -2868.556152 -2581.834934 (0,((((((((((1,49),(((((2,32),41),28),((23,(25,54)),(37,59))),(11,(22,52)))),55),43),(((15,((20,47),(46,57))),56),((16,42),(29,34)))),(((((3,4),7),(9,14)),((10,38),(17,(33,51)))),50)),(((((5,53),60),45),58),(((8,35),24),((12,27),((((13,30),48),62),36))))),26),((((6,18),(40,61)),19),63)),39),((21,44),31));
 140: 1 -2892.689941 -2590.260461 (0,(((((((((((1,49),(((((2,32),28),41),(((23,(25,54)),37),59)),(11,(22,52)))),55),((((((3,4),7),(9,14)),((10,38),(17,(33,51)))),(((((((5,53),60),45),58),(((12,27),36),(((13,30),48),62))),((8,35),24)),50)),(((15,((20,47),(46,57))),56),((16,42),(29,34))))),43),(40,61)),(6,18)),63),19),26),39),((21,44),31));
 141: 2 -2520.742188 -2586.010471 (0,((((((((((1,49),((((2,32),(28,41)),(((23,(25,54)),37),59)),(11,(22,52)))),55),43),((((15,(20,47)),(46,57)),56),((16,42),(29,34)))),(((((3,4),7),(9,14)),((10,38),(17,(33,51)))),50)),((((((5,53),60),45),58),((8,35),24)),((12,27),((((13,30),48),62),36)))),((((6,18),(40,61)),(19,63)),21)),44),(26,31)),39);
 142: 1 -2618.900391 -2586.0389 (0,(((((((((1,49),((((2,32),(28,41)),(((23,25),54),(37,59))),(11,(22,52)))),55),43),((((15,(20,47)),(46,57)),56),((16,42),(29,34)))),((((((((3,4),7),(9,14)),((10,38),(17,(33,51)))),(5,(((45,58),60),53))),((12,27),((((13,30),48),62),36))),50),((8,35),24))),(((6,18),(40,61)),(19,63))),26),39),((21,44),31));
 143: 1 -2705.554932 -2584.552157 (0,(((((((((1,49),55),(((((2,32),41),((((23,25),54),(37,59)),28)),(11,(22,52))),43)),((((15,(20,47)),(46,57)),56),((16,42),(29,34)))),(((((3,4),7),(9,14)),((10,38),(17,(33,51)))),50)),((((((5,53),60),45),58),((12,27),(((13,30),48),(36,62)))),((8,35),24))),((((6,18),(40,61)),19),63)),(21,44)),(26,31)),39);
 144: 1 -2823.416992 -2595.481683 (0,(((((((((((1,49),((((2,32),(28,41)),(((23,25),54),(37,59))),(11,(22,52)))),55),43),(((15,(20,47)),(46,57)),56)),(((((3,4),(7,((9,14),((10,38),(17,(33,51)))))),(((((5,53),60),58),45),(((((12,27),36),62),(13,30)),48))),((8,35),24)),50)),((16,42),(29,34))),26),(((6,18),(19,63)),(40,61))),(21,44)),31),39);
 145: 1 -2497.243164 -2587.650773 (0,(((((((((1,49),55),((((15,(20,47)),(46,57)),56),((16,42),(29,34)))),((((2,28),(((((23,25),54),(37,59)),41),32)),(11,(22,52))),43)),(((((3,4),7),(9,14)),((10,38),(17,(33,51)))),50)),((((((5,53),60),45),58),((8,35),24)),((12,27),(((13,30),48),(36,62))))),((((6,18),(40,61)),19),63)),26),39),((21,44),31));
 146: 2 -2711.703125 -2581.746778 (0,((((((((((1,49),((((((2,32),28),41),(37,59)),(23,(25,54))),(11,(22,52)))),55),43),(((15,(20,47)),((46,57),56)),((16,42),(29,34)))),(((((3,4),7),(9,14)),((10,38),(17,(33,51)))),50)),((((((5,53),60),45),58),((12,27),((((13,30),48),62),36))),((8,35),24))),((((6,18),(40,61)),63),19)),26),39),((21,44),31));
 147: 3 -2542.708496 -2589.660966 (0,(((((((((1,49),55),(((((2,32),(28,41)),(37,59)),(23,(25,54))),(11,(22,52)))),43),((((15,(20,47)),(46,57)),56),((16,42),(29,34)))),((((3,4),7),((9,14),((10,38),((17,33),51)))),50)),26),((((((5,53),((45,58),60)),((8,35),24)),((12,27),((((13,30),48),62),36))),(19,63)),((6,18),(40,61)))),39),((21,44),31));
 148: 5 -2126.507812 -2587.850859 (0,((((((((1,49),((((((2,32),28),41),((23,(25,54)),(37,59))),(11,(22,52))),43)),55),((((15,(20,47)),(46,57)),56),((16,42),(29,34)))),((((((3,4),7),((9,14),((10,38),(17,(33,51))))),(((((5,53),60),45),58),((8,35),24))),((12,27),((((13,30),48),62),36))),50)),(((6,18),(40,61)),(19,63))),26),39),((21,44),31));
 149: 3 -2378.525391 -2590.563977 (0,(((((((((((1,49),(((((2,32),28),41),(((23,(25,54)),37),59)),(11,(22,52)))),55),((((((3,4),7),(9,14)),((10,38),(17,(33,51)))),(((((((5,53),60),45),58),(((12,27),36),(((13,30),48),62))),((8,35),24)),50)),(((((15,20),47),(46,57)),56),((16,42),(29,34))))),43),(40,61)),(6,18)),63),19),26),39),((21,44),31));
 150: 16 -2461.445312 -2581.498453 (0,(((((((((((1,49),((((2,32),(28,41)),((23,(25,54)),(37,59))),(11,(22,52)))),55),43),((((15,(20,47)),(46,57)),56),((16,42),(29,34)))),(((((3,4),7),(9,14)),((10,38),(17,(33,51)))),50)),((((((5,53),60),45),58),((8,35),24)),((12,27),((((13,30),48),62),36)))),((((6,18),(40,61)),19),63)),21),44),(26,31)),39);
 151: 1 -2510.444092 -2585.580565 (0,((((((((((1,49),55),((((((2,32),41),28),((23,(25,54)),(37,59))),(11,(22,52))),43)),(((15,((20,47),(46,57))),56),((16,42),(29,34)))),(((((3,4),7),(9,14)),((10,38),(17,(33,51)))),50)),((((((5,53),60),45),58),((8,35),24)),((12,27),((((13,48),30),62),36)))),(((6,18),(40,61)),(19,63))),21),44),(26,31)),39);
 152: 14 -2813.92041 -2583.125499 (0,((((((((((1,49),(((((2,32),(28,41)),((23,(25,54)),(37,59))),(11,(22,52))),43)),55),((((15,(20,47)),(46,57)),56),((16,42),(29,34)))),((((3,4),7),(9,14)),((10,38),(17,(33,51))))),50),((((((5,53),60),45),58),((12,((((13,30),48),62),36)),27)),((8,35),24))),(((6,18),(40,61)),(19,63))),26),39),((21,44),31));
 153: 3 -2561.769043 -2583.135285 (0,((((((((((1,49),(((((2,32),28),41),(37,59)),(23,(25,54)))),(11,(22,52))),55),43),(((15,((20,47),(46,57))),56),((16,42),(29,34)))),(((((3,4),7),(9,14)),((10,38),(17,(33,51)))),50)),((((((5,53),60),45),58),((8,35),24)),((12,27),((((13,30),48),62),36)))),(((6,18),(40,61)),(19,63))),39),((21,44),(26,31)));
 154: 2 -2437.12915 -2591.59381 (0,((((((((((1,49),(((((((2,32),41),28),59),37),((23,25),54)),(11,(22,52)))),55),43),((((15,(20,47)),(46,57)),56),((16,42),(29,34)))),(((((3,4),7),(9,14)),((10,38),(17,(33,51)))),(((((5,53),60),45),58),50))),(((8,35),24),((12,(((13,(30,48)),62),36)),27))),(((6,18),(19,(40,61))),63)),26),39),((21,44),31));
 155: 8 -2952.895752 -2583.735123 (0,((((((((1,49),((((((2,41),28),32),(37,59)),(23,(25,54))),(11,(22,52)))),55),43),((((15,(20,47)),(46,57)),56),((16,42),(29,34)))),((((((3,4),7),(9,14)),((10,38),(17,(33,51)))),50),((((((5,53),60),45),58),((8,35),24)),((12,27),((((13,30),48),62),36))))),(((6,18),(40,61)),(19,63))),39),((21,44),(26,31)));
 156: 1 -2574.279297 -2588.427486 (0,((((((((((1,49),((((((2,32),28),41),59),((23,(25,54)),37)),(11,(22,52)))),55),43),((((15,(20,47)),(46,57)),56),((16,42),(29,34)))),(((((3,4),7),(9,14)),((10,38),(17,(33,51)))),(((((5,53),60),58),45),50))),(((8,35),24),((12,27),(((13,30),48),(36,62))))),(((6,18),(40,61)),(19,63))),26),39),((21,44),31));
 157: 2 -2574.261963 -2591.676099 (0,((((((((((((1,49),((((2,(28,(32,41))),(37,59)),((23,25),54)),(11,(22,52)))),55),43),(((((15,(20,47)),(46,57)),56),50),((16,42),(29,34)))),(((3,7),4),((9,14),((10,38),(17,(33,51)))))),((((((5,53),60),45),58),((8,35),24)),((12,27),((((13,30),48),62),36)))),((((6,18),(40,61)),19),63)),26),21),44),31),39);
 158: 3 -2796.785156 -2587.850463 (0,(((((((((((1,49),((((((2,32),(28,41)),59),37),((23,25),54)),(11,(22,52)))),((((((3,4),7),(9,14)),((10,38),(17,(33,51)))),50),55)),43),((((15,(20,47)),(46,57)),56),((16,42),(29,34)))),((((((5,53),60),45),58),((12,27),((((13,30),48),62),36))),((8,35),24))),26),(((6,18),(40,61)),(19,63))),21),44),31),39);
 159: 1 -2504.192383 -2587.920234 (0,((((((((((1,49),55),((((2,28),(((((23,25),54),(37,59)),41),32)),(11,(22,52))),43)),(((15,((20,47),(46,57))),56),((16,42),(29,34)))),(((((3,4),7),(9,14)),((10,38),(17,(33,51)))),50)),((((((5,53),60),45),58),((8,35),24)),((12,((((13,30),48),62),36)),27))),26),(((6,18),(19,63)),(40,61))),(21,44)),31),39);
 160: 5 -2642.572266 -2583.548096 (0,(((((((((((1,49),(((((2,32),28),41),((((23,25),54),37),59)),(11,(22,52)))),55),43),((((15,(20,47)),(46,57)),56),((16,42),(29,34)))),(((((3,4),7),(9,14)),((10,38),(17,(33,51)))),50)),((((((5,53),60),45),58),((12,27),((((13,30),48),62),36))),((8,35),24))),(((6,18),(40,61)),(19,63))),21),44),(26,31)),39);
 161: 2 -2693.789062 -2587.870235 (0,((((((((((1,49),((((((2,32),28),41),(37,59)),(23,(25,54))),(11,(22,52)))),55),43),((((15,(20,47)),(46,57)),56),((16,42),(29,34)))),((((((3,4),7),(9,14)),((10,38),(17,(33,51)))),50),((((((5,53),60),45),58),(12,(((((13,30),48),62),36),27))),((8,35),24)))),(6,18)),(19,63)),(40,61)),39),((21,44),(26,31)));
 162: 2 -2436.011719 -2583.523731 (0,((((((((((1,49),(((((2,32),41),28),((((23,25),54),37),59)),(11,(22,52)))),55),43),((((15,(20,47)),(46,57)),56),((16,42),(29,34)))),(((((3,4),7),(9,14)),((10,38),(17,(33,51)))),50)),((((5,53),((45,58),60)),(((((12,27),36),62),(13,30)),48)),((8,35),24))),(((6,18),(40,61)),(19,63))),26),39),((21,44),31));
 163: 1 -2592.549561 -2601.391021 (0,((((((((1,49),55),((((((2,32),28),41),(((23,25),54),(37,59))),(11,(22,52))),43)),((((15,(20,47)),56),(46,57)),(((16,42),29),34))),(((3,4),(7,((9,((10,38),((17,33),51))),14))),50)),26),(((((((5,53),((45,58),60)),((12,27),((((13,30),48),62),36))),((8,35),24)),(19,63)),(6,18)),(40,61))),39),((21,44),31));
 164: 2 -2635.34375 -2582.568042 (0,(((((((((1,49),(((((((2,32),41),28),(37,59)),((23,25),54)),(11,(22,52))),43)),55),((((15,(20,47)),(46,57)),56),((16,42),(29,34)))),(((((3,4),7),(9,14)),((10,38),(17,(33,51)))),50)),((((((5,53),60),45),58),((8,35),24)),((12,27),(((13,30),48),(36,62))))),(((6,18),(40,61)),(19,63))),26),39),((21,44),31));
 165: 2 -2445.563232 -2597.539744 (0,((((((((((1,49),((((((2,32),28),41),(37,59)),((23,25),54)),(11,(22,52)))),55),43),((((15,(20,47)),(46,57)),56),((16,42),(29,34)))),((((((3,4),7),(9,14)),((10,38),(17,(33,51)))),50),((8,35),24))),((12,((((13,48),62),30),36)),27)),(((6,18),(40,61)),(19,63))),((5,53),((45,58),60))),39),((21,44),(26,31)));
 166: 2 -2444.947998 -2589.451215 (0,((((((((((1,49),(11,(22,52))),(((((15,(20,47)),(46,57)),56),((16,42),(29,34))),55)),(((((2,32),41),28),((23,(25,54)),(37,59))),43)),(((((3,4),7),(9,14)),((10,38),(17,(33,51)))),50)),((((((5,53),60),45),58),((8,35),24)),((12,27),((((13,30),48),62),36)))),(((6,18),(40,61)),(19,63))),44),21),(26,31)),39);
 167: 4 -2958.029541 -2585.868097 (0,((((((((((1,49),((((2,32),(28,41)),(((23,25),54),(37,59))),(11,(22,52)))),55),43),((((15,(20,47)),(46,57)),56),((16,42),(29,34)))),((((((3,4),7),((9,14),((10,38),(17,(33,51))))),(5,(((45,58),60),53))),((12,27),(((13,30),48),(36,62)))),50)),((8,35),24)),(((6,18),(40,61)),(19,63))),26),39),((21,44),31));
 168: 3 -2697.259033 -2584.605015 (0,(((((((((((1,49),(((((2,32),41),28),((23,(25,54)),(37,59))),(11,(22,52)))),55),43),((((15,(20,47)),(46,57)),56),((16,42),(29,34)))),((((((3,4),7),(9,14)),((10,38),(17,(33,51)))),50),((((((5,53),60),45),58),(((((12,27),(36,62)),30),13),48)),((8,35),24)))),26),(((6,18),(40,61)),(19,63))),21),44),31),39);
 169: 4 -2911.497559 -2587.728723 (0,((((((((1,49),((((((2,32),28),41),((23,(25,54)),(37,59))),(11,(22,52))),43)),55),((((15,(20,47)),(46,57)),56),((16,42),(29,34)))),((((((3,4),7),((9,14),((10,38),(17,(33,51))))),((12,27),((((13,30),48),62),36))),(((((5,53),60),45),58),((8,35),24))),50)),(((6,18),(40,61)),(19,63))),26),39),((21,44),31));
 170: 1 -2730.484863 -2589.519396 (0,(((((((((1,49),((((((2,32),28),41),((23,(25,54)),(37,59))),(11,(22,52))),43)),55),((((15,(20,47)),(46,57)),56),((16,42),(29,34)))),(((((3,4),7),(9,14)),((10,38),((17,33),51))),50)),((((((5,53),60),45),58),((8,35),24)),((12,27),((((13,48),30),62),36)))),(((6,18),(40,61)),(19,63))),(21,44)),(26,31)),39);
 171: 1 -2726.013184 -2585.965098 (0,(((((((((((1,49),((((2,32),(28,41)),((23,(25,54)),(37,59))),(11,(22,52)))),55),43),((((15,(20,47)),(46,57)),56),((16,42),(29,34)))),(((((3,4),7),(9,14)),((10,38),(17,(33,51)))),50)),((8,35),24)),((12,27),(((13,30),48),(36,62)))),((5,53),((45,58),60))),(((6,18),(40,61)),(19,63))),39),((21,44),(26,31)));
 172: 5 -2536.167969 -2584.194723 (0,((((((((((1,49),(((((2,32),(28,41)),((23,25),54)),(37,59)),(11,(22,52)))),55),43),((((15,(20,47)),(46,57)),56),((16,42),(29,34)))),(((((3,4),7),(9,14)),((10,38),(17,(33,51)))),50)),((((((5,53),60),45),58),((8,35),24)),((12,27),((((13,30),48),62),36)))),(((((6,18),(40,61)),19),63),44)),21),(26,31)),39);
 173: 1 -2385.836914 -2585.596627 (0,((((((((1,49),(11,(22,52))),(((((2,32),(28,41)),(37,59)),(23,(25,54))),55)),43),((((15,(20,47)),(46,57)),56),((16,42),(29,34)))),((((((3,4),7),(9,14)),((10,38),(17,(33,51)))),50),(((((5,53),60),45),58),(((8,35),24),((12,27),((((13,30),48),62),36)))))),(((6,18),(40,61)),(19,63))),39),((21,44),(26,31)));
 174: 1 -2584.599609 -2586.192936 (0,(((((((((1,49),((((((2,32),28),41),(37,59)),((23,25),54)),((((((3,4),7),(9,14)),((10,38),(17,(33,51)))),50),55))),(11,(22,52))),43),((((15,(20,47)),(46,57)),56),((16,42),(29,34)))),((((((5,53),60),45),58),((12,(((13,30),48),(36,62))),27)),((8,35),24))),((((6,18),(40,61)),63),19)),26),39),((21,44),31));
 175: 3 -2733.682617 -2585.001585 (0,(((((((((1,49),(((((((2,32),41),28),59),37),(23,(25,54))),(11,(22,52)))),55),43),((((15,(20,47)),(46,57)),56),((16,42),(29,34)))),(((((3,4),7),(9,14)),((10,38),(17,(33,51)))),50)),(((((((5,53),((45,58),60)),((12,27),((((13,30),48),62),36))),((8,35),24)),((6,18),(40,61))),63),19)),26),39),((21,44),31));
 176: 2 -2698.654785 -2586.092375 (0,(((((((((1,49),(11,(22,52))),((((2,32),(28,41)),((23,(25,54)),(37,59))),((((((3,4),7),(9,14)),((10,38),(17,(33,51)))),50),55))),43),((((15,(20,47)),(46,57)),56),((16,42),(29,34)))),((((((5,53),60),45),58),((8,35),24)),((12,27),(((13,30),48),(36,62))))),(((6,18),(40,61)),(19,63))),26),39),((21,44),31));
 177: 1 -2601.187012 -2582.45314 (0,(((((((((1,49),(((((2,32),(28,41)),(37,59)),(23,(25,54))),(11,(22,52)))),55),43),((((15,(20,47)),(46,57)),56),((16,42),(29,34)))),((((((3,4),7),(9,14)),((10,38),(17,(33,51)))),50),((((((5,53),60),45),58),((12,27),(((13,30),48),(36,62)))),((8,35),24)))),(((6,18),(40,61)),(19,63))),26),39),((21,44),31));
 178: 3 -2345.672607 -2586.452887 (0,((((((((((1,49),(((((2,32),(28,41)),(37,59)),((23,25),54)),(11,(22,52)))),55),43),((((15,(20,47)),(46,57)),56),((16,42),(29,34)))),(((((3,4),7),(9,14)),((10,38),(17,(33,51)))),50)),((8,35),24)),((5,(((45,58),60),53)),((12,((((13,48),30),62),36)),27))),(((6,18),(40,61)),(19,63))),39),((21,44),(26,31)));
 179: 4 -2764.268066 -2589.026835 (0,((((((((1,49),55),(((((2,32),((((23,25),54),(37,59)),41)),(11,(22,52))),28),43)),((((15,(20,47)),(46,57)),56),((16,42),(29,34)))),(((((3,4),7),(9,14)),((10,38),(17,(33,51)))),50)),((((((5,53),60),45),58),((8,35),24)),((12,((((13,30),48),62),36)),27))),((((6,18),(40,61)),63),19)),39),((21,44),(26,31)));
 180: 1 -2608.758545 -2588.278484 (0,((((((((((1,49),((((2,32),(28,41)),(((23,25),54),(37,59))),(11,(22,52)))),55),((((15,(20,47)),(46,57)),56),((16,42),(29,34)))),43),(((((((3,4),7),(9,14)),((10,38),(17,(33,51)))),(5,(((45,58),60),53))),((12,27),((((13,30),48),62),36))),50)),((8,35),24)),(((6,18),(40,61)),(19,63))),26),39),((21,44),31));
 181: 1 -2418.81958 -2586.413996 (0,(((((((((((1,49),(((((2,(28,32)),41),(23,(25,54))),(37,59)),(11,(22,52)))),55),43),((((15,(20,47)),(46,57)),56),((16,42),(29,34)))),(((((3,4),7),(9,14)),((10,38),(17,(33,51)))),(((((5,53),60),45),58),50))),(((8,35),24),((12,27),((((13,30),48),62),36)))),((((6,18),(40,61)),19),63)),(21,44)),26),31),39);
 182: 1 -2670.691895 -2585.596627 (0,((((((((1,49),(11,(22,52))),(((((2,32),(28,41)),(37,59)),(23,(25,54))),55)),43),((((15,(20,47)),(46,57)),56),((16,42),(29,34)))),((((((3,4),7),(9,14)),((10,38),(17,(33,51)))),50),(((((5,53),60),45),58),(((8,35),24),((12,27),((((13,30),48),62),36)))))),(((6,18),(40,61)),(19,63))),39),((21,44),(26,31)));
 183: 1 -2449.917236 -2587.007997 (0,((((((((1,49),(((((2,32),41),28),(((23,25),54),(37,59))),(11,(22,52)))),55),43),((((((((3,4),7),(9,14)),((10,38),(17,(33,51)))),50),((((((5,53),60),45),58),((8,35),24)),((12,27),((((13,48),30),62),36)))),(((15,(20,47)),(46,57)),56)),((16,42),(29,34)))),((((6,18),(40,61)),19),63)),26),39),((21,44),31));
 184: 2 -2837.970703 -2594.839786 (0,(((((((((((1,49),((((((2,32),28),41),(37,59)),((23,25),54)),((11,(22,52)),((16,42),(29,34))))),55),43),(((15,(20,47)),(46,57)),56)),(((((3,4),7),(9,14)),((10,38),(17,(33,51)))),50)),(((5,(((45,58),60),53)),((12,27),((((13,30),48),62),36))),((8,35),24))),(((6,18),(40,61)),(19,63))),26),(21,44)),31),39);
 185: 1 -2602.513184 -2587.195499 (0,((((((((1,49),(((((2,32),(28,41)),((23,25),54)),(37,59)),((11,(22,52)),43))),55),((((15,(20,47)),(46,57)),56),((16,42),(29,34)))),(((((3,4),7),((9,14),((10,38),(17,(33,51))))),((((((5,53),60),45),58),((12,27),((((13,48),30),62),36))),((8,35),24))),50)),((((6,18),(40,61)),19),63)),26),39),((21,44),31));
 186: 3 -2409.057861 -2584.519744 (0,(((((((((1,49),((((2,32),(28,41)),(((23,(25,54)),37),59)),(11,(22,52)))),55),43),((((15,(20,47)),(46,57)),56),((16,42),(29,34)))),(((((3,4),7),(9,14)),((10,38),(17,(33,51)))),50)),((((((5,53),60),45),58),((12,27),((((13,30),48),62),36))),((8,35),24))),(21,44)),(26,31)),((((6,18),(40,61)),(19,63)),39));
 187: 1 -2484.222168 -2595.215175 (0,((((((((((1,49),(((((((2,32),28),41),59),37),(23,(25,54))),(11,(22,52)))),55),43),(((((15,(20,47)),(46,57)),56),50),((16,42),(29,34)))),(((3,4),(9,(((10,38),((17,33),51)),14))),7)),((((((5,53),60),45),58),((8,35),24)),((12,27),((((13,30),48),62),36)))),((((6,18),(40,61)),19),63)),26),39),((21,44),31));
 188: 4 -2478.441406 -2587.1746 (0,((((((((((1,49),(((((2,32),(28,41)),(37,59)),(23,(25,54))),(11,(22,52)))),55),43),((16,42),(29,34))),(((15,(20,47)),(46,57)),56)),50),((((3,4),7),(9,14)),((10,38),(17,(33,51))))),((((((5,53),60),58),45),((8,35),24)),((12,27),((((13,48),30),62),36)))),(21,44)),(((((6,18),(40,61)),(19,63)),39),(26,31)));
 189: 5 -2772.859375 -2581.675962 (0,(((((((((((1,49),(((((2,32),(28,41)),(37,59)),((23,25),54)),(11,(22,52)))),55),43),((((15,(20,47)),(46,57)),56),((16,42),(29,34)))),(((((3,4),7),(9,14)),((10,38),(17,(33,51)))),50)),((((((5,53),60),45),58),((8,35),24)),(((((12,27),(36,62)),13),30),48))),((((6,18),(40,61)),19),63)),26),(21,44)),31),39);
 190: 1 -2074.327637 -2597.637631 (0,(((((((((((1,49),(11,(22,52))),55),((((2,32),((23,(25,54)),(37,59))),28),41)),43),((((15,(20,47)),(46,57)),56),((16,(29,34)),42))),(((((3,4),7),(9,14)),((10,38),(17,(33,51)))),50)),((((((5,53),(45,60)),58),((12,27),(((13,30),48),62))),36),((8,35),24))),((((6,18),(40,61)),19),63)),26),39),((21,44),31));
 191: 2 -2818.567383 -2592.243098 (0,(((((((((1,49),55),(((((2,32),28),41),((11,(22,52)),(((23,25),54),(37,59)))),43)),(((15,((20,47),(46,57))),56),((16,42),(29,34)))),(((((3,4),7),(9,14)),((10,38),(17,(33,51)))),50)),((((((5,53),60),45),58),((8,35),24)),((12,27),((((13,30),48),62),36)))),((((6,18),(40,61)),19),63)),26),39),((21,31),44));
 192: 1 -2456.164795 -2584.599152 (0,((((((((((1,49),((((2,32),(28,41)),(37,59)),(23,(25,54)))),(11,(22,52))),55),43),((((15,(20,47)),(46,57)),56),((16,42),(29,34)))),(((((3,4),7),(9,14)),((10,38),(17,(33,51)))),50)),(((((((((5,53),60),45),58),(((8,35),24),((12,((((13,30),48),62),36)),27))),(40,61)),(6,18)),19),63)),26),39),((21,44),31));
 193: 1 -2524.56665 -2581.855753 (0,((((((((((1,49),(((((2,32),41),28),(((23,25),54),(37,59))),(11,(22,52)))),55),43),((((15,(20,47)),(46,57)),56),((16,42),(29,34)))),(((((3,4),7),(9,14)),((10,38),(17,(33,51)))),50)),((((5,53),((45,58),60)),((8,35),24)),((((12,27),(36,62)),(13,30)),48))),(((6,18),(40,61)),(19,63))),26),39),((21,44),31));
 194: 5 -2760.288574 -2588.877226 (0,((((((((((1,49),(((((2,32),(28,41)),(37,59)),(23,(25,54))),(11,(22,52)))),55),43),(((((15,(20,47)),(46,57)),56),50),((16,42),(29,34)))),((3,4),(7,((9,14),((10,38),(17,(33,51))))))),((((((5,53),60),45),58),((8,35),24)),((12,27),((((13,30),48),62),36)))),(((6,18),(19,(40,61))),63)),26),39),((21,44),31));
 195: 2 -2627.041504 -2585.868097 (0,((((((((((1,49),((((2,32),(28,41)),(((23,25),54),(37,59))),(11,(22,52)))),55),43),((((15,(20,47)),(46,57)),56),((16,42),(29,34)))),((((((3,4),7),((9,14),((10,38),(17,(33,51))))),(5,(((45,58),60),53))),((12,27),(((13,30),48),(36,62)))),50)),((8,35),24)),(((6,18),(40,61)),(19,63))),26),39),((21,44),31));
 196: 1 -2699.014648 -2582.769605 (0,(((((((((1,49),(((((2,32),28),41),((23,(25,54)),(37,59))),(11,(22,52)))),55),43),((((15,(20,47)),(46,57)),56),((16,42),(29,34)))),(((((3,4),7),(9,14)),((10,38),(17,(33,51)))),50)),((((5,53),((45,58),60)),((12,27),(((13,30),48),(36,62)))),((8,35),24))),(((6,18),(40,61)),(19,63))),39),((21,44),(26,31)));
 197: 6 -2547.028809 -2586.481455 (0,(((((((((1,49),(((((2,32),41),28),(((23,25),54),(37,59))),(11,(22,52)))),55),43),(((((((3,4),7),(9,14)),((10,38),(17,(33,51)))),50),((((((5,53),60),45),58),((8,35),24)),((12,27),((((13,48),30),62),36)))),((((15,(20,47)),(46,57)),56),((16,42),(29,34))))),63),(((6,18),(40,61)),19)),26),39),((21,44),31));
 198: 1 -2846.161621 -2584.763255 (0,(((((((((1,49),(((((2,32),(28,41)),((((23,25),54),37),59)),(11,(22,52))),43)),55),((((15,(20,47)),(46,57)),56),((16,42),(29,34)))),((((3,4),7),((9,14),((10,38),(17,(33,51))))),50)),((((((5,53),60),45),58),((8,35),24)),((12,27),((((13,30),48),62),36)))),(((6,18),(40,61)),(19,63))),26),39),((21,44),31));
 199: 1 -2427.564209 -2583.603563 (0,(((((((((1,49),(((((((2,32),28),41),59),37),(23,(25,54))),(11,(22,52)))),55),43),(((15,((20,47),(46,57))),56),((16,42),(29,34)))),(((((3,4),7),(9,14)),((10,38),(17,(33,51)))),50)),((((((5,53),60),45),58),((8,35),24)),((12,27),((((13,30),48),62),36)))),((((6,18),(40,61)),63),19)),39),((21,44),(26,31)));
 200: 1 -2478.012695 -2589.143426 (0,(((((((((1,49),((((2,(28,(32,41))),(37,59)),(23,(25,54))),(11,(22,52)))),55),43),((((15,(20,47)),(46,57)),56),((16,42),(29,34)))),((((((3,4),7),(9,14)),((10,38),(17,(33,51)))),(((((5,53),60),58),45),50)),(((8,35),24),((12,27),((((13,30),48),62),36))))),(((6,18),(40,61)),(19,63))),26),39),((21,44),31));
 201: 1 -2684.752686 -2580.840278 (0,((((((((((1,49),((((((2,41),28),32),(37,59)),(23,(25,54))),(11,(22,52)))),55),43),(((15,((20,47),(46,57))),56),((16,42),(29,34)))),(((((3,4),7),(9,14)),((10,38),(17,(33,51)))),50)),(((((5,53),60),45),58),(((8,35),24),((12,27),(((13,48),30),(36,62)))))),(((6,18),(40,61)),(19,63))),26),39),((21,44),31));
 202: 1 -2599.04834 -2584.539534 (0,(((((((((1,49),((((((2,41),28),32),(37,59)),(23,(25,54))),(11,(22,52)))),55),43),(((15,((20,47),(46,57))),56),((16,42),(29,34)))),(((((3,4),7),(9,14)),((10,38),(17,(33,51)))),50)),((((((5,53),60),58),45),((8,35),24)),((12,27),(((13,30),48),(36,62))))),((((6,18),(40,61)),63),19)),39),((21,44),(26,31)));
 203: 2 -2630.298828 -2585.840755 (0,(((((((((1,49),(((((2,32),(28,41)),(37,59)),(23,(25,54))),((11,52),22))),55),43),((((15,(20,47)),(46,57)),56),((16,42),(29,34)))),(((((3,4),7),(9,14)),((10,38),(17,(33,51)))),50)),(((((5,53),60),45),58),(((8,35),24),((12,27),((((13,30),48),62),36))))),(((6,18),(40,61)),(19,63))),39),((21,44),(26,31)));
 204: 1 -2417.604004 -2584.984329 (0,(((((((((1,49),((((((2,32),28),41),(((23,(25,54)),37),59)),(11,(22,52))),43)),55),((((15,(20,47)),(46,57)),56),((16,42),(29,34)))),(((((3,4),7),(9,14)),((10,38),(17,(33,51)))),50)),((((((5,53),60),45),58),((12,27),((((13,30),48),62),36))),((8,35),24))),(((6,18),(40,61)),(19,63))),26),39),((21,44),31));
 205: 2 -2442.556152 -2584.90081 (0,(((((((((((1,49),((((2,(32,41)),28),((23,(25,54)),(37,59))),(11,(22,52)))),55),43),(((((15,(20,47)),(46,57)),56),50),((16,42),(29,34)))),(((3,4),7),((9,14),((10,38),(17,(33,51)))))),(((((5,53),60),45),58),(((8,35),24),((12,(((13,48),30),(36,62))),27)))),(((6,18),(40,61)),(19,63))),26),(21,44)),31),39);
 206: 1 -2600.132324 -2598.795382 (0,(((((((((((1,49),(((((2,41),28),32),(((23,25),54),(37,59))),(11,(22,52)))),55),43),((((15,(20,47)),(46,57)),56),((16,42),(29,34)))),(((((3,4),7),(9,14)),((10,38),(17,(33,51)))),50)),26),(((5,53),((45,58),60)),((12,27),((((13,30),48),62),36)))),(((6,18),(((8,35),24),(40,61))),63)),19),39),((21,44),31));
 207: 1 -2535.449219 -2585.937904 (0,((((((((((1,49),(((((2,32),(28,41)),(37,59)),(23,(25,54))),(11,(22,52)))),55),43),((((((3,4),7),((9,14),((10,38),(17,(33,51))))),((((((5,53),60),45),58),((12,27),(((13,30),48),(36,62)))),((8,35),24))),50),((((15,(20,47)),(46,57)),56),((16,42),(29,34))))),26),(((6,18),(40,61)),(19,63))),21),44),31),39);
 208: 6 -2451.313477 -2584.446296 (0,(((((((((1,49),((((2,32),(28,41)),((((23,25),54),37),59)),(11,(22,52)))),55),43),((((15,(20,47)),(46,57)),56),((16,42),(29,34)))),(((((3,4),7),(9,14)),((10,38),(17,(33,51)))),50)),((((((((5,53),60),45),58),((8,35),24)),((12,27),((((13,30),48),62),36))),((6,18),(40,61))),(19,63))),26),39),((21,44),31));
 209: 4 -2583.524902 -2584.817259 (0,(((((((((((1,49),((((((2,32),41),28),(37,59)),((23,25),54)),(11,(22,52)))),55),43),(((((15,(20,47)),(46,57)),56),50),((16,42),(29,34)))),(((3,4),7),((9,14),((10,38),(17,(33,51)))))),((((((5,53),60),45),58),((8,35),24)),((12,27),(((13,30),48),(36,62))))),(((6,18),(40,61)),(19,63))),26),(21,44)),31),39);
 210: 4 -2547.418457 -2584.710374 (0,((((((((1,49),((((2,32),(28,41)),(((23,25),54),(37,59))),(11,(22,52)))),55),43),(((15,((20,47),(46,57))),56),((16,42),(29,34)))),(((((3,4),7),(9,14)),((10,38),(17,(33,51)))),50)),(((((((5,53),60),45),58),((12,27),((((13,30),48),62),36))),((8,35),24)),(((6,18),(40,61)),(19,63)))),39),((21,44),(26,31)));
 211: 1 -2240.835205 -2585.730161 (0,(((((((((1,49),55),(((((((2,32),28),41),59),37),(23,(25,54))),(11,(22,52)))),43),((((15,(20,47)),(46,57)),56),((16,42),(29,34)))),(((((3,4),7),(9,14)),((10,38),(17,(33,51)))),50)),26),(((((((((5,53),60),45),58),((8,35),24)),((12,27),((((13,30),48),62),36))),(40,61)),(6,18)),(19,63))),39),((21,44),31));
 212: 1 -3005.205078 -2587.227345 (0,(((((((((((1,49),(((((2,32),(28,41)),(23,(25,54))),(37,59)),(11,(22,52)))),55),43),((((15,(20,47)),(46,57)),56),(16,((29,34),42)))),((((3,4),7),(9,14)),((10,38),(17,(33,51))))),50),((8,35),24)),(((((5,53),60),45),58),((12,(((13,30),48),(36,62))),27))),(((6,18),(40,61)),(19,63))),39),(((21,44),31),26));
 213: 2 -2388.851074 -2594.462425 (0,(((((((((1,49),(((((2,32),(((23,25),54),(37,59))),41),28),(11,(22,52)))),55),43),(((15,((20,47),(46,57))),56),((16,42),(29,34)))),((((((3,((7,(9,14)),((10,38),(17,(33,51))))),4),((((12,27),(36,62)),(13,30)),48)),((((5,53),60),45),58)),((8,35),24)),50)),(((6,18),(40,61)),(19,63))),26),39),((21,44),31));
 214: 1 -2651.312744 -2600.608367 (0,((((((((((1,49),(((((2,32),(28,41)),(37,59)),(23,(25,54))),(11,(22,52)))),55),43),(((8,35),24),(((15,((20,47),(46,57))),56),(((16,42),29),34)))),(((((3,4),7),((9,14),((10,38),((17,33),51)))),(((((5,53),60),45),58),((12,(((13,30),(36,62)),48)),27))),50)),(((6,18),(19,63)),(40,61))),26),(21,44)),31),39);
 215: 1 -2751.805176 -2585.188651 (0,((((((((1,49),((((((2,41),28),32),(37,59)),(23,(25,54))),(11,(22,52)))),55),43),(((15,((20,47),(46,57))),56),((16,42),(29,34)))),((((((3,4),7),(9,14)),((10,38),(17,(33,51)))),50),((((((5,53),60),45),58),((8,35),24)),((12,27),(((13,30),48),(36,62)))))),((((6,18),(40,61)),63),19)),39),((21,44),(26,31)));
 216: 1 -2710.507812 -2587.415667 (0,((((((((((1,49),(((((2,32),28),41),(((23,25),54),(37,59))),55)),(11,(22,52))),43),((((15,(20,47)),(46,57)),56),((16,42),(29,34)))),(((((3,4),7),(9,14)),((10,38),(17,(33,51)))),50)),((((((5,53),60),45),58),((12,27),((((13,30),48),62),36))),((8,35),24))),((6,18),(19,63))),(40,61)),39),((21,44),(26,31)));
 217: 1 -2574.851562 -2586.813524 (0,((((((((((1,49),((((((((2,41),32),28),59),37),(25,54)),23),(11,(22,52)))),55),43),(((15,((20,47),(46,57))),56),((16,42),(29,34)))),((((((3,4),7),(9,14)),(10,38)),(17,(33,51))),50)),((((((5,53),60),45),58),(((12,27),(36,62)),((13,30),48))),((8,35),24))),((((6,18),(40,61)),19),63)),26),39),((21,44),31));
 218: 1 -2876.012207 -2595.215175 (0,((((((((((1,49),(((((((2,32),28),41),59),37),(23,(25,54))),(11,(22,52)))),55),43),(((((15,(20,47)),(46,57)),56),50),((16,42),(29,34)))),(((3,4),(9,(((10,38),((17,33),51)),14))),7)),((((((5,53),60),45),58),((8,35),24)),((12,27),((((13,30),48),62),36)))),((((6,18),(40,61)),19),63)),26),39),((21,44),31));
 219: 1 -2645.010742 -2600.977306 (0,(((((((((((1,49),55),((((((2,32),41),28),(((23,25),54),37)),59),(11,(22,52)))),43),((((15,(20,47)),(46,57)),56),((16,42),(29,34)))),(((((3,4),7),((9,14),((10,38),((17,33),51)))),((((5,53),60),45),58)),50)),((8,35),24)),((12,((13,(30,48)),(36,62))),27)),((((6,18),(40,61)),63),19)),26),39),((21,44),31));
 220: 1 -2301.722168 -2587.599017 (0,(((((((((((1,49),((((2,(32,41)),28),(((23,(25,54)),37),59)),(11,(22,52)))),55),43),((((15,((20,47),(46,57))),56),50),((16,42),(29,34)))),((3,4),(7,((9,14),((10,38),(17,(33,51))))))),(((((5,53),60),45),58),(((8,35),24),((12,((((13,48),30),62),36)),27)))),(((6,18),(40,61)),(19,63))),26),(21,44)),31),39);
 221: 2 -2840.718018 -2585.722854 (0,(((((((((((1,49),((((2,(32,41)),28),((23,(25,54)),(37,59))),(11,(22,52)))),55),43),(((((15,(20,47)),(46,57)),56),50),((16,42),(29,34)))),(((3,4),7),((9,14),((10,38),(17,(33,51)))))),((((((5,53),60),45),58),((12,27),((((13,48),30),62),36))),((8,35),24))),(((6,18),(40,61)),(19,63))),(21,44)),26),31),39);
 222: 1 -2474.527832 -2584.977557 (0,(((((((((((1,49),((((2,32),(28,41)),(((23,25),54),(37,59))),(11,(22,52)))),55),43),((((15,(20,47)),(46,57)),56),((16,42),(29,34)))),(((((3,4),7),(9,14)),((10,38),(17,(33,51)))),50)),((((5,53),((45,60),58)),((8,35),24)),((12,27),(((13,30),48),(36,62))))),((((6,18),(40,61)),19),63)),44),21),(26,31)),39);
 223: 1 -2751 -2584.873274 (0,(((((((((1,49),(((((((2,41),28),32),59),37),(23,(25,54))),(11,(22,52)))),55),43),(((15,((20,47),(46,57))),56),((16,42),(29,34)))),(((((3,4),7),(9,14)),((10,38),(17,(33,51)))),50)),((((((5,53),60),45),58),((8,35),24)),((12,27),(((13,30),48),(36,62))))),((((6,18),(40,61)),63),19)),39),((21,44),(26,31)));
 224: 5 -2666.292725 -2586.333726 (0,((((((((((1,49),(((((((2,41),32),28),(37,59)),(25,54)),23),(11,(22,52)))),55),43),(((15,(20,((46,57),47))),56),((16,42),(29,34)))),((((((3,4),7),(9,14)),(10,38)),(17,(33,51))),50)),((((((5,53),60),45),58),(((12,27),(36,62)),((13,30),48))),((8,35),24))),((((6,18),(40,61)),19),63)),26),39),((21,44),31));
 225: 2 -2630.707275 -2593.165909 (0,((((((((((((1,49),(((2,32),(28,41)),((23,(25,54)),(37,59)))),((11,(22,52)),((16,42),(29,34)))),55),43),(((15,(20,47)),(46,57)),56)),(((((3,4),7),(9,14)),((10,38),(17,(33,51)))),50)),((((5,53),((45,58),60)),((8,35),24)),((12,27),((((13,30),48),62),36)))),(((6,18),(40,61)),(19,63))),26),(21,44)),31),39);
 226: 2 -2561.488281 -2583.488019 (0,(((((((((1,49),((((2,32),(28,41)),((((23,25),54),37),59)),(11,(22,52)))),55),43),(((15,((20,47),(46,57))),56),((16,42),(29,34)))),(((((3,4),7),(9,14)),((10,38),(17,(33,51)))),50)),((((((5,53),60),45),58),((12,((((13,30),48),62),36)),27)),((8,35),24))),(((6,18),(40,61)),(19,63))),39),((21,44),(26,31)));
 227: 1 -2380.891846 -2585.657293 (0,(((((((((1,49),((((2,32),(28,41)),(((23,(25,54)),37),59)),(11,(22,52)))),55),43),((((15,(20,47)),(46,57)),56),((16,42),(29,34)))),(((((3,4),7),(9,14)),((10,38),(17,(33,51)))),50)),(((((((((5,53),60),45),58),((8,35),24)),(12,((((13,30),48),(36,62)),27))),(40,61)),(6,18)),(19,63))),26),39),((21,44),31));
 228: 2 -2786.750977 -2593.564681 (0,((((((((((1,49),(((((2,(28,32)),41),(23,(25,54))),(37,59)),(11,(22,52)))),55),43),((((15,(20,47)),(46,57)),56),((16,42),(29,34)))),(((((3,4),7),(9,14)),((10,38),(17,(33,51)))),(((((5,53),60),45),58),50))),(((8,35),24),((12,27),(((13,48),(36,62)),30)))),((((6,18),(40,61)),19),63)),26),39),((21,44),31));
 229: 1 -2932.555176 -2592.050048 (0,((((((((((1,49),((((((2,32),28),41),(37,59)),(23,(25,54))),(11,(22,52)))),55),43),((16,42),(29,34))),((15,((20,47),(46,57))),56)),((((((((3,4),7),((10,38),(17,(33,51)))),(9,14)),(5,(((45,58),60),53))),50),(12,(((((13,30),48),62),36),27))),((8,35),24))),((((6,18),(40,61)),19),63)),26),39),((21,44),31));
 230: 1 -2471.630615 -2599.964086 (0,((((((((((1,(((((2,32),(28,41)),((23,(25,54)),(37,59))),((11,(22,52)),((16,42),(29,34)))),49)),55),43),(((15,(20,47)),(46,57)),56)),(((((3,4),7),(9,14)),((10,38),(17,(33,51)))),50)),((((5,53),((45,58),60)),((8,35),24)),((12,27),((((13,30),48),62),36)))),(((6,18),(19,63)),(40,61))),26),(21,44)),31),39);
 231: 3 -2677.408203 -2584.122384 (0,((((((((1,49),((((2,32),(28,41)),(((23,25),54),(37,59))),(11,(22,52)))),55),43),(((15,((20,47),(46,57))),56),((16,42),(29,34)))),((((((3,4),7),(9,14)),((10,38),(17,(33,51)))),50),((((((5,53),60),45),58),((12,((((13,30),48),62),36)),27)),((8,35),24)))),(((6,18),(40,61)),(19,63))),39),((21,44),(26,31)));
 232: 1 -2905.252441 -2588.092795 (0,(((((((((1,49),55),(((((2,32),(28,41)),(11,(22,52))),((23,(25,54)),(37,59))),43)),(((15,((20,47),(46,57))),56),((16,42),(29,34)))),(((((3,4),7),(9,14)),((10,38),(17,(33,51)))),50)),((((((5,53),60),45),58),((12,27),((((13,30),48),62),36))),((8,35),24))),(((6,18),(40,61)),(19,63))),26),39),((21,44),31));
 233: 6 -2217.120361 -2587.091836 (0,(((((((((((1,49),(((((((2,32),28),41),59),37),((23,25),54)),(11,(22,52)))),55),43),((((15,(20,47)),(46,57)),56),((16,42),(29,34)))),(((((3,4),7),(9,14)),((10,38),(17,(33,51)))),50)),(((((5,53),60),45),58),((12,27),((((13,30),48),62),36)))),((((6,18),(40,61)),((8,35),24)),(19,63))),26),(21,44)),31),39);
 234: 2 -2478.278564 -2583.086864 (0,(((((((((1,49),(((((2,32),(28,41)),(37,59)),(23,(25,54))),(11,(22,52)))),55),43),((((15,(20,47)),(46,57)),56),((16,42),(29,34)))),(((((3,4),7),(9,14)),((10,38),(17,(33,51)))),50)),((((((5,53),60),45),58),((8,35),24)),((12,27),(((13,30),48),(36,62))))),(21,44)),(26,31)),((((6,18),(40,61)),(19,63)),39));
 235: 2 -2747.050293 -2583.892841 (0,(((((((((((1,49),((((2,32),(28,41)),((23,(25,54)),(37,59))),(11,(22,52)))),55),43),(((15,(46,57)),(20,47)),56)),((16,42),(29,34))),(((((3,4),7),(9,14)),((10,38),(17,(33,51)))),50)),((((((5,53),60),45),58),((8,35),24)),((12,27),((((13,30),48),62),36)))),(((6,18),(40,61)),(19,63))),26),39),((21,44),31));
 236: 2 -2615.641113 -2582.901769 (0,((((((((((1,49),(11,(22,52))),55),(((((2,32),41),28),((23,(25,54)),(37,59))),43)),((((15,(20,47)),(46,57)),56),((16,42),(29,34)))),(((((3,4),7),(9,14)),((10,38),(17,(33,51)))),50)),((((((5,53),60),45),58),((12,(((13,30),48),(36,62))),27)),((8,35),24))),(((6,18),(40,61)),(19,63))),26),39),((21,44),31));
 237: 7 -2599.762207 -2581.381018 (0,(((((((((((1,49),((((2,32),(28,41)),((23,(25,54)),(37,59))),(11,(22,52)))),55),43),(((15,((20,47),(46,57))),56),((16,42),(29,34)))),(((((3,4),7),(9,14)),((10,38),(17,(33,51)))),50)),((((5,53),((45,58),60)),((8,35),24)),((12,((((13,30),48),62),36)),27))),(((6,18),(40,61)),(19,63))),26),(21,44)),31),39);
 238: 4 -2653.20459 -2584.519744 (0,(((((((((1,49),((((2,32),(28,41)),(((23,(25,54)),37),59)),(11,(22,52)))),55),43),((((15,(20,47)),(46,57)),56),((16,42),(29,34)))),(((((3,4),7),(9,14)),((10,38),(17,(33,51)))),50)),((((((5,53),60),45),58),((12,27),((((13,30),48),62),36))),((8,35),24))),(21,44)),(26,31)),((((6,18),(40,61)),(19,63)),39));
 239: 2 -2608.707275 -2583.764411 (0,(((((((((1,49),((((2,32),(28,41)),(((23,25),54),(37,59))),(11,(22,52)))),55),43),((((15,(20,47)),(46,57)),56),((16,42),(29,34)))),(((((3,4),7),(9,14)),((10,38),(17,(33,51)))),50)),(((((((5,53),((45,58),60)),((8,35),24)),((12,27),(((13,48),30),(36,62)))),(40,61)),(6,18)),(19,63))),26),39),((21,44),31));
 240: 2 -2483.62207 -2583.174929 (0,(((((((((1,49),(((((2,41),32),28),(((23,25),54),(37,59))),(11,(22,52)))),55),43),((((15,(20,47)),56),(46,57)),((16,42),(29,34)))),(((((3,4),7),(9,14)),((10,38),(17,(33,51)))),50)),((((((5,53),60),45),58),((12,27),((((13,48),30),62),36))),((8,35),24))),(((6,18),(40,61)),(19,63))),39),((21,44),(26,31)));
 241: 1 -2675.118408 -2589.865308 (0,((((((((((1,49),(((((((2,32),(28,41)),59),37),(23,(25,54))),55),(11,(22,52)))),43),((((15,(20,47)),(46,57)),56),((16,42),(29,34)))),(((((3,4),7),(9,14)),((10,38),(17,(33,51)))),50)),((((6,18),(40,61)),((8,35),24)),(19,63))),(((((5,53),60),45),58),((12,27),((((13,30),48),62),36)))),26),(21,44)),31),39);
 242: 1 -2716.47998 -2589.519396 (0,(((((((((1,49),((((((2,32),28),41),((23,(25,54)),(37,59))),(11,(22,52))),43)),55),((((15,(20,47)),(46,57)),56),((16,42),(29,34)))),(((((3,4),7),(9,14)),((10,38),((17,33),51))),50)),((((((5,53),60),45),58),((8,35),24)),((12,27),((((13,48),30),62),36)))),(((6,18),(40,61)),(19,63))),(21,44)),(26,31)),39);
 243: 1 -2807.408203 -2586.163159 (0,((((((((((1,49),(((((2,32),(28,41)),(37,59)),(23,(25,54))),(11,(22,52)))),55),43),((16,42),(29,34))),((15,((20,47),(46,57))),56)),50),((((3,4),7),(9,14)),((10,38),(17,(33,51))))),((((((5,53),60),45),58),((8,35),24)),((12,27),((((13,48),30),62),36)))),(21,44)),(((((6,18),(40,61)),(19,63)),39),(26,31)));
 244: 1 -2665.611572 -2595.215175 (0,((((((((((1,49),(((((((2,32),28),41),59),37),(23,(25,54))),(11,(22,52)))),55),43),(((((15,(20,47)),(46,57)),56),50),((16,42),(29,34)))),(((3,4),(9,(((10,38),((17,33),51)),14))),7)),((((((5,53),60),45),58),((8,35),24)),((12,27),((((13,30),48),62),36)))),((((6,18),(40,61)),19),63)),26),39),((21,44),31));
 245: 1 -2544.133301 -2585.613067 (0,(((((((((((1,49),((((((2,32),(28,41)),59),37),(23,(25,54))),(11,(22,52)))),55),43),((((15,(20,47)),(46,57)),56),((16,42),(29,34)))),(((((3,4),7),((9,14),((10,38),(17,(33,51))))),((((((5,53),60),45),58),((12,27),(((13,30),48),(36,62)))),((8,35),24))),50)),26),(((6,18),(40,61)),(19,63))),21),44),31),39);
 246: 1 -2636.0354 -2585.616116 (0,((((((((((((1,49),((((2,(28,(32,41))),(37,59)),((23,25),54)),(11,(22,52)))),55),43),(((((15,(20,47)),(46,57)),56),50),((16,42),(29,34)))),(((3,4),7),((9,14),((10,38),(17,(33,51)))))),((((((5,53),60),58),45),((8,35),24)),((12,27),((((13,30),48),62),36)))),((((6,18),(40,61)),19),63)),26),21),44),31),39);
 247: 1 -2347.466309 -2586.332072 (0,((((((((((((1,49),(((((2,32),(28,41)),(37,59)),(23,(25,54))),(11,(22,52)))),55),43),((((15,(20,47)),(46,57)),56),((16,42),(29,34)))),(((((3,4),7),((10,38),(17,(33,51)))),(9,14)),50)),((((5,53),((45,58),60)),((12,(((13,30),48),(36,62))),27)),((8,35),24))),(6,18)),(40,61)),(19,63)),26),39),((21,44),31));
 248: 2 -2076.967529 -2602.884416 (0,((((((((1,49),((((((3,4),7),(9,14)),50),((10,38),(17,(33,51)))),55)),((((((2,32),((((23,25),54),37),59)),28),41),(11,(22,52))),43)),((((15,(20,47)),(46,57)),56),((16,42),(29,34)))),((((((5,53),60),45),58),((12,27),((((13,30),48),62),36))),((8,35),24))),(((6,18),(40,61)),(19,63))),26),39),((21,44),31));
 249: 4 -2472.464844 -2582.197315 (0,(((((((((((1,49),(((((2,32),28),41),(((23,25),54),(37,59))),(11,(22,52)))),55),43),(((15,((20,47),(46,57))),56),((16,42),(29,34)))),(((((3,4),7),(9,14)),((10,38),(17,(33,51)))),50)),((((5,53),(45,(58,60))),((12,27),((((13,30),48),62),36))),((8,35),24))),(((6,18),(40,61)),(19,63))),26),(21,44)),31),39);
 250: 3 -2691.914062 -2582.494764 (0,(((((((((((1,49),(((((2,32),(28,41)),((23,25),54)),(37,59)),(11,(22,52)))),55),43),((((15,(20,47)),(46,57)),56),((16,42),(29,34)))),(((((3,4),7),(9,14)),((10,38),(17,(33,51)))),50)),((((((5,53),60),45),58),((8,35),24)),((12,27),(((13,30),48),(36,62))))),((((6,18),(40,61)),19),63)),44),21),(26,31)),39);
 251: 4 -2465.600342 -2583.30293 (0,(((((((((((1,49),((((((2,32),(28,41)),59),37),(23,(25,54))),(11,(22,52)))),55),43),((((15,(20,47)),(46,57)),56),((16,42),(29,34)))),(((((3,4),7),(9,14)),((10,38),(17,(33,51)))),50)),((((((5,53),60),45),58),((8,35),24)),((12,27),((((13,30),48),62),36)))),((((6,18),(40,61)),19),63)),44),21),(26,31)),39);
 252: 1 -2620.506348 -2586.786076 (0,((((((((((1,49),((((2,32),(28,41)),(((23,25),54),(37,59))),(11,(22,52)))),55),43),((((15,(20,47)),(46,57)),56),((16,42),(29,34)))),(((((((3,4),7),(9,14)),(5,(((45,58),60),53))),((10,38),(17,(33,51)))),((12,27),((((13,30),48),62),36))),50)),((8,35),24)),(((6,18),(40,61)),(19,63))),26),39),((21,44),31));
 253: 3 -2195.388184 -2600.385209 (0,(((((((((1,49),((((2,(28,41)),32),(((23,25),54),(37,59))),(11,(22,52)))),55),43),(((((15,(20,47)),(46,57)),56),50),((16,42),(29,34)))),((((((5,53),60),45),58),(12,(((((13,30),48),62),36),27))),((8,35),24))),(((6,(40,61)),18),(19,63))),((((((3,4),7),(9,14)),(17,(33,51))),(10,38)),26)),39),((21,44),31));
 254: 3 -2782.373779 -2584.373574 (0,((((((((((((1,49),55),(((((((2,32),41),28),59),37),(23,(25,54))),(11,(22,52)))),43),((((15,(20,47)),(46,57)),56),((16,42),(29,34)))),(((((3,4),7),(9,14)),((10,38),(17,(33,51)))),50)),((((((5,53),60),45),58),((8,35),24)),((12,(((13,30),48),(36,62))),27))),((((6,18),(40,61)),19),63)),26),21),44),31),39);
 255: 2 -2399.731934 -2589.121244 (0,((((((((1,49),(((((2,32),(28,41)),(((23,25),54),(37,59))),(11,(22,52))),43)),55),((((15,(20,47)),(46,57)),56),((16,42),(29,34)))),(((((3,4),7),((9,14),((10,38),(17,(33,51))))),((((((5,53),60),45),58),((12,27),((((13,30),48),62),36))),(8,(24,35)))),50)),(((6,18),(40,61)),(19,63))),26),39),((21,44),31));
 256: 1 -2420.39502 -2587.998732 (0,(((((((((((1,49),(11,(22,52))),55),(((((2,32),41),28),((23,(25,54)),(37,59))),43)),((((15,(20,47)),(46,57)),56),((16,42),(29,34)))),(((((3,4),7),(9,14)),((10,38),(17,(33,51)))),(((((5,53),60),45),58),50))),(((8,35),24),((12,27),(((13,30),48),(36,62))))),((((6,18),(40,61)),19),63)),26),(21,44)),31),39);
 257: 1 -2733.425049 -2590.695 (0,((((((((((1,49),((((((2,28),(32,41)),59),37),(23,(25,54))),(11,(22,52)))),55),43),(((15,(20,47)),(46,57)),56)),(((16,42),34),29)),(((((3,4),7),((9,14),((10,38),(17,(33,51))))),((((((5,53),60),45),58),(((((12,27),(36,62)),13),30),48)),((8,35),24))),50)),26),(((6,18),(40,61)),(19,63))),39),((21,44),31));
 258: 2 -2803.522949 -2583.190201 (0,((((((((((1,49),((((((2,32),28),41),((23,(25,54)),(37,59))),(11,(22,52))),43)),55),((((15,(20,47)),(46,57)),56),((16,42),(29,34)))),((((3,4),7),(9,14)),((10,38),(17,(33,51))))),50),((((((5,53),60),45),58),((12,27),((((13,30),48),62),36))),((8,35),24))),(((6,18),(40,61)),(19,63))),26),39),((21,44),31));
 259: 1 -2512.523438 -2584.458679 (0,((((((((((1,49),((((((2,32),28),41),(37,59)),((23,25),54)),(11,(22,52)))),55),43),((((15,(20,47)),(46,57)),56),((16,42),(29,34)))),(((((3,4),7),(9,14)),((10,38),(17,(33,51)))),50)),((((((5,53),60),45),58),((12,27),(((13,30),48),(36,62)))),((8,35),24))),(((((6,18),(40,61)),(19,63)),21),44)),26),31),39);
 260: 2 -2655.431885 -2585.937368 (0,(((((((((((1,49),(((((2,32),(28,41)),((23,25),54)),(37,59)),(11,(22,52)))),55),43),((((15,(20,47)),(46,57)),56),((16,42),(29,34)))),((((3,4),(7,(9,14))),((10,38),(17,(33,51)))),50)),((((((5,53),60),45),58),((8,35),24)),((12,27),((((13,30),48),62),36)))),((((6,18),(40,61)),19),63)),44),21),(26,31)),39);
 261: 2 -2466.062744 -2584.980621 (0,((((((((1,49),55),(((((2,32),(28,41)),((23,(25,54)),(37,59))),(11,(22,52))),43)),(((15,((20,47),(46,57))),56),((16,42),(29,34)))),((((((3,4),7),(9,14)),((10,38),(17,(33,51)))),50),((((((5,53),60),45),58),((12,27),((((13,30),48),62),36))),((8,35),24)))),(((6,18),(40,61)),(19,63))),26),39),((21,44),31));
 262: 1 -2762.634521 -2586.113803 (0,(((((((((1,49),(((((2,32),(28,41)),(23,(25,54))),(37,59)),(11,(22,52)))),55),43),(((((15,(20,47)),(46,57)),56),50),((16,42),(29,34)))),((((3,4),((9,14),((10,38),(17,(33,51))))),7),((((((5,53),60),45),58),((8,35),24)),((12,27),((((13,30),48),62),36))))),26),((((6,18),(40,61)),19),63)),39),((21,44),31));
 263: 1 -2323.014648 -2592.095686 (0,((((((((((((1,49),(((((2,32),41),28),(((23,25),54),(37,59))),(11,(22,52)))),55),43),((((15,(20,47)),(46,57)),56),((16,42),(29,34)))),(((((3,4),(9,14)),7),((10,38),(17,(33,51)))),50)),((((((5,53),60),45),58),((12,((((13,48),30),62),36)),27)),((8,35),24))),63),((6,18),19)),(40,61)),26),39),((21,44),31));
 264: 2 -2425.023926 -2587.56785 (0,(((((((((1,49),(((((2,32),(((23,25),54),(37,59))),41),28),(11,(22,52)))),55),43),((((15,(20,47)),(46,57)),56),((16,42),(29,34)))),((((((3,4),(7,((9,14),((10,38),(17,(33,51)))))),(((12,27),(13,(30,48))),(36,62))),((((5,53),60),45),58)),((8,35),24)),50)),(((6,18),(40,61)),(19,63))),26),39),((21,44),31));
 265: 1 -2846.551758 -2583.210411 (0,((((((((((1,49),(11,(22,52))),55),(((((2,32),28),41),(((23,25),54),(37,59))),43)),(((15,((20,47),(46,57))),56),((16,42),(29,34)))),(((((3,4),7),(9,14)),((10,38),(17,(33,51)))),50)),((((((5,53),60),45),58),((8,35),24)),((12,27),((((13,30),48),62),36)))),((((6,18),(40,61)),19),63)),26),39),((21,44),31));
 266: 1 -2471.546875 -2590.316682 (0,(((((((((((((1,49),((((2,(28,(32,41))),(37,59)),((23,25),54)),(11,(22,52)))),55),43),(((((15,(20,47)),(46,57)),56),50),((16,42),(29,34)))),(((3,4),7),((9,14),((10,38),(17,(33,51)))))),(((((5,53),60),45),58),((8,35),24))),((12,27),((((13,30),48),62),36))),((((6,18),(40,61)),19),63)),26),21),44),31),39);
 267: 1 -2628.311523 -2582.207038 (0,(((((((((1,49),(((((2,32),28),41),(((23,25),54),(37,59))),(11,(22,52)))),55),43),((((15,(20,47)),(46,57)),56),((16,42),(29,34)))),(((((3,4),7),(9,14)),((10,38),(17,(33,51)))),50)),((((((5,53),60),45),58),((12,27),(((13,30),48),(36,62)))),((8,35),24))),((((6,18),(40,61)),19),63)),39),((21,44),(26,31)));
 268: 4 -2615.06543 -2586.681425 (0,(((((((((1,49),55),((((((2,32),41),28),((23,(25,54)),(37,59))),(11,(22,52))),43)),((((15,(20,47)),(46,57)),56),((16,42),(29,34)))),((((((3,4),7),(9,14)),((10,38),(17,(33,51)))),50),((((((5,53),60),45),58),((8,35),24)),((12,27),((((13,30),48),62),36))))),(((6,18),(40,61)),(19,63))),44),21),(26,31)),39);
 269: 2 -2437.260254 -2589.094639 (0,((((((((((((1,49),(11,(22,52))),(((((2,32),41),28),((((23,25),54),37),59)),55)),43),((((15,(20,47)),(46,57)),56),((16,42),(29,34)))),(((((3,4),7),(9,14)),((10,38),(17,(33,51)))),50)),(((((5,53),60),45),58),((12,27),((((13,30),48),62),36)))),(((6,18),(((8,35),24),(40,61))),(19,63))),26),44),21),31),39);
 270: 1 -2431.893311 -2583.603563 (0,(((((((((1,49),(((((((2,32),28),41),59),37),(23,(25,54))),(11,(22,52)))),55),43),(((15,((20,47),(46,57))),56),((16,42),(29,34)))),(((((3,4),7),(9,14)),((10,38),(17,(33,51)))),50)),((((((5,53),60),45),58),((8,35),24)),((12,27),((((13,30),48),62),36)))),((((6,18),(40,61)),63),19)),39),((21,44),(26,31)));
 271: 5 -2598.861816 -2583.670379 (0,(((((((((((1,49),((((2,32),(28,41)),((((23,25),54),37),59)),(11,(22,52)))),55),43),((((15,(20,47)),(46,57)),56),((16,42),(29,34)))),(((((3,4),7),(9,14)),((10,38),(17,(33,51)))),50)),((((((5,53),60),45),58),((12,27),((((13,30),48),62),36))),((8,35),24))),(((6,18),(40,61)),(19,63))),21),44),(26,31)),39);
 272: 2 -2282.735352 -2584.017554 (0,((((((((((1,49),(((((((2,32),28),41),59),37),(23,(25,54))),(11,(22,52)))),55),43),((((15,(20,47)),(46,57)),56),((16,42),(29,34)))),(((((3,4),7),(9,14)),((10,38),(17,(33,51)))),50)),((((5,53),((45,58),60)),((12,27),((((13,30),48),62),36))),((8,35),24))),(((6,18),(40,61)),(19,63))),(21,44)),(26,31)),39);
 273: 1 -2455.154053 -2585.567118 (0,(((((((((1,49),((((((2,32),(28,41)),59),(((23,25),54),37)),55),(11,(22,52)))),43),((((15,(20,47)),(46,57)),56),((16,42),(29,34)))),(((((3,4),7),(9,14)),((10,38),(17,(33,51)))),50)),((((5,53),((45,58),60)),((8,35),24)),((12,27),((((13,30),48),62),36)))),(((6,18),(40,61)),(19,63))),26),39),((21,44),31));
 274: 3 -2740.651855 -2597.076762 (0,((((((((1,49),55),((((((2,32),28),41),((((23,25),54),37),59)),(11,(22,52))),43)),((((15,(20,47)),56),(46,57)),(((16,42),29),34))),(((3,4),(7,((9,14),((10,38),((17,33),51))))),50)),26),(((((((5,53),((45,58),60)),((12,27),((((13,30),48),62),36))),((8,35),24)),(19,63)),(6,18)),(40,61))),39),((21,44),31));
 275: 1 -2693.782227 -2587.779615 (0,((((((((((1,49),(((((2,32),41),28),((23,(25,54)),(37,59))),(11,(22,52)))),55),43),(((15,((20,47),(46,57))),56),((16,42),(29,34)))),(((((3,4),7),(9,14)),((10,38),(17,(33,51)))),50)),((((((5,53),60),45),58),((8,35),24)),((12,27),((((13,30),48),62),36)))),((((6,18),(40,61)),19),63)),26),39),((21,44),31));
 276: 2 -2647.355469 -2586.96398 (0,((((((((((1,49),(((((2,32),28),41),((((23,25),54),37),59)),(11,(22,52)))),55),43),((((15,(20,47)),(46,57)),56),((16,42),(29,34)))),(((((3,4),7),((9,14),((10,38),(17,(33,51))))),(((((5,53),60),45),58),(((8,35),24),(((12,27),((13,48),30)),(36,62))))),50)),(((6,18),(19,63)),(40,61))),26),(21,44)),31),39);
 277: 2 -2661.940186 -2589.660966 (0,(((((((((1,49),55),(((((2,32),(28,41)),(37,59)),(23,(25,54))),(11,(22,52)))),43),((((15,(20,47)),(46,57)),56),((16,42),(29,34)))),((((3,4),7),((9,14),((10,38),((17,33),51)))),50)),26),((((((5,53),((45,58),60)),((8,35),24)),((12,27),((((13,30),48),62),36))),(19,63)),((6,18),(40,61)))),39),((21,44),31));
 278: 1 -2970.227539 -2594.818272 (0,((((((((((1,49),((((2,(28,(32,41))),((23,25),54)),(37,59)),(11,(22,52)))),55),43),(((((3,4),((9,14),((10,38),(17,(33,51))))),7),((((((5,53),60),45),58),((8,35),24)),((12,27),((((13,30),48),62),36)))),(((15,(((20,47),(46,57)),56)),50),(((16,42),29),34)))),26),(((6,18),(19,63)),(40,61))),21),44),31),39);
 279: 2 -2465.115479 -2585.24736 (0,((((((((((1,49),(((((2,32),28),41),((((23,25),54),37),59)),(11,(22,52)))),55),43),((((15,(20,47)),(46,57)),56),((16,42),(29,34)))),(((((3,4),7),((9,14),((10,38),(17,(33,51))))),50),((((((5,53),60),45),58),((8,35),24)),((12,27),(((13,30),48),(36,62)))))),((((6,18),(40,61)),19),63)),26),(21,44)),31),39);
 280: 4 -2292.728027 -2585.121875 (0,(((((((((1,49),((((2,32),(28,41)),(((23,25),54),(37,59))),(11,(22,52)))),55),43),((((15,(20,47)),(46,57)),56),((16,42),(29,34)))),(((((3,4),7),(9,14)),((10,38),(17,(33,51)))),50)),(((5,(((45,58),60),53)),((8,35),24)),((12,27),((((13,30),48),62),36)))),(((6,18),(40,61)),(19,63))),39),((21,44),(26,31)));
 281: 2 -2453.0896 -2595.521666 (0,((((((((((1,49),(((((2,32),(28,41)),(37,59)),((23,25),54)),(11,(22,52)))),55),43),((((15,(20,47)),(46,57)),56),((16,42),(29,34)))),(((((3,4),7),(9,14)),((10,38),(17,(33,51)))),50)),((8,35),24)),(((5,53),((45,58),60)),(((12,36),(((13,48),30),62)),27))),(((6,18),(40,61)),(19,63))),39),((21,44),(26,31)));
 282: 3 -2350.633789 -2584.229307 (0,(((((((((((1,49),((((2,32),(28,41)),((((23,25),54),37),59)),(11,(22,52)))),55),43),((((15,(20,47)),(46,57)),56),((16,42),(29,34)))),(((((3,4),7),(9,14)),((10,38),(17,(33,51)))),50)),((((5,53),((45,58),60)),((8,35),24)),((12,27),((((13,30),48),62),36)))),(((6,18),(40,61)),(19,63))),21),44),(26,31)),39);
 283: 5 -2456.4104 -2586.117412 (0,((((((((((1,49),((((((2,32),28),41),59),((23,25),(37,54))),(11,(22,52)))),55),43),((((15,(20,47)),(46,57)),56),((16,42),(29,34)))),(((((3,4),7),(9,14)),((10,38),(17,(33,51)))),50)),((((((5,53),60),45),58),((8,35),24)),((12,27),((((13,30),48),62),36)))),(((6,18),(40,61)),(19,63))),26),39),((21,44),31));
 284: 2 -2422.318359 -2585.659629 (0,((((((((((1,49),((((((2,41),28),32),(37,59)),(23,(25,54))),(11,(22,52)))),55),43),((16,42),(29,34))),((15,((20,47),(46,57))),56)),(((((3,4),7),(9,14)),((10,38),(17,(33,51)))),50)),((((((5,53),60),45),58),((8,35),24)),((12,27),(((13,30),48),(36,62))))),((((6,18),(40,61)),63),19)),39),((21,44),(26,31)));
 285: 1 -2585.249023 -2589.940325 (0,(((((((((1,49),(((((2,32),41),28),(((23,25),54),(37,59))),(11,(22,52)))),55),43),((((15,(20,47)),(46,57)),56),((16,42),(29,34)))),(((((((3,4),7),(9,14)),((10,38),((17,33),51))),50),((8,35),24)),(((((5,53),60),45),58),((12,((((13,30),48),62),36)),27)))),((((6,18),(40,61)),19),63)),26),39),((21,44),31));
 286: 1 -2612.119873 -2584.376214 (0,((((((((((1,49),((((((2,41),28),32),(37,59)),(23,(25,54))),(11,(22,52)))),55),43),((((15,(20,47)),(46,57)),56),((16,42),(29,34)))),(((((3,4),7),(9,14)),((10,38),((17,33),51))),50)),(((((5,53),60),45),58),(((8,35),24),((12,27),(((13,48),30),(36,62)))))),(((6,18),(40,61)),(19,63))),26),39),((21,44),31));
 287: 1 -2636.468018 -2587.592711 (0,(((((((((((1,49),((((2,(32,41)),28),((23,(25,54)),(37,59))),(11,(22,52)))),55),43),((((15,((20,47),(46,57))),56),50),((16,42),(29,34)))),((3,4),(7,((9,14),((10,38),(17,(33,51))))))),(((((5,53),60),45),58),(((8,35),24),((12,((((13,48),30),62),36)),27)))),(((6,18),(40,61)),(19,63))),(21,44)),26),31),39);
 288: 3 -2357.469727 -2583.654629 (0,((((((((((1,49),((((((2,32),(28,41)),59),37),((23,25),54)),(11,(22,52)))),55),43),((((15,(20,47)),(46,57)),56),((16,42),(29,34)))),(((((3,4),7),(9,14)),((10,38),(17,(33,51)))),50)),((((5,53),((45,58),60)),((12,((((13,48),30),62),36)),27)),((8,35),24))),26),(((6,18),(40,61)),(19,63))),39),((21,44),31));
 289: 1 -2500.919434 -2600.450023 (0,((((((((1,49),((((2,32),(28,41)),((23,(25,54)),(37,59))),55)),(11,(22,52))),43),(((((3,4),7),(9,14)),((10,38),(17,(33,51)))),(((((15,(20,47)),(46,57)),56),((16,42),(29,34))),50))),(((((((5,53),(45,60)),58),(((((13,48),30),62),36),27)),12),26),((((6,18),((8,35),24)),(40,61)),(19,63)))),(21,44)),31),39);
 290: 1 -2802.633301 -2591.932069 (0,((((((((((1,49),(((((2,32),28),41),(((23,(25,54)),37),59)),(11,(22,52)))),(((((((3,4),7),(9,14)),((10,38),(17,(33,51)))),(((((((5,53),60),45),58),(((12,27),36),(((13,30),48),62))),((8,35),24)),50)),((((15,(20,47)),(46,57)),56),((16,42),(29,34)))),55)),43),(40,61)),(6,18)),63),19),26),39),((21,44),31));
 291: 3 -2599.664062 -2590.708413 (0,((((((((((((1,49),55),((((((2,32),41),28),(37,59)),(23,(25,54))),(11,(22,52)))),43),((((15,(20,47)),(46,57)),56),((16,42),(29,34)))),(((((3,4),7),(9,14)),((10,38),(17,(33,51)))),50)),((((((5,53),60),45),58),((8,35),24)),((12,(((13,30),(36,62)),48)),27))),((((6,18),(40,61)),19),63)),26),21),44),31),39);
 292: 1 -2565.252686 -2583.144479 (0,(((((((((1,49),((((((2,41),28),32),(37,59)),(23,(25,54))),(11,(22,52)))),55),43),(((15,((20,47),(46,57))),56),(((16,42),29),34))),(((((3,4),7),(9,14)),((10,38),(17,(33,51)))),50)),((((((5,53),60),45),58),((8,35),24)),((12,27),(((13,30),48),(36,62))))),((((6,18),(40,61)),63),19)),39),((21,44),(26,31)));
 293: 2 -2850.304199 -2585.004976 (0,((((((((((1,49),(((((2,32),28),41),(((23,25),54),(37,59))),(11,(22,52)))),55),43),((((15,(20,47)),(46,57)),56),((16,42),(29,34)))),(((((3,4),7),((9,14),((10,38),(17,(33,51))))),50),((((((5,53),60),45),58),((8,35),24)),((12,27),(((13,30),48),(36,62)))))),((((6,18),(40,61)),19),63)),(21,44)),26),31),39);
 294: 1 -2745.913574 -2585.567436 (0,(((((((((1,49),(((((2,((28,41),32)),59),37),((23,25),54)),(11,(22,52)))),55),43),((((15,(20,47)),(46,57)),56),((16,42),(29,34)))),(((((3,4),7),((9,14),((10,38),(17,(33,51))))),((((((5,53),60),45),58),((8,35),24)),(((((12,27),36),62),(13,30)),48))),50)),((((6,18),(40,61)),63),19)),26),39),((21,44),31));
 295: 1 -2590.769287 -2583.350958 (0,((((((((((((1,49),(11,(22,52))),((((2,32),(28,41)),(37,59)),((23,25),54))),55),43),((((15,(20,47)),(46,57)),56),((16,42),(29,34)))),(((((3,4),7),(9,14)),((10,38),(17,(33,51)))),50)),((((((5,53),60),45),58),((8,35),24)),((((12,27),(36,62)),(13,30)),48))),((((6,18),(40,61)),19),63)),26),(21,44)),31),39);
 296: 2 -2782.487305 -2588.625323 (0,(((((((((1,49),((((2,32),(28,41)),((((23,25),54),37),59)),(11,(22,52)))),55),43),((((15,(20,47)),(46,57)),56),((16,42),(29,34)))),(((((3,4),7),(9,14)),((10,38),(17,(33,51)))),(((((5,53),60),45),58),50))),(((8,35),24),((12,27),((((13,30),48),62),36)))),(((6,18),(40,61)),(19,63))),39),((21,44),(26,31)));
 297: 1 -2622.372314 -2586.0389 (0,(((((((((1,49),((((2,32),(28,41)),(((23,25),54),(37,59))),(11,(22,52)))),55),43),((((15,(20,47)),(46,57)),56),((16,42),(29,34)))),((((((((3,4),7),(9,14)),((10,38),(17,(33,51)))),(5,(((45,58),60),53))),((12,27),((((13,30),48),62),36))),50),((8,35),24))),(((6,18),(40,61)),(19,63))),26),39),((21,44),31));
 298: 3 -2502.977783 -2585.084383 (0,(((((((((1,49),55),((((2,28),(((((23,25),54),(37,59)),41),32)),(11,(22,52))),43)),((((15,(20,47)),(46,57)),56),((16,42),(29,34)))),(((((3,4),7),(9,14)),((10,38),(17,(33,51)))),50)),(((((((5,53),60),45),58),((8,35),24)),((12,27),((((13,30),48),62),36))),(((6,18),(40,61)),(19,63)))),26),(21,44)),31),39);
 299: 1 -2807.714355 -2587.353381 (0,(((((((((1,49),55),(((((2,32),(28,41)),(37,59)),(23,(25,54))),(11,(22,52)))),43),(((15,((20,47),(46,57))),56),((16,42),(29,34)))),((((3,4),7),((9,14),((10,38),(17,(33,51))))),50)),26),((((((5,53),((45,58),60)),((8,35),24)),((12,27),((((13,30),48),62),36))),(19,63)),((6,18),(40,61)))),39),((21,44),31));
 300: 2 -2388.284668 -2591.385715 (0,(((((((((((1,49),(((((2,32),(28,41)),(37,59)),((23,25),54)),(11,(22,52)))),55),43),((((15,(20,47)),(46,57)),56),((16,42),(29,34)))),(((((3,4),7),(9,14)),((10,38),(17,(33,51)))),50)),((((((5,53),60),45),58),((8,35),24)),((((12,27),(36,62)),(13,30)),48))),(((6,(18,(40,61))),19),63)),26),(21,44)),31),39);
 301: 4 -2578.758301 -2584.443343 (0,(((((((((1,49),((((((((2,32),28),41),59),37),(23,(25,54))),(11,(22,52))),43)),55),(((15,((20,47),(46,57))),56),((16,42),(29,34)))),(((((3,4),7),(9,14)),((10,38),(17,(33,51)))),50)),((((((5,53),60),45),58),((8,35),24)),((12,27),((((13,30),48),62),36)))),(((6,18),(40,61)),(19,63))),26),39),((21,44),31));
 302: 2 -2566.284668 -2584.524395 (0,(((((((((((1,49),(((((2,32),(28,41)),(37,59)),((23,25),54)),(11,(22,52)))),55),43),((((15,(20,47)),(46,57)),56),((16,42),(29,34)))),50),((3,4),(7,((9,14),((10,38),(17,(33,51))))))),((((((5,53),60),58),45),((8,35),24)),((12,27),((13,(30,48)),(36,62))))),(((6,18),(40,61)),(19,63))),26),39),((21,44),31));
 303: 2 -2789.616211 -2585.238711 (0,(((((((((1,49),(((((2,32),(28,41)),(23,(25,54))),(37,59)),(11,(22,52)))),55),43),(((((15,(20,47)),(46,57)),56),50),((16,42),(29,34)))),((((3,4),((9,14),((10,38),(17,(33,51))))),7),((((((5,53),60),45),58),((8,35),24)),((12,27),(((13,30),48),(36,62)))))),((((6,18),(40,61)),19),63)),26),39),((21,44),31));
 304: 1 -2382.182617 -2593.254172 (0,(((((((((((1,49),((((2,32),(28,41)),(((23,(25,54)),37),59)),((11,(22,52)),((16,42),(29,34))))),55),43),(((15,(20,47)),(46,57)),56)),(((((3,4),7),(9,14)),((10,38),(17,(33,51)))),50)),((((5,53),((45,58),60)),((8,35),24)),((12,27),((((13,30),48),62),36)))),((((6,18),(40,61)),63),19)),26),(21,44)),31),39);
 305: 1 -2259.790283 -2585.809189 (0,(((((((((((1,49),((((2,(32,41)),28),((23,(25,54)),(37,59))),(11,(22,52)))),55),43),(((((15,(20,47)),(46,57)),56),50),((16,42),(29,34)))),(((3,4),7),((9,14),((10,38),(17,(33,51)))))),(((((5,53),60),45),58),(((8,35),24),((12,((((13,48),30),62),36)),27)))),(((6,18),(40,61)),(19,63))),(21,44)),26),31),39);
 306: 4 -2700.810547 -2590.889391 (0,(((((((((1,49),((((2,32),(28,41)),(((23,25),54),(37,59))),(11,(22,52)))),55),43),((((15,(20,47)),(46,57)),56),((16,42),(29,34)))),((((((3,4),(7,(9,14))),((10,38),(17,(33,51)))),50),((12,27),((((13,30),48),62),36))),(((((5,53),60),45),58),((8,35),24)))),((((6,18),(40,61)),19),63)),26),39),((21,44),31));
 307: 2 -2724.280762 -2593.206413 (0,(((((((((((1,49),((((2,32),(28,41)),(((23,(25,54)),37),59)),((11,(22,52)),((16,42),(29,34))))),55),43),(((15,(20,47)),(46,57)),56)),(((((3,4),7),(9,14)),((10,38),(17,(33,51)))),50)),((((5,53),((45,58),60)),((8,35),24)),((12,27),((((13,30),48),62),36)))),(((6,18),(40,61)),(19,63))),26),(21,44)),31),39);
 308: 3 -2472.885254 -2606.097002 (0,((((((((((1,49),(((((((2,32),28),41),(37,59)),(23,(25,54))),(11,(22,52))),43)),55),(((((15,(20,47)),(46,57)),56),(16,42)),(29,34))),(((((3,4),7),(9,14)),((10,38),(17,(33,51)))),50)),26),((((((((5,53),60),45),58),((8,35),24)),((12,27),((((13,30),48),62),36))),(40,61)),(6,18))),19),63),39),((21,44),31));
 309: 1 -2758.839111 -2597.558669 (0,(((((((((((1,49),55),(11,(22,52))),43),((2,32),(((((23,(25,54)),37),59),28),41))),(((((3,4),7),((9,14),((10,38),(17,(33,51))))),(((((5,53),60),45),58),50)),((15,(((20,47),(46,57)),56)),(((16,42),29),34)))),(((8,35),24),((12,27),((((13,30),48),62),36)))),26),(((6,18),(19,63)),(40,61))),(21,44)),31),39);
 310: 4 -2333.067383 -2585.76186 (0,((((((((((1,49),((((((2,32),41),28),(37,59)),(23,(25,54))),(11,(22,52)))),55),43),((((15,(20,47)),(46,57)),56),((16,42),(29,34)))),(((((3,4),7),(9,14)),((10,38),(17,(33,51)))),(((((5,53),60),45),58),50))),(((8,35),24),((12,27),((((13,30),48),62),36)))),26),(((6,18),(40,61)),(19,63))),39),((21,44),31));
 311: 6 -2772.368408 -2586.059563 (0,(((((((((1,49),((((((2,32),41),28),((((23,25),54),37),59)),(11,(22,52))),43)),55),((((15,(20,47)),(46,57)),56),((16,(29,34)),42))),(((((3,4),7),((10,38),(17,(33,51)))),(9,14)),50)),((((((5,53),60),45),58),((8,35),24)),((12,27),((((13,30),48),62),36)))),(((6,18),(40,61)),(19,63))),26),39),((21,44),31));
 312: 2 -2580.639893 -2602.044544 (0,((((((((1,55),49),((((((2,32),28),41),(((23,25),54),(37,59))),(11,(22,52))),43)),((((15,(20,47)),56),(46,57)),(((16,42),29),34))),(((3,4),(7,((9,14),((10,38),((17,33),51))))),50)),26),(((((((5,53),((45,58),60)),((12,27),((((13,30),48),62),36))),((8,35),24)),(19,63)),(6,18)),(40,61))),39),((21,44),31));
 313: 3 -2339.05127 -2584.70338 (0,((((((((1,49),55),((((2,32),(((((23,(25,54)),37),59),41),28)),(11,(22,52))),43)),((((15,(20,47)),(46,57)),56),((16,42),(29,34)))),(((((3,4),7),(9,14)),((10,38),(17,(33,51)))),50)),((((((5,53),60),45),58),((12,27),((((13,30),48),62),36))),((8,35),24))),(((6,18),(40,61)),(19,63))),39),((21,44),(26,31)));
 314: 1 -2064.314941 -2591.932069 (0,((((((((((1,49),(((((2,32),28),41),(((23,(25,54)),37),59)),(11,(22,52)))),(((((((3,4),7),(9,14)),((10,38),(17,(33,51)))),(((((((5,53),60),45),58),(((12,27),36),(((13,30),48),62))),((8,35),24)),50)),((((15,(20,47)),(46,57)),56),((16,42),(29,34)))),55)),43),(40,61)),(6,18)),63),19),26),39),((21,44),31));
 315: 1 -2481.412109 -2594.234771 (0,((((((((1,((((((2,32),28),41),(((23,25),54),(37,59))),55),49)),(11,(22,52))),43),((((15,(20,47)),(46,57)),56),((16,42),(29,34)))),(((((3,4),7),(9,14)),((10,38),(17,(33,51)))),50)),((((((5,53),60),45),58),((12,27),((((13,30),48),62),36))),((8,35),24))),(((6,18),(19,63)),(40,61))),39),((21,44),(26,31)));
 316: 1 -2851.860107 -2587.541447 (0,(((((((((1,49),(((((((2,32),28),41),59),37),((23,25),54)),((((((3,4),7),(9,14)),((10,38),(17,(33,51)))),50),55))),(11,(22,52))),43),((((15,(20,47)),(46,57)),56),((16,42),(29,34)))),((((((5,53),60),45),58),((12,((((13,30),48),62),36)),27)),((8,35),24))),((((6,18),(40,61)),63),19)),26),39),((21,44),31));
 317: 4 -2797.338867 -2584.139007 (0,((((((((((1,49),(((((((2,41),32),28),(37,59)),(25,54)),23),(11,(22,52)))),55),43),(((15,((20,47),(46,57))),56),((16,42),(29,34)))),(((((3,4),7),(9,14)),((10,38),(17,(33,51)))),50)),((((((5,53),60),45),58),(((12,27),(36,62)),((13,30),48))),((8,35),24))),((((6,18),(40,61)),19),63)),26),39),((21,44),31));
 318: 2 -2657.762451 -2584.85825 (0,((((((((((1,((((2,32),(28,41)),((23,(25,54)),(37,59))),(11,(22,52)))),49),55),43),((((15,(46,57)),(20,47)),56),((16,42),(29,34)))),(((((3,4),7),(9,14)),((10,38),(17,(33,51)))),50)),((((((5,53),60),45),58),((8,35),24)),((12,27),((((13,30),48),62),36)))),(((6,18),(40,61)),(19,63))),26),39),((21,44),31));
 319: 4 -2459.203613 -2603.131541 (0,(((((((((1,49),((((((2,32),(28,41)),(37,59)),((23,25),54)),(11,(22,52))),55)),((((((15,(46,57)),47),20),56),(16,42)),(29,34))),43),(((((3,4),7),(9,14)),((10,38),(17,(33,51)))),50)),((((((5,53),60),45),58),((12,27),((((13,30),48),62),36))),((8,35),24))),((((6,18),19),(40,61)),63)),26),39),((21,44),31));
 320: 1 -2588.779053 -2589.940325 (0,(((((((((1,49),(((((2,32),41),28),(((23,25),54),(37,59))),(11,(22,52)))),55),43),((((15,(20,47)),(46,57)),56),((16,42),(29,34)))),(((((((3,4),7),(9,14)),((10,38),((17,33),51))),50),((8,35),24)),(((((5,53),60),45),58),((12,((((13,30),48),62),36)),27)))),((((6,18),(40,61)),19),63)),26),39),((21,44),31));
 321: 2 -2459.736328 -2590.380269 (0,(((((((((((((1,(((((2,32),28),41),(((23,25),54),(37,59))),(11,(22,52)))),49),55),43),(((15,((20,47),(46,57))),56),((16,42),(29,34)))),(((((3,4),7),(9,14)),((10,38),(17,(33,51)))),50)),((8,35),24)),(((5,53),(45,60)),58)),(12,(((((13,30),48),62),36),27))),(((6,18),(40,61)),(19,63))),26),(21,44)),39),31);
 322: 2 -2584.349121 -2583.031089 (0,(((((((((1,49),55),(((((2,32),(((23,25),54),(37,59))),(28,41)),(11,(22,52))),43)),(((15,((20,47),(46,57))),56),((16,42),(29,34)))),(((((3,4),7),(9,14)),((10,38),(17,(33,51)))),50)),((((((5,53),60),45),58),((8,35),24)),((12,27),(((13,30),48),(36,62))))),(((6,18),(40,61)),(19,63))),26),39),((21,44),31));
 323: 2 -2447.686279 -2593.694335 (0,((((((((((1,49),(((((2,32),(((23,25),54),(37,59))),28),41),(11,(22,52)))),55),43),(((15,((20,47),(46,57))),56),((16,42),(29,34)))),(((((3,4),7),(9,14)),((10,38),((17,33),51))),(((((5,53),60),58),45),50))),(((8,35),24),((12,27),((((13,48),30),62),36)))),(((6,18),(40,61)),(19,63))),39),(21,44)),(26,31));
 324: 1 -2555.983887 -2586.0389 (0,(((((((((1,49),((((2,32),(28,41)),(((23,25),54),(37,59))),(11,(22,52)))),55),43),((((15,(20,47)),(46,57)),56),((16,42),(29,34)))),((((((((3,4),7),(9,14)),((10,38),(17,(33,51)))),(5,(((45,58),60),53))),((12,27),((((13,30),48),62),36))),50),((8,35),24))),(((6,18),(40,61)),(19,63))),26),39),((21,44),31));
 325: 2 -2637.330566 -2590.217942 (0,((((((((((((1,49),(((((2,32),41),28),(((23,25),54),(37,59))),((11,22),52))),55),43),((((15,(20,47)),(46,57)),56),((16,42),(29,34)))),(((((3,4),7),(9,14)),((10,38),(17,(33,51)))),50)),(((((5,53),60),45),58),((12,27),((((13,30),48),62),36)))),(((6,18),(((8,35),24),(40,61))),(19,63))),26),44),21),31),39);
 326: 1 -2753.324219 -2591.380691 (0,((((((((((1,49),55),((((((2,32),41),28),(11,(22,52))),((23,(25,54)),(37,59))),43)),((((15,(20,47)),(46,57)),56),((16,42),(29,34)))),(((((3,4),7),(9,14)),((10,38),(17,(33,51)))),50)),((((((5,53),60),45),58),((8,35),24)),((12,27),((((13,48),30),62),36)))),(((6,18),(40,61)),(19,63))),21),44),(26,31)),39);
 327: 3 -2641.24585 -2587.506427 (0,((((((((((1,49),((((2,32),(28,41)),((((23,25),54),37),59)),(11,(22,52)))),55),43),((((15,(20,47)),(46,57)),56),((16,42),(29,34)))),((((((3,4),7),((9,14),((10,38),(17,(33,51))))),(5,(((45,58),60),53))),((12,27),((((13,30),48),62),36))),50)),((8,35),24)),(((6,18),(40,61)),(19,63))),26),39),((21,44),31));
 328: 1 -2833.373047 -2595.215175 (0,((((((((((1,49),(((((((2,32),28),41),59),37),(23,(25,54))),(11,(22,52)))),55),43),(((((15,(20,47)),(46,57)),56),50),((16,42),(29,34)))),(((3,4),(9,(((10,38),((17,33),51)),14))),7)),((((((5,53),60),45),58),((8,35),24)),((12,27),((((13,30),48),62),36)))),((((6,18),(40,61)),19),63)),26),39),((21,44),31));
 329: 2 -2459.663086 -2585.868097 (0,((((((((((1,49),((((2,32),(28,41)),(((23,25),54),(37,59))),(11,(22,52)))),55),43),((((15,(20,47)),(46,57)),56),((16,42),(29,34)))),((((((3,4),7),((9,14),((10,38),(17,(33,51))))),(5,(((45,58),60),53))),((12,27),(((13,30),48),(36,62)))),50)),((8,35),24)),(((6,18),(40,61)),(19,63))),26),39),((21,44),31));
 330: 1 -2319.185547 -2590.721135 (0,((((((((((1,49),55),(((15,((20,47),(46,57))),56),((16,42),(29,34)))),((((2,28),((((((23,25),54),37),59),41),32)),(11,(22,52))),43)),(((((3,4),7),(9,14)),((10,38),(17,(33,51)))),50)),((((((5,53),60),45),58),((8,35),24)),((12,((((13,30),48),62),36)),27))),26),(((6,18),(19,63)),(40,61))),(21,44)),31),39);
 331: 6 -2561.736816 -2590.969249 (0,(((((((((1,49),((((2,32),28),41),((11,(22,52)),(((23,25),54),(37,59))))),55),43),((((15,(20,47)),(46,57)),56),((16,42),(29,34)))),(((((3,4),7),(9,14)),((10,38),(17,(33,51)))),50)),((((((5,53),60),45),58),((12,27),((((13,30),48),62),36))),((8,35),24))),(21,44)),(26,31)),((((6,18),(40,61)),(19,63)),39));
 332: 1 -2412.185547 -2590.219422 (0,((((((((((1,49),(11,(22,52))),55),(((((2,32),28),41),(((23,25),54),(37,59))),43)),((((15,(20,47)),(46,57)),56),((16,42),(29,34)))),((((3,(4,7)),(9,14)),((10,38),(17,(33,51)))),50)),((((((5,53),60),45),58),((8,35),24)),((12,27),((((13,30),48),62),36)))),((((6,18),(40,61)),19),63)),26),39),((21,44),31));
 333: 2 -2716.344727 -2593.832752 (0,((((((((1,49),((((2,32),(28,41)),(((23,25),54),(37,59))),(11,(22,52)))),55),43),((((3,(4,(7,(9,14)))),((10,38),(17,(33,51)))),(((((((5,53),60),45),58),(12,(((((13,48),30),62),36),27))),((8,35),24)),50)),((((15,(20,47)),56),(46,57)),((16,42),(29,34))))),(((6,18),(40,61)),(19,63))),26),39),((21,44),31));
 334: 1 -2718.184082 -2584.873274 (0,(((((((((1,49),(((((((2,41),28),32),59),37),(23,(25,54))),(11,(22,52)))),55),43),(((15,((20,47),(46,57))),56),((16,42),(29,34)))),(((((3,4),7),(9,14)),((10,38),(17,(33,51)))),50)),((((((5,53),60),45),58),((8,35),24)),((12,27),(((13,30),48),(36,62))))),((((6,18),(40,61)),63),19)),39),((21,44),(26,31)));
 335: 4 -2606.659668 -2584.633964 (0,(((((((((1,49),((((2,32),(28,41)),(((23,(25,54)),37),59)),(11,(22,52)))),55),43),((((15,(20,47)),(46,57)),56),((16,42),(29,34)))),(((((3,4),7),(9,14)),((10,38),(17,(33,51)))),50)),((((((5,53),60),45),58),((8,35),24)),((12,27),((((13,30),48),62),36)))),(21,44)),(26,31)),((((6,18),(40,61)),(19,63)),39));
 336: 2 -2739.281006 -2585.868097 (0,((((((((((1,49),((((2,32),(28,41)),(((23,25),54),(37,59))),(11,(22,52)))),55),43),((((15,(20,47)),(46,57)),56),((16,42),(29,34)))),((((((3,4),7),((9,14),((10,38),(17,(33,51))))),(5,(((45,58),60),53))),((12,27),(((13,30),48),(36,62)))),50)),((8,35),24)),(((6,18),(40,61)),(19,63))),26),39),((21,44),31));
 337: 1 -2637.01001 -2599.459762 (0,((((((((((((1,49),(((((2,41),32),28),(((23,25),54),(37,59))),(11,(22,52)))),43),55),(((15,(20,47)),(46,57)),56)),(16,42)),(29,34)),((((3,4),7),((9,14),((10,38),(17,(33,51))))),50)),(((((5,53),60),45),58),(((8,35),24),((12,27),((((13,30),48),62),36))))),26),(((6,18),(40,61)),(19,63))),39),((21,44),31));
 338: 8 -2276.900635 -2587.122638 (0,(((((((((1,49),((((2,32),(28,41)),(((23,25),54),(37,59))),(11,(22,52)))),55),43),((((15,(20,47)),(46,57)),56),((16,42),(29,34)))),(((((3,4),7),(9,14)),((10,38),(17,(33,51)))),50)),(((((((5,53),((45,58),60)),(((12,27),36),(((13,30),48),62))),((8,35),24)),(40,61)),(6,18)),(19,63))),26),39),((21,44),31));
 339: 1 -2713.928711 -2587.117549 (0,(((((((((((1,49),((((2,32),(28,41)),(((23,(25,54)),37),59)),(11,(22,52)))),55),43),((((15,(20,47)),(46,57)),56),((16,42),(29,34)))),(((((3,4),7),(9,14)),((10,38),(17,(33,51)))),50)),((8,35),24)),((12,27),((((13,30),48),62),36))),((5,53),((45,58),60))),(((6,18),(40,61)),(19,63))),39),((21,44),(26,31)));
 340: 1 -2480.048096 -2583.721273 (0,(((((((((1,49),(((((2,32),(28,41)),(37,59)),((23,25),54)),(11,(22,52)))),55),43),((((15,(46,57)),(20,47)),56),((16,42),(29,34)))),(((((3,4),7),(9,14)),((10,38),(17,(33,51)))),50)),(((((((5,53),60),45),58),(((8,35),24),((12,27),((((13,30),48),62),36)))),((6,18),(40,61))),(19,63))),26),39),((21,44),31));
 341: 3 -2584.114258 -2595.139694 (0,((((((((((1,49),((((2,32),(28,41)),(((23,25),54),(37,59))),(11,(22,52)))),55),43),(((((15,(20,47)),(46,57)),56),(16,42)),(29,34))),((((((3,4),7),(9,14)),((10,38),(17,(33,51)))),50),((((((5,53),60),45),58),((8,35),24)),((12,27),((((13,30),48),62),36))))),(((6,18),(40,61)),(19,63))),26),(21,44)),31),39);
 342: 3 -2690.727051 -2585.238711 (0,(((((((((1,49),(((((2,32),(28,41)),(23,(25,54))),(37,59)),(11,(22,52)))),55),43),(((((15,(20,47)),(46,57)),56),50),((16,42),(29,34)))),((((3,4),((9,14),((10,38),(17,(33,51))))),7),((((((5,53),60),45),58),((8,35),24)),((12,27),(((13,30),48),(36,62)))))),((((6,18),(40,61)),19),63)),26),39),((21,44),31));
 343: 2 -2897.820312 -2586.281299 (0,(((((((((((1,49),(((((2,32),(28,41)),(37,59)),(23,(25,54))),(11,(22,52)))),55),43),((((15,(20,47)),(46,57)),56),((16,42),(29,34)))),(((((3,4),7),(9,14)),((10,38),(17,(33,51)))),50)),((((((5,53),60),45),58),((8,35),24)),((12,27),((((13,30),48),62),36)))),((((6,18),19),(40,61)),63)),44),21),(26,31)),39);
 344: 1 -2594.783203 -2590.439255 (0,((((((((((1,49),(11,(22,52))),55),(((((2,32),28),41),(((23,25),54),(37,59))),43)),((((15,(20,47)),(46,57)),56),((16,42),(29,34)))),((((((3,4),7),9),14),((10,38),(17,(33,51)))),50)),((((((5,53),60),45),58),((8,35),24)),((12,27),((((13,30),48),62),36)))),((((6,18),(40,61)),19),63)),26),39),((21,44),31));
 345: 2 -2806.811279 -2594.050249 (0,(((((((((1,49),(((((2,32),(((23,25),54),(37,59))),41),28),(11,(22,52)))),55),43),(((15,((20,47),(46,57))),56),((16,42),(29,34)))),((((((3,(7,((9,14),((10,38),(17,(33,51)))))),4),((((12,27),(36,62)),(13,30)),48)),((((5,53),60),45),58)),((8,35),24)),50)),(((6,18),(40,61)),(19,63))),26),39),((21,31),44));
 346: 1 -2670.505859 -2588.598381 (0,(((((((((1,49),(((((((2,32),(28,41)),59),37),((23,25),54)),(11,(22,52))),43)),(((((15,(20,47)),(46,57)),56),((16,42),(29,34))),55)),((((3,4),7),(9,14)),((10,38),(17,(33,51))))),50),(((((5,53),60),45),58),(((8,35),24),((12,27),((((13,30),48),62),36))))),((((6,18),(40,61)),19),63)),26),39),((21,44),31));
 347: 3 -3057.307861 -2583.449816 (0,(((((((((1,49),(((((2,32),(28,41)),((23,(25,54)),(37,59))),(11,(22,52))),43)),55),((((15,(20,47)),(46,57)),56),((16,42),(29,34)))),(((((3,4),7),(9,14)),((10,38),(17,(33,51)))),50)),((((((5,53),60),58),45),((12,((((13,30),48),62),36)),27)),((8,35),24))),(((6,18),(40,61)),(19,63))),26),39),((21,44),31));
 348: 3 -2301.57959 -2586.444966 (0,(((((((1,49),55),((((2,32),((((23,(25,54)),(37,59)),41),28)),(11,(22,52))),43)),((((15,(20,47)),(46,57)),56),((16,42),(29,34)))),((((((3,4),7),(9,14)),((10,38),(17,(33,51)))),50),((((((5,53),60),45),58),((12,27),((((13,30),48),62),36))),((8,35),24)))),(((6,18),(40,61)),(19,63))),39),((21,44),(26,31)));
 349: 4 -2419.352295 -2584.537143 (0,((((((((((1,49),(((((2,32),28),41),((23,(25,54)),(37,59))),(11,(22,52)))),55),43),((((15,(20,47)),(46,57)),56),((16,42),(29,34)))),(((((3,4),7),(9,14)),((10,38),(17,(33,51)))),50)),((((5,53),((45,58),60)),((12,27),((((13,30),48),62),36))),((8,35),24))),((6,18),(40,61))),(19,63)),39),((21,44),(26,31)));
 350: 1 -2204.393555 -2584.052758 (0,((((((((((1,49),(((((((2,32),28),41),59),37),(23,(25,54))),(11,(22,52)))),55),43),((((15,(20,47)),(46,57)),56),((16,42),(29,34)))),(((((3,4),7),(9,14)),((10,38),(17,(33,51)))),50)),((((5,53),((45,58),60)),((12,27),((((13,30),48),62),36))),((8,35),24))),(((6,18),(40,61)),(19,63))),(21,44)),(26,31)),39);
 351: 1 -3241.200928 -2591.275338 (0,(((((((((((1,49),(((((2,32),28),41),(((23,25),54),(37,59))),(11,(22,52)))),55),43),((((15,(46,57)),(20,47)),56),((16,42),(29,34)))),(((((3,4),7),(9,14)),((10,38),((17,33),51))),50)),(((((5,53),60),45),58),(((8,35),24),((12,27),((((13,48),30),62),36))))),((6,18),(40,61))),(19,63)),26),39),((21,44),31));
 352: 1 -2439.370605 -2586.203536 (0,(((((((((1,49),(((((((2,32),28),41),(37,59)),(23,(25,54))),(11,(22,52))),43)),55),((15,(((20,47),(46,57)),56)),(((16,42),34),29))),(((((3,4),7),(9,14)),((10,38),(17,(33,51)))),50)),(((((5,53),60),45),58),(((8,35),24),((12,((((13,30),48),62),36)),27)))),(((6,18),(40,61)),(19,63))),26),39),((21,44),31));
 353: 4 -2529.167969 -2583.871917 (0,(((((((((1,49),((((2,32),(28,41)),(((23,25),54),(37,59))),((11,(22,52)),43))),55),(((15,((20,47),(46,57))),56),((16,42),(29,34)))),(((((3,4),7),(9,14)),((10,38),(17,(33,51)))),50)),((((((5,53),60),45),58),((12,27),((((13,30),48),62),36))),((8,35),24))),(((6,18),(40,61)),(19,63))),26),39),((21,44),31));
 354: 4 -2596.964844 -2591.914188 (0,((((((((((((1,49),(((((2,32),(28,41)),(37,59)),(23,(25,54))),(11,(22,52)))),55),43),(((15,(20,47)),(46,57)),56)),(((16,42),34),29)),(((((3,4),7),((9,14),((10,38),(17,(33,51))))),((((((5,53),60),45),58),((12,(27,(36,62))),((13,30),48))),((8,35),24))),50)),26),(((6,18),(19,63)),(40,61))),21),44),31),39);
 355: 3 -2506.677002 -2585.056078 (0,(((((((((1,(((((2,32),(28,41)),(37,59)),(23,(25,54))),(11,(22,52)))),49),55),43),((((15,(20,47)),(46,57)),56),((16,42),(29,34)))),(((((3,4),7),(9,14)),((10,38),(17,(33,51)))),50)),(((((5,53),60),45),58),(((8,35),24),((12,27),((((13,30),48),62),36))))),(((6,18),(40,61)),(19,63))),39),((21,44),(26,31)));
 356: 1 -2304.852539 -2587.111703 (0,((((((((((1,49),(((((2,32),28),41),(((23,25),54),(37,59))),(11,(22,52)))),55),43),((((15,(20,47)),((46,57),56)),50),((16,42),(29,34)))),((3,4),(7,((9,14),((10,38),(17,(33,51))))))),(((((5,53),(45,60)),58),((12,(((13,30),48),(36,62))),27)),((8,35),24))),(((6,18),(40,61)),(19,63))),26),39),((21,44),31));
 357: 3 -2506.479004 -2584.800448 (0,((((((((((1,49),((((2,32),(28,41)),((23,(25,54)),(37,59))),(11,(22,52)))),55),43),(((3,4),7),((9,14),((10,38),(17,(33,51)))))),(((((15,(20,47)),(46,57)),56),50),((16,42),(29,34)))),((((((5,53),60),45),58),((8,35),24)),((12,27),((((13,30),48),62),36)))),(((6,18),(40,61)),(19,63))),26),39),((21,44),31));
 358: 2 -2897.5 -2584.463873 (0,((((((((((1,49),((((((2,32),(28,41)),(37,59)),((23,25),54)),(11,(22,52))),43)),55),((((15,(20,47)),(46,57)),56),((16,42),(29,34)))),(((((3,4),7),(9,14)),((10,38),(17,(33,51)))),50)),(((((5,53),60),45),58),(((8,35),24),((12,(((13,30),48),(36,62))),27)))),((((6,18),(40,61)),19),63)),21),44),(26,31)),39);
 359: 4 -2788.197266 -2581.905271 (0,(((((((((((1,49),((((((2,32),28),41),(37,59)),((23,25),54)),(11,(22,52)))),55),43),(((15,((20,47),(46,57))),56),(16,((29,34),42)))),(((((3,4),7),(9,14)),((10,38),(17,(33,51)))),50)),((((((5,53),60),45),58),((12,27),((((13,30),48),62),36))),((8,35),24))),((((6,18),(40,61)),19),63)),26),(21,44)),31),39);
 360: 1 -2334.443604 -2588.77358 (0,((((((((((1,49),((((((2,32),(28,41)),(37,59)),(23,(25,54))),55),(11,(22,52)))),43),((((15,(20,47)),(46,57)),56),((16,42),(29,34)))),(((((3,4),7),(9,14)),((10,38),(17,(33,51)))),50)),((((6,18),(40,61)),((8,35),24)),(19,63))),(((((5,53),60),45),58),((12,27),(((13,30),48),(36,62))))),26),(21,44)),31),39);
 361: 2 -2704.514648 -2586.192936 (0,(((((((((1,49),((((((2,32),28),41),(37,59)),((23,25),54)),((((((3,4),7),(9,14)),((10,38),(17,(33,51)))),50),55))),(11,(22,52))),43),((((15,(20,47)),(46,57)),56),((16,42),(29,34)))),((((((5,53),60),45),58),((12,(((13,30),48),(36,62))),27)),((8,35),24))),((((6,18),(40,61)),63),19)),26),39),((21,44),31));
 362: 3 -2443.477539 -2587.068284 (0,(((((((((((1,49),((((((2,32),(28,41)),59),37),((23,25),54)),(11,(22,52)))),((((((3,4),7),(9,14)),((10,38),(17,(33,51)))),50),55)),43),((((15,(20,47)),(46,57)),56),((16,42),(29,34)))),((((((5,53),60),45),58),((12,27),((((13,30),48),62),36))),((8,35),24))),(((6,18),(40,61)),(19,63))),26),21),44),31),39);
 363: 1 -2734.962891 -2583.507982 (0,(((((((((1,49),(((((((2,32),28),41),59),37),(23,(25,54))),(11,(22,52)))),55),43),(((15,((20,47),(46,57))),56),((16,42),(29,34)))),(((((3,4),7),(9,14)),((10,38),(17,(33,51)))),50)),((((((5,53),60),45),58),((8,35),24)),((12,27),((((13,30),48),62),36)))),(((6,18),(40,61)),(19,63))),39),((21,44),(26,31)));
 364: 1 -2661.02002 -2583.341807 (0,(((((((((((1,49),((((((2,32),(28,41)),59),37),((23,25),54)),(11,(22,52)))),55),43),((((15,(20,47)),(46,57)),56),((16,42),(29,34)))),(((((3,4),7),(9,14)),((10,38),(17,(33,51)))),50)),((((((5,53),60),45),58),((8,35),24)),((((12,27),(36,62)),(13,30)),48))),((((6,18),(40,61)),19),63)),26),(21,44)),31),39);
 365: 1 -2550.072754 -2585.114443 (0,(((((((((1,49),(11,(22,52))),((((((2,32),(28,41)),59),37),(23,(25,54))),55)),43),((((15,(20,47)),(46,57)),56),((16,42),(29,34)))),(((((3,4),7),(9,14)),((10,38),(17,(33,51)))),50)),(((((5,53),60),45),58),(((8,35),24),((12,27),((((13,30),48),62),36))))),(((6,18),(40,61)),(19,63))),39),((21,44),(26,31)));
 366: 1 -2640.24292 -2582.505345 (0,((((((((((1,49),(((((2,32),28),41),((23,(25,54)),(37,59))),(11,(22,52)))),55),43),((((15,(20,47)),(46,57)),56),((16,42),(29,34)))),((((3,4),7),((9,14),((10,38),(17,(33,51))))),50)),(((((5,53),60),58),45),(((8,35),24),(((12,27),(36,62)),((13,30),48))))),((((6,18),(40,61)),19),63)),26),39),((21,44),31));
 367: 2 -2913.584961 -2586.088531 (0,(((((((((1,49),(((((2,32),28),41),(((23,25),54),(37,59))),(11,(22,52)))),55),43),((((((3,4),7),((9,14),((10,38),(17,(33,51))))),50),((((((5,53),60),45),58),((8,35),24)),((12,27),(((13,30),48),(36,62))))),((((15,(20,47)),(46,57)),56),((16,42),(29,34))))),((((6,18),(40,61)),19),63)),26),(21,44)),31),39);
 368: 2 -2403.128906 -2609.090155 (0,(((((((((((1,49),55),((((2,(((23,(25,54)),(37,59)),(32,41))),28),(11,(22,52))),43)),(((((15,(20,47)),46),57),56),((16,42),(29,34)))),(((((3,4),7),(9,14)),((10,38),(17,(33,51)))),50)),(((((5,53),60),45),58),(((8,35),24),((12,27),((((13,30),48),62),36))))),(((6,18),(40,61)),(19,63))),26),44),21),31),39);
 369: 2 -2252.73877 -2584.707713 (0,((((((((((1,49),((((((2,32),28),41),(37,59)),((23,25),54)),(11,(22,52)))),55),43),((((15,(20,47)),(46,57)),56),((16,42),(29,34)))),(((((3,4),(9,14)),7),((10,38),(17,(33,51)))),50)),((((((5,53),60),45),58),((8,35),24)),(((((12,27),36),62),(13,30)),48))),(((6,18),(40,61)),(19,63))),26),39),((21,44),31));
 370: 1 -2502.07373 -2592.34937 (0,((((((((((1,49),(((((((2,32),28),41),59),37),(23,(25,54))),(11,(22,52)))),55),43),(((((15,(20,47)),(46,57)),56),50),((16,42),(29,34)))),(((3,4),(9,(((10,38),(17,(33,51))),14))),7)),((((((5,53),60),45),58),((8,35),24)),((12,27),(((13,30),48),(36,62))))),((((6,18),(40,61)),19),63)),26),39),((21,44),31));
 371: 3 -2361.967773 -2583.815651 (0,((((((((((1,49),(((((2,32),28),41),(((23,25),54),(37,59))),(11,(22,52)))),55),43),((((15,(20,47)),(46,57)),56),((16,42),(29,34)))),((((3,4),(7,((9,14),((10,38),(17,(33,51)))))),50),((((((5,53),60),45),58),((8,35),24)),((12,27),(((13,30),48),(36,62)))))),((((6,18),(40,61)),19),63)),26),(21,44)),31),39);
 372: 1 -2577.266602 -2590.055939 (0,((((((((((1,49),(11,(22,52))),(((((2,32),41),28),((23,(25,54)),(37,59))),43)),((((15,((20,47),(46,57))),56),((16,42),(29,34))),55)),(((((3,4),7),(9,14)),((10,38),(17,(33,51)))),50)),((((((5,53),60),45),58),((8,35),24)),((12,27),((((13,30),48),62),36)))),(((6,18),(40,61)),(19,63))),44),21),(26,31)),39);
 373: 1 -2155.453125 -2585.720921 (0,((((((((((1,49),((((((2,32),41),28),((23,25),54)),(37,59)),(11,(22,52)))),55),43),((((15,(20,47)),(46,57)),56),((16,42),(29,34)))),(((3,4),(7,((9,14),((10,38),(17,(33,51)))))),50)),((8,35),24)),(((((5,53),60),45),58),((12,27),((((13,30),48),62),36)))),(((((6,18),(40,61)),19),63),26)),39),((21,44),31));
 374: 4 -2427.54541 -2592.577037 (0,((((((((((1,49),((((2,(28,41)),32),(((23,25),54),(37,59))),(11,(22,52)))),55),43),(((((15,(20,47)),(46,57)),56),50),((16,42),(29,34)))),((((((5,53),60),45),58),(12,(((((13,30),48),62),36),27))),((8,35),24))),((6,18),(40,61))),(19,63)),((((((3,4),7),(9,14)),(17,(33,51))),(10,38)),26)),39),((21,44),31));
 375: 1 -2247.01416 -2590.721135 (0,((((((((((1,49),55),(((15,((20,47),(46,57))),56),((16,42),(29,34)))),((((2,28),((((((23,25),54),37),59),41),32)),(11,(22,52))),43)),(((((3,4),7),(9,14)),((10,38),(17,(33,51)))),50)),((((((5,53),60),45),58),((8,35),24)),((12,((((13,30),48),62),36)),27))),26),(((6,18),(19,63)),(40,61))),(21,44)),31),39);
 376: 3 -2618.645508 -2586.225163 (0,(((((((((1,49),(((((2,32),41),28),((23,(25,54)),(37,59))),(11,(22,52)))),55),43),((((15,(20,47)),(46,57)),56),((16,42),(29,34)))),(((((3,4),7),(9,14)),((10,38),(17,(33,51)))),50)),(((((5,(((45,58),60),53)),((12,27),((((13,30),48),62),36))),((8,35),24)),((6,18),(40,61))),(19,63))),26),39),((21,44),31));
 377: 1 -2664.003906 -2593.373261 (0,((((((((((1,49),55),(((15,((20,47),(46,57))),56),((16,42),(29,34)))),((((2,28),(((((23,25),54),(37,59)),41),32)),(11,(22,52))),43)),(((((3,4),7),(9,14)),((10,38),((17,33),51))),50)),((((((5,53),60),45),58),((8,35),24)),((12,((((13,30),48),62),36)),27))),26),(((6,18),(19,63)),(40,61))),(21,44)),31),39);
 378: 1 -2510.283691 -2589.375992 (0,(((((((((((((1,49),(((((2,32),41),28),(((23,25),54),(37,59))),(11,(22,52)))),55),43),((((15,(20,47)),(46,57)),56),((16,42),(29,34)))),(((((3,4),(9,14)),7),((10,38),(17,(33,51)))),50)),((((((5,53),60),45),58),((12,(((13,48),30),(36,62))),27)),((8,35),24))),63),19),(6,18)),(40,61)),26),39),((21,44),31));
 379: 3 -2453.112061 -2585.001585 (0,(((((((((1,49),(((((((2,32),41),28),59),37),(23,(25,54))),(11,(22,52)))),55),43),((((15,(20,47)),(46,57)),56),((16,42),(29,34)))),(((((3,4),7),(9,14)),((10,38),(17,(33,51)))),50)),(((((((5,53),((45,58),60)),((12,27),((((13,30),48),62),36))),((8,35),24)),((6,18),(40,61))),63),19)),26),39),((21,44),31));
 380: 1 -2730.084473 -2590.511619 (0,((((((((((1,49),55),((((15,(20,47)),(46,57)),56),((16,42),(29,34)))),((((2,32),(((((23,25),54),37),59),(28,41))),(11,(22,52))),43)),(((((3,4),7),(9,14)),((10,38),(17,(33,51)))),50)),((((((5,53),60),45),58),((8,35),24)),((12,27),((((13,48),30),62),36)))),26),(((6,18),(19,63)),(40,61))),(21,44)),31),39);
 381: 2 -2496.871338 -2582.851271 (0,(((((((((1,49),((((2,32),(28,41)),(((23,25),54),(37,59))),(11,(22,52)))),55),43),(((15,((20,47),(46,57))),56),((16,42),(29,34)))),(((((3,4),7),(9,14)),((10,38),(17,(33,51)))),50)),(((((5,53),60),(45,58)),((12,((((13,30),48),62),36)),27)),((8,35),24))),(((6,18),(40,61)),(19,63))),39),((21,44),(26,31)));
 382: 1 -2462.35791 -2589.940325 (0,(((((((((1,49),(((((2,32),41),28),(((23,25),54),(37,59))),(11,(22,52)))),55),43),((((15,(20,47)),(46,57)),56),((16,42),(29,34)))),(((((((3,4),7),(9,14)),((10,38),((17,33),51))),50),((8,35),24)),(((((5,53),60),45),58),((12,((((13,30),48),62),36)),27)))),((((6,18),(40,61)),19),63)),26),39),((21,44),31));
 383: 3 -2627.320312 -2586.790938 (0,((((((((((1,49),((((2,32),(28,41)),(((23,(25,54)),37),59)),(11,(22,52)))),55),43),((((15,(20,47)),(46,57)),56),((16,42),(29,34)))),50),(((((3,4),(7,((9,14),((10,38),(17,(33,51)))))),(((12,27),(36,62)),((13,30),48))),((((5,53),60),45),58)),((8,35),24))),(((6,18),(40,61)),(19,63))),26),39),((21,44),31));
 384: 5 -2566.696533 -2607.788226 (0,(((((((((((1,49),(((((2,32),(28,41)),((23,54),(25,(37,59)))),(11,(22,52))),43)),55),((15,(20,47)),((46,57),56))),(16,42)),(29,34)),((((3,4),((9,14),((10,38),(17,(33,51))))),7),50)),((((((5,53),60),45),58),(12,(((((13,30),48),62),36),27))),((8,35),24))),(((6,18),(40,61)),(19,63))),26),39),((21,44),31));
 385: 2 -2486.955566 -2584.244671 (0,((((((((((1,49),((((((2,32),28),41),((23,(25,54)),(37,59))),(11,(22,52))),43)),55),((((15,(20,47)),(46,57)),56),((16,42),(29,34)))),(((((3,4),7),(9,14)),((10,38),(17,(33,51)))),50)),((((((5,53),60),45),58),((8,35),24)),((12,27),(((13,30),48),(36,62))))),(((6,18),(40,61)),(19,63))),44),21),(26,31)),39);
 386: 3 -2180.872803 -2587.480686 (0,((((((((1,((((((2,32),28),41),(((23,25),54),(37,59))),(11,(22,52))),49)),55),43),((((15,(20,47)),(46,57)),56),((16,42),(29,34)))),(((((3,4),7),(9,14)),((10,38),(17,(33,51)))),50)),((((((5,53),((45,58),60)),((12,27),((((13,30),48),62),36))),((8,35),24)),((6,18),(40,61))),(19,63))),26),39),((21,44),31));
 387: 2 -2297.794922 -2594.456861 (0,(((((((((((1,49),((((((2,32),28),41),(37,59)),(23,(25,54))),(11,(22,52)))),55),43),((16,42),(29,34))),(((15,(20,47)),(46,57)),56)),((((((((3,4),7),((10,38),(17,(33,51)))),(9,14)),(5,(((45,58),60),53))),50),(12,(((((13,30),48),62),36),27))),((8,35),24))),(((6,18),(40,61)),19)),63),26),39),((21,44),31));
 388: 1 -2599.386963 -2589.212511 (0,((((((((((((1,49),(((((2,32),28),41),((23,(25,54)),(37,59))),(11,(22,52)))),55),43),((((15,(20,47)),(46,57)),56),((16,42),(29,34)))),(((((3,4),7),(9,14)),((10,38),(17,(33,51)))),50)),((8,35),24)),((((6,18),(40,61)),19),63)),(((5,53),((45,58),60)),((12,27),((((13,30),48),62),36)))),(21,44)),26),31),39);
 389: 1 -2308.331787 -2607.031317 (0,(((((((((((1,49),55),((((((2,(32,41)),28),59),37),((23,54),25)),(11,(22,52)))),43),(((15,(((20,47),56),(46,57))),50),((16,42),(29,34)))),(((3,4),7),((9,14),((10,38),(17,(33,51)))))),(((((5,53),60),45),58),(((8,35),24),((12,(((13,48),30),(36,62))),27)))),((((6,18),(19,63)),61),40)),26),(21,44)),31),39);
 390: 1 -2419.05249 -2583.646241 (0,(((((((((1,49),(((((((2,41),32),28),59),37),((23,25),54)),(11,(22,52)))),55),43),((((15,(20,47)),(46,57)),56),((16,42),(29,34)))),(((((3,4),7),(9,14)),((10,38),(17,(33,51)))),50)),((((5,53),((45,58),60)),((8,35),24)),((12,27),((((13,30),48),62),36)))),((((6,18),(40,61)),63),19)),39),((21,44),(26,31)));
 391: 2 -2581.811523 -2598.586018 (0,((((((((((1,49),(((((2,32),41),28),(((23,25),54),(37,59))),(11,(22,52)))),55),43),((((8,35),24),((16,42),(29,34))),(((15,(20,47)),(46,57)),56))),(((((3,4),7),((9,14),((10,38),(17,(33,51))))),(((((5,53),60),45),58),((12,27),(((13,30),(36,62)),48)))),50)),26),(((6,18),(40,61)),(19,63))),(21,44)),31),39);
 392: 4 -2497.047363 -2588.211943 (0,(((((((((((1,49),((((((2,32),28),41),((23,(25,54)),(37,59))),(11,(22,52))),43)),55),((((15,(20,47)),(46,57)),56),((16,42),(29,34)))),(((((3,4),7),(9,14)),((10,38),(17,(33,51)))),50)),(((((5,53),60),45),58),((8,35),24))),((12,27),((((13,30),48),62),36))),(((6,18),(40,61)),(19,63))),44),21),(26,31)),39);
 393: 1 -2357.828125 -2583.30251 (0,(((((((((((1,49),(((((2,32),(28,41)),(37,59)),((23,25),54)),(11,(22,52)))),55),43),((((15,(20,47)),(46,57)),56),((16,42),(29,34)))),(((((3,4),7),(9,14)),((10,38),(17,(33,51)))),50)),((((((5,53),60),45),58),((8,35),24)),((((12,27),(36,62)),(13,30)),48))),((((6,18),(40,61)),19),63)),(21,44)),26),31),39);
 394: 2 -2687.501953 -2594.919357 (0,(((((((((((1,49),((((2,(28,(32,41))),((23,25),54)),(37,59)),(11,(22,52)))),55),43),((((3,4),((9,14),((10,38),(17,(33,51))))),7),((((((5,53),60),45),58),((8,35),24)),((12,27),((((13,30),48),62),36))))),(((15,(((20,47),(46,57)),56)),50),(((16,42),29),34))),26),(((6,18),(19,63)),(40,61))),21),44),31),39);
 395: 1 -2536.338379 -2592.774221 (0,((((((((((((1,49),((((2,(28,(32,41))),(37,59)),((23,25),54)),(11,(22,52)))),55),43),(((((15,(20,47)),(46,57)),56),50),((16,42),(29,34)))),(((3,4),7),((9,14),((10,38),(17,(33,51)))))),((((((5,53),60),45),58),((8,35),24)),((12,27),((((13,30),48),62),36)))),(((((6,18),61),40),19),63)),26),21),44),31),39);
 396: 1 -2169.079834 -2590.814485 (0,((((((((((1,49),((((((2,28),(32,41)),59),37),(23,(25,54))),(11,(22,52)))),55),43),((15,((20,47),(46,57))),56)),(((16,42),34),29)),(((((3,4),7),((9,14),((10,38),(17,(33,51))))),((((((5,53),60),45),58),((((((12,27),36),62),13),30),48)),((8,35),24))),50)),26),(((6,18),(40,61)),(19,63))),39),((21,44),31));
 397: 1 -2528.307617 -2587.779615 (0,((((((((((1,49),(((((2,32),41),28),((23,(25,54)),(37,59))),(11,(22,52)))),55),43),(((15,((20,47),(46,57))),56),((16,42),(29,34)))),(((((3,4),7),(9,14)),((10,38),(17,(33,51)))),50)),((((((5,53),60),45),58),((8,35),24)),((12,27),((((13,30),48),62),36)))),((((6,18),(40,61)),19),63)),26),39),((21,44),31));
 398: 1 -2442.492676 -2583.932054 (0,(((((((((((1,49),(((((2,32),(28,41)),((23,25),54)),(37,59)),(11,(22,52)))),55),43),((((15,(20,47)),(46,57)),56),((16,42),(29,34)))),((((((3,4),7),(9,14)),(17,(33,51))),(10,38)),50)),((((((5,53),60),45),58),((8,35),24)),((12,27),((((13,30),48),62),36)))),((((6,18),(40,61)),19),63)),44),21),(26,31)),39);
 399: 4 -2794.993652 -2586.639272 (0,(((((((((1,49),(11,(22,52))),(((((2,32),(28,41)),(37,59)),(23,(25,54))),55)),43),((((15,(20,47)),(46,57)),56),((16,42),(29,34)))),(((((3,4),7),(9,14)),((10,38),(17,(33,51)))),50)),(((((5,53),60),45),58),(((8,24),35),((12,27),((((13,30),48),62),36))))),(((6,18),(40,61)),(19,63))),39),((21,44),(26,31)));
 400: 1 -2354.225586 -2580.840278 (0,((((((((((1,49),((((((2,41),28),32),(37,59)),(23,(25,54))),(11,(22,52)))),55),43),(((15,((20,47),(46,57))),56),((16,42),(29,34)))),(((((3,4),7),(9,14)),((10,38),(17,(33,51)))),50)),(((((5,53),60),45),58),(((8,35),24),((12,27),(((13,48),30),(36,62)))))),(((6,18),(40,61)),(19,63))),26),39),((21,44),31));
 401: 2 -2309.436035 -2584.635914 (0,((((((((((1,49),(((((2,32),41),28),(((23,(25,54)),59),37)),(11,(22,52)))),55),43),(((15,((20,47),(46,57))),56),((16,42),(29,34)))),(((((3,4),7),(9,14)),((10,38),(17,(33,51)))),50)),((((((5,53),60),45),58),((12,27),((((13,30),48),62),36))),((8,35),24))),(((6,18),(40,61)),(19,63))),26),39),((21,44),31));
 402: 2 -2609.419922 -2585.056921 (0,((((((((1,49),55),(((((2,32),(((23,25),54),(37,59))),(28,41)),(11,(22,52))),43)),(((15,((20,47),(46,57))),56),((16,42),(29,34)))),((((((3,4),7),(9,14)),((10,38),(17,(33,51)))),50),((((((5,53),60),45),58),((8,35),24)),((12,27),((((13,30),48),62),36))))),(((6,18),(40,61)),(19,63))),26),39),((21,44),31));
 403: 1 -2712.547119 -2593.428784 (0,(((((((((1,49),55),(11,(22,52))),(((((2,32),41),28),((23,(25,54)),(37,59))),43)),(((15,((20,47),(46,57))),56),((16,42),(29,34)))),(((((((3,4),7),14),9),((10,38),(17,(33,51)))),50),((((((5,53),60),45),58),((12,27),((((13,30),48),62),36))),((8,35),24)))),(((6,18),(40,61)),(19,63))),26),39),((21,44),31));
 404: 3 -2673.828857 -2588.457709 (0,(((((((((1,(11,(22,52))),49),((((2,32),(28,41)),((23,(25,54)),(37,59))),((((((3,4),7),(9,14)),((10,38),(17,(33,51)))),50),55))),43),((((15,(20,47)),(46,57)),56),((16,42),(29,34)))),((((((5,53),60),45),58),((8,35),24)),((12,27),((((13,30),48),62),36)))),(((6,18),(40,61)),(19,63))),26),39),((21,44),31));
 405: 3 -2328.346436 -2583.707294 (0,((((((((((1,49),(11,(22,52))),55),(((((2,32),41),28),(((23,(25,54)),37),59)),43)),((((15,(20,47)),(46,57)),56),((16,42),(29,34)))),(((((3,4),7),(9,14)),((10,38),(17,(33,51)))),50)),((((((5,53),60),45),58),((8,35),24)),((12,27),((((13,30),48),62),36)))),(((6,18),(40,61)),(19,63))),26),39),((21,44),31));
 406: 1 -2811.390137 -2583.30251 (0,(((((((((((1,49),(((((2,32),(28,41)),(37,59)),((23,25),54)),(11,(22,52)))),55),43),((((15,(20,47)),(46,57)),56),((16,42),(29,34)))),(((((3,4),7),(9,14)),((10,38),(17,(33,51)))),50)),((((((5,53),60),45),58),((8,35),24)),((((12,27),(36,62)),(13,30)),48))),((((6,18),(40,61)),19),63)),(21,44)),26),31),39);
 407: 1 -2334.609131 -2591.471663 (0,(((((((((((1,49),((((2,(28,(32,41))),((23,25),54)),(37,59)),(11,(22,52)))),55),43),(((15,(((20,47),(46,57)),56)),50),(((16,42),29),34))),((((3,4),((9,14),((10,38),(17,(33,51))))),7),((((((5,53),60),45),58),((8,35),24)),((12,27),((((13,30),48),62),36))))),26),(((6,18),(40,61)),(19,63))),21),44),31),39);
 408: 2 -2620.552002 -2583.786316 (0,(((((((((1,49),(((((((2,32),28),41),(37,59)),(23,(25,54))),(11,(22,52))),43)),55),(((15,((20,47),(46,57))),56),((16,42),(29,34)))),(((((3,4),7),(9,14)),((10,38),(17,(33,51)))),50)),((((((5,53),60),45),58),((8,35),24)),((12,27),((((13,30),48),62),36)))),26),(((6,18),(40,61)),(19,63))),39),((21,44),31));
 409: 1 -2631.725098 -2593.694335 (0,((((((((((1,49),(((((2,32),(((23,25),54),(37,59))),28),41),(11,(22,52)))),55),43),(((15,((20,47),(46,57))),56),((16,42),(29,34)))),(((((3,4),7),(9,14)),((10,38),((17,33),51))),(((((5,53),60),58),45),50))),(((8,35),24),((12,27),((((13,48),30),62),36)))),(((6,18),(40,61)),(19,63))),39),(21,44)),(26,31));
 410: 2 -2461.132568 -2593.562182 (0,((((((((((1,49),(((((2,32),(((23,25),54),(37,59))),41),28),(11,(22,52)))),55),43),(((15,((20,47),(46,57))),56),((16,42),(29,34)))),((((((3,(7,((9,14),((10,38),(17,(33,51)))))),4),((((12,27),(36,62)),(13,30)),48)),((((5,53),60),45),58)),((8,35),24)),50)),(19,63)),((6,18),(40,61))),26),39),((21,44),31));
 411: 2 -2495.368164 -2587.295282 (0,((((((((((1,49),((((((2,32),28),41),(37,59)),((23,25),54)),((((((3,4),7),(9,14)),((10,38),(17,(33,51)))),50),55))),(11,(22,52))),43),((((15,(20,47)),(46,57)),56),((16,42),(29,34)))),((((((5,53),60),45),58),((12,((((13,30),48),62),36)),27)),((8,35),24))),19),(((6,18),(40,61)),63)),26),39),((21,44),31));
 412: 1 -2615.241699 -2582.800425 (0,(((((((((((1,49),55),((((((2,32),28),41),((23,25),54)),(37,59)),(11,(22,52)))),43),((((15,(20,47)),(46,57)),56),((16,42),(29,34)))),(((((3,4),7),(9,14)),((10,38),(17,(33,51)))),50)),((((5,53),((45,58),60)),((8,35),24)),((12,(((13,30),48),(36,62))),27))),((((6,18),(40,61)),19),63)),26),(21,44)),31),39);
 413: 1 -2676.630615 -2593.468388 (0,((((((((1,49),(11,(22,52))),55),(((2,(28,41)),32),((((23,25),54),37),59))),((((((3,4),7),(9,14)),((10,38),(17,(33,51)))),50),(((((15,(20,47)),(46,57)),56),((16,42),(29,34))),43))),(((((5,53),60),(45,58)),((8,35),24)),((12,27),(((13,30),48),(36,62))))),(((6,18),(40,61)),(19,63))),39),((21,44),(26,31)));
 414: 1 -2956.079102 -2590.995549 (0,((((((((((1,49),((((((2,28),(32,41)),59),37),(23,(25,54))),(11,(22,52)))),55),43),(((15,(46,57)),(20,47)),56)),(((16,42),34),29)),(((((3,4),7),((9,14),((10,38),(17,(33,51))))),((((((5,53),60),45),58),((((((12,27),36),62),13),30),48)),((8,35),24))),50)),26),(((6,18),(40,61)),(19,63))),39),((21,44),31));
 415: 1 -2701.090332 -2591.895615 (0,((((((((((1,49),55),(11,(22,52))),(((((2,32),41),28),((23,(25,54)),(37,59))),43)),(((15,((20,47),(46,57))),56),((16,42),(29,34)))),((((((3,4),7),14),9),((10,38),(17,(33,51)))),50)),((((((5,53),60),45),58),((12,27),(((13,30),48),(36,62)))),((8,35),24))),(((6,18),(40,61)),(19,63))),26),39),((21,44),31));
 416: 12 -2620.551514 -2582.506703 (0,(((((((((1,49),(((((2,32),(28,41)),(((23,25),54),(37,59))),(11,(22,52))),43)),55),(((15,((20,47),(46,57))),56),((16,42),(29,34)))),(((((3,4),7),(9,14)),((10,38),(17,(33,51)))),50)),(((((5,53),60),45),58),(((8,35),24),((12,27),((((13,30),48),62),36))))),(((6,18),(40,61)),(19,63))),26),39),((21,44),31));
 417: 2 -2542.077393 -2584.480453 (0,((((((((((1,49),(((((2,41),28),32),(37,59)),(23,(25,54)))),(11,(22,52))),55),43),(((15,((20,47),(46,57))),56),((16,42),(29,34)))),(((((3,4),7),(9,14)),((10,38),(17,(33,51)))),50)),((((((5,53),60),45),58),((8,35),24)),((12,27),(((13,30),48),(36,62))))),((((6,18),(40,61)),63),19)),39),((21,44),(26,31)));
 418: 3 -2801.291504 -2590.323107 (0,((((((((((1,49),((((2,32),(28,41)),((23,(25,54)),(37,59))),(11,(22,52)))),55),((((15,(20,47)),(46,57)),(((16,42),(29,34)),56)),43)),(((((3,4),7),(9,14)),((10,38),(17,(33,51)))),50)),(((((((5,53),60),45),58),((8,35),24)),((12,27),((((13,30),48),62),36))),(((6,18),(40,61)),(19,63)))),26),44),21),31),39);
 419: 3 -2662.226562 -2588.460863 (0,(((((((((((((1,49),(((((2,32),28),41),(((23,25),54),(37,59))),(11,(22,52)))),55),43),(((15,((20,47),(46,57))),56),((16,42),(29,34)))),((((((3,4),7),(9,14)),(17,(33,51))),(10,38)),50)),((8,35),24)),(((5,53),(45,60)),58)),(12,(((((13,30),48),62),36),27))),(((6,18),(40,61)),(19,63))),26),(21,44)),39),31);
 420: 3 -2931.109863 -2603.704104 (0,(((((((((1,49),((((2,32),(28,41)),((23,(25,54)),(37,59))),(11,(22,52)))),55),43),((((15,(20,47)),(46,57)),56),((16,42),(29,34)))),(((((3,4),7),(9,14)),((10,38),(17,(33,51)))),50)),((((((((((5,53),60),45),58),((8,35),24)),((((13,30),48),(36,62)),27)),12),(40,61)),(6,18)),(19,63))),26),39),((21,44),31));
 421: 1 -2680.330811 -2584.139119 (0,(((((((((((1,49),(((((2,32),(28,41)),(37,59)),((23,25),54)),(11,(22,52)))),55),43),((((15,(20,47)),(46,57)),56),((16,42),(29,34)))),(((((3,4),7),(9,14)),((10,38),((17,33),51))),50)),((((((5,53),60),45),58),((8,35),24)),((12,27),((((13,30),48),62),36)))),(((6,18),(40,61)),(19,63))),26),(21,44)),31),39);
 422: 4 -2503.865234 -2590.424617 (0,(((((((((1,49),(((((((2,32),41),28),59),((11,(22,52)),(23,(25,54)))),37),55)),43),((((15,(20,47)),(46,57)),56),((16,42),(29,34)))),(((((3,4),7),(9,14)),((10,38),(17,(33,51)))),50)),((((((5,53),60),58),45),((8,35),24)),((12,27),((((13,30),48),62),36)))),(((6,18),(40,61)),(19,63))),26),39),((21,44),31));
 423: 1 -2367.584473 -2593.426568 (0,((((((((1,49),55),((((((2,32),28),41),(((23,25),54),(37,59))),(11,(22,52))),43)),((((15,(20,47)),(46,57)),56),(((16,42),29),34))),(((3,4),(7,((9,14),((10,38),((17,33),51))))),50)),26),(((((((5,53),((45,58),60)),((12,27),((((13,30),48),62),36))),((8,35),24)),(19,63)),(6,18)),(40,61))),39),((21,44),31));
 424: 1 -2738.6521 -2583.30293 (0,(((((((((((1,49),((((((2,32),(28,41)),59),37),(23,(25,54))),(11,(22,52)))),55),43),((((15,(20,47)),(46,57)),56),((16,42),(29,34)))),(((((3,4),7),(9,14)),((10,38),(17,(33,51)))),50)),((((((5,53),60),45),58),((8,35),24)),((12,27),((((13,30),48),62),36)))),((((6,18),(40,61)),19),63)),44),21),(26,31)),39);
 425: 1 -2309.621582 -2585.596627 (0,((((((((1,49),(11,(22,52))),(((((2,32),(28,41)),(37,59)),(23,(25,54))),55)),43),((((15,(20,47)),(46,57)),56),((16,42),(29,34)))),((((((3,4),7),(9,14)),((10,38),(17,(33,51)))),50),(((((5,53),60),45),58),(((8,35),24),((12,27),((((13,30),48),62),36)))))),(((6,18),(40,61)),(19,63))),39),((21,44),(26,31)));
 426: 1 -2736.537109 -2586.540964 (0,(((((((((1,49),(((((2,32),41),28),(((23,25),54),(37,59))),(11,(22,52)))),55),(((((((3,4),7),(9,14)),((10,38),(17,(33,51)))),50),((((((5,53),60),45),58),((8,35),24)),((12,27),(((13,48),30),(36,62))))),((((15,(20,47)),(46,57)),56),((16,42),(29,34))))),43),((6,18),(40,61))),(19,63)),26),39),((21,44),31));
 427: 1 -2564.850586 -2590.260461 (0,(((((((((((1,49),(((((2,32),28),41),(((23,(25,54)),37),59)),(11,(22,52)))),55),((((((3,4),7),(9,14)),((10,38),(17,(33,51)))),(((((((5,53),60),45),58),(((12,27),36),(((13,30),48),62))),((8,35),24)),50)),(((15,((20,47),(46,57))),56),((16,42),(29,34))))),43),(40,61)),(6,18)),63),19),26),39),((21,44),31));
 428: 2 -2477.937744 -2605.551695 (0,(((((((((((1,49),55),(11,(22,52))),43),((2,32),((((23,(25,54)),(37,59)),28),41))),(((((3,4),7),((9,14),((10,38),(17,(33,51))))),(((((5,53),60),45),58),50)),((15,(((16,42),29),34)),(((20,47),(46,57)),56)))),(((8,35),24),((12,27),((((13,30),48),62),36)))),26),(((6,18),(19,63)),(40,61))),(21,44)),31),39);
 429: 5 -2442.968994 -2585.561495 (0,(((((((((1,49),((((((2,32),28),41),(37,59)),((23,25),54)),(11,(22,52)))),55),43),((((15,(20,47)),(46,57)),56),((16,42),(29,34)))),(((((3,4),7),(9,14)),((10,38),(17,(33,51)))),50)),(((((((((5,53),60),58),45),((12,27),(((13,30),48),(36,62)))),((8,35),24)),((6,18),(40,61))),63),19)),26),39),((21,44),31));
 430: 2 -2532.220703 -2584.873274 (0,(((((((((1,49),(((((((2,41),28),32),59),37),(23,(25,54))),(11,(22,52)))),55),43),(((15,((20,47),(46,57))),56),((16,42),(29,34)))),(((((3,4),7),(9,14)),((10,38),(17,(33,51)))),50)),((((((5,53),60),45),58),((8,35),24)),((12,27),(((13,30),48),(36,62))))),((((6,18),(40,61)),63),19)),39),((21,44),(26,31)));
 431: 2 -2673.536621 -2590.087656 (0,((((((((((1,49),((((((2,32),28),41),(37,59)),((23,25),54)),(11,(22,52)))),55),43),((((15,(20,47)),(46,57)),56),((16,42),(29,34)))),(((((3,4),7),(9,14)),((10,38),(17,(33,51)))),(((8,35),24),50))),((12,((((13,48),30),62),36)),27)),(((6,18),(40,61)),(19,63))),((5,53),((45,58),60))),39),((21,44),(26,31)));
 432: 2 -2133.486084 -2593.556876 (0,((((((((((1,49),55),((15,(((20,47),(46,57)),56)),((16,42),(29,34)))),((((2,28),(((((23,25),54),(37,59)),41),32)),(11,(22,52))),43)),(((((3,4),7),(9,14)),((10,38),(17,(33,51)))),50)),((((((5,53),60),45),58),((8,35),24)),((12,((((13,30),48),62),36)),27))),26),(((6,18),(19,63)),(40,61))),(21,44)),31),39);
 433: 2 -2500.177734 -2591.362195 (0,((((((((((1,49),(11,(22,52))),((((2,32),(((23,25),54),(37,59))),41),28)),55),43),(((15,((20,47),(46,57))),56),((16,42),(29,34)))),((((((3,(7,((9,14),((10,38),(17,(33,51)))))),4),((((12,27),(36,62)),(13,30)),48)),((((5,53),60),45),58)),((8,35),24)),50)),(((6,18),(40,61)),(19,63))),26),39),((21,44),31));
 434: 1 -2637.208984 -2583.772264 (0,((((((((((1,49),(((((((2,32),28),41),59),37),(23,(25,54))),(11,(22,52)))),55),43),((((15,(20,47)),(46,57)),56),((16,42),(29,34)))),(((((3,4),7),(9,14)),((10,38),(17,(33,51)))),50)),((((((5,53),60),58),45),((8,35),24)),((12,27),((((13,30),48),62),36)))),(((6,18),(40,61)),(19,63))),26),39),((21,44),31));
 435: 2 -2602.666504 -2587.390065 (0,(((((((((1,49),(((((((2,32),28),41),59),37),((23,25),54)),((((((3,4),7),(9,14)),((10,38),(17,(33,51)))),50),55))),(11,(22,52))),43),((((15,(20,47)),(46,57)),56),((16,42),(29,34)))),((((((5,53),60),45),58),((12,27),((((13,30),48),62),36))),((8,35),24))),(((6,18),(40,61)),(19,63))),26),39),((21,44),31));
 436: 1 -2436.483887 -2585.596627 (0,((((((((1,49),(11,(22,52))),(((((2,32),(28,41)),(37,59)),(23,(25,54))),55)),43),((((15,(20,47)),(46,57)),56),((16,42),(29,34)))),((((((3,4),7),(9,14)),((10,38),(17,(33,51)))),50),(((((5,53),60),45),58),(((8,35),24),((12,27),((((13,30),48),62),36)))))),(((6,18),(40,61)),(19,63))),39),((21,44),(26,31)));
 437: 3 -2671.262695 -2584.552157 (0,(((((((((1,49),55),(((((2,32),41),((((23,25),54),(37,59)),28)),(11,(22,52))),43)),((((15,(20,47)),(46,57)),56),((16,42),(29,34)))),(((((3,4),7),(9,14)),((10,38),(17,(33,51)))),50)),((((((5,53),60),45),58),((12,27),(((13,30),48),(36,62)))),((8,35),24))),((((6,18),(40,61)),19),63)),(21,44)),(26,31)),39);
 438: 1 -2886.219727 -2587.571309 (0,(((((((((1,49),((((2,32),(28,41)),((23,(25,54)),(37,59))),(11,(22,52)))),55),43),((((15,(20,47)),(46,57)),56),((16,42),(29,34)))),((((((3,4),7),((9,14),((10,38),(17,(33,51))))),50),((8,35),24)),(((((5,53),60),45),58),(((((12,27),36),62),(13,30)),48)))),(((6,18),(40,61)),(19,63))),26),39),((21,44),31));
 439: 1 -2925.332031 -2586.618405 (0,(((((((((1,49),((((2,32),(28,41)),(((23,25),54),(37,59))),(11,(22,52)))),55),43),((((15,(46,57)),(20,47)),56),((16,42),(29,34)))),(((((3,4),(7,(9,14))),((10,38),(17,(33,51)))),50),((((((5,53),60),45),58),((8,35),24)),((12,27),((((13,30),48),62),36))))),((((6,18),(40,61)),19),63)),26),39),((21,44),31));
 440: 1 -2477.466309 -2589.519396 (0,(((((((((1,49),((((((2,32),28),41),((23,(25,54)),(37,59))),(11,(22,52))),43)),55),((((15,(20,47)),(46,57)),56),((16,42),(29,34)))),(((((3,4),7),(9,14)),((10,38),((17,33),51))),50)),((((((5,53),60),45),58),((8,35),24)),((12,27),((((13,48),30),62),36)))),(((6,18),(40,61)),(19,63))),(21,44)),(26,31)),39);
 441: 1 -2940.381104 -2585.948589 (0,(((((((((1,49),(11,(22,52))),((((2,32),(28,41)),(37,59)),(23,(25,54)))),55),(((((15,(20,47)),(46,57)),56),((16,42),(29,34))),43)),(((((3,4),7),(9,14)),((10,38),(17,(33,51)))),50)),((((((5,53),60),45),58),(12,((((13,48),30),(36,62)),27))),((8,35),24))),((((6,18),(40,61)),19),63)),39),((21,44),(26,31)));
 442: 2 -2712.013184 -2584.772491 (0,(((((((((1,49),(((((2,32),28),41),((23,(25,54)),(37,59))),(11,(22,52)))),55),43),((((15,(20,47)),(46,57)),56),((16,42),(29,34)))),((((3,4),(7,((9,14),((10,38),(17,(33,51)))))),(((((5,53),60),45),58),(((8,35),24),(((12,27),(36,62)),((13,30),48))))),50)),((((6,18),(40,61)),19),63)),26),39),((21,44),31));
 443: 2 -2490.770508 -2585.722854 (0,(((((((((((1,49),((((2,(32,41)),28),((23,(25,54)),(37,59))),(11,(22,52)))),55),43),(((((15,(20,47)),(46,57)),56),50),((16,42),(29,34)))),(((3,4),7),((9,14),((10,38),(17,(33,51)))))),((((((5,53),60),45),58),((12,27),((((13,48),30),62),36))),((8,35),24))),(((6,18),(40,61)),(19,63))),(21,44)),26),31),39);
 444: 2 -2630.228027 -2585.530843 (0,((((((((((1,49),(((((((2,32),41),28),59),37),((23,25),54)),(11,(22,52)))),55),43),(((((15,(20,47)),(46,57)),56),50),((16,42),(29,34)))),(((3,4),7),((9,14),((10,38),(17,(33,51)))))),((((((5,53),60),45),58),((12,27),((((13,30),48),62),36))),((8,35),24))),(((6,18),(40,61)),(19,63))),26),39),((21,44),31));
 445: 3 -2523.118896 -2587.115306 (0,(((((((((1,49),(((((2,32),41),28),(((23,25),54),(37,59))),(11,(22,52)))),55),43),(((15,((20,47),(46,57))),56),((16,42),(29,34)))),(((((((3,4),7),(9,14)),((10,38),(17,(33,51)))),50),((8,35),24)),(((((5,53),60),45),58),((12,((((13,30),48),62),36)),27)))),((((6,18),(40,61)),19),63)),26),39),((21,44),31));
 446: 2 -2319.583252 -2592.26032 (0,((((((((((1,49),((((((2,32),28),41),(37,59)),(23,(25,54))),(11,(22,52)))),55),43),((16,42),(29,34))),(((15,(46,57)),(20,47)),56)),((((((((3,4),7),((10,38),(17,(33,51)))),(9,14)),(5,(((45,58),60),53))),50),(12,(((((13,30),48),62),36),27))),((8,35),24))),((((6,18),(40,61)),19),63)),26),39),((21,44),31));
 447: 2 -2911.662598 -2582.494764 (0,(((((((((((1,49),(((((2,32),(28,41)),((23,25),54)),(37,59)),(11,(22,52)))),55),43),((((15,(20,47)),(46,57)),56),((16,42),(29,34)))),(((((3,4),7),(9,14)),((10,38),(17,(33,51)))),50)),((((((5,53),60),45),58),((8,35),24)),((12,27),(((13,30),48),(36,62))))),((((6,18),(40,61)),19),63)),44),21),(26,31)),39);
 448: 2 -2628.406494 -2588.72108 (0,(((((((((((1,49),(((2,((28,32),41)),(((23,25),54),(37,59))),(11,(22,52)))),55),43),((((15,(20,47)),(46,57)),56),((16,42),(29,34)))),(((((3,4),7),(9,14)),((10,38),(17,(33,51)))),(((((5,53),60),45),58),50))),(((8,35),24),((12,(((13,30),48),(36,62))),27))),((6,18),(40,61))),(19,63)),26),39),((21,44),31));
 449: 3 -2788.184326 -2584.687847 (0,(((((((((1,49),(((((((2,32),41),28),59),37),(23,(25,54))),(11,(22,52)))),55),(((((15,(20,47)),(46,57)),56),((16,42),(29,34))),43)),(((((3,4),7),(9,14)),((10,38),(17,(33,51)))),50)),((((5,53),((45,58),60)),((12,27),((((13,30),48),62),36))),((8,35),24))),((((6,18),(40,61)),19),63)),26),39),((21,44),31));
 450: 3 -2687.074219 -2584.792014 (0,(((((((((1,49),55),(((((2,32),(28,41)),((23,(25,54)),(37,59))),(11,(22,52))),43)),(((15,((20,47),(46,57))),56),((16,42),(29,34)))),(((((3,4),7),(9,14)),((10,38),(17,(33,51)))),50)),(((((5,53),60),(45,58)),((12,27),((((13,30),48),62),36))),((8,35),24))),(((6,18),(40,61)),(19,63))),26),39),((21,44),31));
 451: 22 -2290.061035 -2587.582194 (0,(((((((((1,49),((((((2,32),41),28),(((23,25),(37,59)),54)),(11,(22,52))),43)),55),((((15,(20,47)),(46,57)),56),((16,42),(29,34)))),(((((3,4),7),(9,14)),((10,38),(17,(33,51)))),50)),((((((5,53),60),45),58),((8,35),24)),((12,27),((((13,30),48),62),36)))),(((6,18),(40,61)),(19,63))),26),39),((21,44),31));
 452: 6 -2410.274902 -2585.464599 (0,(((((((((((1,49),(((((((2,32),28),41),59),37),(23,(25,54))),(11,(22,52)))),55),43),((((15,(20,47)),(46,57)),56),((16,42),(29,34)))),(((((3,4),7),(9,14)),((10,38),(17,(33,51)))),50)),((((((5,53),60),45),58),((8,35),24)),((12,27),((((13,30),48),62),36)))),((6,18),(40,61))),(19,63)),26),39),((21,44),31));
 453: 1 -2624.141846 -2586.133578 (0,((((((((((((1,49),(((((2,(28,(32,41))),59),37),((23,25),54)),(11,(22,52)))),55),43),(((((15,(20,47)),(46,57)),56),50),((16,42),(29,34)))),(((3,4),7),((9,14),((10,38),(17,(33,51)))))),((((((5,53),60),45),58),((8,35),24)),((12,27),((((13,30),48),62),36)))),((((6,18),(40,61)),19),63)),26),21),44),31),39);
 454: 1 -2796.172363 -2589.940325 (0,(((((((((1,49),(((((2,32),41),28),(((23,25),54),(37,59))),(11,(22,52)))),55),43),((((15,(20,47)),(46,57)),56),((16,42),(29,34)))),(((((((3,4),7),(9,14)),((10,38),((17,33),51))),50),((8,35),24)),(((((5,53),60),45),58),((12,((((13,30),48),62),36)),27)))),((((6,18),(40,61)),19),63)),26),39),((21,44),31));
 455: 2 -2550.27417 -2594.791268 (0,((((((((((1,49),(((((((2,32),28),41),(37,59)),((23,25),54)),43),(11,(22,52)))),55),((((15,(20,47)),(46,57)),56),((16,42),(29,34)))),(((((3,4),7),(9,14)),((10,38),(17,(33,51)))),50)),((((((5,53),60),45),58),((12,((((13,30),48),62),36)),27)),((8,35),24))),((((6,(40,61)),18),19),63)),21),44),(26,31)),39);
 456: 1 -2400.071289 -2596.228737 (0,(((((((((((1,49),((((2,(32,41)),28),((23,(25,54)),(37,59))),(11,(22,52)))),55),43),((((15,((20,47),(46,57))),56),50),((16,42),(29,34)))),((3,4),(7,((9,14),((10,38),(17,(33,51))))))),(((((5,53),60),45),58),(((8,35),24),(((12,(((13,48),30),62)),36),27)))),(((6,18),(40,61)),(19,63))),26),(21,44)),31),39);
 457: 1 -2778.926758 -2584.072979 (0,((((((((((1,49),(((((((2,32),28),41),59),37),((23,25),54)),(11,(22,52)))),55),43),((((15,(20,47)),(46,57)),56),((16,42),(29,34)))),(((((3,4),7),(9,14)),((10,38),(17,(33,51)))),50)),(((((5,53),60),45),58),(((8,35),24),(12,(((((13,30),48),62),36),27))))),((6,18),((19,63),(40,61)))),26),39),((21,44),31));
 458: 1 -2406.488525 -2592.34937 (0,((((((((((1,49),(((((((2,32),28),41),59),37),(23,(25,54))),(11,(22,52)))),55),43),(((((15,(20,47)),(46,57)),56),50),((16,42),(29,34)))),(((3,4),(9,(((10,38),(17,(33,51))),14))),7)),((((((5,53),60),45),58),((8,35),24)),((12,27),(((13,30),48),(36,62))))),((((6,18),(40,61)),19),63)),26),39),((21,44),31));
 459: 1 -2587.916504 -2593.515607 (0,((((((((((1,49),((((((2,28),(32,41)),59),37),(23,(25,54))),(11,(22,52)))),55),43),(((15,(20,47)),(46,57)),56)),(((16,42),34),29)),(((((3,4),7),((9,14),((10,38),((17,33),51)))),((((((5,53),60),45),58),((((((12,27),36),62),13),30),48)),((8,35),24))),50)),26),(((6,18),(40,61)),(19,63))),39),((21,44),31));
 460: 3 -2732.574707 -2586.778464 (0,(((((((((1,49),55),((((((2,32),41),28),((23,(25,54)),(37,59))),(11,(22,52))),43)),((((15,(20,47)),(46,57)),56),((16,42),(29,34)))),((((((3,4),7),(9,14)),((10,38),(17,(33,51)))),50),((((((5,53),60),45),58),((8,35),24)),((12,27),((((13,30),48),62),36))))),(((6,18),(40,61)),(19,63))),44),21),(26,31)),39);
 461: 1 -2608.521729 -2586.422641 (0,((((((((((1,49),((((2,32),(28,41)),(((23,25),54),(37,59))),(11,(22,52)))),55),43),((((15,(20,47)),(46,57)),56),((16,42),(29,34)))),(((((((3,4),7),(9,14)),((10,38),(17,(33,51)))),(5,(((45,58),60),53))),((12,27),(((13,30),48),(36,62)))),50)),((8,35),24)),(((6,18),(40,61)),(19,63))),26),39),((21,44),31));
 462: 1 -3065.001465 -2585.425253 (0,(((((((((((1,49),(((((2,32),28),41),(37,59)),((23,25),54))),(11,(22,52))),55),43),((((15,(20,47)),(46,57)),56),((16,42),(29,34)))),(((((3,4),7),(9,14)),((10,38),(17,(33,51)))),50)),((((((5,53),60),45),58),((12,27),((((13,30),48),62),36))),((8,35),24))),(((((6,18),(40,61)),(19,63)),21),44)),26),31),39);
 463: 4 -2700.050049 -2584.988908 (0,(((((((((((1,49),(((((2,32),(28,41)),(37,59)),(23,(25,54))),(11,(22,52)))),55),43),((15,((20,47),(46,57))),56)),(16,((29,34),42))),(((((3,4),7),(9,14)),((10,38),(17,(33,51)))),50)),(((((5,53),60),45),58),(((8,35),24),((12,((((13,30),48),62),36)),27)))),(((6,18),(40,61)),(19,63))),26),39),((21,44),31));
 464: 4 -2703.041504 -2584.474132 (0,(((((((((1,49),(((((2,32),(28,41)),((((23,25),54),37),59)),(11,(22,52))),43)),55),(((15,((20,47),(46,57))),56),((16,42),(29,34)))),(((((3,4),7),(9,14)),((10,38),(17,(33,51)))),50)),((((((5,53),60),45),58),((12,27),((((13,30),48),62),36))),((8,35),24))),(((6,18),(40,61)),(19,63))),26),39),((21,44),31));
 465: 2 -2235.415283 -2589.51626 (0,(((((((((((((1,49),(((((2,32),28),41),(((23,25),54),(37,59))),(11,(22,52)))),55),43),(((15,((20,47),(46,57))),56),((16,42),(29,34)))),(((((3,4),7),(9,14)),(((10,38),17),(33,51))),50)),((8,35),24)),(((5,53),(45,60)),58)),(12,(((((13,30),48),62),36),27))),(((6,18),(40,61)),(19,63))),26),(21,44)),39),31);
 466: 2 -2622.104004 -2585.692133 (0,((((((((((1,49),((((2,32),(28,41)),((23,(25,54)),(37,59))),(11,(22,52)))),((((((3,4),7),(9,14)),((10,38),(17,(33,51)))),50),55)),43),((((15,(20,47)),(46,57)),56),((16,42),(29,34)))),((((((5,53),60),45),58),((8,35),24)),((12,27),((((13,30),48),62),36)))),((((6,18),(40,61)),63),19)),(21,44)),26),31),39);
 467: 1 -2245.783203 -2591.393945 (0,((((((((((1,49),(((((2,32),(((23,25),54),(37,59))),28),41),(11,(22,52)))),55),43),(((15,((20,47),(46,57))),56),((16,42),(29,34)))),(((((3,4),7),(9,14)),((10,38),(17,(33,51)))),(((((5,53),60),58),45),50))),(((8,35),24),((12,27),((((13,48),30),62),36)))),(((6,18),(40,61)),(19,63))),(21,44)),39),(26,31));
 468: 4 -2492.911377 -2586.532799 (0,(((((((((((1,49),(((((2,32),(28,41)),(37,59)),(23,(25,54))),(11,(22,52)))),55),43),(((((15,(20,47)),(46,57)),56),50),((16,42),(29,34)))),((3,4),(7,((9,14),((10,38),(17,(33,51))))))),((((((5,53),60),45),58),((8,35),24)),((12,27),((((13,30),48),62),36)))),(((6,18),(40,61)),19)),63),26),39),((21,44),31));
 469: 1 -2518.270752 -2588.77358 (0,((((((((((1,49),((((((2,32),(28,41)),(37,59)),(23,(25,54))),55),(11,(22,52)))),43),((((15,(20,47)),(46,57)),56),((16,42),(29,34)))),(((((3,4),7),(9,14)),((10,38),(17,(33,51)))),50)),((((6,18),(40,61)),((8,35),24)),(19,63))),(((((5,53),60),45),58),((12,27),(((13,30),48),(36,62))))),26),(21,44)),31),39);
 470: 3 -2560.79834 -2590.528183 (0,(((((((((1,49),((((2,32),(28,41)),(((23,25),54),(37,59))),(11,(22,52)))),55),43),((((15,(20,47)),(46,57)),56),((16,42),(29,34)))),(((((3,4),7),(9,14)),((10,38),(17,(33,51)))),50)),((((((((((5,53),60),45),58),((8,35),24)),((12,((13,((30,48),62)),36)),27)),(40,61)),(6,18)),19),63)),26),39),((21,44),31));
 471: 2 -2135.732422 -2588.263698 (0,((((((((((((1,49),(11,(22,52))),(((((2,32),41),28),(((23,25),54),(37,59))),55)),43),((((15,(20,47)),(46,57)),56),((16,42),(29,34)))),(((((3,4),7),(9,14)),((10,38),(17,(33,51)))),50)),(((6,18),(((8,35),24),(40,61))),(19,63))),(((((5,53),60),45),58),((12,27),((((13,30),48),62),36)))),26),44),21),31),39);
 472: 2 -2309.218262 -2583.815391 (0,(((((((((1,49),55),(((((2,32),((((23,25),54),37),59)),(28,41)),(11,(22,52))),43)),(((15,((20,47),(46,57))),56),((16,42),(29,34)))),(((((3,4),7),(9,14)),((10,38),(17,(33,51)))),50)),((((((5,53),60),45),58),((8,35),24)),((12,27),((((13,30),48),62),36)))),(((6,18),(40,61)),(19,63))),26),39),((21,44),31));
 473: 1 -2728.647949 -2586.761932 (0,((((((((1,49),(((((2,32),(28,41)),(37,59)),((23,25),54)),(11,(22,52)))),55),(((((15,(20,47)),(46,57)),56),((16,42),(29,34))),43)),((((((3,4),7),(9,14)),(10,38)),(17,(33,51))),50)),((((((5,53),60),45),58),((12,27),((((13,30),48),62),36))),((8,35),24))),(((((6,18),(40,61)),19),63),26)),39),((21,44),31));
 474: 1 -2491.020996 -2584.552157 (0,(((((((((1,49),55),(((((2,32),41),((((23,25),54),(37,59)),28)),(11,(22,52))),43)),((((15,(20,47)),(46,57)),56),((16,42),(29,34)))),(((((3,4),7),(9,14)),((10,38),(17,(33,51)))),50)),((((((5,53),60),45),58),((12,27),(((13,30),48),(36,62)))),((8,35),24))),((((6,18),(40,61)),19),63)),(21,44)),(26,31)),39);
 475: 1 -2386.907471 -2583.012582 (0,((((((((((1,49),((((((2,32),(28,41)),59),37),((23,25),54)),(11,(22,52)))),55),43),(((15,((20,47),(46,57))),56),((16,42),(29,34)))),(((((3,4),7),(9,14)),((10,38),(17,(33,51)))),50)),((((((5,53),60),45),58),((8,35),24)),((12,27),((((13,30),48),62),36)))),(((6,18),(40,61)),(19,63))),26),39),((21,44),31));
 476: 1 -2415.944824 -2585.947566 (0,(((((((((((1,49),(((((((2,32),41),28),59),37),((23,25),54)),(11,(22,52)))),55),43),(((((15,(20,47)),(46,57)),56),50),((16,42),(29,34)))),(((3,4),7),((9,14),((10,38),(17,(33,51)))))),((((((5,53),60),45),58),((8,35),24)),((12,27),((((13,30),48),62),36)))),(((6,18),(40,61)),(19,63))),26),(21,44)),31),39);
 477: 1 -2211.926514 -2591.037531 (0,((((((((((1,49),((((((2,32),28),41),59),((23,(25,54)),37)),(11,(22,52)))),55),43),((((15,(20,47)),(46,57)),56),((16,42),(29,34)))),(((((3,4),7),(9,14)),((10,38),((17,33),51))),(((((5,53),60),58),45),50))),(((8,35),24),((12,27),((((13,30),48),62),36)))),(((6,18),(40,61)),(19,63))),26),39),((21,44),31));
 478: 8 -2608.699707 -2584.697321 (0,((((((((((1,49),(((((2,32),28),41),(((23,25),54),(37,59))),(11,(22,52)))),55),43),((((15,(20,47)),(46,57)),56),((16,42),(29,34)))),(((((3,4),7),(9,14)),((10,38),(17,(33,51)))),50)),(((((((5,53),60),45),58),((12,27),((((13,30),48),62),36))),((8,35),24)),(((6,18),(40,61)),(19,63)))),21),44),(26,31)),39);
 479: 2 -2490.318848 -2592.117018 (0,(((((((((((((1,49),55),(11,(22,52))),(((2,32),(28,41)),((23,(25,54)),(37,59)))),43),((((15,(20,47)),(46,57)),56),(((16,42),29),34))),(((((3,4),7),(9,14)),((10,38),(17,(33,51)))),50)),((((5,53),((45,58),60)),((12,27),((((13,30),62),48),36))),((8,35),24))),(((6,18),(40,61)),(19,63))),26),21),44),31),39);
 480: 1 -2737.444336 -2606.917118 (0,(((((((((1,49),55),(((((2,32),(28,41)),((23,(25,54)),(37,59))),(11,(22,52))),43)),(((15,((20,47),(46,57))),56),((16,42),(29,34)))),(((((3,4),7),(9,14)),((10,38),(17,(33,51)))),50)),(((((5,53),60),45),((12,(((((13,30),48),62),36),27)),58)),((8,35),24))),(((6,18),(40,61)),(19,63))),26),39),((21,44),31));
 481: 3 -2404.28125 -2585.985703 (0,((((((((1,49),((((((2,32),28),41),((23,(25,54)),(37,59))),(11,(22,52))),43)),55),((((15,(20,47)),(46,57)),56),((16,42),(29,34)))),(((((3,4),7),((9,14),((10,38),(17,(33,51))))),((((((5,53),60),45),58),((8,35),24)),((12,27),(((13,30),48),(36,62))))),50)),(((6,18),(40,61)),(19,63))),26),39),((21,44),31));
 482: 2 -2616.211426 -2584.381628 (0,((((((((((1,49),(((((2,32),(28,41)),(37,59)),(23,(25,54))),(11,(22,52)))),55),43),(((((15,(20,47)),(46,57)),56),50),((16,42),(29,34)))),((3,4),(7,((9,14),((10,38),(17,(33,51))))))),((((((5,53),60),45),58),((8,35),24)),((12,27),(((13,30),48),(36,62))))),((((6,18),(40,61)),19),63)),26),39),((21,44),31));
 483: 5 -2263.0625 -2588.069642 (0,((((((((((1,49),(((((2,32),28),41),(((23,25),54),(37,59))),(11,(22,52)))),55),43),(((((15,(20,47)),(46,57)),56),50),((16,42),(29,34)))),((3,4),((7,(9,14)),((10,38),(17,(33,51)))))),((((((5,53),60),45),58),((12,((((13,30),48),62),36)),27)),((8,35),24))),(((6,18),(40,61)),(19,63))),26),39),((21,44),31));
 484: 2 -2332.267822 -2585.770496 (0,((((((((((1,49),55),(((((2,32),(28,41)),((23,(25,54)),(37,59))),(11,(22,52))),43)),((((15,(20,47)),(46,57)),56),((16,42),(29,34)))),((((((3,4),7),(9,14)),((10,38),(17,(33,51)))),50),(((((5,53),60),45),58),(((8,35),24),((12,((((13,30),48),62),36)),27))))),(((6,18),(40,61)),(19,63))),26),21),44),31),39);
 485: 3 -2546.75415 -2582.602878 (0,(((((((((1,49),(((((2,32),41),28),((23,(25,54)),(37,59))),(11,(22,52)))),55),43),(((15,((20,47),(46,57))),56),((16,42),(29,34)))),((((((3,4),7),(9,14)),((10,38),(17,(33,51)))),50),((((((5,53),60),45),58),((12,27),((((13,30),48),62),36))),((8,35),24)))),(((6,18),(40,61)),(19,63))),26),39),((21,44),31));
 486: 1 -2579.025391 -2583.671246 (0,(((((((((1,49),((((((2,32),41),28),(37,59)),(23,(25,54))),(11,(22,52)))),55),43),((((15,(20,47)),(46,57)),56),((16,42),(29,34)))),(((((3,4),7),(9,14)),((10,38),(17,(33,51)))),50)),(((((((5,53),((45,58),60)),((12,27),(((13,30),48),(36,62)))),((8,35),24)),((6,18),(40,61))),63),19)),26),39),((21,44),31));
 487: 3 -2669.375488 -2586.365936 (0,(((((((((1,49),(((((2,32),41),28),(((23,25),54),(37,59))),(11,(22,52)))),55),(((((((3,4),7),(9,14)),((10,38),(17,(33,51)))),50),((((((5,53),60),45),58),((8,35),24)),((12,27),((((13,48),30),62),36)))),((((15,(20,47)),(46,57)),56),((16,42),(29,34))))),43),((6,18),(40,61))),(19,63)),26),39),((21,44),31));
 488: 2 -2545.775391 -2587.528316 (0,((((((((((1,49),((((2,32),(28,41)),((((23,25),54),37),59)),(11,(22,52)))),55),43),((((15,(20,47)),(46,57)),56),((16,42),(29,34)))),((((((3,4),7),((9,14),((10,38),(17,(33,51))))),(5,(((45,58),60),53))),((12,27),((((13,30),48),62),36))),50)),((8,35),24)),(((6,18),(40,61)),(19,63))),26),39),((21,44),31));
 489: 3 -2959.562988 -2590.174073 (0,(((((((((1,49),(((((2,32),(((23,25),54),(37,59))),41),28),(11,(22,52)))),55),43),(((15,((20,47),(46,57))),56),((16,42),(29,34)))),((((((3,(7,((9,14),((10,38),(17,(33,51)))))),4),((((5,53),60),45),58)),((((12,27),(36,62)),(13,30)),48)),((8,35),24)),50)),(((6,18),(40,61)),(19,63))),26),39),((21,44),31));
 490: 1 -2434.783447 -2588.964343 (0,(((((((((((1,49),((((2,(32,41)),28),((23,(25,54)),(37,59))),(11,(22,52)))),55),43),(((15,(((20,47),(46,57)),56)),50),((16,42),(29,34)))),((3,4),(7,((9,14),((10,38),(17,(33,51))))))),(((((5,53),60),45),58),(((8,35),24),((12,((((13,48),30),62),36)),27)))),(((6,18),(40,61)),(19,63))),26),(21,44)),31),39);
 491: 2 -2462.650146 -2584.337816 (0,((((((((((1,49),((((((2,32),41),28),59),(((23,25),54),37)),(11,(22,52)))),55),43),((((15,(20,47)),(46,57)),56),((16,42),(29,34)))),((((((3,4),7),(9,14)),(17,(33,51))),(10,38)),50)),((((((5,53),60),45),58),((12,27),((((13,30),48),62),36))),((8,35),24))),((((6,18),(40,61)),19),63)),26),39),((21,44),31));
 492: 3 -2618.742188 -2583.374911 (0,(((((((((((1,49),(((((2,32),28),41),((((23,25),54),37),59)),(11,(22,52)))),55),43),(((15,((20,47),(46,57))),56),((16,42),(29,34)))),(((((3,4),7),(9,14)),((10,38),(17,(33,51)))),50)),((((5,53),((45,58),60)),((12,27),((((13,30),48),62),36))),((8,35),24))),(((6,18),(40,61)),(19,63))),26),(21,44)),31),39);
 493: 2 -2708.23877 -2583.770224 (0,(((((((((1,49),55),(((((2,32),(28,41)),(((23,(25,54)),37),59)),(11,(22,52))),43)),(((15,((20,47),(46,57))),56),((16,42),(29,34)))),(((((3,4),7),(9,14)),((10,38),(17,(33,51)))),50)),((((((5,53),60),45),58),((12,27),((((13,30),48),62),36))),((8,35),24))),(((6,18),(40,61)),(19,63))),26),39),((21,44),31));
 494: 5 -2537.265869 -2584.852498 (0,(((((((((1,49),55),((((((2,32),28),41),(37,59)),(23,(25,54))),(11,(22,52)))),((((15,(20,47)),(46,57)),56),((16,42),(29,34)))),43),(((((3,4),7),(9,14)),((10,38),(17,(33,51)))),50)),26),(((((((((5,53),60),45),58),((8,35),24)),((12,27),((((13,30),48),62),36))),(40,61)),(6,18)),(19,63))),39),((21,44),31));
 495: 2 -2395.773926 -2584.326845 (0,(((((((((1,49),((((((2,32),(28,41)),59),37),(23,(25,54))),(11,(22,52)))),55),43),((((15,(20,47)),(46,57)),56),((16,42),(29,34)))),(((((3,4),7),(9,14)),((10,38),(17,(33,51)))),50)),(((((((((5,53),60),45),58),((12,27),((((13,30),48),62),36))),((8,35),24)),(40,61)),(6,18)),(19,63))),26),39),((21,44),31));
 496: 2 -2580.581055 -2590.324434 (0,(((((((((((1,49),(11,(22,52))),((((2,41),28),32),(((23,25),54),(37,59)))),55),43),((((15,(20,47)),(46,57)),56),((16,42),(29,34)))),(((((3,4),7),(9,14)),((10,38),(17,(33,51)))),50)),26),(((5,53),((45,58),60)),((12,27),((((13,30),48),62),36)))),((((6,18),(((8,35),24),(40,61))),63),19)),39),((21,44),31));
 497: 1 -2322.279785 -2583.590447 (0,(((((((((1,49),55),(((((2,32),(28,41)),((23,(25,54)),(37,59))),(11,(22,52))),43)),(((15,((20,47),(46,57))),56),((16,42),(29,34)))),(((((3,4),7),(9,14)),((10,38),(17,(33,51)))),50)),((((((5,53),60),45),58),(12,((((13,30),48),(36,62)),27))),((8,35),24))),(((6,18),(40,61)),(19,63))),26),39),((21,44),31));
 498: 1 -2281.850098 -2591.037531 (0,((((((((((1,49),((((((2,32),28),41),59),((23,(25,54)),37)),(11,(22,52)))),55),43),((((15,(20,47)),(46,57)),56),((16,42),(29,34)))),(((((3,4),7),(9,14)),((10,38),((17,33),51))),(((((5,53),60),58),45),50))),(((8,35),24),((12,27),((((13,30),48),62),36)))),(((6,18),(40,61)),(19,63))),26),39),((21,44),31));
 499: 3 -2791.954346 -2582.602878 (0,(((((((((1,49),(((((2,32),41),28),((23,(25,54)),(37,59))),(11,(22,52)))),55),43),(((15,((20,47),(46,57))),56),((16,42),(29,34)))),((((((3,4),7),(9,14)),((10,38),(17,(33,51)))),50),((((((5,53),60),45),58),((12,27),((((13,30),48),62),36))),((8,35),24)))),(((6,18),(40,61)),(19,63))),26),39),((21,44),31));
 500: 2 -2684.224121 -2594.981699 (0,(((((((1,49),(((((2,32),28),41),(((23,25),54),(37,59))),(11,(22,52)))),(((((((3,4),7),(9,14)),((10,38),(17,(33,51)))),50),55),(((((((5,53),60),45),58),((8,35),24)),((12,27),(((13,(30,48)),62),36))),((((15,(20,47)),(46,57)),56),((16,42),(29,34)))))),43),(((6,18),(40,61)),(19,63))),26),39),((21,44),31));
 501: 1 -2423.815674 -2583.341807 (0,(((((((((((1,49),((((((2,32),(28,41)),59),37),((23,25),54)),(11,(22,52)))),55),43),((((15,(20,47)),(46,57)),56),((16,42),(29,34)))),(((((3,4),7),(9,14)),((10,38),(17,(33,51)))),50)),((((((5,53),60),45),58),((8,35),24)),((((12,27),(36,62)),(13,30)),48))),((((6,18),(40,61)),19),63)),26),(21,44)),31),39);
 502: 2 -2672.812988 -2584.122384 (0,((((((((1,49),((((2,32),(28,41)),(((23,25),54),(37,59))),(11,(22,52)))),55),43),(((15,((20,47),(46,57))),56),((16,42),(29,34)))),((((((3,4),7),(9,14)),((10,38),(17,(33,51)))),50),((((((5,53),60),45),58),((12,((((13,30),48),62),36)),27)),((8,35),24)))),(((6,18),(40,61)),(19,63))),39),((21,44),(26,31)));
 503: 1 -2997.205078 -2586.167667 (0,(((((((((((1,49),((((2,(32,41)),28),((23,(25,54)),(37,59))),(11,(22,52)))),55),43),((((15,((20,(46,57)),47)),56),50),((16,42),(29,34)))),((3,4),(7,((9,14),((10,38),(17,(33,51))))))),(((((5,53),60),45),58),(((8,35),24),((12,((((13,48),30),62),36)),27)))),(((6,18),(40,61)),(19,63))),26),(21,44)),31),39);
 504: 2 -2468.137939 -2589.237078 (0,((((((((((1,49),(((((2,32),((((23,54),25),37),59)),(28,41)),43),(11,(22,52)))),55),(((15,(20,47)),(46,57)),56)),((16,42),(29,34))),((((3,4),7),((9,14),((10,38),(17,(33,51))))),50)),(((((5,53),60),45),58),(((8,35),24),((12,27),((((13,30),48),62),36))))),26),((((6,18),(40,61)),19),63)),39),((21,44),31));
 505: 2 -2396.914551 -2584.552157 (0,(((((((((1,49),55),(((((2,32),41),((((23,25),54),(37,59)),28)),(11,(22,52))),43)),((((15,(20,47)),(46,57)),56),((16,42),(29,34)))),(((((3,4),7),(9,14)),((10,38),(17,(33,51)))),50)),((((((5,53),60),45),58),((12,27),(((13,30),48),(36,62)))),((8,35),24))),((((6,18),(40,61)),19),63)),(21,44)),(26,31)),39);
 506: 1 -2807.083496 -2589.428163 (0,(((((((((((((1,49),(((((2,32),28),41),(((23,25),54),(37,59))),(11,(22,52)))),55),43),(((15,((20,47),(46,57))),56),((16,42),(29,34)))),(((((3,4),7),(9,14)),((10,38),((17,33),51))),50)),((8,35),24)),(((5,53),(45,60)),58)),(12,(((((13,30),48),62),36),27))),(((6,18),(40,61)),(19,63))),26),(21,44)),39),31);
 507: 1 -2583.633057 -2607.787622 (0,((((((((((1,49),((((((2,32),28),41),(37,59)),((23,25),54)),(11,(22,52)))),55),43),((((15,(20,47)),(46,57)),56),((16,42),(29,34)))),(((((3,4),7),(9,14)),((10,38),(17,(33,51)))),50)),(((((5,53),60),45),(((12,27),((((13,30),48),62),36)),58)),((8,35),24))),(((((6,18),(40,61)),(19,63)),21),44)),26),31),39);
 508: 1 -2745.982178 -2585.937904 (0,((((((((((1,49),(((((2,32),(28,41)),(37,59)),(23,(25,54))),(11,(22,52)))),55),43),((((((3,4),7),((9,14),((10,38),(17,(33,51))))),((((((5,53),60),45),58),((12,27),(((13,30),48),(36,62)))),((8,35),24))),50),((((15,(20,47)),(46,57)),56),((16,42),(29,34))))),26),(((6,18),(40,61)),(19,63))),21),44),31),39);
 509: 7 -2454.78125 -2584.800076 (0,(((((((((1,49),(11,(22,52))),55),(((((2,32),28),41),(((23,25),54),(37,59))),43)),((((15,(20,47)),(46,57)),56),((16,42),(29,34)))),((((((3,4),7),(9,14)),((10,38),(17,(33,51)))),50),((((((5,53),60),45),58),((12,27),((((13,30),48),62),36))),((8,35),24)))),(((6,18),(40,61)),(19,63))),26),39),((21,44),31));
 510: 4 -2129.728027 -2583.984375 (0,((((((((((1,49),(((((2,32),28),41),(((23,25),54),(37,59))),(11,(22,52)))),55),43),((((15,(20,47)),(46,57)),56),((16,42),(29,34)))),((((((3,4),7),(9,14)),((10,38),(17,(33,51)))),50),((((((5,53),60),45),58),((12,27),((((13,30),48),62),36))),((8,35),24)))),(((6,18),(40,61)),(19,63))),21),44),(26,31)),39);
 511: 6 -2490.199707 -2587.11472 (0,((((((((((((1,49),((((2,32),(28,41)),((23,(25,54)),(37,59))),(11,(22,52)))),55),43),((16,42),(29,34))),(((15,(20,47)),(46,57)),56)),(((((3,4),7),(9,14)),((10,38),(17,(33,51)))),50)),((8,35),24)),((12,27),((((13,30),48),62),36))),((5,53),((45,58),60))),(((6,18),(40,61)),(19,63))),39),((21,44),(26,31)));
 512: 1 -2591.778809 -2582.90775 (0,((((((((((1,49),((((((2,32),41),28),59),(((23,25),54),37)),(11,(22,52)))),55),43),((((15,(20,47)),(46,57)),56),((16,42),(29,34)))),(((((3,4),7),(9,14)),((10,38),(17,(33,51)))),50)),((((((5,53),60),45),58),((12,27),(((13,30),48),(36,62)))),((8,35),24))),((((6,18),(40,61)),19),63)),26),39),((21,44),31));
 513: 1 -2589.295166 -2590.210091 (0,((((((((((((1,49),(11,(22,52))),55),(((2,32),(28,41)),(((23,25),54),(37,59)))),43),((((15,(20,47)),(46,57)),56),((16,42),(29,34)))),(((((3,4),7),(9,14)),((10,38),(17,(33,51)))),50)),((((6,18),(((8,35),24),(40,61))),19),63)),((((((5,53),60),45),58),(12,(((((13,30),48),62),36),27))),26)),44),21),31),39);
 514: 1 -2301.564453 -2587.873892 (0,((((((((((1,49),((((((2,32),28),41),(37,59)),(23,(25,54))),(11,(22,52)))),55),43),((((15,(20,47)),(46,57)),56),((16,42),(29,34)))),((((((3,4),7),((9,14),((10,(17,(33,51))),38))),(5,(((45,58),60),53))),((12,((((13,30),48),62),36)),27)),50)),((8,35),24)),((((6,18),(40,61)),19),63)),26),39),((21,44),31));
 515: 6 -2775.481445 -2584.047057 (0,((((((((((1,49),(((((2,32),(28,41)),(37,59)),((23,25),54)),(11,(22,52)))),55),43),((((15,(20,47)),(46,57)),56),((16,42),(29,34)))),((((((3,4),7),(9,14)),((10,38),(17,(33,51)))),50),((((((5,53),60),45),58),((12,27),((((13,30),48),62),36))),((8,35),24)))),(((6,18),(40,61)),(19,63))),44),21),(26,31)),39);
 516: 6 -2502.012695 -2582.044032 (0,(((((((((1,49),(((((2,41),32),28),(((23,25),54),(37,59))),(11,(22,52)))),55),43),(((((15,47),20),(46,57)),56),((16,42),(29,34)))),(((((3,4),7),(9,14)),((10,38),(17,(33,51)))),50)),((((((5,53),60),45),58),((12,27),((((13,48),30),62),36))),((8,35),24))),(((6,18),(40,61)),(19,63))),39),((21,44),(26,31)));
 517: 2 -2438.487549 -2586.7074 (0,(((((((((1,49),((((((2,41),28),32),(37,59)),(23,(25,54))),(11,(22,52)))),55),43),(((15,56),((20,47),(46,57))),((16,42),(29,34)))),(((((3,4),7),(9,14)),((10,38),(17,(33,51)))),50)),((((((5,53),60),45),58),((8,35),24)),((12,27),(((13,30),48),(36,62))))),((((6,18),(40,61)),63),19)),39),((21,44),(26,31)));
 518: 4 -2500.70752 -2582.632812 (0,(((((((((1,49),55),((((((2,32),41),(((23,25),54),(37,59))),28),(11,(22,52))),43)),((((15,(20,47)),(46,57)),56),((16,42),(29,34)))),(((((3,4),7),(9,14)),((10,38),(17,(33,51)))),50)),((((((5,53),60),45),58),((8,35),24)),((12,27),(((13,30),48),(36,62))))),(((6,18),(40,61)),(19,63))),26),39),((21,44),31));
 519: 1 -2647.599121 -2592.348299 (0,(((((((((((1,49),((((2,(28,(32,41))),((23,25),54)),(37,59)),(11,(22,52)))),55),43),(((15,(((20,47),(46,57)),56)),50),(((16,42),29),34))),((((3,4),((9,14),((10,38),(17,(33,51))))),7),((((((5,53),60),45),58),((8,35),24)),((12,27),(((13,30),48),(36,62)))))),26),(((6,18),(19,63)),(40,61))),21),44),31),39);
 520: 1 -2338.914551 -2583.341807 (0,(((((((((((1,49),((((((2,32),(28,41)),59),37),((23,25),54)),(11,(22,52)))),55),43),((((15,(20,47)),(46,57)),56),((16,42),(29,34)))),(((((3,4),7),(9,14)),((10,38),(17,(33,51)))),50)),((((((5,53),60),45),58),((8,35),24)),((((12,27),(36,62)),(13,30)),48))),((((6,18),(40,61)),19),63)),26),(21,44)),31),39);
 521: 1 -2457.407227 -2589.940325 (0,(((((((((1,49),(((((2,32),41),28),(((23,25),54),(37,59))),(11,(22,52)))),55),43),((((15,(20,47)),(46,57)),56),((16,42),(29,34)))),(((((((3,4),7),(9,14)),((10,38),((17,33),51))),50),((8,35),24)),(((((5,53),60),45),58),((12,((((13,30),48),62),36)),27)))),((((6,18),(40,61)),19),63)),26),39),((21,44),31));
 522: 5 -2212.66748 -2584.800076 (0,(((((((((1,49),(11,(22,52))),55),(((((2,32),28),41),(((23,25),54),(37,59))),43)),((((15,(20,47)),(46,57)),56),((16,42),(29,34)))),((((((3,4),7),(9,14)),((10,38),(17,(33,51)))),50),((((((5,53),60),45),58),((12,27),((((13,30),48),62),36))),((8,35),24)))),(((6,18),(40,61)),(19,63))),26),39),((21,44),31));
 523: 2 -3031.241455 -2584.147974 (0,((((((((1,49),55),((((2,32),((((23,(25,54)),(37,59)),41),28)),(11,(22,52))),43)),((((15,(20,47)),(46,57)),56),((16,42),(29,34)))),(((((3,4),7),(9,14)),((10,38),(17,(33,51)))),50)),((((((5,53),60),45),58),((12,27),(((13,30),48),(36,62)))),((8,35),24))),(((6,18),(40,61)),(19,63))),39),((21,44),(26,31)));
 524: 1 -2216.736572 -2584.30736 (0,(((((((((((1,49),55),((((2,((((23,(25,54)),37),59),(32,41))),28),(11,(22,52))),43)),((((15,(20,47)),(46,57)),56),((16,42),(29,34)))),(((((3,4),7),(9,14)),((10,38),(17,(33,51)))),50)),(((((5,53),60),45),58),(((8,35),24),((12,27),((((13,30),48),62),36))))),(((6,18),(40,61)),(19,63))),26),44),21),31),39);
 525: 2 -2314.845703 -2590.437168 (0,((((((((((1,49),(11,(22,52))),(((((2,32),41),28),((23,(25,54)),(37,59))),43)),(((((15,(20,47)),(46,57)),56),((16,(29,34)),42)),55)),(((((3,4),7),(9,14)),((10,38),(17,(33,51)))),50)),((((((5,53),60),45),58),((8,35),24)),((12,27),((((13,30),48),62),36)))),(((6,18),(40,61)),(19,63))),44),21),(26,31)),39);
 526: 1 -2424.460938 -2586.0389 (0,(((((((((1,49),((((2,32),(28,41)),(((23,25),54),(37,59))),(11,(22,52)))),55),43),((((15,(20,47)),(46,57)),56),((16,42),(29,34)))),((((((((3,4),7),(9,14)),((10,38),(17,(33,51)))),(5,(((45,58),60),53))),((12,27),((((13,30),48),62),36))),50),((8,35),24))),(((6,18),(40,61)),(19,63))),26),39),((21,44),31));
 527: 1 -2341.105225 -2583.225693 (0,(((((((((1,49),(((((2,32),(28,41)),(37,59)),((23,25),54)),(11,(22,52)))),55),43),(((15,((20,47),(46,57))),56),((16,42),(29,34)))),(((((3,4),7),(9,14)),((10,38),(17,(33,51)))),50)),(((((((5,53),60),45),58),(((8,35),24),((12,27),((((13,30),48),62),36)))),((6,18),(40,61))),(19,63))),26),39),((21,44),31));
 528: 1 -2546.817627 -2599.605345 (0,(((((((((((1,49),55),(11,(22,52))),43),((2,32),((((23,(25,54)),(37,59)),28),41))),(((((3,4),7),((9,14),((10,38),((17,33),51)))),(((((5,53),60),45),58),50)),((15,(((20,47),(46,57)),56)),(((16,42),29),34)))),(((8,35),24),((12,27),((((13,30),48),62),36)))),26),(((6,18),(19,63)),(40,61))),(21,44)),31),39);
 529: 1 -2767.067139 -2586.287259 (0,(((((((((1,49),(((((2,32),(28,41)),((23,(25,54)),(37,59))),(11,(22,52))),43)),55),((((15,(20,47)),(46,57)),56),((16,42),(29,34)))),(((((3,4),(9,14)),7),((10,38),(17,(33,51)))),50)),((((((5,53),60),45),58),((12,((((13,30),48),62),36)),27)),((8,35),24))),(((6,18),(40,61)),(19,63))),26),39),((21,44),31));
 530: 4 -2468.489746 -2584.952209 (0,(((((((((((1,49),(((((2,32),(28,41)),(37,59)),((23,25),54)),(11,(22,52)))),55),43),((((15,(20,47)),(46,57)),56),((16,42),(29,34)))),(((((3,4),7),(9,14)),((10,38),(17,(33,51)))),50)),((8,35),24)),((5,53),((45,58),60))),((12,((((13,48),30),62),36)),27)),(((6,18),(40,61)),(19,63))),39),((21,44),(26,31)));
 531: 2 -2383.065674 -2593.515607 (0,((((((((((1,49),((((((2,28),(32,41)),59),37),(23,(25,54))),(11,(22,52)))),55),43),(((15,(20,47)),(46,57)),56)),(((16,42),34),29)),(((((3,4),7),((9,14),((10,38),((17,33),51)))),((((((5,53),60),45),58),((((((12,27),36),62),13),30),48)),((8,35),24))),50)),26),(((6,18),(40,61)),(19,63))),39),((21,44),31));
 532: 4 -2534.142334 -2585.144557 (0,(((((((((1,49),(((((2,32),28),41),((((23,25),54),37),59)),(11,(22,52)))),55),43),((((15,(20,47)),(46,57)),56),((16,42),(29,34)))),(((((3,4),7),(9,14)),((10,38),(17,(33,51)))),50)),((((((5,53),((45,58),60)),((12,27),((((13,30),48),62),36))),((8,35),24)),((6,18),(40,61))),(19,63))),26),39),((21,44),31));
 533: 1 -2486.898682 -2586.620342 (0,((((((((((1,49),((((((2,32),28),41),(37,59)),(23,(25,54))),(11,(22,52)))),55),43),((((15,(20,47)),(46,57)),56),((16,42),(29,34)))),(((((3,4),7),((5,(((45,58),60),53)),((9,14),((10,38),(17,(33,51)))))),((12,((((13,30),48),62),36)),27)),50)),((8,35),24)),((((6,18),(40,61)),19),63)),26),39),((21,44),31));
 534: 7 -2435.553955 -2581.284955 (0,((((((((((1,49),(((((2,32),28),41),(((23,25),54),(37,59))),(11,(22,52)))),55),43),((((15,(20,47)),(46,57)),56),((16,42),(29,34)))),(((((3,4),7),(9,14)),((10,38),(17,(33,51)))),50)),(((((5,53),60),(45,58)),((12,27),((((13,30),48),62),36))),((8,35),24))),(((6,18),(40,61)),(19,63))),26),39),((21,44),31));
 535: 1 -2649.772705 -2592.20991 (0,((((((((((1,49),((((2,41),((23,(25,54)),(37,59))),(28,32)),(11,(22,52)))),55),43),((((15,(20,47)),(46,57)),56),((16,42),(29,34)))),(((((3,4),7),(9,14)),((10,38),((17,33),51))),(((((5,53),60),58),45),50))),(((8,35),24),((((12,27),(36,62)),(13,30)),48))),((((6,18),(40,61)),19),63)),26),39),((21,44),31));
 536: 4 -2676.277344 -2584.89061 (0,((((((((((1,49),(((((2,32),28),41),(((23,25),54),(37,59))),(11,(22,52)))),55),43),((3,4),(7,((9,14),((10,38),(17,(33,51))))))),(((((15,(20,47)),(46,57)),56),50),((16,42),(29,34)))),((((((5,53),60),45),58),((12,((((13,30),48),62),36)),27)),((8,35),24))),(((6,18),(40,61)),(19,63))),26),39),((21,44),31));
 537: 1 -2650.720703 -2602.594538 (0,((((((((((1,49),55),(((((2,((((23,25),54),(37,59)),41)),32),28),(11,(22,52))),43)),(((15,((20,47),(46,57))),56),((16,42),(29,34)))),((((((3,4),7),(9,14)),((10,38),((17,33),51))),((((5,53),60),45),58)),50)),((8,35),24)),(((((12,27),(36,62)),30),13),48)),(((6,18),(40,61)),(19,63))),26),39),((21,44),31));
 538: 2 -2619.46875 -2591.355827 (0,(((((((((((1,49),(((((((2,32),(28,41)),59),37),(23,25)),54),(11,(22,52)))),55),43),((((15,(20,47)),(46,57)),56),((16,42),(29,34)))),(((((3,4),7),(9,14)),((10,38),(17,(33,51)))),50)),26),((((6,18),(19,63)),40),61)),(((((5,53),45),60),58),(((8,35),24),((12,27),((((13,30),48),62),36))))),(21,44)),31),39);
 539: 3 -2693.335938 -2587.818918 (0,((((((((((1,49),(11,(22,52))),55),(((((2,32),41),28),(((23,25),54),(37,59))),43)),((((15,(20,47)),(46,57)),56),((16,42),(29,34)))),(((((3,4),7),(9,14)),((10,38),(17,(33,51)))),(((((5,53),60),45),58),50))),(((8,35),24),((12,27),((((13,30),48),62),36)))),((((6,18),(40,61)),(19,63)),26)),(21,44)),31),39);
 540: 2 -2925.966309 -2584.534625 (0,(((((((((((1,49),(((((2,32),(28,41)),((23,25),54)),(37,59)),(11,(22,52)))),55),43),((((15,(20,47)),(46,57)),56),((16,42),(29,34)))),(((((3,4),7),(9,14)),((10,(17,(33,51))),38)),50)),((((((5,53),60),45),58),((8,35),24)),((12,27),((((13,30),48),62),36)))),((((6,18),(40,61)),19),63)),44),21),(26,31)),39);
 541: 1 -2691.680176 -2583.590447 (0,(((((((((1,49),55),(((((2,32),(28,41)),((23,(25,54)),(37,59))),(11,(22,52))),43)),(((15,((20,47),(46,57))),56),((16,42),(29,34)))),(((((3,4),7),(9,14)),((10,38),(17,(33,51)))),50)),((((((5,53),60),45),58),(12,((((13,30),48),(36,62)),27))),((8,35),24))),(((6,18),(40,61)),(19,63))),26),39),((21,44),31));
 542: 1 -2639.576416 -2588.240578 (0,((((((((1,49),(((((2,32),(28,41)),(23,(25,54))),(37,59)),(11,(22,52)))),55),43),(((((3,4),((9,14),((10,38),(17,(33,51))))),7),((((((5,53),60),45),58),((8,35),24)),((12,27),((((13,30),48),62),36)))),(((((15,(20,47)),(46,57)),56),50),((16,42),(29,34))))),((((6,18),(40,61)),19),63)),26),39),((21,44),31));
 543: 1 -2434.769531 -2583.30251 (0,(((((((((((1,49),(((((2,32),(28,41)),(37,59)),((23,25),54)),(11,(22,52)))),55),43),((((15,(20,47)),(46,57)),56),((16,42),(29,34)))),(((((3,4),7),(9,14)),((10,38),(17,(33,51)))),50)),((((((5,53),60),45),58),((8,35),24)),((((12,27),(36,62)),(13,30)),48))),((((6,18),(40,61)),19),63)),(21,44)),26),31),39);
 544: 1 -2645.046387 -2594.892877 (0,((((((((1,49),(((((2,32),41),28),(((23,25),54),(37,59))),(11,(22,52)))),55),(((((((3,4),7),(9,14)),((10,38),(17,(33,51)))),50),((((((5,53),60),45),58),((8,35),24)),((12,27),((((13,48),30),62),36)))),((((15,(20,47)),(46,57)),56),((16,42),(29,34))))),43),((6,(18,(40,61))),(19,63))),26),39),((21,44),31));
 545: 2 -2746.960449 -2587.79586 (0,(((((((((1,49),((((((2,41),28),32),(37,59)),(23,(25,54))),(11,(22,52)))),55),43),(((15,((20,47),(46,57))),56),((16,42),(29,34)))),(((((3,4),7),(9,14)),((10,38),(17,(33,51)))),50)),((((((5,53),60),45),58),((8,35),24)),((12,27),(((13,30),48),(36,62))))),(((6,18),((40,61),63)),19)),39),((21,44),(26,31)));
 546: 2 -2406.369141 -2592.379722 (0,((((((((((1,49),((((2,(32,41)),28),(((23,25),54),(37,59))),(11,(22,52)))),55),43),((((15,(20,47)),(46,57)),56),((16,42),(29,34)))),(((((3,4),7),(9,14)),((10,38),(17,(33,51)))),(((((5,53),60),45),58),50))),(((8,35),24),((12,27),(((13,48),(30,62)),36)))),((((6,18),(40,61)),19),63)),26),39),((21,44),31));
 547: 1 -2207.534668 -2584.376214 (0,((((((((((1,49),((((((2,41),28),32),(37,59)),(23,(25,54))),(11,(22,52)))),55),43),((((15,(20,47)),(46,57)),56),((16,42),(29,34)))),(((((3,4),7),(9,14)),((10,38),((17,33),51))),50)),(((((5,53),60),45),58),(((8,35),24),((12,27),(((13,48),30),(36,62)))))),(((6,18),(40,61)),(19,63))),26),39),((21,44),31));
 548: 2 -2403.773926 -2583.763925 (0,(((((((((1,49),55),(((((2,32),((((23,25),54),37),59)),(28,41)),(11,(22,52))),43)),(((15,((20,47),(46,57))),56),((16,42),(29,34)))),(((((3,4),7),(9,14)),((10,38),(17,(33,51)))),50)),((((((5,53),60),45),58),((8,35),24)),((12,27),((((13,30),48),62),36)))),(((6,18),(40,61)),(19,63))),26),39),((21,44),31));
 549: 2 -2334.062744 -2586.966762 (0,(((((((((1,49),((((((2,32),(28,41)),(37,59)),((23,25),54)),(11,(22,52))),43)),55),((((15,(20,47)),(46,57)),56),((16,42),(29,34)))),((((((3,4),7),(9,14)),((10,38),(17,(33,51)))),50),((((((5,53),60),45),58),((12,27),((((13,30),48),62),36))),((8,35),24)))),(((6,18),(40,61)),(19,63))),21),44),(26,31)),39);
 550: 3 -2516.844238 -2587.05916 (0,(((((((((1,49),((((((2,32),28),41),((23,(25,54)),(37,59))),(11,(22,52))),43)),55),((((15,(20,47)),(46,57)),56),((16,42),(29,34)))),((((((3,4),7),(9,14)),((10,38),(17,(33,51)))),50),((((((5,53),60),45),58),((8,35),24)),((12,27),((((13,30),48),62),36))))),(((6,18),(40,61)),(19,63))),44),21),(26,31)),39);
 551: 1 -2548.227051 -2587.020323 (0,((((((((((1,49),(((((2,32),28),41),(((23,(25,54)),37),59)),(11,(22,52)))),55),43),((((15,(20,47)),(46,57)),56),((16,42),(29,34)))),50),(((3,4),(7,((9,14),((10,38),(17,(33,51)))))),(((((5,53),60),45),58),(((8,35),24),(((12,27),(36,62)),((13,30),48)))))),((((6,18),(40,61)),19),63)),26),39),((21,44),31));
 552: 2 -2728.105957 -2585.901711 (0,((((((((((1,49),((((((2,32),28),41),(37,59)),(23,(25,54))),(11,(22,52)))),55),43),((((15,(20,47)),(46,57)),56),((16,42),(29,34)))),((((((3,4),7),((9,14),((10,38),(17,(33,51))))),(5,(((45,58),60),53))),((12,(((13,30),48),(36,62))),27)),50)),((8,35),24)),((((6,18),(40,61)),19),63)),26),39),((21,44),31));
 553: 3 -2600.808594 -2583.544167 (0,(((((((((((1,49),((((2,32),(28,41)),((((23,25),54),37),59)),(11,(22,52)))),55),43),((((15,(20,47)),(46,57)),56),((16,42),(29,34)))),(((((3,4),7),(9,14)),((10,38),(17,(33,51)))),50)),((((((5,53),60),45),58),((12,27),((((13,30),48),62),36))),((8,35),24))),(((6,18),(40,61)),(19,63))),21),44),(26,31)),39);
 554: 1 -2368.297607 -2585.567118 (0,(((((((((1,49),((((((2,32),(28,41)),59),(((23,25),54),37)),55),(11,(22,52)))),43),((((15,(20,47)),(46,57)),56),((16,42),(29,34)))),(((((3,4),7),(9,14)),((10,38),(17,(33,51)))),50)),((((5,53),((45,58),60)),((8,35),24)),((12,27),((((13,30),48),62),36)))),(((6,18),(40,61)),(19,63))),26),39),((21,44),31));
 555: 2 -2488.866211 -2585.657293 (0,(((((((((1,49),((((2,32),(28,41)),(((23,(25,54)),37),59)),(11,(22,52)))),55),43),((((15,(20,47)),(46,57)),56),((16,42),(29,34)))),(((((3,4),7),(9,14)),((10,38),(17,(33,51)))),50)),(((((((((5,53),60),45),58),((8,35),24)),(12,((((13,30),48),(36,62)),27))),(40,61)),(6,18)),(19,63))),26),39),((21,44),31));
 556: 2 -2668.818848 -2598.43917 (0,(((((((((1,49),(11,(22,52))),((((2,32),(28,41)),(37,59)),(23,(25,54)))),55),43),((((((15,(20,47)),(46,57)),56),(16,42)),29),34)),(((((3,4),7),(9,14)),((10,38),(17,(33,51)))),50)),(21,44)),31),(((((((((5,53),60),45),58),((8,35),24)),((12,27),((((13,30),48),62),36))),(((6,18),(40,61)),(19,63))),26),39));
 557: 2 -2884.717285 -2583.368139 (0,((((((((((1,49),((((((2,41),28),32),(37,59)),(23,(25,54))),(11,(22,52)))),55),43),((((15,(20,47)),(46,57)),56),((16,42),(29,34)))),(((((3,4),7),(9,14)),(10,((17,(33,51)),38))),50)),(((((5,53),60),45),58),(((8,35),24),((12,27),(((13,48),30),(36,62)))))),(((6,18),(40,61)),(19,63))),26),39),((21,44),31));
 558: 4 -2668.103271 -2590.982154 (0,((((((((((1,49),55),((((2,41),((23,(25,54)),(37,59))),(28,32)),(11,(22,52)))),43),((((15,(20,47)),(46,57)),56),((16,42),(29,34)))),(((((3,4),7),(9,14)),((10,38),(17,(33,51)))),(((((5,53),60),58),45),50))),(((8,35),24),((((12,27),(36,62)),(13,30)),48))),((((6,18),(40,61)),19),63)),26),39),((21,44),31));
 559: 1 -2405.715576 -2587.592711 (0,(((((((((((1,49),((((2,(32,41)),28),((23,(25,54)),(37,59))),(11,(22,52)))),55),43),((((15,((20,47),(46,57))),56),50),((16,42),(29,34)))),((3,4),(7,((9,14),((10,38),(17,(33,51))))))),(((((5,53),60),45),58),(((8,35),24),((12,((((13,48),30),62),36)),27)))),(((6,18),(40,61)),(19,63))),(21,44)),26),31),39);
 560: 1 -2497.344238 -2590.944313 (0,(((((((((1,49),((11,(22,52)),55)),((((2,32),41),((((23,25),54),(37,59)),28)),43)),(((15,((20,47),(46,57))),56),((16,42),(29,34)))),((((((3,4),7),(9,14)),((10,38),(17,(33,51)))),(((((5,53),60),45),58),50)),(((8,35),24),((12,(((13,(30,48)),62),36)),27)))),(((6,18),(40,61)),(19,63))),26),(21,44)),31),39);
 561: 2 -2615.737305 -2593.515607 (0,((((((((((1,49),((((((2,28),(32,41)),59),37),(23,(25,54))),(11,(22,52)))),55),43),(((15,(20,47)),(46,57)),56)),(((16,42),34),29)),(((((3,4),7),((9,14),((10,38),((17,33),51)))),((((((5,53),60),45),58),((((((12,27),36),62),13),30),48)),((8,35),24))),50)),26),(((6,18),(40,61)),(19,63))),39),((21,44),31));
 562: 1 -2587.199463 -2593.515607 (0,((((((((((1,49),((((((2,28),(32,41)),59),37),(23,(25,54))),(11,(22,52)))),55),43),(((15,(20,47)),(46,57)),56)),(((16,42),34),29)),(((((3,4),7),((9,14),((10,38),((17,33),51)))),((((((5,53),60),45),58),((((((12,27),36),62),13),30),48)),((8,35),24))),50)),26),(((6,18),(40,61)),(19,63))),39),((21,44),31));
 563: 1 -2566.330078 -2590.528066 (0,((((((((((1,49),(((((2,32),41),28),(((23,25),54),(37,59))),(11,(22,52)))),55),43),((((8,35),24),((16,42),(29,34))),((15,((20,47),(46,57))),56))),(((((3,4),7),((9,14),((10,38),(17,(33,51))))),(((((5,53),60),45),58),((12,27),(((13,30),48),(36,62))))),50)),26),(((6,18),(40,61)),(19,63))),(21,44)),31),39);
 564: 1 -2270.084961 -2584.66219 (0,(((((((((1,49),((((((2,32),(28,41)),59),(((23,25),54),37)),(11,(22,52))),55)),43),((((15,(20,47)),(46,57)),56),((16,42),(29,34)))),(((((3,4),7),(9,14)),((10,38),(17,(33,51)))),50)),((((5,53),((45,58),60)),((8,35),24)),((12,27),(((13,30),48),(36,62))))),(((6,18),(40,61)),(19,63))),26),39),((21,44),31));
 565: 2 -2559.219238 -2585.562787 (0,((((((((((1,49),((((((2,32),(28,41)),59),37),(23,(25,54))),(11,(22,52)))),55),43),(((((15,(20,47)),(46,57)),56),50),((16,42),(29,34)))),((3,4),(7,((9,14),((10,38),(17,(33,51))))))),((((((5,53),60),45),58),((8,35),24)),((12,27),((((13,30),48),62),36)))),((((6,18),(40,61)),19),63)),26),39),((21,44),31));
 566: 2 -2742.369141 -2586.603045 (0,((((((((1,49),((((((2,41),28),32),(37,59)),(23,(25,54))),(11,(22,52)))),55),43),(((15,((20,47),(46,57))),56),((16,42),(29,34)))),(((((3,4),7),(9,14)),((10,38),(17,(33,51)))),50)),((((((5,53),60),45),58),((8,35),24)),((12,27),(((13,30),48),(36,62))))),(((((6,18),(40,61)),63),19),39)),((21,44),(26,31)));
 567: 1 -2189.165527 -2584.66219 (0,(((((((((1,49),((((((2,32),(28,41)),59),(((23,25),54),37)),(11,(22,52))),55)),43),((((15,(20,47)),(46,57)),56),((16,42),(29,34)))),(((((3,4),7),(9,14)),((10,38),(17,(33,51)))),50)),((((5,53),((45,58),60)),((8,35),24)),((12,27),(((13,30),48),(36,62))))),(((6,18),(40,61)),(19,63))),26),39),((21,44),31));
 568: 1 -2727.412354 -2594.922182 (0,(((((((((((((1,49),(((((2,32),41),28),((23,(25,54)),(37,59))),(11,(22,52)))),55),43),((((15,(20,47)),(46,57)),56),((16,42),(29,34)))),(((((3,4),7),(9,14)),((10,38),(17,(33,51)))),50)),((((((5,53),60),45),58),(((((12,27),(36,62)),30),13),48)),((8,35),24))),26),((6,18),(40,61))),(19,63)),21),44),31),39);
 569: 1 -3164.315186 -2596.964643 (0,((((((((1,49),(((((((2,41),28),32),(37,59)),(23,(25,54))),(11,(22,52))),43)),55),((((((15,(20,47)),(46,57)),56),16),42),(29,34))),(((((3,4),7),((9,14),((10,38),(17,(33,51))))),50),((((((5,53),60),45),58),((12,27),((((13,30),48),62),36))),((8,35),24)))),26),((((6,18),(40,61)),19),63)),39),((21,44),31));
 570: 2 -2256.046875 -2587.343049 (0,((((((((((1,49),(((((((2,32),28),41),59),37),(23,(25,54))),(11,(22,52)))),55),43),((((15,(20,47)),(46,57)),56),((16,42),(29,34)))),((((((3,4),7),((9,14),((10,38),(17,(33,51))))),(5,(((45,58),60),53))),((12,27),((((13,30),48),62),36))),50)),((8,35),24)),(((6,18),(40,61)),(19,63))),26),39),((21,44),31));
 571: 2 -2300.126465 -2583.963862 (0,(((((((((1,49),((((((2,32),(28,41)),59),((23,25),54)),37),(11,(22,52)))),55),43),((((15,(20,47)),(46,57)),56),((16,42),(29,34)))),((((((3,4),7),(9,14)),((10,38),(17,(33,51)))),50),((((((5,53),60),45),58),((8,35),24)),((12,27),((((13,30),48),62),36))))),(((6,18),(40,61)),(19,63))),26),39),((21,44),31));
 572: 2 -2456.583984 -2586.452298 (0,((((((((((1,(((((((2,32),41),28),59),37),(23,(25,54))),(11,(22,52)))),49),55),43),((((15,(20,47)),(46,57)),56),((16,42),(29,34)))),(((((3,4),7),(9,14)),((10,38),(17,(33,51)))),50)),((((5,53),((45,58),60)),((12,27),((((13,30),48),62),36))),((8,35),24))),((((6,18),(40,61)),19),63)),26),39),((21,44),31));
 573: 1 -2911.17334 -2593.426568 (0,((((((((1,49),55),((((((2,32),28),41),(((23,25),54),(37,59))),(11,(22,52))),43)),((((15,(20,47)),(46,57)),56),(((16,42),29),34))),(((3,4),(7,((9,14),((10,38),((17,33),51))))),50)),26),(((((((5,53),((45,58),60)),((12,27),((((13,30),48),62),36))),((8,35),24)),(19,63)),(6,18)),(40,61))),39),((21,44),31));
 574: 1 -2462.819824 -2594.052027 (0,(((((((((1,49),(((((2,32),(((23,25),54),(37,59))),41),28),(11,(22,52)))),55),43),(((15,((20,47),(46,57))),56),((16,42),(29,34)))),((((((3,(7,((9,14),((10,38),(17,(33,51)))))),4),((((12,27),(36,62)),(13,30)),48)),((((5,53),60),45),58)),((8,35),24)),50)),(((6,18),(40,61)),(19,63))),26),39),(21,(31,44)));
 575: 3 -2010.016235 -2585.131758 (0,(((((((((1,49),((((2,32),(28,41)),((((23,25),54),37),59)),(11,(22,52)))),55),43),((((15,(20,47)),(46,57)),56),((16,42),(29,34)))),(((((3,4),7),(9,14)),((10,38),(17,(33,51)))),50)),(((((((5,53),((45,58),60)),((12,27),((((13,30),48),62),36))),((8,35),24)),(40,61)),(6,18)),(19,63))),26),39),((21,44),31));
 576: 1 -2510.490967 -2586.730453 (0,(((((((((((1,49),(((2,41),((((23,(25,54)),(37,59)),28),32)),(11,(22,52)))),55),43),((((15,(46,57)),(20,47)),56),(((16,42),29),34))),(((((3,4),7),((9,14),((10,38),(17,(33,51))))),50),((((((5,53),60),45),58),((8,35),24)),((12,27),(((13,48),30),(36,62)))))),((((6,18),(40,61)),63),19)),26),21),44),31),39);
 577: 1 -2500.211426 -2587.680213 (0,(((((((((1,49),(((((2,41),32),28),((11,(22,52)),((23,(25,54)),(37,59)))),55)),43),(((15,((20,47),(46,57))),56),((16,42),(29,34)))),(((((3,4),7),(9,14)),((10,38),(17,(33,51)))),50)),((((((5,53),60),45),58),((12,27),((((13,30),48),62),36))),((8,35),24))),(((6,18),(40,61)),(19,63))),26),39),((21,44),31));
 578: 5 -2144.489502 -2585.74968 (0,((((((((((1,49),((((2,32),(28,41)),((((23,25),54),37),59)),(11,(22,52)))),55),43),(((((15,(20,47)),(46,57)),56),50),((16,42),(29,34)))),((3,4),(7,((9,14),((10,38),(17,(33,51))))))),((((((5,53),60),45),58),((12,27),((((13,30),48),62),36))),((8,35),24))),(((6,18),(40,61)),(19,63))),26),39),((21,44),31));
 579: 3 -2635.225098 -2583.932054 (0,(((((((((((1,49),(((((2,32),(28,41)),((23,25),54)),(37,59)),(11,(22,52)))),55),43),((((15,(20,47)),(46,57)),56),((16,42),(29,34)))),((((((3,4),7),(9,14)),(17,(33,51))),(10,38)),50)),((((((5,53),60),45),58),((8,35),24)),((12,27),((((13,30),48),62),36)))),((((6,18),(40,61)),19),63)),44),21),(26,31)),39);
 580: 3 -2381.238281 -2584.450397 (0,(((((((((1,49),((((2,32),(28,41)),((23,(25,54)),(37,59))),(11,(22,52)))),55),43),((((15,(20,47)),(46,57)),56),((16,42),(29,34)))),(((((3,4),7),(9,14)),((10,38),(17,(33,51)))),50)),((((((((5,53),60),(45,58)),((8,35),24)),(12,((((13,30),48),(36,62)),27))),(40,61)),(6,18)),(19,63))),26),39),((21,44),31));
 581: 2 -2637.719238 -2585.7014 (0,(((((((((1,49),(((2,(28,(32,41))),((23,(25,54)),(37,59))),(11,(22,52)))),55),43),((((15,(20,47)),(46,57)),56),((16,42),(29,34)))),(((((3,4),7),((9,14),((10,38),(17,(33,51))))),((((((5,53),60),58),45),(((((12,27),36),62),(13,30)),48)),((8,35),24))),50)),(((6,18),(40,61)),(19,63))),26),39),((21,44),31));
 582: 2 -2476.90625 -2584.980621 (0,((((((((1,49),55),(((((2,32),(28,41)),((23,(25,54)),(37,59))),(11,(22,52))),43)),(((15,((20,47),(46,57))),56),((16,42),(29,34)))),((((((3,4),7),(9,14)),((10,38),(17,(33,51)))),50),((((((5,53),60),45),58),((12,27),((((13,30),48),62),36))),((8,35),24)))),(((6,18),(40,61)),(19,63))),26),39),((21,44),31));
 583: 2 -2708.706055 -2593.889145 (0,(((((((((((((1,49),((((((2,32),(28,41)),59),37),(23,(25,54))),(11,(22,52)))),55),43),((((15,(20,47)),(46,57)),56),((16,42),(29,34)))),(((((3,4),7),(9,14)),((10,38),(17,(33,51)))),50)),((((((5,53),60),45),58),((8,35),24)),((12,27),((((13,30),48),62),36)))),26),((6,18),(40,61))),(19,63)),44),21),31),39);
 584: 2 -2448.813721 -2595.1486 (0,(((((((((1,49),((((((((((2,32),28),41),(11,(22,52))),59),25),37),54),23),55)),43),((((15,(20,47)),(46,57)),56),((16,42),(29,34)))),(((((3,4),7),(9,14)),((10,38),(17,(33,51)))),50)),((((((5,53),60),45),58),((12,27),((((13,30),48),62),36))),((8,35),24))),((((6,18),(40,61)),19),63)),26),39),((21,44),31));
 585: 1 -2679.715576 -2595.215175 (0,((((((((((1,49),(((((((2,32),28),41),59),37),(23,(25,54))),(11,(22,52)))),55),43),(((((15,(20,47)),(46,57)),56),50),((16,42),(29,34)))),(((3,4),(9,(((10,38),((17,33),51)),14))),7)),((((((5,53),60),45),58),((8,35),24)),((12,27),((((13,30),48),62),36)))),((((6,18),(40,61)),19),63)),26),39),((21,44),31));
 586: 1 -2789.342041 -2588.206583 (0,(((((((((1,49),(((((((2,41),32),28),(37,59)),(25,54)),23),(11,(22,52)))),55),43),(((15,((20,47),(46,57))),56),((16,42),(29,34)))),(((((((3,4),7),(9,14)),(10,38)),(17,(33,51))),50),((((((5,53),60),45),58),(((12,27),(36,62)),((13,30),48))),((8,35),24)))),((((6,18),(40,61)),19),63)),26),39),((21,44),31));
 587: 2 -2578.535889 -2583.341807 (0,(((((((((((1,49),((((((2,32),(28,41)),59),37),((23,25),54)),(11,(22,52)))),55),43),((((15,(20,47)),(46,57)),56),((16,42),(29,34)))),(((((3,4),7),(9,14)),((10,38),(17,(33,51)))),50)),((((((5,53),60),45),58),((8,35),24)),((((12,27),(36,62)),(13,30)),48))),((((6,18),(40,61)),19),63)),26),(21,44)),31),39);
 588: 1 -2501.461426 -2590.281046 (0,((((((((((1,49),((((2,41),(((23,(25,54)),37),59)),(28,32)),(11,(22,52)))),55),43),((((15,(20,47)),(46,57)),56),((16,42),(29,34)))),(((((3,4),7),(9,14)),((10,38),(17,(33,51)))),(((((5,53),60),58),45),50))),(((8,35),24),((((12,27),(36,62)),(13,30)),48))),((((6,18),(40,61)),19),63)),26),39),((21,44),31));
 589: 1 -2466.478027 -2583.210411 (0,((((((((((1,49),(11,(22,52))),55),(((((2,32),28),41),(((23,25),54),(37,59))),43)),(((15,((20,47),(46,57))),56),((16,42),(29,34)))),(((((3,4),7),(9,14)),((10,38),(17,(33,51)))),50)),((((((5,53),60),45),58),((8,35),24)),((12,27),((((13,30),48),62),36)))),((((6,18),(40,61)),19),63)),26),39),((21,44),31));
 590: 2 -2657.814941 -2595.527281 (0,(((((((((((1,49),((((2,32),(28,41)),(((23,25),54),(37,59))),(11,(22,52)))),55),43),(((15,(20,47)),(46,57)),56)),(((((3,4),(7,((9,14),((10,38),(17,(33,51)))))),(((((5,53),60),58),45),((((12,27),(36,62)),(13,30)),48))),((8,35),24)),50)),((16,42),(29,34))),26),(((6,18),(40,61)),(19,63))),(21,44)),31),39);
 591: 1 -2446.677246 -2583.801925 (0,(((((((((1,49),(((((2,32),(28,41)),(((23,25),54),(37,59))),(11,(22,52))),43)),55),((((15,(20,47)),(46,57)),56),((16,42),(29,34)))),((((3,4),7),((9,14),((10,38),(17,(33,51))))),50)),((((((5,53),60),58),45),((8,35),24)),((12,27),((((13,30),48),62),36)))),(((6,18),(40,61)),(19,63))),26),39),((21,44),31));
 592: 3 -2618.658691 -2583.339741 (0,(((((((((((1,49),((((2,32),(28,41)),(((23,(25,54)),37),59)),(11,(22,52)))),55),43),(((15,((20,47),(46,57))),56),((16,42),(29,34)))),(((((3,4),7),(9,14)),((10,38),(17,(33,51)))),50)),((((5,53),((45,58),60)),((8,35),24)),((12,27),((((13,30),48),62),36)))),(((6,18),(40,61)),(19,63))),26),(21,44)),31),39);
 593: 1 -2652.800293 -2592.309581 (0,((((((((((1,49),((((((2,32),28),41),(37,59)),(23,(25,54))),(11,(22,52)))),55),43),((((15,(20,47)),(46,57)),56),((16,42),(29,34)))),((((((3,4),7),(9,(((10,38),(17,(33,51))),14))),(5,(((45,58),60),53))),((12,((((13,30),48),62),36)),27)),50)),((8,35),24)),((((6,18),(40,61)),19),63)),26),39),((21,44),31));
 594: 2 -2710.916016 -2593.254172 (0,(((((((((((1,49),((((2,32),(28,41)),(((23,(25,54)),37),59)),((11,(22,52)),((16,42),(29,34))))),55),43),(((15,(20,47)),(46,57)),56)),(((((3,4),7),(9,14)),((10,38),(17,(33,51)))),50)),((((5,53),((45,58),60)),((8,35),24)),((12,27),((((13,30),48),62),36)))),((((6,18),(40,61)),63),19)),26),(21,44)),31),39);
 595: 4 -2755.53833 -2597.520833 (0,((((((((((1,49),((((((2,32),41),28),59),(((23,25),54),37)),(11,(22,52)))),55),43),((((15,(20,47)),(46,57)),56),((16,42),(29,34)))),((((3,(4,7)),(9,14)),((10,38),(17,(33,51)))),50)),((((((5,53),60),45),58),((12,27),((((13,30),48),62),36))),((8,35),24))),((((6,18),(40,61)),19),63)),26),39),((21,44),31));
 596: 1 -2534.256836 -2589.428163 (0,(((((((((((((1,49),(((((2,32),28),41),(((23,25),54),(37,59))),(11,(22,52)))),55),43),(((15,((20,47),(46,57))),56),((16,42),(29,34)))),(((((3,4),7),(9,14)),((10,38),((17,33),51))),50)),((8,35),24)),(((5,53),(45,60)),58)),(12,(((((13,30),48),62),36),27))),(((6,18),(40,61)),(19,63))),26),(21,44)),39),31);
 597: 9 -2498.66626 -2584.819716 (0,((((((((((((1,49),(((((2,32),41),28),(((23,25),54),(37,59))),(11,(22,52)))),55),43),((((15,(20,47)),(46,57)),56),((16,42),(29,34)))),((((3,4),7),((9,14),((10,38),(17,(33,51))))),50)),((((5,53),((45,58),60)),((8,35),24)),((12,27),((((13,30),48),62),36)))),((6,18),(40,61))),19),63),26),39),((21,44),31));
 598: 1 -2639.490723 -2592.867311 (0,((((((((1,49),(((((2,32),41),28),(((23,25),54),(37,59))),(11,(22,52)))),55),43),(((((((3,4),7),(9,14)),((10,38),(17,(33,51)))),50),((((((5,53),60),45),58),((8,35),24)),((12,27),((((13,48),30),62),36)))),((((15,(20,47)),(46,57)),56),((16,42),(29,34))))),(((((6,18),61),40),19),63)),26),39),((21,44),31));
 599: 2 -2678.822754 -2583.389356 (0,(((((((((1,49),(((((2,32),(28,41)),(37,59)),(23,(25,54))),(11,(22,52)))),55),((((15,((20,47),(46,57))),56),(16,((29,34),42))),43)),(((((3,4),7),(9,14)),((10,38),(17,(33,51)))),50)),(((((5,53),60),45),58),(((8,35),24),((12,((((13,30),48),62),36)),27)))),(((6,18),(40,61)),(19,63))),26),39),((21,44),31));
 600: 1 -2518.935547 -2593.534844 (0,(((((((((1,49),55),(11,(22,52))),(((((2,32),41),28),((23,(25,54)),(37,59))),43)),(((15,((20,47),(46,57))),56),((16,42),(29,34)))),((((((3,4),7),14),9),((10,38),(17,(33,51)))),50)),(((((((5,53),60),45),58),((12,27),((((13,30),48),62),36))),((8,35),24)),(((6,18),(40,61)),(19,63)))),26),39),((21,44),31));
 601: 4 -2600.020752 -2583.339741 (0,(((((((((((1,49),((((2,32),(28,41)),(((23,(25,54)),37),59)),(11,(22,52)))),55),43),(((15,((20,47),(46,57))),56),((16,42),(29,34)))),(((((3,4),7),(9,14)),((10,38),(17,(33,51)))),50)),((((5,53),((45,58),60)),((8,35),24)),((12,27),((((13,30),48),62),36)))),(((6,18),(40,61)),(19,63))),26),(21,44)),31),39);
 602: 1 -2456.587402 -2590.814485 (0,((((((((((1,49),((((((2,28),(32,41)),59),37),(23,(25,54))),(11,(22,52)))),55),43),((15,((20,47),(46,57))),56)),(((16,42),34),29)),(((((3,4),7),((9,14),((10,38),(17,(33,51))))),((((((5,53),60),45),58),((((((12,27),36),62),13),30),48)),((8,35),24))),50)),26),(((6,18),(40,61)),(19,63))),39),((21,44),31));
 603: 5 -2081.812988 -2587.390065 (0,(((((((((1,49),(((((((2,32),28),41),59),37),((23,25),54)),((((((3,4),7),(9,14)),((10,38),(17,(33,51)))),50),55))),(11,(22,52))),43),((((15,(20,47)),(46,57)),56),((16,42),(29,34)))),((((((5,53),60),45),58),((12,27),((((13,30),48),62),36))),((8,35),24))),(((6,18),(40,61)),(19,63))),26),39),((21,44),31));
 604: 2 -2749.301514 -2585.568459 (0,((((((((((((1,49),(((((2,32),(28,41)),(37,59)),(23,(25,54))),(11,(22,52)))),55),43),((((15,(20,47)),(46,57)),56),((16,42),(29,34)))),(((((3,4),7),(9,14)),((10,38),(17,(33,51)))),50)),((((((5,53),60),45),58),((8,35),24)),((12,27),((((13,30),48),62),36)))),(19,63)),(6,18)),(40,61)),26),39),((21,44),31));
 605: 1 -2404.746582 -2592.348299 (0,(((((((((((1,49),((((2,(28,(32,41))),((23,25),54)),(37,59)),(11,(22,52)))),55),43),(((15,(((20,47),(46,57)),56)),50),(((16,42),29),34))),((((3,4),((9,14),((10,38),(17,(33,51))))),7),((((((5,53),60),45),58),((8,35),24)),((12,27),(((13,30),48),(36,62)))))),26),(((6,18),(19,63)),(40,61))),21),44),31),39);
 606: 1 -2713.300293 -2586.454997 (0,(((((((((((1,49),((((2,(32,41)),28),((23,(25,54)),(37,59))),(11,(22,52)))),55),43),((((15,((20,47),(46,57))),56),50),((16,42),(29,34)))),((3,4),(7,((9,14),((10,38),(17,(33,51))))))),(((((5,53),60),45),58),(((8,35),24),((12,(((13,48),30),(36,62))),27)))),(((6,18),(40,61)),(19,63))),26),(21,44)),31),39);
 607: 1 -2573.627441 -2585.114443 (0,(((((((((1,49),(11,(22,52))),((((((2,32),(28,41)),59),37),(23,(25,54))),55)),43),((((15,(20,47)),(46,57)),56),((16,42),(29,34)))),(((((3,4),7),(9,14)),((10,38),(17,(33,51)))),50)),(((((5,53),60),45),58),(((8,35),24),((12,27),((((13,30),48),62),36))))),(((6,18),(40,61)),(19,63))),39),((21,44),(26,31)));
 608: 1 -2307.934326 -2583.341807 (0,(((((((((((1,49),((((((2,32),(28,41)),59),37),((23,25),54)),(11,(22,52)))),55),43),((((15,(20,47)),(46,57)),56),((16,42),(29,34)))),(((((3,4),7),(9,14)),((10,38),(17,(33,51)))),50)),((((((5,53),60),45),58),((8,35),24)),((((12,27),(36,62)),(13,30)),48))),((((6,18),(40,61)),19),63)),26),(21,44)),31),39);
 609: 1 -2495.333496 -2584.873274 (0,(((((((((1,49),(((((((2,41),28),32),59),37),(23,(25,54))),(11,(22,52)))),55),43),(((15,((20,47),(46,57))),56),((16,42),(29,34)))),(((((3,4),7),(9,14)),((10,38),(17,(33,51)))),50)),((((((5,53),60),45),58),((8,35),24)),((12,27),(((13,30),48),(36,62))))),((((6,18),(40,61)),63),19)),39),((21,44),(26,31)));
 610: 6 -1997.168457 -2595.118247 (0,(((((((((1,49),55),((((((2,32),28),41),(37,59)),(23,(25,54))),(11,(22,52)))),43),((((15,(20,47)),(46,57)),56),((16,42),(29,34)))),(((((3,4),7),(9,14)),((10,38),(17,(33,51)))),50)),26),((((((((((5,53),60),45),58),((8,35),24)),((12,27),((((13,30),48),62),36))),(40,61)),6),18),(19,63))),39),((21,44),31));
 611: 2 -2738.54541 -2586.683243 (0,(((((((((((1,49),((((2,(32,41)),28),((23,(25,54)),(37,59))),(11,(22,52)))),55),43),((3,4),(7,((9,14),((10,38),(17,(33,51))))))),((((15,((20,47),(46,57))),56),50),((16,42),(29,34)))),(((((5,53),60),45),58),(((8,35),24),((12,((((13,48),30),62),36)),27)))),(((6,18),(40,61)),(19,63))),26),(21,44)),31),39);
 612: 3 -2569.025635 -2584.381628 (0,((((((((((1,49),(((((2,32),(28,41)),(37,59)),(23,(25,54))),(11,(22,52)))),55),43),(((((15,(20,47)),(46,57)),56),50),((16,42),(29,34)))),((3,4),(7,((9,14),((10,38),(17,(33,51))))))),((((((5,53),60),45),58),((8,35),24)),((12,27),(((13,30),48),(36,62))))),((((6,18),(40,61)),19),63)),26),39),((21,44),31));
 613: 8 -2765.615479 -2585.714621 (0,((((((((((1,49),((((2,32),(28,41)),(((23,25),54),(37,59))),(11,(22,52)))),55),43),((((15,(20,47)),(46,57)),56),((16,42),(29,34)))),(((3,4),((7,(9,14)),((10,38),(17,(33,51))))),50)),((((5,53),((45,58),60)),((12,27),((((13,30),48),62),36))),((8,35),24))),(((6,18),(40,61)),(19,63))),26),39),((21,44),31));
 614: 1 -2626.753418 -2585.541662 (0,(((((((((1,49),(((((((2,32),28),41),59),37),((23,25),54)),(11,(22,52)))),55),43),((((15,(20,47)),(46,57)),56),((16,42),(29,34)))),(((((3,4),7),(9,14)),((10,38),(17,(33,51)))),50)),(((((((((5,53),60),45),58),((12,27),(((13,30),48),(36,62)))),((8,35),24)),((6,18),(40,61))),63),19)),26),39),((21,44),31));
 615: 1 -2590.770508 -2588.048094 (0,((((((((((1,49),((((2,(32,41)),28),((23,(25,54)),(37,59))),(11,(22,52)))),55),43),((((15,((20,47),(46,57))),56),50),((16,42),(29,34)))),((3,4),(7,((9,14),((10,38),(17,(33,51))))))),((((((5,53),60),45),58),(((8,35),24),((12,((((13,48),30),62),36)),27))),(((6,18),(40,61)),(19,63)))),26),(21,44)),31),39);
 616: 4 -2175.236084 -2602.723285 (0,((((((((((((1,49),((((2,(28,(32,41))),((23,25),54)),(37,59)),(11,(22,52)))),55),43),(((15,(((20,47),(46,57)),56)),50),(((16,42),29),34))),((((3,4),((9,14),((10,38),(17,(33,51))))),7),((((((5,53),60),45),58),((8,35),24)),((12,27),((((13,30),48),62),36))))),26),((6,18),(19,63))),(40,61)),21),44),31),39);
 617: 1 -2180.818848 -2586.679155 (0,(((((((((((1,49),(((((2,32),(28,41)),(37,59)),((23,25),54)),(11,(22,52)))),55),43),((((15,(20,47)),(46,57)),56),((16,42),(29,34)))),(((((3,4),7),(9,14)),((10,38),(17,(33,51)))),50)),((((((5,53),60),45),58),((8,35),24)),((((12,27),(36,62)),(13,30)),48))),(((6,18),(19,(40,61))),63)),26),(21,44)),31),39);
 618: 2 -2333.36377 -2584.435531 (0,((((((((((1,49),(((((2,32),28),41),(((23,25),54),(37,59))),(11,(22,52)))),55),43),(((15,((20,47),(46,57))),56),((16,42),(29,34)))),(((((3,4),7),(9,14)),((10,38),(17,(33,51)))),50)),(((((5,53),((45,58),60)),((12,27),((((13,30),48),62),36))),((8,35),24)),(((6,18),(40,61)),(19,63)))),26),(21,44)),31),39);
 619: 2 -2580.513184 -2597.076707 (0,(((((((((1,49),55),(((((2,32),(28,41)),((((23,25),54),37),59)),(11,(22,52))),43)),((((15,(20,47)),(46,57)),56),((16,42),(29,34)))),(((((3,4),7),(9,14)),((10,38),(17,(33,51)))),50)),26),((((((((5,53),60),45),58),((12,27),((((13,30),48),62),36))),((8,35),24)),(6,18)),(40,61))),(19,63)),39),((21,44),31));
 620: 1 -2408.430664 -2596.212413 (0,((((((((((1,49),((((2,32),(28,41)),(((23,25),54),(37,59))),(11,(22,52)))),55),43),(((15,(20,47)),(46,57)),56)),(((((3,4),(7,((9,14),((10,38),(17,(33,51)))))),(((((5,53),60),58),45),((((12,27),(36,62)),(13,30)),48))),((8,35),24)),50)),((16,42),(29,34))),26),((((6,18),(19,63)),(40,61)),(21,44))),31),39);
 621: 1 -2939.336426 -2605.672941 (0,((((((((((1,49),(((((((2,32),28),41),(25,54)),23),(37,59)),(11,(22,52)))),((((((3,4),7),(9,14)),((10,38),((17,33),51))),50),55)),(((((((5,53),60),45),58),((8,35),24)),((12,27),(((13,(30,48)),62),36))),((((15,(20,47)),(46,57)),56),((16,42),(29,34))))),43),(19,63)),(6,18)),(40,61)),26),39),((21,44),31));
 622: 2 -2563.312256 -2584.628103 (0,(((((((((1,49),((((((2,32),28),41),(37,59)),((23,25),54)),(11,(22,52)))),55),43),((((15,(20,47)),(46,57)),56),((16,42),(29,34)))),(((((3,4),7),(9,14)),((10,38),(17,(33,51)))),50)),((((((((5,53),60),(45,58)),((12,27),(((13,30),48),(36,62)))),((8,35),24)),((6,18),(40,61))),63),19)),26),39),((21,44),31));
 623: 1 -2347.658447 -2585.613067 (0,(((((((((((1,49),((((((2,32),(28,41)),59),37),(23,(25,54))),(11,(22,52)))),55),43),((((15,(20,47)),(46,57)),56),((16,42),(29,34)))),(((((3,4),7),((9,14),((10,38),(17,(33,51))))),((((((5,53),60),45),58),((12,27),(((13,30),48),(36,62)))),((8,35),24))),50)),26),(((6,18),(40,61)),(19,63))),21),44),31),39);
 624: 1 -2285.046631 -2586.890713 (0,((((((((1,49),(((((((2,32),41),28),59),37),(23,(25,54))),(11,(22,52)))),55),((((((3,4),7),(9,14)),((10,38),(17,(33,51)))),50),((((15,(20,47)),(46,57)),56),((16,42),(29,34))))),43),(((((((((5,53),60),45),58),(((8,35),24),(12,(((((13,30),48),62),36),27)))),(40,61)),(6,18)),63),19)),26),39),((21,44),31));
 625: 1 -2812.037354 -2588.240578 (0,((((((((1,49),(((((2,32),(28,41)),(23,(25,54))),(37,59)),(11,(22,52)))),55),43),(((((3,4),((9,14),((10,38),(17,(33,51))))),7),((((((5,53),60),45),58),((8,35),24)),((12,27),((((13,30),48),62),36)))),(((((15,(20,47)),(46,57)),56),50),((16,42),(29,34))))),((((6,18),(40,61)),19),63)),26),39),((21,44),31));
 626: 1 -2780.634277 -2590.097139 (0,((((((((((1,49),55),(((((2,32),(28,41)),((23,25),54)),(37,59)),(11,(22,52)))),43),((((15,(46,57)),(20,47)),56),((16,42),(29,34)))),((((((3,4),7),(9,14)),((10,38),(17,(33,51)))),50),((((((5,53),60),45),58),((8,35),24)),(((((12,27),(36,62)),30),48),13)))),(((6,18),(19,63)),(40,61))),26),(21,44)),31),39);
 627: 1 -2431.699219 -2586.540964 (0,(((((((((1,49),(((((2,32),41),28),(((23,25),54),(37,59))),(11,(22,52)))),55),(((((((3,4),7),(9,14)),((10,38),(17,(33,51)))),50),((((((5,53),60),45),58),((8,35),24)),((12,27),(((13,48),30),(36,62))))),((((15,(20,47)),(46,57)),56),((16,42),(29,34))))),43),((6,18),(40,61))),(19,63)),26),39),((21,44),31));
 628: 3 -2785.763672 -2582.502482 (0,((((((((((1,49),(((((2,32),41),28),((23,(25,54)),(37,59))),(11,(22,52)))),55),43),(((15,((20,47),(46,57))),56),((16,42),(29,34)))),(((((3,4),7),(9,14)),((10,38),(17,(33,51)))),50)),((((((5,53),60),58),45),((12,27),((((13,30),48),62),36))),((8,35),24))),(((6,18),(40,61)),(19,63))),26),39),((21,44),31));
 629: 2 -2875.948242 -2587.538626 (0,((((((((((1,49),(11,(22,52))),((((2,32),(28,41)),((23,(25,54)),(37,59))),((((((3,4),7),(9,14)),((10,38),(17,(33,51)))),50),55))),43),((((15,(20,47)),(46,57)),56),((16,42),(29,34)))),((((((5,53),60),45),58),((8,35),24)),((12,27),((((13,30),48),62),36)))),(19,63)),((6,18),(40,61))),26),39),((21,44),31));
 630: 1 -2554.824463 -2594.797807 (0,((((((((((1,49),(((((((2,32),28),41),(37,59)),((23,25),54)),43),(11,(22,52)))),55),((((15,(20,47)),(46,57)),56),((16,42),(29,34)))),(((((3,4),7),(9,14)),((10,38),(17,(33,51)))),50)),((((((5,53),60),45),58),((12,((((13,30),48),62),36)),27)),((8,35),24))),(((6,(18,(40,61))),19),63)),21),44),(26,31)),39);
 631: 1 -2158.950439 -2592.34937 (0,((((((((((1,49),(((((((2,32),28),41),59),37),(23,(25,54))),(11,(22,52)))),55),43),(((((15,(20,47)),(46,57)),56),50),((16,42),(29,34)))),(((3,4),(9,(((10,38),(17,(33,51))),14))),7)),((((((5,53),60),45),58),((8,35),24)),((12,27),(((13,30),48),(36,62))))),((((6,18),(40,61)),19),63)),26),39),((21,44),31));
 632: 2 -2764.618164 -2586.455985 (0,((((((((((1,49),((((((2,32),28),41),((23,(25,54)),(37,59))),(11,(22,52))),43)),55),((((15,(20,47)),(46,57)),56),((16,42),(29,34)))),((((3,4),7),(9,14)),((10,38),(17,(33,51))))),50),((((((5,53),60),45),58),((8,35),24)),((12,27),((((13,48),30),62),36)))),(((6,18),(40,61)),(19,63))),(21,44)),(26,31)),39);
 633: 1 -2197.105469 -2588.964343 (0,(((((((((((1,49),((((2,(32,41)),28),((23,(25,54)),(37,59))),(11,(22,52)))),55),43),(((15,(((20,47),(46,57)),56)),50),((16,42),(29,34)))),((3,4),(7,((9,14),((10,38),(17,(33,51))))))),(((((5,53),60),45),58),(((8,35),24),((12,((((13,48),30),62),36)),27)))),(((6,18),(40,61)),(19,63))),26),(21,44)),31),39);
 634: 1 -2540.275391 -2592.34937 (0,((((((((((1,49),(((((((2,32),28),41),59),37),(23,(25,54))),(11,(22,52)))),55),43),(((((15,(20,47)),(46,57)),56),50),((16,42),(29,34)))),(((3,4),(9,(((10,38),(17,(33,51))),14))),7)),((((((5,53),60),45),58),((8,35),24)),((12,27),(((13,30),48),(36,62))))),((((6,18),(40,61)),19),63)),26),39),((21,44),31));
 635: 3 -2607.439453 -2588.192693 (0,(((((((((1,49),(((((2,32),28),41),(((23,25),54),(37,59))),(11,(22,52)))),(43,55)),((((15,(20,47)),(46,57)),56),((16,42),(29,34)))),(((((3,4),7),((9,14),((10,38),(17,(33,51))))),(((((5,53),60),45),58),(((8,35),24),(((12,27),((13,48),30)),(36,62))))),50)),(((6,18),(19,63)),(40,61))),26),(21,44)),31),39);
 636: 1 -2706.648438 -2603.573104 (0,(((((((((1,49),(((((((2,32),28),41),(25,54)),23),(37,59)),(11,(22,52)))),(((((((3,4),7),(9,14)),((10,38),(17,(33,51)))),50),55),(((((((5,53),60),45),58),((8,35),24)),((12,27),(((13,(30,48)),62),36))),((((15,(20,47)),(46,57)),56),((16,42),(29,34)))))),43),(19,63)),(6,18)),(40,61)),26),39),((21,44),31));
 637: 1 -2669.513672 -2595.215175 (0,((((((((((1,49),(((((((2,32),28),41),59),37),(23,(25,54))),(11,(22,52)))),55),43),(((((15,(20,47)),(46,57)),56),50),((16,42),(29,34)))),(((3,4),(9,(((10,38),((17,33),51)),14))),7)),((((((5,53),60),45),58),((8,35),24)),((12,27),((((13,30),48),62),36)))),((((6,18),(40,61)),19),63)),26),39),((21,44),31));
 638: 4 -2781.071777 -2585.439468 (0,((((((((((((1,49),((((2,(28,(32,41))),(37,59)),((23,25),54)),(11,(22,52)))),55),43),(((((15,(46,57)),(20,47)),56),50),((16,42),(29,34)))),(((3,4),7),((9,14),((10,38),(17,(33,51)))))),((((((5,53),60),45),58),((8,35),24)),((12,27),((((13,30),48),62),36)))),((((6,18),(40,61)),19),63)),26),21),44),31),39);
 639: 3 -2515.810547 -2587.665242 (0,(((((((((((1,49),((((((2,41),32),28),(37,59)),(23,(25,54))),(11,(22,52)))),55),43),((((15,(20,47)),(46,57)),56),((16,42),(29,34)))),((((3,4),7),(9,14)),((10,38),(17,(33,51))))),50),(((5,53),((45,58),60)),((12,27),((((13,30),48),62),36)))),26),(((6,18),(((8,35),24),(40,61))),(19,63))),39),((21,44),31));
 640: 2 -2465.306152 -2585.944557 (0,((((((((((1,49),((((((2,32),41),28),59),(((23,25),54),37)),(11,(22,52)))),55),43),((((15,(20,47)),(46,57)),56),((16,42),(29,34)))),((((3,4),(7,(9,14))),((10,38),(17,(33,51)))),50)),((((((5,53),60),45),58),((12,27),((((13,30),48),62),36))),((8,35),24))),((((6,18),(40,61)),19),63)),26),39),((21,44),31));
 641: 1 -2767.104492 -2583.035669 (0,(((((((((1,49),(((((2,32),(28,41)),(((23,25),54),(37,59))),(11,(22,52))),43)),55),(((15,((20,47),(46,57))),56),((16,42),(29,34)))),(((((3,4),7),(9,14)),((10,38),(17,(33,51)))),50)),((((((5,53),60),45),58),((12,27),(((13,30),48),(36,62)))),((8,35),24))),((((6,18),(40,61)),19),63)),26),39),((21,44),31));
 642: 2 -2682.146973 -2587.87083 (0,((((((((((1,49),((((((2,32),28),41),(37,59)),(23,(25,54))),(11,(22,52)))),55),43),((((15,(20,47)),(46,57)),56),((16,42),(29,34)))),((((((3,4),7),((9,14),(10,((17,(33,51)),38)))),(5,(((45,58),60),53))),((12,((((13,30),48),62),36)),27)),50)),((8,35),24)),((((6,18),(40,61)),19),63)),26),39),((21,44),31));
 643: 1 -2352.399658 -2591.246155 (0,(((((((((1,49),(((((2,32),((((23,25),54),37),59)),41),28),(11,(22,52)))),55),43),(((15,((20,47),(46,57))),56),((16,42),(29,34)))),((((((3,(7,((9,14),((10,38),(17,(33,51)))))),4),((((12,27),(36,62)),(13,30)),48)),((((5,53),60),45),58)),((8,35),24)),50)),(((6,18),(40,61)),(19,63))),26),39),((21,44),31));
 644: 1 -2539.198242 -2583.48929 (0,((((((((((1,49),(((((2,32),(28,41)),(37,59)),(23,(25,54))),(11,(22,52)))),55),43),((((15,(20,47)),(46,57)),56),((16,42),(29,34)))),(((((3,4),7),(9,14)),((10,38),((17,33),51))),50)),((((((5,53),60),45),58),((12,27),((((13,30),48),62),36))),((8,35),24))),(((6,18),(40,61)),(19,63))),26),39),((21,44),31));
 645: 3 -2520.905029 -2592.998685 (0,(((((((((1,49),55),((((2,32),((((23,25),54),(37,59)),41)),28),(11,(22,52)))),43),(((15,(20,47)),(46,57)),(((16,42),(29,34)),56))),(((((3,4),7),(9,14)),((10,38),(17,(33,51)))),50)),((((((5,53),60),45),58),((8,35),24)),((12,(((13,30),48),(36,62))),27))),((((6,18),(40,61)),63),19)),39),((21,44),(26,31)));
 646: 2 -2700.501709 -2585.951958 (0,((((((((((1,49),(((((((2,32),(28,41)),59),37),((23,25),54)),(11,(22,52))),43)),55),((((15,(20,47)),(46,57)),56),((16,42),(29,34)))),(((((3,4),7),(9,14)),((10,38),(17,(33,51)))),50)),(((((5,53),60),45),58),(((8,35),24),((12,((((13,30),48),62),36)),27)))),((((6,18),(40,61)),19),63)),21),44),(26,31)),39);
 647: 1 -2563.530273 -2583.30251 (0,(((((((((((1,49),(((((2,32),(28,41)),(37,59)),((23,25),54)),(11,(22,52)))),55),43),((((15,(20,47)),(46,57)),56),((16,42),(29,34)))),(((((3,4),7),(9,14)),((10,38),(17,(33,51)))),50)),((((((5,53),60),45),58),((8,35),24)),((((12,27),(36,62)),(13,30)),48))),((((6,18),(40,61)),19),63)),(21,44)),26),31),39);
 648: 3 -2661.664062 -2590.567494 (0,((((((((((1,49),((((2,32),(28,41)),((23,(25,54)),(37,59))),(11,(22,52)))),55),((((8,35),24),((16,42),(29,34))),(((15,(20,47)),(46,57)),56))),43),(((((3,4),7),((9,14),((10,38),(17,(33,51))))),(((((5,53),60),45),58),((12,27),((((13,48),30),62),36)))),50)),(((6,18),(40,61)),(19,63))),26),(21,44)),31),39);
 649: 10 -2565.712891 -2585.937904 (0,((((((((((1,49),(((((2,32),(28,41)),(37,59)),(23,(25,54))),(11,(22,52)))),55),43),((((((3,4),7),((9,14),((10,38),(17,(33,51))))),((((((5,53),60),45),58),((12,27),(((13,30),48),(36,62)))),((8,35),24))),50),((((15,(20,47)),(46,57)),56),((16,42),(29,34))))),26),(((6,18),(40,61)),(19,63))),21),44),31),39);
 650: 4 -2538.690674 -2584.539681 (0,((((((((((1,49),(11,(22,52))),55),(((((2,32),28),41),(((23,25),54),(37,59))),43)),((((15,(20,47)),(46,57)),56),((16,42),(29,34)))),(((((3,4),7),(9,14)),((10,38),(17,(33,51)))),50)),((((((5,53),60),58),45),((8,35),24)),((12,27),((((13,30),48),62),36)))),(((6,18),(40,61)),(19,63))),26),39),((21,44),31));
 651: 1 -2539.659668 -2587.715617 (0,(((((((((1,49),(((((2,41),32),28),((11,(22,52)),((23,(25,54)),(37,59)))),55)),43),((((15,(20,47)),(46,57)),56),((16,42),(29,34)))),(((((3,4),7),(9,14)),((10,38),(17,(33,51)))),50)),((((((5,53),60),45),58),((12,27),(((13,30),48),(36,62)))),((8,35),24))),(((6,18),(40,61)),(19,63))),26),39),((21,44),31));
 652: 1 -2616.987793 -2587.414166 (0,(((((((((1,49),(((((2,32),41),28),(((23,25),54),(37,59))),(11,(22,52)))),55),43),((((15,(46,57)),(20,47)),56),((16,42),(29,34)))),(((((((3,4),7),(9,14)),((10,38),(17,(33,51)))),50),((8,35),24)),(((((5,53),60),45),58),((12,((((13,30),48),62),36)),27)))),((((6,18),(40,61)),19),63)),26),39),((21,44),31));
 653: 3 -2799.228271 -2585.44331 (0,((((((((((1,49),(((((2,32),28),41),(((23,25),54),(37,59))),(11,(22,52)))),55),43),(((((15,(20,47)),(46,57)),56),50),((16,42),(29,34)))),((3,4),(7,((9,14),((10,38),(17,(33,51))))))),((((((5,53),60),45),58),((12,27),((((13,30),48),62),36))),((8,35),24))),26),(((6,18),(40,61)),(19,63))),39),((21,44),31));
 654: 1 -2395.733887 -2587.599017 (0,(((((((((((1,49),((((2,(32,41)),28),(((23,(25,54)),37),59)),(11,(22,52)))),55),43),((((15,((20,47),(46,57))),56),50),((16,42),(29,34)))),((3,4),(7,((9,14),((10,38),(17,(33,51))))))),(((((5,53),60),45),58),(((8,35),24),((12,((((13,48),30),62),36)),27)))),(((6,18),(40,61)),(19,63))),26),(21,44)),31),39);
 655: 2 -2721.563477 -2584.552157 (0,(((((((((1,49),55),(((((2,32),41),((((23,25),54),(37,59)),28)),(11,(22,52))),43)),((((15,(20,47)),(46,57)),56),((16,42),(29,34)))),(((((3,4),7),(9,14)),((10,38),(17,(33,51)))),50)),((((((5,53),60),45),58),((12,27),(((13,30),48),(36,62)))),((8,35),24))),((((6,18),(40,61)),19),63)),(21,44)),(26,31)),39);
 656: 4 -2420.584473 -2585.770496 (0,((((((((((1,49),55),(((((2,32),(28,41)),((23,(25,54)),(37,59))),(11,(22,52))),43)),((((15,(20,47)),(46,57)),56),((16,42),(29,34)))),((((((3,4),7),(9,14)),((10,38),(17,(33,51)))),50),(((((5,53),60),45),58),(((8,35),24),((12,((((13,30),48),62),36)),27))))),(((6,18),(40,61)),(19,63))),26),21),44),31),39);
 657: 2 -2478.024414 -2596.165926 (0,((((((((((1,((((((2,32),(28,41)),(37,59)),(23,(25,54))),55),(11,(22,52)))),49),43),((((15,(20,47)),(46,57)),56),((16,42),(29,34)))),(((((3,4),7),(9,14)),((10,38),(17,(33,51)))),50)),((((6,18),(40,61)),((8,35),24)),(19,63))),(((((5,53),60),45),58),((12,27),((((13,30),48),62),36)))),26),(21,44)),31),39);
 658: 2 -2779.583496 -2582.637499 (0,(((((((((1,49),(((((2,32),(28,41)),(37,59)),((23,25),54)),(11,(22,52)))),55),43),(((15,((20,47),(46,57))),56),((16,42),(29,34)))),((((((3,4),7),(9,14)),((10,38),(17,(33,51)))),50),((((((5,53),60),45),58),((8,35),24)),((12,27),((((13,30),48),62),36))))),(((6,18),(40,61)),(19,63))),26),39),((21,44),31));
 659: 1 -2557.046875 -2588.877226 (0,((((((((((1,49),(((((2,32),(28,41)),(37,59)),(23,(25,54))),(11,(22,52)))),55),43),(((((15,(20,47)),(46,57)),56),50),((16,42),(29,34)))),((3,4),(7,((9,14),((10,38),(17,(33,51))))))),((((((5,53),60),45),58),((8,35),24)),((12,27),((((13,30),48),62),36)))),(((6,18),(19,(40,61))),63)),26),39),((21,44),31));
 660: 4 -2479.093018 -2590.988019 (0,((((((((1,49),(((((2,32),(28,41)),(((23,25),(37,59)),54)),(11,(22,52))),43)),55),((((15,(20,47)),(46,57)),56),((16,42),(29,34)))),(((((3,4),7),((9,14),((10,38),(17,(33,51))))),((((((5,53),60),45),58),((12,27),((((13,30),48),62),36))),((8,35),24))),50)),(((6,18),(40,61)),(19,63))),26),39),((21,44),31));
 661: 1 -2386.730957 -2582.979186 (0,((((((((((1,49),(((((2,32),(28,41)),(37,59)),(23,(25,54))),(11,(22,52)))),55),43),(((15,((20,47),(46,57))),56),(16,((29,34),42)))),(((((3,4),7),(9,14)),((10,38),(17,(33,51)))),50)),((((5,53),60),(45,58)),(((8,35),24),((12,((((13,30),48),62),36)),27)))),(((6,18),(40,61)),(19,63))),26),39),((21,44),31));
 662: 1 -2591.157227 -2589.940325 (0,(((((((((1,49),(((((2,32),41),28),(((23,25),54),(37,59))),(11,(22,52)))),55),43),((((15,(20,47)),(46,57)),56),((16,42),(29,34)))),(((((((3,4),7),(9,14)),((10,38),((17,33),51))),50),((8,35),24)),(((((5,53),60),45),58),((12,((((13,30),48),62),36)),27)))),((((6,18),(40,61)),19),63)),26),39),((21,44),31));
 663: 1 -2712.27832 -2591.057703 (0,((((((((((1,49),((11,(22,52)),55)),((((2,32),41),((((23,25),54),(37,59)),28)),43)),(((15,((20,47),(46,57))),56),((16,42),(29,34)))),(((((3,4),7),(9,14)),((10,38),(17,(33,51)))),(((((5,53),60),45),58),50))),(((8,35),24),((12,(((13,(30,48)),62),36)),27))),(((6,18),(40,61)),(19,63))),(21,44)),26),31),39);
 664: 1 -2467.864746 -2601.154207 (0,(((((((((1,49),(((((2,32),(28,41)),(23,(25,54))),(37,59)),(11,(22,52)))),((((((3,4),7),(9,14)),((10,38),(17,(33,51)))),50),55)),(((((((((5,53),60),45),58),(12,(((((13,30),48),62),36),27))),((8,35),24)),((15,(20,47)),(46,57))),56),((16,42),(29,34)))),43),(19,63)),((6,18),(40,61))),26),39),((21,44),31));
 665: 5 -2616.417969 -2589.940248 (0,((((((((((1,49),(((((2,32),(((23,54),25),(37,59))),(28,41)),43),(11,(22,52)))),55),(((15,(20,47)),(46,57)),56)),((16,42),(29,34))),((((3,4),7),((9,14),((10,38),(17,(33,51))))),50)),(((((5,53),60),58),45),(((8,35),24),((12,27),((((13,30),48),62),36))))),26),((((6,18),(40,61)),19),63)),39),((21,44),31));
 666: 1 -2753.560059 -2595.701997 (0,((((((((1,49),((((2,32),(28,41)),(((23,25),54),(37,59))),(11,(22,52)))),55),43),((((15,(20,47)),(46,57)),56),((16,42),(29,34)))),(((((((3,4),7),(9,14)),((10,38),(17,(33,51)))),50),((8,35),24)),((12,27),((((13,30),48),62),36)))),((((6,18),(40,61)),(19,63)),39)),((5,53),((45,58),60))),((21,44),(26,31)));
 667: 1 -2456.794922 -2583.679711 (0,((((((((((1,49),((((2,32),(28,41)),((23,(25,54)),(37,59))),(11,(22,52)))),55),43),((((15,(20,47)),(46,57)),56),((16,42),(29,34)))),(((((3,4),7),(9,14)),((10,38),(17,(33,51)))),50)),(((((5,53),((45,58),60)),((12,27),((((13,30),48),62),36))),((8,35),24)),(((6,18),(40,61)),(19,63)))),26),(21,44)),31),39);
 668: 2 -2390.372559 -2597.259759 (0,((((((((((1,49),(((((2,41),32),28),(((23,25),54),(37,59))),(11,(22,52)))),55),43),(((((3,4),7),(9,14)),(((10,38),(33,51)),17)),50)),((15,((20,47),(46,57))),(((16,(29,34)),42),56))),((((((5,53),60),45),58),(((12,27),((13,48),30)),(36,62))),((8,35),24))),19),(((6,18),(40,61)),63)),39),((21,44),(26,31)));
 669: 2 -2695.404297 -2595.314782 (0,(((((((((((1,49),55),43),((((2,32),(28,41)),((((23,25),54),37),59)),(11,(22,52)))),((((15,(20,47)),(46,57)),56),((16,42),(29,34)))),(((((3,4),7),(9,14)),((10,38),(17,(33,51)))),50)),(((6,18),(40,61)),(19,63))),(((((5,53),60),45),58),(((8,35),24),((12,27),((13,30),((36,62),48)))))),26),(21,44)),31),39);
 670: 1 -2453.105957 -2597.076762 (0,((((((((1,49),55),((((((2,32),28),41),((((23,25),54),37),59)),(11,(22,52))),43)),((((15,(20,47)),56),(46,57)),(((16,42),29),34))),(((3,4),(7,((9,14),((10,38),((17,33),51))))),50)),26),(((((((5,53),((45,58),60)),((12,27),((((13,30),48),62),36))),((8,35),24)),(19,63)),(6,18)),(40,61))),39),((21,44),31));
 671: 8 -2549.404297 -2584.320197 (0,(((((((((1,49),((((2,32),(28,41)),(((23,25),54),(37,59))),(11,(22,52)))),55),43),((((15,(20,47)),(46,57)),56),((16,42),(29,34)))),(((((3,4),7),(9,14)),((10,38),(17,(33,51)))),50)),((((((((5,53),60),58),45),((8,35),24)),((12,27),((((13,30),48),62),36))),((6,18),(40,61))),(19,63))),26),39),((21,44),31));
 672: 1 -2397.57373 -2585.541662 (0,(((((((((1,49),(((((((2,32),28),41),59),37),((23,25),54)),(11,(22,52)))),55),43),((((15,(20,47)),(46,57)),56),((16,42),(29,34)))),(((((3,4),7),(9,14)),((10,38),(17,(33,51)))),50)),(((((((((5,53),60),45),58),((12,27),(((13,30),48),(36,62)))),((8,35),24)),((6,18),(40,61))),63),19)),26),39),((21,44),31));
 673: 1 -2576.613525 -2597.270517 (0,((((((((((1,49),(((((2,32),(28,41)),(37,59)),(23,(25,54))),(11,(22,52)))),55),43),(((8,35),24),((((15,(46,57)),(20,47)),56),(((16,42),29),34)))),(((((3,4),7),((9,14),((10,38),(17,(33,51))))),(((((5,53),60),45),58),((12,(((13,30),(36,62)),48)),27))),50)),(((6,18),(19,63)),(40,61))),26),(21,44)),31),39);
 674: 1 -2543.52002 -2586.786076 (0,((((((((((1,49),((((2,32),(28,41)),(((23,25),54),(37,59))),(11,(22,52)))),55),43),((((15,(20,47)),(46,57)),56),((16,42),(29,34)))),(((((((3,4),7),(9,14)),(5,(((45,58),60),53))),((10,38),(17,(33,51)))),((12,27),((((13,30),48),62),36))),50)),((8,35),24)),(((6,18),(40,61)),(19,63))),26),39),((21,44),31));
 675: 1 -2591.629639 -2586.700151 (0,(((((((((1,49),((((((2,41),32),28),(37,59)),((23,25),54)),(11,(22,52)))),55),43),((((15,(20,47)),(46,57)),56),((16,42),(29,34)))),(((((3,4),7),(9,14)),((10,38),(17,(33,51)))),50)),((((5,53),((45,58),60)),((8,35),24)),((12,27),((((13,30),48),62),36)))),((((6,18),63),(40,61)),19)),39),((21,44),(26,31)));
 676: 1 -2371.178711 -2588.552216 (0,(((((((((1,49),((((((2,41),32),28),(37,59)),(23,(25,54))),(11,(22,52)))),55),43),((((15,(20,47)),(46,57)),56),((16,42),(29,34)))),((((((3,4),7),(9,14)),((10,38),(17,(33,51)))),50),(((5,53),((45,58),60)),((12,27),((((13,30),48),62),36))))),26),(((6,18),(((8,35),24),(40,61))),(19,63))),39),((21,44),31));
 677: 3 -3009.790527 -2586.14112 (0,((((((((((1,49),55),((((((2,32),41),28),((23,(25,54)),(37,59))),43),(11,(22,52)))),((((15,(20,47)),(46,57)),56),((16,42),(29,34)))),(((((3,4),7),(9,14)),((10,38),(17,(33,51)))),50)),((((((5,53),60),45),58),((8,35),24)),((12,27),((((13,30),48),62),36)))),(((6,18),(40,61)),(19,63))),44),21),(26,31)),39);
 678: 1 -2703.794922 -2583.384456 (0,(((((((((1,49),((((((2,41),28),32),(37,59)),(23,(25,54))),(11,(22,52)))),55),43),((((15,(46,57)),(20,47)),56),((16,42),(29,34)))),(((((3,4),7),(9,14)),((10,38),(17,(33,51)))),50)),((((((5,53),60),45),58),((8,35),24)),((12,27),(((13,30),48),(36,62))))),((((6,18),(40,61)),63),19)),39),((21,44),(26,31)));
 679: 2 -2868.968262 -2584.567276 (0,(((((((((1,49),(((((2,32),41),28),((((23,25),54),37),59)),(11,(22,52)))),55),43),((((15,(20,47)),(46,57)),56),((16,42),(29,34)))),(((((3,4),7),(9,14)),((10,38),(17,(33,51)))),50)),(((((5,53),60),45),58),(((8,35),24),((12,27),((((13,30),48),62),36))))),(21,44)),(26,31)),((((6,18),(40,61)),(19,63)),39));
 680: 4 -2656.433105 -2585.461823 (0,((((((((1,49),(((((((2,32),28),41),(37,59)),(23,(25,54))),(11,(22,52))),43)),55),(((15,((20,47),(46,57))),56),((16,42),(29,34)))),((((((3,4),7),(9,14)),((10,38),(17,(33,51)))),50),((((((5,53),60),45),58),((8,35),24)),((12,27),((((13,30),48),62),36))))),(((6,18),(40,61)),(19,63))),26),39),((21,44),31));
 681: 4 -3027.498779 -2588.445072 (0,(((((((((((1,49),(11,(22,52))),((((2,32),(28,41)),(37,59)),(23,(25,54)))),55),(((((15,(20,47)),(46,57)),56),((16,42),(29,34))),43)),(((((3,4),7),(9,14)),((10,38),(17,(33,51)))),50)),(((((5,53),60),45),58),((12,27),((((13,30),48),62),36)))),((((6,18),(40,61)),((8,35),24)),(19,63))),26),(21,44)),31),39);
 682: 1 -2554.158691 -2586.157151 (0,((((((((1,49),((((((((2,32),28),41),59),37),(23,(25,54))),(11,(22,52))),55)),43),(((15,((20,47),(46,57))),56),((16,42),(29,34)))),(((((3,4),7),(9,14)),((10,38),(17,(33,51)))),50)),((((((5,53),60),45),58),((8,35),24)),((12,27),((((13,30),48),62),36)))),((((6,18),(40,61)),63),19)),39),((21,44),(26,31)));
 683: 2 -2293.371826 -2592.386873 (0,((((((((((1,49),(((((2,32),(28,41)),(37,59)),((23,25),54)),(11,(22,52)))),55),43),((((15,(20,47)),(46,57)),56),((16,42),(29,34)))),(((((3,4),7),(9,14)),((10,38),(17,(33,51)))),50)),((8,35),24)),(((5,53),((45,58),60)),((12,((((13,48),62),30),36)),27))),(((6,18),(40,61)),(19,63))),39),((21,44),(26,31)));
 684: 3 -2654.778809 -2582.097461 (0,(((((((((((1,49),(((((2,32),(28,41)),(37,59)),((23,25),54)),(11,(22,52)))),55),43),((((15,(20,47)),(46,57)),56),((16,42),(29,34)))),(((((3,4),7),(9,14)),((10,38),(17,(33,51)))),50)),((((((5,53),60),45),58),((8,35),24)),((12,27),(((13,48),30),(36,62))))),((((6,18),(40,61)),19),63)),(21,44)),26),31),39);
 685: 2 -2663.873047 -2590.963946 (0,((((((((((((1,49),(((((2,32),41),28),((23,(25,54)),(37,59))),(11,(22,52)))),55),43),((((15,(20,47)),(46,57)),56),((16,42),(29,34)))),(((((3,4),7),(9,14)),((10,38),(17,(33,51)))),50)),((((((5,53),60),45),58),(((((12,27),30),(36,62)),13),48)),((8,35),24))),26),(((6,18),(40,61)),(19,63))),21),44),31),39);
 686: 2 -2384.411133 -2589.729377 (0,(((((((((((1,49),((((2,(32,41)),28),((23,(25,54)),(37,59))),(11,(22,52)))),55),43),((((15,56),((20,47),(46,57))),50),((16,42),(29,34)))),((3,4),(7,((9,14),((10,38),(17,(33,51))))))),(((((5,53),60),45),58),(((8,35),24),((12,((((13,48),30),62),36)),27)))),(((6,18),(40,61)),(19,63))),26),(21,44)),31),39);
 687: 1 -2562.074707 -2584.145433 (0,((((((((((1,49),((((((2,32),28),41),(37,59)),(23,(25,54))),(11,(22,52)))),43),55),(((15,((20,47),(46,57))),56),(((16,42),34),29))),(((((3,4),7),(9,14)),((10,38),(17,(33,51)))),50)),(((((5,53),60),45),58),(((8,35),24),((12,((((13,30),48),62),36)),27)))),(((6,18),(40,61)),(19,63))),26),39),((21,44),31));
 688: 15 -2640.451172 -2582.578656 (0,(((((((((1,49),55),((((2,32),(((23,(25,54)),(37,59)),(28,41))),(11,(22,52))),43)),(((15,((20,47),(46,57))),56),((16,42),(29,34)))),(((((3,4),7),(9,14)),((10,38),(17,(33,51)))),50)),((((((5,53),60),45),58),((12,27),((((13,30),48),62),36))),((8,35),24))),(((6,18),(40,61)),(19,63))),26),39),((21,44),31));
 689: 1 -2746.916504 -2585.10686 (0,((((((((1,49),55),(((((2,32),(28,41)),(((23,25),54),(37,59))),(11,(22,52))),43)),((((15,(20,47)),(46,57)),56),((16,42),(29,34)))),(((((3,4),7),(9,14)),((10,38),(17,(33,51)))),50)),26),(((((((((5,53),60),45),58),((12,27),((((13,30),48),62),36))),((8,35),24)),(6,18)),(40,61)),(19,63))),39),((21,44),31));
 690: 1 -2493.648926 -2589.840692 (0,((((((((((1,49),55),(((((2,32),(28,41)),((23,25),54)),(37,59)),(11,(22,52)))),43),(((15,((20,47),(46,57))),56),((16,42),(29,34)))),((((((3,4),7),(9,14)),((10,38),(17,(33,51)))),50),((((((5,53),60),45),58),((8,35),24)),(((((12,27),(36,62)),30),48),13)))),(((6,18),(19,63)),(40,61))),26),(21,44)),31),39);
 691: 1 -2922.226562 -2586.263101 (0,(((((((((1,49),(((((2,(32,41)),28),((23,(25,54)),(37,59))),(11,(22,52))),55)),43),((((15,(20,47)),(46,57)),56),((16,42),(29,34)))),(((((3,4),7),((10,38),((17,33),51))),(9,14)),50)),((((((5,53),60),45),58),((12,27),((((13,30),48),62),36))),((8,35),24))),(((6,18),(40,61)),(19,63))),26),39),((21,44),31));
 692: 2 -2358.512451 -2586.709395 (0,(((((((((((((1,49),((((((2,32),(28,41)),59),37),(23,(25,54))),(11,(22,52)))),55),43),(((15,((20,47),(46,57))),56),((16,42),(29,34)))),(((((3,4),7),(9,14)),((10,38),(17,(33,51)))),50)),((8,35),24)),(((5,53),((45,60),58)),((12,27),((((13,30),48),62),36)))),(((6,18),(40,61)),(19,63))),26),44),21),31),39);
 693: 1 -2257.447021 -2585.056921 (0,((((((((1,49),55),(((((2,32),(((23,25),54),(37,59))),(28,41)),(11,(22,52))),43)),(((15,((20,47),(46,57))),56),((16,42),(29,34)))),((((((3,4),7),(9,14)),((10,38),(17,(33,51)))),50),((((((5,53),60),45),58),((8,35),24)),((12,27),((((13,30),48),62),36))))),(((6,18),(40,61)),(19,63))),26),39),((21,44),31));
 694: 1 -2726.911621 -2585.137139 (0,(((((((((1,49),(((((2,32),(28,41)),(23,(25,54))),(37,59)),(11,(22,52)))),55),43),((((15,((20,47),(46,57))),56),50),((16,42),(29,34)))),((((3,4),((9,14),((10,38),(17,(33,51))))),7),((((((5,53),60),45),58),((8,35),24)),((12,27),((((13,30),48),62),36))))),((((6,18),(40,61)),19),63)),26),39),((21,44),31));
 695: 6 -2550.835938 -2583.488019 (0,(((((((((1,49),((((2,32),(28,41)),((((23,25),54),37),59)),(11,(22,52)))),55),43),(((15,((20,47),(46,57))),56),((16,42),(29,34)))),(((((3,4),7),(9,14)),((10,38),(17,(33,51)))),50)),((((((5,53),60),45),58),((12,((((13,30),48),62),36)),27)),((8,35),24))),(((6,18),(40,61)),(19,63))),39),((21,44),(26,31)));
 696: 2 -2506.435059 -2582.702503 (0,(((((((((1,49),(((((2,32),(28,41)),((23,(25,54)),(37,59))),(11,(22,52))),43)),55),((((15,(20,47)),(46,57)),56),((16,42),(29,34)))),(((((3,4),7),(9,14)),((10,38),(17,(33,51)))),50)),((((((5,53),60),45),58),((12,(((13,30),48),(36,62))),27)),((8,35),24))),(((6,18),(40,61)),(19,63))),26),39),((21,44),31));
 697: 3 -2699.36792 -2584.519744 (0,(((((((((1,49),((((2,32),(28,41)),(((23,(25,54)),37),59)),(11,(22,52)))),55),43),((((15,(20,47)),(46,57)),56),((16,42),(29,34)))),(((((3,4),7),(9,14)),((10,38),(17,(33,51)))),50)),((((((5,53),60),45),58),((12,27),((((13,30),48),62),36))),((8,35),24))),(21,44)),(26,31)),((((6,18),(40,61)),(19,63)),39));
 698: 2 -2701.697754 -2586.13755 (0,(((((((((((1,49),((((((2,32),41),28),((23,25),54)),(37,59)),(11,(22,52)))),55),43),((((15,(20,47)),(46,57)),56),((16,42),(29,34)))),(((((5,53),60),45),58),50)),((((3,4),7),(9,14)),((10,38),(17,(33,51))))),(((8,35),24),((12,27),((((13,30),48),62),36)))),(((6,18),(40,61)),(19,63))),26),39),((21,44),31));
 699: 1 -2775.979492 -2589.451215 (0,((((((((((1,49),(11,(22,52))),(((((15,(20,47)),(46,57)),56),((16,42),(29,34))),55)),(((((2,32),41),28),((23,(25,54)),(37,59))),43)),(((((3,4),7),(9,14)),((10,38),(17,(33,51)))),50)),((((((5,53),60),45),58),((8,35),24)),((12,27),((((13,30),48),62),36)))),(((6,18),(40,61)),(19,63))),44),21),(26,31)),39);
 700: 1 -2436.506836 -2595.033269 (0,(((((((((1,49),(((((2,32),(28,41)),(37,59)),((11,(22,52)),((23,25),54))),55)),43),(((15,((20,47),(46,57))),56),((16,42),(29,34)))),((((3,4),7),((9,14),((10,38),(17,(33,51))))),50)),(((((5,53),60),45),58),((8,35),24))),((12,27),((((13,30),48),62),36))),(((6,18),(40,61)),(19,63))),39),((21,44),(26,31)));
 701: 1 -2888.9646 -2593.577587 (0,(((((((((((1,49),(((((2,32),(28,41)),(37,59)),(23,(25,54))),(11,(22,52)))),55),43),((((15,(20,47)),(46,57)),56),((16,42),(29,34)))),(((((3,4),7),((9,14),((10,38),(17,(33,51))))),((((((5,53),60),45),58),((12,27),(((13,30),48),(36,62)))),((8,35),24))),50)),26),((6,(18,(40,61))),(19,63))),21),44),31),39);
 702: 1 -2820.383789 -2585.384337 (0,(((((((((1,49),(((((2,32),41),28),(((23,25),54),(37,59))),(11,(22,52)))),43),55),((((15,(20,47)),(46,57)),56),((16,42),(29,34)))),((((((3,4),7),(9,14)),((10,38),(17,(33,51)))),50),((((((5,53),60),45),58),((8,35),24)),((12,27),((((13,48),30),62),36))))),(((6,18),(40,61)),(19,63))),26),39),((21,44),31));
 703: 1 -2930.441162 -2594.446026 (0,(((((((((((1,49),((((2,(28,(32,41))),((23,25),54)),(37,59)),(11,(22,52)))),55),43),(((15,(((20,47),(46,57)),56)),50),(((16,42),29),34))),((((3,4),((9,14),((10,38),(17,(33,51))))),7),((((((5,53),60),58),45),((8,35),24)),((12,27),((((13,30),48),62),36))))),26),(((6,18),(19,63)),(40,61))),21),44),31),39);
 704: 1 -2556.376953 -2586.683747 (0,(((((((((1,49),((((2,(((((23,25),54),37),59),41)),32),28),(11,(22,52)))),55),43),((((15,(20,47)),(46,57)),56),((16,42),(29,34)))),(((((3,4),7),((9,14),((10,38),(17,(33,51))))),50),((((((5,53),60),45),58),((8,35),24)),(((((12,27),36),62),(13,30)),48)))),((((6,18),(40,61)),19),63)),26),39),((21,44),31));
 705: 1 -2548.433105 -2597.984586 (0,(((((((((((1,49),((((2,(28,(32,41))),((23,25),54)),(37,59)),(11,(22,52)))),55),43),(((15,(((20,47),(46,57)),56)),50),(((16,42),29),34))),((((3,4),(9,(((10,38),(17,(33,51))),14))),7),((((((5,53),60),45),58),((8,35),24)),((12,27),((((13,30),48),62),36))))),26),(((6,18),(19,63)),(40,61))),21),44),31),39);
 706: 1 -2703.836914 -2587.177399 (0,(((((((((1,49),(((((2,32),28),41),(((23,25),54),(37,59))),(11,(22,52)))),55),43),((((((3,4),7),((9,14),((10,38),(17,(33,51))))),(((((5,53),60),45),58),(((8,35),24),(((12,27),((13,48),30)),(36,62))))),50),((((15,(20,47)),(46,57)),56),((16,42),(29,34))))),(((6,18),(19,63)),(40,61))),26),(21,44)),31),39);
 707: 2 -2880.458984 -2585.875473 (0,((((((((1,49),(((((2,32),41),28),(((23,25),54),(37,59))),(11,(22,52)))),55),43),(((((((3,4),7),(9,14)),((10,38),(17,(33,51)))),50),((((((5,53),60),45),58),((8,35),24)),((12,27),((((13,48),30),62),36)))),((((15,(20,47)),(46,57)),56),((16,42),(29,34))))),26),((((6,18),(40,61)),19),63)),39),((21,44),31));
 708: 1 -2354.240723 -2585.970362 (0,(((((((((((((1,49),(((((2,32),28),41),(((23,25),54),(37,59))),(11,(22,52)))),55),43),(((15,((20,47),(46,57))),56),((16,42),(29,34)))),(((((3,4),7),(9,14)),((10,38),(17,(33,51)))),50)),((8,35),24)),((5,53),((45,60),58))),(12,(((((13,30),48),62),36),27))),(((6,18),(40,61)),(19,63))),26),(21,44)),39),31);
 709: 4 -2516.520996 -2589.722446 (0,((((((((1,49),((((((3,4),7),(9,14)),(((10,38),(33,51)),17)),50),55)),((((((2,32),(((23,25),54),(37,59))),41),28),(11,(22,52))),43)),((((15,(20,47)),(46,57)),56),((16,42),(29,34)))),((((((5,53),60),45),58),((8,35),24)),((12,27),((((13,30),48),62),36)))),(((6,18),(40,61)),(19,63))),26),39),((21,44),31));
 710: 1 -2620.42334 -2583.22004 (0,(((((((((1,49),(((((2,32),28),41),(((23,25),54),(37,59))),(11,(22,52)))),55),43),((((15,(20,47)),(46,57)),56),((16,42),(29,34)))),(((((3,4),7),(9,14)),((10,38),(17,(33,51)))),50)),((((((5,53),60),45),58),((12,(((13,30),48),(36,62))),27)),((8,35),24))),(21,44)),(26,31)),((((6,18),(40,61)),(19,63)),39));
 711: 3 -2806.247314 -2585.349008 (0,((((((((((((1,49),((((2,(28,(32,41))),(37,59)),((23,25),54)),(11,(22,52)))),55),43),(((((15,(20,47)),(46,57)),56),50),((16,42),(29,34)))),(((3,4),7),((9,14),((10,38),(17,(33,51)))))),((((((5,53),60),58),45),((8,35),24)),((12,27),((((13,30),48),62),36)))),(((6,18),(40,61)),(19,63))),26),21),44),31),39);
 712: 1 -2740.473877 -2590.779655 (0,((((((((((1,49),(((((2,32),41),28),(((23,25),54),(37,59))),(11,(22,52)))),55),43),((((8,35),24),((16,42),(29,34))),(((15,(46,57)),(20,47)),56))),(((((3,4),7),((9,14),((10,38),(17,(33,51))))),(((((5,53),60),45),58),((12,27),(((13,30),48),(36,62))))),50)),26),(((6,18),(40,61)),(19,63))),(21,44)),31),39);
 713: 1 -2676.441895 -2585.491713 (0,((((((((((1,49),(((((((2,32),28),41),(37,59)),((23,25),54)),43),(11,(22,52)))),55),((((15,(20,47)),(46,57)),56),((16,42),(29,34)))),(((((3,4),7),(9,14)),((10,38),(17,(33,51)))),50)),((((((5,53),60),45),58),((12,(((13,30),48),(36,62))),27)),((8,35),24))),((((6,18),(40,61)),19),63)),21),44),(26,31)),39);
 714: 3 -2389.870117 -2594.375766 (0,((((((((((((1,49),((((2,(28,(32,41))),((23,25),54)),(37,59)),(11,(22,52)))),55),43),((15,(((20,47),(46,57)),56)),50)),(((16,42),29),34)),((((3,4),((9,14),((10,38),(17,(33,51))))),7),((((((5,53),60),45),58),((8,35),24)),((12,27),((((13,30),48),62),36))))),26),(((6,18),(19,63)),(40,61))),21),44),31),39);
 715: 1 -2811.455811 -2582.782447 (0,(((((((((1,49),(((((2,32),41),28),((23,(25,54)),(37,59))),(11,(22,52)))),55),43),(((15,((20,47),(46,57))),56),((16,42),(29,34)))),((((((3,4),7),(9,14)),((10,38),(17,(33,51)))),50),(((((5,53),60),45),58),(((8,35),24),((12,27),((((13,30),48),62),36)))))),((((6,18),(40,61)),19),63)),26),39),((21,44),31));
 716: 2 -2511.385742 -2590.199679 (0,((((((((((1,49),(((((((2,41),32),28),(37,59)),(25,54)),23),(11,(22,52)))),55),43),(((15,((20,47),(46,57))),56),((16,42),(29,34)))),(((((3,4),(7,(9,14))),(10,38)),(17,(33,51))),50)),((((((5,53),60),45),58),(((12,27),(36,62)),((13,30),48))),((8,35),24))),((((6,18),(40,61)),19),63)),26),39),((21,44),31));
 717: 1 -2318.164062 -2595.771558 (0,(((((((((((1,49),((((2,32),(28,41)),(((23,(25,54)),37),59)),((11,(22,52)),((16,42),(29,34))))),55),43),(((15,(20,47)),(46,57)),56)),(((((3,4),7),(9,14)),((10,38),(17,(33,51)))),50)),((((5,53),((45,58),60)),((8,35),24)),((12,27),((((13,30),48),62),36)))),(((6,18),(19,63)),(40,61))),26),(21,44)),31),39);
 718: 1 -2550.120361 -2583.811556 (0,((((((((((1,49),(((((2,32),(28,41)),(37,59)),((23,25),54)),(11,(22,52)))),55),43),((((15,(20,47)),(46,57)),56),((16,42),(29,34)))),((((((3,4),7),(9,14)),((10,38),(17,(33,51)))),50),((((((5,53),60),45),58),((8,35),24)),((((12,27),(36,62)),(13,30)),48)))),((((6,18),(40,61)),19),63)),26),(21,44)),31),39);
 719: 1 -2557.035645 -2586.683747 (0,(((((((((1,49),((((2,(((((23,25),54),37),59),41)),32),28),(11,(22,52)))),55),43),((((15,(20,47)),(46,57)),56),((16,42),(29,34)))),(((((3,4),7),((9,14),((10,38),(17,(33,51))))),50),((((((5,53),60),45),58),((8,35),24)),(((((12,27),36),62),(13,30)),48)))),((((6,18),(40,61)),19),63)),26),39),((21,44),31));
 720: 1 -2515.524902 -2588.745874 (0,(((((((((1,49),55),((((((2,32),(28,41)),59),37),(23,(25,54))),(11,(22,52)))),43),((((15,(20,47)),(46,57)),56),((16,42),(29,34)))),((((3,4),7),((9,14),((10,38),(17,(33,51))))),50)),26),((((((5,53),((45,58),60)),((8,35),24)),((12,27),((((13,30),48),62),36))),(19,63)),((6,18),(40,61)))),39),((21,44),31));
 721: 7 -2408.411377 -2585.736428 (0,((((((((((1,49),((((2,32),(28,41)),((((23,25),54),37),59)),(11,(22,52)))),55),43),(((((15,(20,47)),(46,57)),56),50),((16,42),(29,34)))),((3,4),(7,((9,14),((10,38),(17,(33,51))))))),((((((5,53),60),45),58),((12,27),((((13,30),48),62),36))),((8,35),24))),(((6,18),(40,61)),(19,63))),26),39),((21,44),31));
 722: 2 -2584.925537 -2586.0389 (0,(((((((((1,49),((((2,32),(28,41)),(((23,25),54),(37,59))),(11,(22,52)))),55),43),((((15,(20,47)),(46,57)),56),((16,42),(29,34)))),((((((((3,4),7),(9,14)),((10,38),(17,(33,51)))),(5,(((45,58),60),53))),((12,27),((((13,30),48),62),36))),50),((8,35),24))),(((6,18),(40,61)),(19,63))),26),39),((21,44),31));
 723: 1 -2366.094727 -2586.709395 (0,(((((((((((((1,49),((((((2,32),(28,41)),59),37),(23,(25,54))),(11,(22,52)))),55),43),(((15,((20,47),(46,57))),56),((16,42),(29,34)))),(((((3,4),7),(9,14)),((10,38),(17,(33,51)))),50)),((8,35),24)),(((5,53),((45,60),58)),((12,27),((((13,30),48),62),36)))),(((6,18),(40,61)),(19,63))),26),44),21),31),39);
 724: 1 -2275.087158 -2585.636765 (0,((((((((((1,49),(((((((2,32),41),28),59),37),(23,(25,54))),(11,(22,52)))),55),43),((((15,(20,47)),(46,57)),56),((16,42),(29,34)))),(((((3,4),7),(9,14)),((10,38),(17,(33,51)))),50)),(((5,(((45,58),60),53)),((12,27),((((13,30),48),62),36))),((8,35),24))),((((6,18),(40,61)),19),63)),26),39),((21,44),31));
 725: 2 -2691.094238 -2581.855753 (0,((((((((((1,49),(((((2,32),41),28),(((23,25),54),(37,59))),(11,(22,52)))),55),43),((((15,(20,47)),(46,57)),56),((16,42),(29,34)))),(((((3,4),7),(9,14)),((10,38),(17,(33,51)))),50)),((((5,53),((45,58),60)),((8,35),24)),((((12,27),(36,62)),(13,30)),48))),(((6,18),(40,61)),(19,63))),26),39),((21,44),31));
 726: 1 -2714.679443 -2585.739064 (0,((((((((((1,49),(((((2,32),41),28),((23,(25,54)),(37,59))),(11,(22,52)))),((((((3,4),7),(9,14)),((10,38),(17,(33,51)))),50),55)),43),((((15,(20,47)),(46,57)),56),((16,42),(29,34)))),((((((5,53),60),45),58),((8,35),24)),((12,27),((((13,30),48),62),36)))),((((6,18),(40,61)),63),19)),(21,44)),26),31),39);
 727: 5 -2506.539795 -2585.459941 (0,((((((((1,49),(((((2,32),(28,41)),(((23,25),54),(37,59))),(11,(22,52))),43)),55),(((15,((20,47),(46,57))),56),((16,42),(29,34)))),((((((3,4),7),(9,14)),((10,38),(17,(33,51)))),50),((((((5,53),60),45),58),((12,27),((((13,30),48),62),36))),((8,35),24)))),(((6,18),(40,61)),(19,63))),26),39),((21,44),31));
 728: 1 -2809.133057 -2589.029694 (0,(((((((((1,49),(((((2,32),((((23,(25,54)),37),59),28)),41),(11,(22,52))),43)),55),((((15,(20,47)),(46,57)),56),((16,42),(29,34)))),(((((5,53),60),45),58),(((8,35),24),(12,(((((13,30),48),62),36),27))))),(((((3,4),7),(9,14)),((10,38),(17,(33,51)))),50)),(((6,18),(40,61)),(19,63))),26),39),((21,44),31));
 729: 2 -2549.183105 -2592.20991 (0,((((((((((1,49),((((2,41),((23,(25,54)),(37,59))),(28,32)),(11,(22,52)))),55),43),((((15,(20,47)),(46,57)),56),((16,42),(29,34)))),(((((3,4),7),(9,14)),((10,38),((17,33),51))),(((((5,53),60),58),45),50))),(((8,35),24),((((12,27),(36,62)),(13,30)),48))),((((6,18),(40,61)),19),63)),26),39),((21,44),31));
 730: 1 -2262.776367 -2585.636942 (0,((((((((((1,49),55),(11,(22,52))),(((2,32),((((23,25),54),(37,59)),41)),28)),43),((((15,(20,47)),(46,57)),56),((16,42),(29,34)))),(((((3,4),7),(9,14)),((10,38),(17,(33,51)))),50)),((((((5,53),60),45),58),((8,35),24)),((12,(((13,30),48),(36,62))),27))),((((6,18),(40,61)),63),19)),39),((21,44),(26,31)));
 731: 3 -2410.978516 -2581.891453 (0,((((((((((1,49),(((((2,32),(28,41)),(37,59)),(23,(25,54))),(11,(22,52)))),55),43),(((15,((20,47),(46,57))),56),(16,((29,34),42)))),(((((3,4),7),(9,14)),((10,38),(17,(33,51)))),50)),(((((5,53),60),45),58),(((8,35),24),((12,(((13,30),48),(36,62))),27)))),(((6,18),(40,61)),(19,63))),26),39),((21,44),31));
 732: 1 -2612.71875 -2583.590447 (0,(((((((((1,49),55),(((((2,32),(28,41)),((23,(25,54)),(37,59))),(11,(22,52))),43)),(((15,((20,47),(46,57))),56),((16,42),(29,34)))),(((((3,4),7),(9,14)),((10,38),(17,(33,51)))),50)),((((((5,53),60),45),58),(12,((((13,30),48),(36,62)),27))),((8,35),24))),(((6,18),(40,61)),(19,63))),26),39),((21,44),31));
 733: 1 -2703.562012 -2583.225693 (0,(((((((((1,49),(((((2,32),(28,41)),(37,59)),((23,25),54)),(11,(22,52)))),55),43),(((15,((20,47),(46,57))),56),((16,42),(29,34)))),(((((3,4),7),(9,14)),((10,38),(17,(33,51)))),50)),(((((((5,53),60),45),58),(((8,35),24),((12,27),((((13,30),48),62),36)))),((6,18),(40,61))),(19,63))),26),39),((21,44),31));
 734: 1 -2386.162842 -2588.091343 (0,(((((((((1,49),(((((2,32),(((11,(22,52)),41),28)),(37,59)),((23,25),54)),55)),43),((((15,(20,47)),(46,57)),56),((16,42),(29,34)))),(((((3,4),7),(9,14)),((10,38),(17,(33,51)))),50)),(((((5,53),60),(45,58)),((12,27),((((13,30),48),62),36))),((8,35),24))),(((6,18),(40,61)),(19,63))),26),39),((21,44),31));
 735: 2 -2774.484375 -2586.451942 (0,(((((((1,49),55),(((((2,32),((((23,25),54),(37,59)),41)),28),(11,(22,52))),43)),((((15,(20,47)),(46,57)),56),((16,42),(29,34)))),((((((3,4),7),(9,14)),((10,38),(17,(33,51)))),50),((((((5,53),60),45),58),((8,35),24)),((12,((((13,30),48),62),36)),27)))),((((6,18),(40,61)),63),19)),39),((21,44),(26,31)));
 736: 1 -2530.691406 -2585.730161 (0,(((((((((1,49),55),(((((((2,32),28),41),59),37),(23,(25,54))),(11,(22,52)))),43),((((15,(20,47)),(46,57)),56),((16,42),(29,34)))),(((((3,4),7),(9,14)),((10,38),(17,(33,51)))),50)),26),(((((((((5,53),60),45),58),((8,35),24)),((12,27),((((13,30),48),62),36))),(40,61)),(6,18)),(19,63))),39),((21,44),31));
 737: 1 -2710.694336 -2590.214262 (0,((((((((((1,49),(((((((2,41),32),28),(37,59)),(25,54)),23),(11,(22,52)))),55),43),(((15,((20,47),(46,57))),56),((16,42),(29,34)))),((((((3,4),(9,14)),7),(10,38)),(17,(33,51))),50)),((((((5,53),60),45),58),(((12,27),(36,62)),((13,30),48))),((8,35),24))),((((6,18),(40,61)),19),63)),26),39),((21,44),31));
 738: 3 -2472.13916 -2586.251445 (0,((((((((((1,49),((((2,(32,41)),28),((23,(25,54)),(37,59))),(11,(22,52)))),55),43),(((((15,(20,47)),(46,57)),56),50),((16,42),(29,34)))),(((3,4),7),((9,14),((10,38),(17,(33,51)))))),((((((5,53),60),45),58),(((8,35),24),((12,((((13,48),30),62),36)),27))),(((6,18),(40,61)),(19,63)))),26),(21,44)),31),39);
 739: 3 -2222.123535 -2583.275385 (0,(((((((((((1,49),((((2,32),(28,41)),((23,(25,54)),(37,59))),(11,(22,52)))),55),43),((((15,(20,47)),(46,57)),56),((16,42),(29,34)))),(((((3,4),7),(9,14)),((10,38),(17,(33,51)))),50)),((8,35),24)),(((5,53),((45,58),60)),((12,27),((((13,30),48),62),36)))),(((6,18),(40,61)),(19,63))),26),39),((21,44),31));
 740: 1 -2355.926758 -2592.493992 (0,(((((((((((1,49),((((2,(28,(32,41))),((23,25),54)),(37,59)),(11,(22,52)))),55),43),(((15,(((20,47),(46,57)),56)),50),(((16,42),29),34))),(((((3,4),((9,14),((10,38),(17,(33,51))))),7),(((((5,53),60),45),58),((8,35),24))),((12,27),((((13,30),48),62),36)))),26),(((6,18),(19,63)),(40,61))),21),44),31),39);
 741: 1 -2615.214355 -2585.541662 (0,(((((((((1,49),(((((((2,32),28),41),59),37),((23,25),54)),(11,(22,52)))),55),43),((((15,(20,47)),(46,57)),56),((16,42),(29,34)))),(((((3,4),7),(9,14)),((10,38),(17,(33,51)))),50)),(((((((((5,53),60),45),58),((12,27),(((13,30),48),(36,62)))),((8,35),24)),((6,18),(40,61))),63),19)),26),39),((21,44),31));
 742: 5 -2487.193359 -2584.710374 (0,((((((((1,49),((((2,32),(28,41)),(((23,25),54),(37,59))),(11,(22,52)))),55),43),(((15,((20,47),(46,57))),56),((16,42),(29,34)))),(((((3,4),7),(9,14)),((10,38),(17,(33,51)))),50)),(((((((5,53),60),45),58),((12,27),((((13,30),48),62),36))),((8,35),24)),(((6,18),(40,61)),(19,63)))),39),((21,44),(26,31)));
 743: 3 -2687.181885 -2583.932345 (0,(((((((((1,49),((((((2,32),41),28),59),((23,(25,54)),37)),(11,(22,52)))),55),43),((((15,(20,47)),(46,57)),56),((16,42),(29,34)))),((((((3,4),7),(9,14)),((10,38),(17,(33,51)))),50),((((((5,53),60),45),58),((12,27),((((13,30),48),62),36))),((8,35),24)))),(((6,18),(40,61)),(19,63))),26),39),((21,44),31));
 744: 1 -2729.943848 -2591.932069 (0,((((((((((1,49),(((((2,32),28),41),(((23,(25,54)),37),59)),(11,(22,52)))),(((((((3,4),7),(9,14)),((10,38),(17,(33,51)))),(((((((5,53),60),45),58),(((12,27),36),(((13,30),48),62))),((8,35),24)),50)),((((15,(20,47)),(46,57)),56),((16,42),(29,34)))),55)),43),(40,61)),(6,18)),63),19),26),39),((21,44),31));
 745: 1 -2384.421875 -2591.496533 (0,((((((((((1,49),((((((((2,32),28),41),37),59),(23,(25,54))),(11,(22,52))),43)),55),((((15,(20,47)),(46,57)),56),((16,42),(29,34)))),((((3,4),7),(9,14)),((10,38),(17,(33,51))))),50),((((((5,53),45),60),58),((12,27),((((13,30),48),62),36))),((8,35),24))),(((6,18),(40,61)),(19,63))),26),39),((21,44),31));
 746: 1 -2754.534668 -2584.124757 (0,((((((((((1,49),(((((2,32),(28,41)),(23,(25,54))),(37,59)),(11,(22,52)))),55),43),(((((15,(20,47)),(46,57)),56),50),((16,42),(29,34)))),(((3,4),((9,14),((10,38),(17,(33,51))))),7)),((((((5,53),60),45),58),((8,35),24)),((12,27),((((13,30),48),62),36)))),((((6,18),(40,61)),19),63)),26),39),((21,44),31));
 747: 1 -2227.587402 -2588.124923 (0,(((((((((1,49),55),((((15,(20,47)),(46,57)),56),((16,42),(29,34)))),((((2,28),((((((23,25),54),37),59),41),32)),(11,(22,52))),43)),(((((3,4),7),(9,14)),((10,38),(17,(33,51)))),50)),((((((5,53),60),45),58),((8,35),24)),((12,27),((((13,30),48),62),36)))),((((6,18),(40,61)),19),63)),26),39),((21,44),31));
 748: 5 -2450.536133 -2584.446296 (0,(((((((((1,49),((((2,32),(28,41)),((((23,25),54),37),59)),(11,(22,52)))),55),43),((((15,(20,47)),(46,57)),56),((16,42),(29,34)))),(((((3,4),7),(9,14)),((10,38),(17,(33,51)))),50)),((((((((5,53),60),45),58),((8,35),24)),((12,27),((((13,30),48),62),36))),((6,18),(40,61))),(19,63))),26),39),((21,44),31));
 749: 1 -2903.830322 -2588.595908 (0,((((((((((1,49),((((2,32),(28,41)),((23,(25,54)),(37,59))),(11,(22,52)))),55),43),((((((3,4),7),(9,14)),((10,38),(17,(33,51)))),50),((((15,(20,47)),(46,57)),56),((16,42),(29,34))))),((8,35),24)),((12,27),((((13,30),48),62),36))),((5,53),((45,58),60))),(((6,18),(40,61)),(19,63))),39),((21,44),(26,31)));
 750: 2 -2131.818359 -2585.950742 (0,((((((((((((1,49),(((((2,(28,(32,41))),59),37),((23,25),54)),(11,(22,52)))),55),43),(((((15,(20,47)),(46,57)),56),50),((16,42),(29,34)))),(((3,4),7),((9,14),((10,38),(17,(33,51)))))),((((((5,53),60),45),58),((8,35),24)),((12,27),((((13,30),48),62),36)))),(((6,18),(40,61)),(19,63))),26),21),44),31),39);
 751: 1 -2385.047852 -2585.935654 (0,((((((((((1,49),(11,(22,52))),(((((2,32),(28,41)),(37,59)),(23,(25,54))),55)),43),((((15,(20,47)),(46,57)),56),((16,42),(29,34)))),(((((3,4),7),(9,14)),((10,38),(17,(33,51)))),50)),(((((5,53),60),45),58),(((8,35),24),((12,27),((((13,30),48),62),36))))),((6,18),(40,61))),(19,63)),39),((21,44),(26,31)));
 752: 1 -2396.862305 -2586.948491 (0,(((((((((1,49),(((((2,32),(28,41)),(23,(25,54))),(37,59)),(11,(22,52)))),55),43),(((((15,(20,47)),(46,57)),50),56),((16,42),(29,34)))),((((3,4),((9,14),((10,38),(17,(33,51))))),7),((((((5,53),60),45),58),((8,35),24)),((12,27),((((13,30),48),62),36))))),((((6,18),(40,61)),19),63)),26),39),((21,44),31));
 753: 1 -2797.920166 -2585.596627 (0,((((((((1,49),(11,(22,52))),(((((2,32),(28,41)),(37,59)),(23,(25,54))),55)),43),((((15,(20,47)),(46,57)),56),((16,42),(29,34)))),((((((3,4),7),(9,14)),((10,38),(17,(33,51)))),50),(((((5,53),60),45),58),(((8,35),24),((12,27),((((13,30),48),62),36)))))),(((6,18),(40,61)),(19,63))),39),((21,44),(26,31)));
 754: 1 -2566.117188 -2586.796749 (0,((((((((((((1,49),(((((2,32),28),41),(((23,25),54),(37,59))),(11,(22,52)))),55),43),(((15,((20,47),(46,57))),56),((16,42),(29,34)))),(((((3,4),7),(9,14)),((10,38),(17,(33,51)))),50)),((8,35),24)),(((5,53),(45,60)),58)),(12,(((((13,30),48),62),36),27))),((((6,18),(40,61)),(19,63)),26)),(21,44)),39),31);
 755: 3 -2432.005127 -2583.623948 (0,((((((((((1,49),(11,(22,52))),55),(((((2,32),28),41),(((23,(25,54)),37),59)),43)),((((15,(20,47)),(46,57)),56),((16,42),(29,34)))),(((((3,4),7),(9,14)),((10,38),(17,(33,51)))),50)),((((((5,53),60),45),58),((12,27),((((13,30),48),62),36))),((8,35),24))),(((6,18),(40,61)),(19,63))),26),39),((21,44),31));
 756: 1 -2798.188965 -2610.733771 (0,((((((((1,49),55),((((((2,32),28),41),(((23,25),54),(37,59))),(11,(22,52))),43)),((((15,(20,47)),56),(46,57)),(((16,42),29),34))),(((3,4),(7,(((9,14),(10,38)),((17,33),51)))),50)),26),(((((((5,53),((45,58),60)),((12,27),((((13,30),48),62),36))),((8,35),24)),(19,63)),(6,18)),(40,61))),39),((21,44),31));
 757: 1 -2844.075928 -2595.329621 (0,(((((((((((1,49),(((((2,32),28),41),(((23,25),54),(37,59))),(11,(22,52)))),55),43),((((15,(46,57)),(20,47)),((16,42),(29,34))),56)),(((((3,4),7),(9,14)),((10,38),((17,33),51))),50)),(((((5,53),60),45),58),(((8,35),24),((12,27),(((13,48),30),(36,62)))))),((6,18),(40,61))),(19,63)),26),39),((21,44),31));
 758: 3 -2132.155273 -2587.422687 (0,((((((((((1,49),(((((((2,41),32),28),59),37),(23,(25,54))),(11,(22,52)))),55),43),((((15,(20,47)),(46,57)),56),((16,42),(29,34)))),(((((3,4),7),(9,14)),((10,38),(17,(33,51)))),50)),(((5,53),((45,58),60)),((12,27),((((13,30),48),62),36)))),(((6,18),(((8,35),24),(40,61))),(19,63))),26),39),((21,44),31));
 759: 2 -2773.555664 -2584.704403 (0,((((((((1,49),55),(((((2,32),(((((23,25),54),37),59),41)),28),(11,(22,52))),43)),((((15,(20,47)),(46,57)),56),((16,42),(29,34)))),(((((3,4),7),(9,14)),((10,38),(17,(33,51)))),50)),((((((5,53),60),45),58),((8,35),24)),((12,((((13,30),48),62),36)),27))),((((6,18),(40,61)),63),19)),39),((21,44),(26,31)));
 760: 1 -2438.013916 -2588.979363 (0,((((((((((1,49),((11,(22,52)),55)),((((2,32),41),((((23,25),54),(37,59)),28)),43)),(((15,((20,47),(46,57))),56),((16,42),(29,34)))),(((((3,4),7),(9,14)),((10,38),(17,(33,51)))),(((((5,53),60),45),58),50))),(((8,35),24),((12,((13,(30,48)),(36,62))),27))),(((6,18),(40,61)),(19,63))),26),(21,44)),31),39);
 761: 6 -2777.3125 -2583.707294 (0,((((((((((1,49),(11,(22,52))),55),(((((2,32),41),28),(((23,(25,54)),37),59)),43)),((((15,(20,47)),(46,57)),56),((16,42),(29,34)))),(((((3,4),7),(9,14)),((10,38),(17,(33,51)))),50)),((((((5,53),60),45),58),((8,35),24)),((12,27),((((13,30),48),62),36)))),(((6,18),(40,61)),(19,63))),26),39),((21,44),31));
 762: 1 -3402.725342 -2583.086864 (0,(((((((((1,49),(((((2,32),(28,41)),(37,59)),(23,(25,54))),(11,(22,52)))),55),43),((((15,(20,47)),(46,57)),56),((16,42),(29,34)))),(((((3,4),7),(9,14)),((10,38),(17,(33,51)))),50)),((((((5,53),60),45),58),((8,35),24)),((12,27),(((13,30),48),(36,62))))),(21,44)),(26,31)),((((6,18),(40,61)),(19,63)),39));
 763: 1 -2526.353271 -2589.498636 (0,((((((((((1,49),((11,(22,52)),55)),((((2,32),41),(((((23,25),54),37),59),28)),43)),(((15,((20,47),(46,57))),56),((16,42),(29,34)))),(((((3,4),7),(9,14)),((10,38),(17,(33,51)))),(((((5,53),60),45),58),50))),(((8,35),24),((12,(((13,(30,48)),62),36)),27))),(((6,18),(40,61)),(19,63))),26),(21,44)),31),39);
 764: 3 -2481.325684 -2592.825897 (0,((((((((1,49),((((2,32),(28,41)),(((23,25),54),(37,59))),(11,(22,52)))),55),((((15,(20,47)),(46,57)),56),((16,42),(29,34)))),43),(((((((((3,4),7),(9,14)),((10,38),(17,(33,51)))),50),((((5,53),((45,58),60)),((12,27),(((13,30),48),(36,62)))),((8,35),24))),(6,18)),(40,61)),(19,63))),26),39),((21,44),31));
 765: 1 -2854.744141 -2586.7074 (0,(((((((((1,49),((((((2,41),28),32),(37,59)),(23,(25,54))),(11,(22,52)))),55),43),(((15,56),((20,47),(46,57))),((16,42),(29,34)))),(((((3,4),7),(9,14)),((10,38),(17,(33,51)))),50)),((((((5,53),60),45),58),((8,35),24)),((12,27),(((13,30),48),(36,62))))),((((6,18),(40,61)),63),19)),39),((21,44),(26,31)));
 766: 2 -2600.767578 -2584.353737 (0,((((((((((1,49),(((2,32),(28,41)),((23,(25,54)),(37,59)))),(11,(22,52))),55),43),((((15,(20,47)),(46,57)),56),((16,42),(29,34)))),(((((3,4),7),(9,14)),((10,38),(17,(33,51)))),50)),(((((((((5,53),60),45),58),((8,35),24)),(12,((((13,30),48),(36,62)),27))),(40,61)),(6,18)),(19,63))),26),39),((21,44),31));
 767: 3 -2403.390137 -2593.165909 (0,((((((((((((1,49),(((2,32),(28,41)),((23,(25,54)),(37,59)))),((11,(22,52)),((16,42),(29,34)))),55),43),(((15,(20,47)),(46,57)),56)),(((((3,4),7),(9,14)),((10,38),(17,(33,51)))),50)),((((5,53),((45,58),60)),((8,35),24)),((12,27),((((13,30),48),62),36)))),(((6,18),(40,61)),(19,63))),26),(21,44)),31),39);
 768: 6 -2615.018799 -2583.11563 (0,(((((((((1,49),(((((2,32),(28,41)),((23,(25,54)),(37,59))),(11,(22,52))),43)),55),((((15,(20,47)),(46,57)),56),((16,42),(29,34)))),(((((3,4),7),(9,14)),((10,38),(17,(33,51)))),50)),(((((5,53),60),(45,58)),((12,27),((((13,30),48),62),36))),((8,35),24))),(((6,18),(40,61)),(19,63))),26),39),((21,44),31));
 769: 2 -2257.763184 -2593.254172 (0,(((((((((((1,49),((((2,32),(28,41)),(((23,(25,54)),37),59)),((11,(22,52)),((16,42),(29,34))))),55),43),(((15,(20,47)),(46,57)),56)),(((((3,4),7),(9,14)),((10,38),(17,(33,51)))),50)),((((5,53),((45,58),60)),((8,35),24)),((12,27),((((13,30),48),62),36)))),((((6,18),(40,61)),63),19)),26),(21,44)),31),39);
 770: 3 -2305.647949 -2584.272877 (0,(((((((((1,49),55),(((((2,32),(28,41)),((23,(25,54)),(37,59))),(11,(22,52))),43)),(((15,((20,47),(46,57))),56),((16,42),(29,34)))),(((((3,4),7),(9,14)),((10,38),(17,(33,51)))),50)),((((((5,53),60),58),45),((12,27),((((13,30),48),62),36))),((8,35),24))),(((6,18),(40,61)),(19,63))),26),39),((21,44),31));
 771: 1 -2428.390137 -2585.613067 (0,(((((((((((1,49),((((((2,32),(28,41)),59),37),(23,(25,54))),(11,(22,52)))),55),43),((((15,(20,47)),(46,57)),56),((16,42),(29,34)))),(((((3,4),7),((9,14),((10,38),(17,(33,51))))),((((((5,53),60),45),58),((12,27),(((13,30),48),(36,62)))),((8,35),24))),50)),26),(((6,18),(40,61)),(19,63))),21),44),31),39);
 772: 3 -2679.812012 -2603.352775 (0,((((((((((((1,49),((((((2,32),28),41),(((23,25),54),(37,59))),(11,(22,52))),55)),43),(((15,(20,47)),(46,57)),(((16,42),(29,34)),56))),(((((3,4),7),(9,14)),((10,38),(17,(33,51)))),50)),((8,24),35)),((((5,53),60),45),58)),((12,27),(((13,30),48),(36,62)))),((6,18),(40,61))),(19,63)),39),26),((21,44),31));
 773: 5 -2239.331055 -2588.14058 (0,((((((((((1,49),((((((2,41),28),32),(37,59)),(23,(25,54))),(11,(22,52)))),55),43),(((15,(20,47)),(46,57)),(((16,42),(29,34)),56))),(((((3,4),7),(9,14)),((10,38),(17,(33,51)))),50)),(((((5,53),60),45),58),(((8,35),24),((12,27),(((13,48),30),(36,62)))))),(((6,18),(40,61)),(19,63))),26),39),((21,44),31));
 774: 4 -2693.157227 -2585.121875 (0,(((((((((1,49),((((2,32),(28,41)),(((23,25),54),(37,59))),(11,(22,52)))),55),43),((((15,(20,47)),(46,57)),56),((16,42),(29,34)))),(((((3,4),7),(9,14)),((10,38),(17,(33,51)))),50)),(((5,(((45,58),60),53)),((8,35),24)),((12,27),((((13,30),48),62),36)))),(((6,18),(40,61)),(19,63))),39),((21,44),(26,31)));
 775: 2 -2389.601074 -2597.101787 (0,(((((((((((1,49),((((2,32),(28,41)),(((23,25),54),(37,59))),(11,(22,52)))),55),43),((15,(20,47)),((46,57),56))),(((((3,4),(7,((9,14),((10,38),(17,(33,51)))))),(((((5,53),60),58),45),((((12,27),(36,62)),(13,30)),48))),((8,35),24)),50)),((16,42),(29,34))),26),(((6,18),(19,63)),(40,61))),(21,44)),31),39);
 776: 7 -2218.344727 -2586.813524 (0,((((((((((1,49),((((((((2,41),32),28),59),37),(25,54)),23),(11,(22,52)))),55),43),(((15,((20,47),(46,57))),56),((16,42),(29,34)))),((((((3,4),7),(9,14)),(10,38)),(17,(33,51))),50)),((((((5,53),60),45),58),(((12,27),(36,62)),((13,30),48))),((8,35),24))),((((6,18),(40,61)),19),63)),26),39),((21,44),31));
 777: 4 -2491.894531 -2585.868097 (0,((((((((((1,49),((((2,32),(28,41)),(((23,25),54),(37,59))),(11,(22,52)))),55),43),((((15,(20,47)),(46,57)),56),((16,42),(29,34)))),((((((3,4),7),((9,14),((10,38),(17,(33,51))))),(5,(((45,58),60),53))),((12,27),(((13,30),48),(36,62)))),50)),((8,35),24)),(((6,18),(40,61)),(19,63))),26),39),((21,44),31));
 778: 2 -2462.099854 -2588.196098 (0,(((((((((((1,49),(((((((2,32),28),41),(37,59)),((23,25),54)),43),(11,(22,52)))),55),((((15,(20,47)),(46,57)),56),((16,42),(29,34)))),(((((3,4),7),(9,14)),((10,38),(17,(33,51)))),50)),((8,35),24)),(((((5,53),60),45),58),((12,((((13,30),48),62),36)),27))),((((6,18),(40,61)),19),63)),21),44),(26,31)),39);
 779: 2 -2625.078125 -2601.34805 (0,(((((((((((1,49),((((2,32),(28,41)),(((23,25),54),(37,59))),(11,(22,52)))),55),43),(((15,(20,47)),(46,57)),56)),(((((3,4),(7,((9,((10,38),(17,(33,51)))),14))),(((((5,53),60),58),45),((((12,27),(36,62)),(13,30)),48))),((8,35),24)),50)),((16,42),(29,34))),26),(((6,18),(19,63)),(40,61))),(21,44)),31),39);
 780: 2 -2246.099365 -2584.151601 (0,((((((((1,49),55),(((((2,32),((((23,25),54),(37,59)),41)),28),(11,(22,52))),43)),((((15,(20,47)),(46,57)),56),((16,42),(29,34)))),(((((3,4),7),(9,14)),((10,38),(17,(33,51)))),50)),((((((5,53),60),45),58),((8,35),24)),((12,(((13,30),48),(36,62))),27))),((((6,18),(40,61)),63),19)),39),((21,44),(26,31)));
 781: 6 -2659.402344 -2584.799969 (0,(((((((((1,49),(11,(22,52))),55),(((((2,32),41),28),((23,(25,54)),(37,59))),43)),((((15,(20,47)),(46,57)),56),((16,42),(29,34)))),((((((3,4),7),(9,14)),((10,38),(17,(33,51)))),50),((((((5,53),60),45),58),((8,35),24)),((12,27),((((13,30),48),62),36))))),(((6,18),(40,61)),(19,63))),26),39),((21,44),31));
 782: 1 -2662.532471 -2582.873903 (0,((((((((((1,49),((((2,32),(28,41)),(((23,(25,54)),37),59)),(11,(22,52)))),55),43),((((15,(46,57)),(20,47)),56),((16,42),(29,34)))),(((((3,4),7),(9,14)),((10,38),(17,(33,51)))),50)),((((((5,53),60),45),58),((8,35),24)),((12,27),((((13,30),48),62),36)))),(((6,18),(40,61)),(19,63))),26),39),((21,44),31));
 783: 4 -2822.320068 -2584.577921 (0,((((((((1,49),(((((2,32),41),28),(((23,25),54),(37,59))),(11,(22,52)))),55),43),(((((((3,4),7),(9,14)),((10,38),(17,(33,51)))),50),((((((5,53),60),45),58),((8,35),24)),((12,27),((((13,48),30),62),36)))),((((15,(20,47)),(46,57)),56),((16,42),(29,34))))),((((6,18),(40,61)),63),19)),26),39),((21,44),31));
 784: 1 -2675.326416 -2586.200539 (0,((((((((((1,49),(((((2,32),28),41),(((23,25),54),(37,59))),(11,(22,52)))),55),43),((((15,(20,47)),(46,57)),56),(16,((29,34),42)))),(((((3,4),7),((9,14),((10,38),(17,(33,51))))),(((((5,53),60),45),58),(((8,35),24),(((12,27),((13,48),30)),(36,62))))),50)),(((6,18),(19,63)),(40,61))),26),(21,44)),31),39);
 785: 5 -2836.864014 -2598.86507 (0,((((((((1,49),55),((((((2,32),28),41),(((23,25),54),(37,59))),(11,(22,52))),43)),(((15,((20,47),56)),(46,57)),(((16,42),29),34))),(((3,4),(7,((9,14),((10,38),((17,33),51))))),50)),26),(((((((5,53),((45,58),60)),((12,27),((((13,30),48),62),36))),((8,35),24)),(19,63)),(6,18)),(40,61))),39),((21,44),31));
 786: 2 -2345.845215 -2585.657293 (0,(((((((((1,49),((((2,32),(28,41)),(((23,(25,54)),37),59)),(11,(22,52)))),55),43),((((15,(20,47)),(46,57)),56),((16,42),(29,34)))),(((((3,4),7),(9,14)),((10,38),(17,(33,51)))),50)),(((((((((5,53),60),45),58),((8,35),24)),(12,((((13,30),48),(36,62)),27))),(40,61)),(6,18)),(19,63))),26),39),((21,44),31));
 787: 1 -2820.094727 -2586.540964 (0,(((((((((1,49),(((((2,32),41),28),(((23,25),54),(37,59))),(11,(22,52)))),55),(((((((3,4),7),(9,14)),((10,38),(17,(33,51)))),50),((((((5,53),60),45),58),((8,35),24)),((12,27),(((13,48),30),(36,62))))),((((15,(20,47)),(46,57)),56),((16,42),(29,34))))),43),((6,18),(40,61))),(19,63)),26),39),((21,44),31));
 788: 1 -2608.623779 -2588.048094 (0,((((((((((1,49),((((2,(32,41)),28),((23,(25,54)),(37,59))),(11,(22,52)))),55),43),((((15,((20,47),(46,57))),56),50),((16,42),(29,34)))),((3,4),(7,((9,14),((10,38),(17,(33,51))))))),((((((5,53),60),45),58),(((8,35),24),((12,((((13,48),30),62),36)),27))),(((6,18),(40,61)),(19,63)))),26),(21,44)),31),39);
 789: 1 -2723.020264 -2582.701047 (0,(((((((((1,49),((((((2,32),41),28),(((23,25),54),(37,59))),55),(11,(22,52)))),43),((((15,(20,47)),(46,57)),56),((16,42),(29,34)))),(((((3,4),7),(9,14)),((10,38),(17,(33,51)))),50)),(((((5,53),60),45),58),(((8,35),24),((12,27),((((13,30),48),62),36))))),((((6,18),(40,61)),19),63)),26),39),((21,44),31));
 790: 1 -2352.445068 -2609.259388 (0,((((((((((1,(49,55)),((((2,((((23,25),54),(37,59)),41)),32),28),(11,(22,52)))),43),(((15,((20,47),(46,57))),56),((16,42),(29,34)))),((((((3,4),7),(9,14)),((10,38),((17,33),51))),((((5,53),60),45),58)),50)),((8,35),24)),(((((12,27),(36,62)),30),13),48)),(((6,18),(40,61)),(19,63))),26),39),((21,44),31));
 791: 2 -2792.38623 -2584.633964 (0,(((((((((1,49),((((2,32),(28,41)),(((23,(25,54)),37),59)),(11,(22,52)))),55),43),((((15,(20,47)),(46,57)),56),((16,42),(29,34)))),(((((3,4),7),(9,14)),((10,38),(17,(33,51)))),50)),((((((5,53),60),45),58),((8,35),24)),((12,27),((((13,30),48),62),36)))),(21,44)),(26,31)),((((6,18),(40,61)),(19,63)),39));
 792: 3 -2501.59668 -2586.782167 (0,(((((((((1,49),((((((2,32),41),28),(37,59)),(23,(25,54))),(11,(22,52)))),55),((((((3,4),7),(9,14)),((10,38),(17,(33,51)))),50),((((15,(20,47)),(46,57)),56),((16,42),(29,34))))),43),((((((((5,53),60),45),58),(((8,35),24),(12,(((((13,30),48),62),36),27)))),(40,61)),(6,18)),63)),19),26),39),((21,44),31));
 793: 4 -2241.189209 -2584.909667 (0,(((((((((1,49),((((((2,41),28),32),(37,59)),(23,(25,54))),(11,(22,52)))),55),(((15,((20,47),(46,57))),56),((16,42),(29,34)))),43),(((((3,4),7),(9,14)),((10,38),(17,(33,51)))),50)),((((((5,53),60),45),58),((8,35),24)),((12,27),(((13,30),48),(36,62))))),((((6,18),(40,61)),63),19)),39),((21,44),(26,31)));
 794: 2 -2337.396484 -2586.366067 (0,((((((((((1,49),((((((2,32),(28,41)),59),37),((23,25),54)),(11,(22,52)))),55),43),((((15,(20,47)),(46,57)),56),((16,42),(29,34)))),(((((3,4),7),(9,14)),((10,38),(17,(33,51)))),50)),((8,35),24)),(((5,53),((45,58),60)),((12,((((13,48),30),62),36)),27))),(((6,18),(40,61)),(19,63))),39),((21,44),(26,31)));
 795: 2 -2420.666016 -2587.091836 (0,(((((((((((1,49),(((((((2,32),28),41),59),37),((23,25),54)),(11,(22,52)))),55),43),((((15,(20,47)),(46,57)),56),((16,42),(29,34)))),(((((3,4),7),(9,14)),((10,38),(17,(33,51)))),50)),(((((5,53),60),45),58),((12,27),((((13,30),48),62),36)))),((((6,18),(40,61)),((8,35),24)),(19,63))),26),(21,44)),31),39);
 796: 2 -2570.616699 -2581.689168 (0,(((((((((1,49),(((((2,32),(28,41)),(37,59)),((23,25),54)),(11,(22,52)))),55),43),(((15,((20,47),(46,57))),56),((16,42),(29,34)))),(((((3,4),7),(9,14)),((10,38),(17,(33,51)))),50)),((((((5,53),60),45),58),((8,35),24)),((12,27),((((13,30),48),62),36)))),((((6,18),(40,61)),(19,63)),26)),39),((21,44),31));
 797: 1 -2561.151855 -2585.238711 (0,(((((((((1,49),(((((2,32),(28,41)),(23,(25,54))),(37,59)),(11,(22,52)))),55),43),(((((15,(20,47)),(46,57)),56),50),((16,42),(29,34)))),((((3,4),((9,14),((10,38),(17,(33,51))))),7),((((((5,53),60),45),58),((8,35),24)),((12,27),(((13,30),48),(36,62)))))),((((6,18),(40,61)),19),63)),26),39),((21,44),31));
 798: 1 -2411.210938 -2588.700279 (0,(((((((((1,49),((((((2,32),(28,41)),(37,59)),((23,25),54)),(11,(22,52))),43)),(((((15,(20,47)),(46,57)),56),((16,42),(29,34))),55)),((((3,4),7),(9,14)),((10,38),(17,(33,51))))),50),((((5,53),60),(45,58)),(((8,35),24),((12,27),((((13,30),48),62),36))))),((((6,18),(40,61)),19),63)),26),39),((21,44),31));
 799: 1 -2584.119141 -2585.188651 (0,((((((((1,49),((((((2,41),28),32),(37,59)),(23,(25,54))),(11,(22,52)))),55),43),(((15,((20,47),(46,57))),56),((16,42),(29,34)))),((((((3,4),7),(9,14)),((10,38),(17,(33,51)))),50),((((((5,53),60),45),58),((8,35),24)),((12,27),(((13,30),48),(36,62)))))),((((6,18),(40,61)),63),19)),39),((21,44),(26,31)));
 800: 1 -2585.789062 -2586.451883 (0,(((((((((1,49),(((((2,(32,41)),28),(37,59)),((23,25),54)),(11,(22,52)))),55),43),((((15,(20,47)),(46,57)),56),((16,42),(29,34)))),((((((3,4),7),((9,14),((10,38),(17,(33,51))))),(((((12,27),36),62),(13,30)),48)),(((((5,53),60),45),58),((8,35),24))),50)),((((6,18),(40,61)),63),19)),26),39),((21,44),31));
 801: 5 -2394.503418 -2584.443343 (0,(((((((((1,49),((((((((2,32),28),41),59),37),(23,(25,54))),(11,(22,52))),43)),55),(((15,((20,47),(46,57))),56),((16,42),(29,34)))),(((((3,4),7),(9,14)),((10,38),(17,(33,51)))),50)),((((((5,53),60),45),58),((8,35),24)),((12,27),((((13,30),48),62),36)))),(((6,18),(40,61)),(19,63))),26),39),((21,44),31));
 802: 1 -2507.83252 -2590.604589 (0,((((((((((1,49),((((((2,28),(32,41)),59),37),(23,(25,54))),(11,(22,52)))),55),43),(((15,(20,47)),(46,57)),56)),(((((3,4),7),((9,14),((10,38),(17,(33,51))))),((((((5,53),60),45),58),((((((12,27),36),62),13),30),48)),((8,35),24))),50)),(((16,42),34),29)),26),(((6,18),(40,61)),(19,63))),39),((21,44),31));
 803: 1 -2937.950195 -2586.497172 (0,(((((((((1,49),(((((2,32),41),28),(((23,25),54),(37,59))),(11,(22,52)))),55),43),(((((((3,4),7),(9,14)),((10,38),(17,(33,51)))),50),((((((5,53),60),45),58),((8,35),24)),((12,27),((((13,48),30),62),36)))),((((15,(20,47)),(46,57)),56),((16,42),(29,34))))),(((6,18),(40,61)),19)),63),26),39),((21,44),31));
 804: 1 -2437.334473 -2586.001514 (0,((((((((((1,49),((((2,(32,41)),28),((23,(25,54)),(37,59))),(11,(22,52)))),55),43),((((15,((20,47),(46,57))),56),50),((16,42),(29,34)))),(((3,4),(7,((9,14),((10,38),(17,(33,51)))))),(((((5,53),60),45),58),(((8,35),24),((12,((((13,48),30),62),36)),27))))),(((6,18),(40,61)),(19,63))),26),(21,44)),31),39);
 805: 1 -2322.796387 -2592.20991 (0,((((((((((1,49),((((2,41),((23,(25,54)),(37,59))),(28,32)),(11,(22,52)))),55),43),((((15,(20,47)),(46,57)),56),((16,42),(29,34)))),(((((3,4),7),(9,14)),((10,38),((17,33),51))),(((((5,53),60),58),45),50))),(((8,35),24),((((12,27),(36,62)),(13,30)),48))),((((6,18),(40,61)),19),63)),26),39),((21,44),31));
 806: 1 -2617.430176 -2587.541447 (0,(((((((((1,49),(((((((2,32),28),41),59),37),((23,25),54)),((((((3,4),7),(9,14)),((10,38),(17,(33,51)))),50),55))),(11,(22,52))),43),((((15,(20,47)),(46,57)),56),((16,42),(29,34)))),((((((5,53),60),45),58),((12,((((13,30),48),62),36)),27)),((8,35),24))),((((6,18),(40,61)),63),19)),26),39),((21,44),31));
 807: 4 -2220.880859 -2587.592711 (0,(((((((((((1,49),((((2,(32,41)),28),((23,(25,54)),(37,59))),(11,(22,52)))),55),43),((((15,((20,47),(46,57))),56),50),((16,42),(29,34)))),((3,4),(7,((9,14),((10,38),(17,(33,51))))))),(((((5,53),60),45),58),(((8,35),24),((12,((((13,48),30),62),36)),27)))),(((6,18),(40,61)),(19,63))),(21,44)),26),31),39);
 808: 1 -2454.970703 -2592.540315 (0,((((((((((1,49),(((((((2,32),28),41),59),37),(23,(25,54))),(11,(22,52)))),55),43),(((((15,(20,47)),(46,57)),56),50),((16,42),(29,34)))),(((3,4),(9,(((10,38),(17,(33,51))),14))),7)),(((((5,53),60),(45,58)),((8,35),24)),((12,27),((((13,30),48),62),36)))),((((6,18),(40,61)),19),63)),26),39),((21,44),31));
 809: 2 -2622.052734 -2587.343049 (0,((((((((((1,49),(((((((2,32),28),41),59),37),(23,(25,54))),(11,(22,52)))),55),43),((((15,(20,47)),(46,57)),56),((16,42),(29,34)))),((((((3,4),7),((9,14),((10,38),(17,(33,51))))),(5,(((45,58),60),53))),((12,27),((((13,30),48),62),36))),50)),((8,35),24)),(((6,18),(40,61)),(19,63))),26),39),((21,44),31));
 810: 2 -2791.07373 -2584.70338 (0,((((((((1,49),55),((((2,32),(((((23,(25,54)),37),59),41),28)),(11,(22,52))),43)),((((15,(20,47)),(46,57)),56),((16,42),(29,34)))),(((((3,4),7),(9,14)),((10,38),(17,(33,51)))),50)),((((((5,53),60),45),58),((12,27),((((13,30),48),62),36))),((8,35),24))),(((6,18),(40,61)),(19,63))),39),((21,44),(26,31)));
 811: 2 -2480.195312 -2585.542916 (0,(((((((((1,49),(((((2,32),28),41),(((23,25),54),(37,59))),(11,(22,52)))),55),43),(((((15,(20,47)),(46,57)),56),50),((16,42),(29,34)))),((3,4),(7,((9,14),((10,38),(17,(33,51))))))),((((((5,53),60),45),58),((12,((((13,30),48),62),36)),27)),((8,35),24))),((((6,18),(40,61)),(19,63)),26)),39),((21,44),31));
 812: 3 -2490.335449 -2583.770224 (0,(((((((((1,49),55),(((((2,32),(28,41)),(((23,(25,54)),37),59)),(11,(22,52))),43)),(((15,((20,47),(46,57))),56),((16,42),(29,34)))),(((((3,4),7),(9,14)),((10,38),(17,(33,51)))),50)),((((((5,53),60),45),58),((12,27),((((13,30),48),62),36))),((8,35),24))),(((6,18),(40,61)),(19,63))),26),39),((21,44),31));
 813: 1 -2496.491211 -2589.785852 (0,((((((((((1,49),((((((2,32),(28,41)),59),37),(23,(25,54))),(11,(22,52)))),55),43),((((15,(20,47)),(46,57)),56),((16,42),(29,34)))),(((3,(4,(7,(9,14)))),((10,38),(17,(33,51)))),50)),((((5,53),((45,58),60)),((8,35),24)),((12,27),((((13,30),48),62),36)))),(((6,18),(40,61)),(19,63))),26),39),((21,44),31));
 814: 2 -2550.146484 -2593.39147 (0,(((((((((((1,49),((((((2,32),28),41),59),37),(23,(25,54)))),(11,(22,52))),55),43),(((((15,(20,47)),(46,57)),56),50),((16,42),(29,34)))),(((3,4),(9,(((10,38),(17,(33,51))),14))),7)),((((((5,53),60),45),58),((8,35),24)),((12,27),((((13,30),48),62),36)))),((((6,18),(40,61)),19),63)),26),39),((21,44),31));
 815: 1 -2629.427734 -2583.233292 (0,((((((((((1,49),((((((2,32),(28,41)),59),37),(23,(25,54))),(11,(22,52)))),55),43),(((15,((20,47),(46,57))),56),(16,((29,34),42)))),(((((3,4),7),(9,14)),((10,38),(17,(33,51)))),50)),(((((5,53),60),45),58),(((8,35),24),((12,((((13,30),48),62),36)),27)))),(((6,18),(40,61)),(19,63))),26),39),((21,44),31));
 816: 1 -2751.129883 -2586.730453 (0,(((((((((((1,49),(((2,41),((((23,(25,54)),(37,59)),28),32)),(11,(22,52)))),55),43),((((15,(46,57)),(20,47)),56),(((16,42),29),34))),(((((3,4),7),((9,14),((10,38),(17,(33,51))))),50),((((((5,53),60),45),58),((8,35),24)),((12,27),(((13,48),30),(36,62)))))),((((6,18),(40,61)),63),19)),26),21),44),31),39);
 817: 10 -2927.236572 -2584.90723 (0,((((((((((1,49),((((2,32),(28,41)),(((23,25),54),(37,59))),(11,(22,52)))),55),43),((((15,(20,47)),(46,57)),56),((16,42),(29,34)))),(((((3,4),7),(9,14)),((10,38),(17,(33,51)))),50)),(((((((5,53),60),45),58),((12,27),((((13,30),48),62),36))),((8,35),24)),(((6,18),(40,61)),(19,63)))),21),44),(26,31)),39);
 818: 1 -2546.391602 -2593.534844 (0,(((((((((1,49),55),(11,(22,52))),(((((2,32),41),28),((23,(25,54)),(37,59))),43)),(((15,((20,47),(46,57))),56),((16,42),(29,34)))),((((((3,4),7),14),9),((10,38),(17,(33,51)))),50)),(((((((5,53),60),45),58),((12,27),((((13,30),48),62),36))),((8,35),24)),(((6,18),(40,61)),(19,63)))),26),39),((21,44),31));
 819: 1 -2739.345703 -2583.225693 (0,(((((((((1,49),(((((2,32),(28,41)),(37,59)),((23,25),54)),(11,(22,52)))),55),43),(((15,((20,47),(46,57))),56),((16,42),(29,34)))),(((((3,4),7),(9,14)),((10,38),(17,(33,51)))),50)),(((((((5,53),60),45),58),(((8,35),24),((12,27),((((13,30),48),62),36)))),((6,18),(40,61))),(19,63))),26),39),((21,44),31));
 820: 6 -2596.697266 -2584.41216 (0,((((((((((1,49),(((((2,32),28),41),(((23,25),54),(37,59))),(11,(22,52)))),55),43),(((15,((20,47),(46,57))),56),((16,42),(29,34)))),(((((3,4),7),(9,14)),((10,38),(17,(33,51)))),50)),(((((5,53),((45,58),60)),((12,27),((((13,30),48),62),36))),((8,35),24)),(((6,18),(40,61)),(19,63)))),26),(21,44)),31),39);
 821: 2 -2459.612305 -2584.90081 (0,(((((((((((1,49),((((2,(32,41)),28),((23,(25,54)),(37,59))),(11,(22,52)))),55),43),(((((15,(20,47)),(46,57)),56),50),((16,42),(29,34)))),(((3,4),7),((9,14),((10,38),(17,(33,51)))))),(((((5,53),60),45),58),(((8,35),24),((12,(((13,48),30),(36,62))),27)))),(((6,18),(40,61)),(19,63))),26),(21,44)),31),39);
 822: 2 -2590.806396 -2587.14563 (0,(((((((((((1,49),(((((((2,32),28),41),59),37),((23,25),54)),(11,(22,52)))),55),43),((((15,(20,47)),(46,57)),56),((16,42),(29,34)))),(((((3,4),7),(9,14)),((10,38),(17,(33,51)))),50)),(((((5,53),60),45),58),((12,27),((((13,30),48),62),36)))),(((((6,18),(40,61)),((8,35),24)),63),19)),26),(21,44)),31),39);
 823: 1 -2739.791016 -2586.150612 (0,(((((((((1,49),((((((2,32),28),41),(37,59)),((23,25),54)),((((((3,4),7),(9,14)),((10,38),(17,(33,51)))),50),55))),(11,(22,52))),43),(((15,((20,47),(46,57))),56),((16,42),(29,34)))),((((((5,53),60),45),58),((12,((((13,30),48),62),36)),27)),((8,35),24))),((((6,18),(40,61)),63),19)),26),39),((21,44),31));
 824: 3 -2643.106689 -2596.06096 (0,(((((((((((1,49),((((2,32),(28,41)),(((23,25),54),(37,59))),(11,(22,52)))),55),43),(((15,(20,47)),(46,57)),56)),(((((3,(7,((9,14),((10,38),(17,(33,51)))))),4),(((((5,53),60),58),45),((((12,27),(36,62)),(13,30)),48))),((8,35),24)),50)),((16,42),(29,34))),26),(((6,18),(19,63)),(40,61))),(21,44)),31),39);
 825: 2 -2640.525635 -2587.242455 (0,((((((((((1,49),(((((((2,41),32),28),(37,59)),(25,54)),23),(11,(22,52)))),55),43),(((15,((20,47),(46,57))),56),((16,42),(29,34)))),((((((3,4),7),(9,14)),(10,38)),(17,(33,51))),50)),((((((5,53),60),45),58),(((12,27),(36,62)),((13,30),48))),((8,35),24))),26),((((6,18),(40,61)),19),63)),39),((21,44),31));
 826: 7 -2409.577637 -2581.675819 (0,(((((((((((1,49),(((((2,32),(28,41)),(37,59)),((23,54),25)),(11,(22,52)))),55),43),((((15,(20,47)),(46,57)),56),((16,42),(29,34)))),(((((3,4),7),(9,14)),((10,38),(17,(33,51)))),50)),((((((5,53),60),45),58),((8,35),24)),((((12,27),(36,62)),(13,30)),48))),((((6,18),(40,61)),19),63)),26),(21,44)),31),39);
 827: 1 -2621.59375 -2592.249258 (0,(((((((((1,49),(((((2,32),41),28),(((23,25),54),(37,59))),(11,(22,52)))),55),43),((((((3,4),7),((9,14),((10,38),(17,(33,51))))),(((((5,53),60),45),58),((12,27),(((13,30),48),(36,62))))),50),((((8,35),24),((16,42),(29,34))),(((15,(20,47)),(46,57)),56)))),26),(((6,18),(40,61)),(19,63))),(21,44)),31),39);
 828: 1 -2500.127441 -2593.089602 (0,(((((((((((1,49),(((((((2,32),28),41),59),37),((23,25),54)),((11,(22,52)),((16,42),(29,34))))),55),43),(((15,(20,47)),(46,57)),56)),(((((3,4),7),(9,14)),((10,38),(17,(33,51)))),50)),((((5,53),((45,58),60)),((12,27),((((13,30),48),62),36))),((8,35),24))),(((6,18),(40,61)),(19,63))),26),(21,44)),31),39);
 829: 1 -2658.460938 -2586.558866 (0,((((((((((1,49),((((((2,32),(28,41)),37),59),((23,25),54)),(11,(22,52)))),55),43),((((15,(20,47)),(46,57)),56),((16,42),(29,34)))),(((((3,4),7),(9,14)),((10,38),(17,(33,51)))),50)),((((5,53),((45,58),60)),((12,(((13,48),30),(36,62))),27)),((8,35),24))),26),(((6,18),(40,61)),(19,63))),39),((21,44),31));
 830: 2 -2460.246338 -2587.25371 (0,(((((((((((1,49),((((((2,32),(28,41)),59),37),(23,(25,54))),(11,(22,52)))),55),43),((((15,(20,47)),(46,57)),56),((16,42),(29,34)))),(((((3,4),7),(9,14)),((10,38),(17,(33,51)))),50)),(((((5,53),60),45),58),((12,27),((((13,30),48),62),36)))),((((6,18),(40,61)),((8,35),24)),(19,63))),26),(21,44)),31),39);
 831: 1 -2417.336182 -2588.979363 (0,((((((((((1,49),((11,(22,52)),55)),((((2,32),41),((((23,25),54),(37,59)),28)),43)),(((15,((20,47),(46,57))),56),((16,42),(29,34)))),(((((3,4),7),(9,14)),((10,38),(17,(33,51)))),(((((5,53),60),45),58),50))),(((8,35),24),((12,((13,(30,48)),(36,62))),27))),(((6,18),(40,61)),(19,63))),26),(21,44)),31),39);
 832: 1 -2691.911621 -2585.541662 (0,(((((((((1,49),(((((((2,32),28),41),59),37),((23,25),54)),(11,(22,52)))),55),43),((((15,(20,47)),(46,57)),56),((16,42),(29,34)))),(((((3,4),7),(9,14)),((10,38),(17,(33,51)))),50)),(((((((((5,53),60),45),58),((12,27),(((13,30),48),(36,62)))),((8,35),24)),((6,18),(40,61))),63),19)),26),39),((21,44),31));
 833: 1 -2566.842529 -2584.580304 (0,(((((((((1,49),(11,(22,52))),(((((2,32),(28,41)),(37,59)),(23,(25,54))),55)),43),((((15,(20,47)),(46,57)),56),((16,42),(29,34)))),(((((3,4),7),(9,14)),((10,38),(17,(33,51)))),50)),(((((5,53),60),58),45),(((8,35),24),((12,27),((((13,30),48),62),36))))),(((6,18),(40,61)),(19,63))),39),((21,44),(26,31)));
 834: 2 -2475.357666 -2585.944557 (0,((((((((((1,49),((((((2,32),41),28),59),(((23,25),54),37)),(11,(22,52)))),55),43),((((15,(20,47)),(46,57)),56),((16,42),(29,34)))),((((3,4),(7,(9,14))),((10,38),(17,(33,51)))),50)),((((((5,53),60),45),58),((12,27),((((13,30),48),62),36))),((8,35),24))),((((6,18),(40,61)),19),63)),26),39),((21,44),31));
 835: 1 -2652.238281 -2592.979661 (0,((((((((((1,49),55),(11,(22,52))),(((((2,32),41),28),(((23,(25,54)),37),59)),43)),(((15,((20,47),(46,57))),56),((16,42),(29,34)))),((((((3,4),7),14),9),((10,38),(17,(33,51)))),50)),((((((5,53),60),45),58),((12,27),((((13,30),48),62),36))),((8,35),24))),(((6,18),(40,61)),(19,63))),26),39),((21,44),31));
 836: 4 -2499.283691 -2582.205939 (0,((((((((((1,49),((((((2,41),28),32),(37,59)),(23,(25,54))),(11,(22,52)))),55),43),(((15,(20,47)),((46,57),56)),((16,42),(29,34)))),(((((3,4),7),(9,14)),((10,38),(17,(33,51)))),50)),(((((5,53),60),45),58),(((8,35),24),((12,27),(((13,48),30),(36,62)))))),(((6,18),(40,61)),(19,63))),26),39),((21,44),31));
 837: 1 -2300.192383 -2585.901711 (0,((((((((((1,49),((((((2,32),28),41),(37,59)),(23,(25,54))),(11,(22,52)))),55),43),((((15,(20,47)),(46,57)),56),((16,42),(29,34)))),((((((3,4),7),((9,14),((10,38),(17,(33,51))))),(5,(((45,58),60),53))),((12,(((13,30),48),(36,62))),27)),50)),((8,35),24)),((((6,18),(40,61)),19),63)),26),39),((21,44),31));
 838: 2 -2532.550293 -2583.55718 (0,(((((((((((1,49),(((((2,32),28),41),(((23,(25,54)),37),59)),(11,(22,52)))),55),43),((((15,(20,47)),(46,57)),56),((16,42),(29,34)))),(((((3,4),7),(9,14)),((10,38),(17,(33,51)))),50)),(((((5,53),60),45),58),(((8,35),24),((12,27),((((13,30),48),62),36))))),(((6,18),(40,61)),(19,63))),21),44),(26,31)),39);
 839: 2 -2426.408203 -2581.988816 (0,((((((((((1,49),((((((2,32),(28,41)),59),37),((23,25),54)),(11,(22,52)))),55),43),(((15,((20,47),(46,57))),56),((16,42),(29,34)))),(((((3,4),7),(9,14)),((10,38),(17,(33,51)))),50)),((((((5,53),60),45),58),((8,35),24)),((12,27),((((13,30),48),62),36)))),(((6,18),(40,61)),(19,63))),26),39),((21,44),31));
 840: 1 -2732.096924 -2594.516373 (0,(((((((((1,49),55),(((((2,32),28),41),(((23,25),54),(37,59))),(11,(22,52)))),43),((((15,(20,47)),56),(46,57)),(((16,42),29),34))),(((3,4),(7,((9,14),((10,38),((17,33),51))))),50)),26),(((((((5,53),((45,58),60)),((12,27),((((13,30),48),62),36))),((8,35),24)),(19,63)),(6,18)),(40,61))),39),((21,44),31));
 841: 1 -2662.662842 -2591.037531 (0,((((((((((1,49),((((((2,32),28),41),59),((23,(25,54)),37)),(11,(22,52)))),55),43),((((15,(20,47)),(46,57)),56),((16,42),(29,34)))),(((((3,4),7),(9,14)),((10,38),((17,33),51))),(((((5,53),60),58),45),50))),(((8,35),24),((12,27),((((13,30),48),62),36)))),(((6,18),(40,61)),(19,63))),26),39),((21,44),31));
 842: 1 -2550.382812 -2590.719609 (0,((((((((((1,49),55),(((15,((20,47),(46,57))),56),((16,42),(29,34)))),((((2,28),(((((23,25),54),(37,59)),41),32)),(11,(22,52))),43)),(((((3,4),7),(9,14)),((10,38),(17,(33,51)))),50)),((((((5,53),60),45),58),((8,35),24)),((12,((((13,30),48),62),36)),27))),26),((6,18),((19,63),(40,61)))),(21,44)),31),39);
 843: 1 -2631.407227 -2584.212808 (0,(((((((((((1,49),55),((((2,(((23,(25,54)),(37,59)),(32,41))),28),(11,(22,52))),43)),((((15,(46,57)),(20,47)),56),((16,42),(29,34)))),(((((3,4),7),(9,14)),((10,38),(17,(33,51)))),50)),(((((5,53),60),45),58),(((8,35),24),((12,27),((((13,30),48),62),36))))),(((6,18),(40,61)),(19,63))),26),44),21),31),39);
 844: 1 -2550.779785 -2592.512849 (0,((((((((1,49),(11,(22,52))),55),(((2,(28,41)),32),(((23,25),54),(37,59)))),((((((3,4),7),(9,14)),((10,38),(17,(33,51)))),50),(((((15,(20,47)),(46,57)),56),(((16,42),29),34)),43))),(((((5,53),60),(45,58)),((8,35),24)),((12,27),(((13,30),48),(36,62))))),(((6,18),(40,61)),(19,63))),39),((21,44),(26,31)));
 845: 1 -2510.442627 -2603.320305 (0,(((((((((((1,49),(((2,((28,41),32)),(((23,25),54),(37,59))),(11,(22,52)))),55),43),((((15,(20,47)),(46,57)),56),((16,42),(29,34)))),(((((3,4),7),(9,14)),((10,38),(17,(33,51)))),50)),(((((((5,53),60),45),58),((12,27),((((13,30),48),62),36))),((8,35),24)),26)),(((6,18),61),40)),63),19),(21,44)),(31,39));
 846: 2 -2626.246338 -2603.104604 (0,((((((((((1,49),((((((2,32),(37,59)),((23,54),25)),(28,41)),43),(11,(22,52)))),55),(((15,(20,47)),(46,57)),56)),((16,42),(29,34))),((((3,4),7),((9,14),((10,38),(17,(33,51))))),50)),(((((5,53),60),45),58),(((8,35),24),((12,27),((((13,30),48),62),36))))),26),((((6,18),(40,61)),19),63)),39),((21,44),31));
 847: 2 -2583.764648 -2586.176326 (0,((((((((1,49),(((((2,32),(28,41)),(23,(25,54))),(37,59)),(11,(22,52)))),55),43),(((((15,(20,47)),(46,57)),56),50),((16,42),(29,34)))),((((3,4),((9,14),((10,38),(17,(33,51))))),7),((((((5,53),60),45),58),((8,35),24)),((12,27),((((13,30),48),62),36))))),(((((6,18),(40,61)),19),63),26)),39),((21,44),31));
 848: 7 -2695.656494 -2594.38063 (0,((((((((((((1,49),(((((2,32),41),28),(((23,25),54),(37,59))),(11,(22,52)))),55),43),((((15,(20,47)),(46,57)),56),((16,42),(29,34)))),(((((3,4),7),(9,14)),((10,38),(17,(33,51)))),50)),((((5,53),((45,58),60)),((8,35),24)),((12,27),((((13,30),48),62),36)))),((6,(40,61)),18)),19),63),26),39),((21,44),31));
 849: 1 -2877.542236 -2585.469966 (0,(((((((((((1,49),(((((2,32),(28,41)),(37,59)),(23,(25,54))),(11,(22,52)))),55),43),((((15,(20,47)),(46,57)),56),((16,42),(29,34)))),(((((3,4),7),((9,14),((10,38),(17,(33,51))))),((((((5,53),60),58),45),((12,27),(((13,30),48),(36,62)))),((8,35),24))),50)),26),(((6,18),(40,61)),(19,63))),21),44),31),39);
 850: 5 -2920.018555 -2583.336074 (0,(((((((((1,49),(11,(22,52))),(((((2,32),(28,41)),(37,59)),((23,25),54)),55)),43),((((15,(20,47)),(46,57)),56),((16,42),(29,34)))),(((((3,4),7),(9,14)),((10,38),(17,(33,51)))),50)),(((((5,53),60),45),58),(((8,35),24),((12,27),((((13,30),48),62),36))))),(((6,18),(40,61)),(19,63))),39),((21,44),(26,31)));
 851: 3 -2525.231934 -2582.074849 (0,((((((((((1,49),((((2,41),(28,32)),(((23,(25,54)),37),59)),(11,(22,52)))),55),43),((((15,(20,47)),(46,57)),56),((16,42),(29,34)))),(((((3,4),7),(9,14)),((10,38),(17,(33,51)))),50)),(((((5,53),60),45),58),(((8,35),24),((12,27),(((13,30),48),(36,62)))))),((((6,18),(40,61)),63),19)),26),39),((21,44),31));
 852: 6 -2622.515137 -2583.986846 (0,((((((((((1,49),((((2,32),(28,41)),((23,(25,54)),(37,59))),(11,(22,52)))),55),43),((((15,(20,47)),(46,57)),56),((16,42),(29,34)))),((((((3,4),7),(9,14)),((10,38),(17,(33,51)))),50),((((((5,53),60),45),58),((8,35),24)),((12,27),((((13,30),48),62),36))))),((((6,18),(40,61)),19),63)),44),21),(26,31)),39);
 853: 2 -2798.01416 -2588.697714 (0,(((((((((((1,49),(11,(22,52))),55),(((((2,32),41),28),((((23,25),54),37),59)),43)),((((15,(20,47)),(46,57)),56),((16,42),(29,34)))),(((((3,4),7),(9,14)),((10,38),(17,(33,51)))),(((((5,53),60),45),58),50))),(((8,35),24),((12,27),((((13,30),48),62),36)))),(((6,18),(40,61)),(19,63))),26),(21,44)),31),39);
 854: 7 -2584.524902 -2584.976783 (0,((((((((((1,49),((((2,32),(28,41)),((23,(25,54)),(37,59))),(11,(22,52)))),55),43),(((((15,(20,47)),(46,57)),56),50),((16,42),(29,34)))),((3,4),(7,((9,14),((10,38),(17,(33,51))))))),((((((5,53),60),58),45),((8,35),24)),((12,27),((((13,30),48),62),36)))),(((6,18),(40,61)),(19,63))),26),39),((21,44),31));
 855: 3 -2407.819824 -2585.491713 (0,((((((((((1,49),(((((((2,32),28),41),(37,59)),((23,25),54)),43),(11,(22,52)))),55),((((15,(20,47)),(46,57)),56),((16,42),(29,34)))),(((((3,4),7),(9,14)),((10,38),(17,(33,51)))),50)),((((((5,53),60),45),58),((12,(((13,30),48),(36,62))),27)),((8,35),24))),((((6,18),(40,61)),19),63)),21),44),(26,31)),39);
 856: 1 -2672.507812 -2588.979363 (0,((((((((((1,49),((11,(22,52)),55)),((((2,32),41),((((23,25),54),(37,59)),28)),43)),(((15,((20,47),(46,57))),56),((16,42),(29,34)))),(((((3,4),7),(9,14)),((10,38),(17,(33,51)))),(((((5,53),60),45),58),50))),(((8,35),24),((12,((13,(30,48)),(36,62))),27))),(((6,18),(40,61)),(19,63))),26),(21,44)),31),39);
 857: 4 -2670.288086 -2582.887263 (0,((((((((((1,49),(((((2,32),(28,41)),(37,59)),(23,(25,54))),(11,(22,52)))),55),43),((((15,(20,47)),(46,57)),56),((16,42),(29,34)))),(((((3,4),7),(9,14)),((10,(17,(33,51))),38)),50)),((((((5,53),60),45),58),((12,27),((((13,30),48),62),36))),((8,35),24))),(((6,18),(40,61)),(19,63))),26),39),((21,44),31));
 858: 2 -2530.091309 -2584.755011 (0,((((((((1,49),55),((((2,(((23,(25,54)),(37,59)),(32,41))),28),(11,(22,52))),43)),((((15,(20,47)),(46,57)),56),((16,42),(29,34)))),((((((3,4),7),(9,14)),((10,38),(17,(33,51)))),50),(((((5,53),60),45),58),(((8,35),24),((12,((((13,48),30),62),36)),27))))),(((6,18),(40,61)),(19,63))),26),39),((21,44),31));
 859: 2 -2459.903076 -2586.275274 (0,(((((((((1,49),((((2,32),(28,41)),((23,(25,54)),(37,59))),(11,(22,52)))),55),43),((((15,(20,47)),(46,57)),56),((16,42),(29,34)))),(((((3,4),7),(9,14)),((10,38),(17,(33,51)))),50)),(((((((((5,53),60),45),58),((8,35),24)),(12,(((13,30),48),(27,(36,62))))),(40,61)),(6,18)),(19,63))),26),39),((21,44),31));
 860: 9 -3002.352051 -2584.799969 (0,(((((((((1,49),(11,(22,52))),55),(((((2,32),41),28),((23,(25,54)),(37,59))),43)),((((15,(20,47)),(46,57)),56),((16,42),(29,34)))),((((((3,4),7),(9,14)),((10,38),(17,(33,51)))),50),((((((5,53),60),45),58),((8,35),24)),((12,27),((((13,30),48),62),36))))),(((6,18),(40,61)),(19,63))),26),39),((21,44),31));
 861: 1 -2321.526855 -2586.700151 (0,(((((((((1,49),((((((2,41),32),28),(37,59)),((23,25),54)),(11,(22,52)))),55),43),((((15,(20,47)),(46,57)),56),((16,42),(29,34)))),(((((3,4),7),(9,14)),((10,38),(17,(33,51)))),50)),((((5,53),((45,58),60)),((8,35),24)),((12,27),((((13,30),48),62),36)))),((((6,18),63),(40,61)),19)),39),((21,44),(26,31)));
 862: 7 -2573.725342 -2585.294877 (0,((((((((((1,49),((((((2,32),28),((23,(25,54)),(37,59))),41),(11,(22,52))),43)),55),((((15,(20,47)),(46,57)),56),((16,42),(29,34)))),(((((3,4),7),(9,14)),((10,38),(17,(33,51)))),50)),((((((5,53),60),45),58),((8,35),24)),((12,27),((((13,30),48),62),36)))),(((6,18),(40,61)),(19,63))),44),21),(26,31)),39);
 863: 5 -2713.891602 -2590.333754 (0,(((((((((((1,49),(((((2,32),28),41),(((23,25),(37,59)),54)),(11,(22,52)))),55),43),((((15,(20,47)),(46,57)),56),((16,42),(29,34)))),(((((3,4),7),(9,14)),((10,38),(17,(33,51)))),(((((5,53),60),45),58),50))),(((8,35),24),((12,27),((((13,30),48),62),36)))),(((6,18),(40,61)),(19,63))),26),(21,44)),31),39);
 864: 4 -2564.111328 -2584.399253 (0,(((((((((1,49),55),(((((2,32),(28,41)),(((23,(25,54)),37),59)),(11,(22,52))),43)),(((15,((20,47),(46,57))),56),((16,42),(29,34)))),(((((3,4),7),(9,14)),((10,38),(17,(33,51)))),50)),((((((5,53),60),45),58),(12,(((((13,30),48),62),36),27))),((8,35),24))),(((6,18),(40,61)),(19,63))),26),39),((21,44),31));
 865: 3 -2540.033691 -2589.493855 (0,(((((((((1,49),((11,22),52)),((((2,32),(28,41)),((23,(25,54)),(37,59))),((((((3,4),7),(9,14)),((10,38),(17,(33,51)))),50),55))),43),((((15,(20,47)),(46,57)),56),((16,42),(29,34)))),((((((5,53),60),45),58),((8,35),24)),((12,27),((((13,30),48),62),36)))),(((6,18),(40,61)),(19,63))),26),39),((21,44),31));
 866: 7 -2398.688721 -2582.159421 (0,(((((((((((1,49),(((((2,32),28),41),((((23,25),54),37),59)),(11,(22,52)))),55),43),((((15,(20,47)),(46,57)),56),((16,42),(29,34)))),(((((3,4),7),(9,14)),((10,38),(17,(33,51)))),50)),((((((5,53),60),45),58),((12,27),((((13,30),48),62),36))),((8,35),24))),(((6,18),(40,61)),(19,63))),26),(21,44)),31),39);
 867: 7 -2780.222168 -2584.119262 (0,((((((((((1,49),((((((2,(28,41)),32),(37,59)),((23,25),54)),(11,(22,52))),43)),55),((((15,(20,47)),(46,57)),56),((16,42),(29,34)))),(((((3,4),7),(9,14)),((10,38),(17,(33,51)))),50)),(((((5,53),60),45),58),(((8,35),24),((12,((((13,30),48),62),36)),27)))),((((6,18),(40,61)),19),63)),21),44),(26,31)),39);
 868: 2 -2578.756348 -2591.594737 (0,(((((((((1,49),((((2,32),(28,41)),((23,(25,54)),(37,59))),(11,(22,52)))),55),43),((((15,(20,47)),(46,57)),56),((16,42),(29,34)))),(((((3,4),7),(9,14)),((10,38),(17,(33,51)))),50)),(((((((((5,53),60),45),58),((8,35),24)),(12,(((13,30),((36,62),48)),27))),(40,61)),(6,18)),(19,63))),26),39),((21,44),31));
 869: 1 -2420.623291 -2586.454997 (0,(((((((((((1,49),((((2,(32,41)),28),((23,(25,54)),(37,59))),(11,(22,52)))),55),43),((((15,((20,47),(46,57))),56),50),((16,42),(29,34)))),((3,4),(7,((9,14),((10,38),(17,(33,51))))))),(((((5,53),60),45),58),(((8,35),24),((12,(((13,48),30),(36,62))),27)))),(((6,18),(40,61)),(19,63))),26),(21,44)),31),39);
 870: 3 -2783.951172 -2587.729449 (0,((((((((((1,49),((((((2,32),(28,41)),(37,59)),23),(25,54)),(11,(22,52)))),55),43),((((15,(20,47)),(46,57)),56),((16,42),(29,34)))),50),(((((3,4),(7,((9,14),((10,38),(17,(33,51)))))),(((12,27),(36,62)),((13,30),48))),((((5,53),60),45),58)),((8,35),24))),(((6,18),(40,61)),(19,63))),26),39),((21,44),31));
 871: 3 -2875.53418 -2585.562787 (0,((((((((((1,49),((((((2,32),(28,41)),59),37),(23,(25,54))),(11,(22,52)))),55),43),(((((15,(20,47)),(46,57)),56),50),((16,42),(29,34)))),((3,4),(7,((9,14),((10,38),(17,(33,51))))))),((((((5,53),60),45),58),((8,35),24)),((12,27),((((13,30),48),62),36)))),((((6,18),(40,61)),19),63)),26),39),((21,44),31));
 872: 6 -2341.806396 -2586.734797 (0,((((((((1,49),((((((2,32),41),28),(37,59)),(23,(25,54))),(11,(22,52)))),55),((((((3,4),7),(9,14)),((10,38),(17,(33,51)))),50),((((15,(20,47)),(46,57)),56),((16,42),(29,34))))),43),(((((((((5,53),60),58),45),(((8,35),24),(12,(((((13,30),48),62),36),27)))),(40,61)),(6,18)),63),19)),26),39),((21,44),31));
 873: 1 -2749.595215 -2599.309887 (0,((((((((((1,49),55),(11,(22,52))),(((((2,32),41),28),((23,(25,54)),(37,59))),43)),(((15,((20,47),(46,57))),56),((16,42),(29,34)))),((((((3,4),7),14),9),((10,38),(17,(33,51)))),50)),((((((5,53),60),45),58),((12,27),((((13,30),62),48),36))),((8,35),24))),(((6,18),(40,61)),(19,63))),26),39),((21,44),31));
 874: 3 -2557.299561 -2584.900848 (0,(((((((((((1,49),((((2,32),(28,41)),((23,(25,54)),(37,59))),(11,(22,52)))),55),43),(((((15,(20,47)),(46,57)),56),50),((16,42),(29,34)))),(((3,4),7),((9,14),((10,38),(17,(33,51)))))),(((((5,53),60),(45,58)),((12,27),((((13,30),48),62),36))),((8,35),24))),(((6,18),(40,61)),(19,63))),26),(21,44)),31),39);
 875: 3 -2490.943848 -2593.045981 (0,(((((((((((1,49),(((((2,32),41),28),(((23,25),54),(37,59))),(11,(22,52)))),55),43),((((8,35),24),((16,42),(29,34))),(((15,(20,47)),(46,57)),56))),50),((((3,4),7),((9,14),((10,38),(17,(33,51))))),(((((5,53),60),45),58),((12,27),(((13,30),48),(36,62)))))),26),(((6,18),(40,61)),(19,63))),(21,44)),31),39);
 876: 5 -2538.373291 -2583.515419 (0,((((((((((1,49),(((((2,32),(28,41)),(37,59)),((23,25),54)),(11,(22,52)))),55),43),((((15,(20,47)),(46,57)),56),((16,42),(29,34)))),(((((3,4),7),(9,14)),((10,38),(17,(33,51)))),50)),(((5,(((45,58),60),53)),((8,35),24)),((12,27),((((13,30),48),62),36)))),((((6,18),(40,61)),19),63)),26),39),((21,44),31));
 877: 1 -2509.287354 -2590.362853 (0,((((((((((1,49),(((((2,41),28),32),((((23,25),54),37),59)),(11,(22,52)))),55),43),((((15,(20,47)),(46,57)),56),((16,42),(29,34)))),(((((3,4),7),(9,14)),((10,38),(17,(33,51)))),50)),26),(((5,53),((45,58),60)),((12,27),((((13,30),48),62),36)))),((((6,18),(((8,35),24),(40,61))),63),19)),39),((21,44),31));
 878: 1 -2675.273438 -2599.459762 (0,((((((((((((1,49),(((((2,41),32),28),(((23,25),54),(37,59))),(11,(22,52)))),43),55),(((15,(20,47)),(46,57)),56)),(16,42)),(29,34)),((((3,4),7),((9,14),((10,38),(17,(33,51))))),50)),(((((5,53),60),45),58),(((8,35),24),((12,27),((((13,30),48),62),36))))),26),(((6,18),(40,61)),(19,63))),39),((21,44),31));
 879: 2 -2621.571533 -2592.486629 (0,((((((((((1,49),(((((((2,32),28),41),(37,59)),((23,25),54)),43),(11,(22,52)))),55),(((15,(20,47)),(46,57)),(((16,42),(29,34)),56))),(((((3,4),7),(9,14)),((10,38),(17,(33,51)))),50)),((((((5,53),60),45),58),((12,((((13,30),48),62),36)),27)),((8,35),24))),((((6,18),(40,61)),19),63)),21),44),(26,31)),39);
 880: 1 -2630.331299 -2581.891453 (0,((((((((((1,49),(((((2,32),(28,41)),(37,59)),(23,(25,54))),(11,(22,52)))),55),43),(((15,((20,47),(46,57))),56),(16,((29,34),42)))),(((((3,4),7),(9,14)),((10,38),(17,(33,51)))),50)),(((((5,53),60),45),58),(((8,35),24),((12,(((13,30),48),(36,62))),27)))),(((6,18),(40,61)),(19,63))),26),39),((21,44),31));
 881: 2 -2403.041992 -2585.985703 (0,((((((((1,49),((((((2,32),28),41),((23,(25,54)),(37,59))),(11,(22,52))),43)),55),((((15,(20,47)),(46,57)),56),((16,42),(29,34)))),(((((3,4),7),((9,14),((10,38),(17,(33,51))))),((((((5,53),60),45),58),((8,35),24)),((12,27),(((13,30),48),(36,62))))),50)),(((6,18),(40,61)),(19,63))),26),39),((21,44),31));
 882: 1 -2462.084961 -2588.812272 (0,(((((((((1,49),(((((2,32),(28,41)),(37,59)),(23,(25,54))),(11,(22,52)))),55),43),((16,42),(29,34))),((((15,(20,47)),(46,57)),56),50)),((((3,4),7),(9,14)),((10,38),(17,(33,51))))),((((((5,53),60),45),58),((8,35),24)),((12,27),((((13,48),30),62),36)))),(21,44)),(((((6,18),(40,61)),(19,63)),39),(26,31)));
 883: 4 -2624.30249 -2582.898954 (0,(((((((((((1,49),(((((2,32),(28,41)),(37,59)),((23,25),54)),(11,(22,52)))),55),43),((((15,(20,47)),(46,57)),56),((16,42),(29,34)))),(((((3,4),7),(9,14)),((10,38),(17,(33,51)))),50)),(((((5,53),60),(45,58)),((8,35),24)),((((12,27),(36,62)),(13,30)),48))),((((6,18),(40,61)),19),63)),26),(21,44)),31),39);
 884: 2 -2587.477295 -2585.710317 (0,(((((((((1,49),(11,(22,52))),(((((2,32),(28,41)),(37,59)),(23,(25,54))),55)),((((15,(20,47)),(46,57)),56),((16,42),(29,34)))),43),(((((3,4),7),(9,14)),((10,38),(17,(33,51)))),50)),(((((5,53),60),45),58),(((8,35),24),((12,27),((((13,30),48),62),36))))),(((6,18),(40,61)),(19,63))),39),((21,44),(26,31)));
 885: 1 -2581.981445 -2594.703682 (0,(((((((((((((1,49),55),(11,(22,52))),(((2,32),28),((((23,25),54),(37,59)),41))),43),((((15,(20,47)),(46,57)),56),((16,42),(29,34)))),50),(((3,(7,((9,14),((10,38),(17,(33,51)))))),4),(((((5,53),60),45),58),((((12,27),(36,62)),(13,30)),48)))),((8,35),24)),(((6,18),(40,61)),(19,63))),26),39),31),(21,44));
 886: 3 -2614.90625 -2588.481796 (0,((((((((((((1,49),(11,(22,52))),(((((2,32),(28,41)),59),37),(23,(25,54)))),55),43),((((15,(20,47)),(46,57)),56),((16,42),(29,34)))),(((((3,4),7),(9,14)),((10,38),(17,(33,51)))),50)),(((((5,53),60),45),58),((12,27),((((13,30),48),62),36)))),((((6,18),(40,61)),((8,35),24)),(19,63))),26),(21,44)),31),39);
 887: 2 -2524.235107 -2588.298485 (0,(((((((((1,49),(((((2,32),41),28),(((23,25),54),(37,59))),(11,(22,52)))),55),((((((((3,4),7),(9,14)),((10,38),(17,(33,51)))),50),((((((5,53),60),45),58),((8,35),24)),((12,27),((((13,48),30),62),36)))),((16,42),(29,34))),(((15,(20,47)),(46,57)),56))),43),((6,18),(40,61))),(19,63)),26),39),((21,44),31));
 888: 1 -2683.669678 -2584.539534 (0,(((((((((1,49),((((((2,41),28),32),(37,59)),(23,(25,54))),(11,(22,52)))),55),43),(((15,((20,47),(46,57))),56),((16,42),(29,34)))),(((((3,4),7),(9,14)),((10,38),(17,(33,51)))),50)),((((((5,53),60),58),45),((8,35),24)),((12,27),(((13,30),48),(36,62))))),((((6,18),(40,61)),63),19)),39),((21,44),(26,31)));
 889: 1 -3168.32666 -2605.672941 (0,((((((((((1,49),(((((((2,32),28),41),(25,54)),23),(37,59)),(11,(22,52)))),((((((3,4),7),(9,14)),((10,38),((17,33),51))),50),55)),(((((((5,53),60),45),58),((8,35),24)),((12,27),(((13,(30,48)),62),36))),((((15,(20,47)),(46,57)),56),((16,42),(29,34))))),43),(19,63)),(6,18)),(40,61)),26),39),((21,44),31));
 890: 1 -2742.518799 -2597.431199 (0,(((((((((((1,49),55),(11,(22,52))),43),((2,32),((((23,(25,54)),(37,59)),28),41))),(((((3,4),7),((9,14),((10,38),(17,(33,51))))),(((((5,53),60),58),45),50)),((15,(((20,47),(46,57)),56)),(((16,42),29),34)))),(((8,35),24),((12,27),((((13,30),48),62),36)))),26),(((6,18),(19,63)),(40,61))),(21,44)),31),39);
 891: 2 -2831.08374 -2586.079227 (0,((((((((((((1,49),(((((2,32),(28,41)),((23,25),54)),(37,59)),(11,(22,52)))),55),43),((((15,(20,47)),(46,57)),56),((16,42),(29,34)))),(((((3,4),7),(9,14)),((10,38),(17,(33,51)))),50)),(((((5,53),60),45),58),((8,35),24))),((12,27),((((13,30),48),62),36))),((((6,18),(40,61)),19),63)),44),21),(26,31)),39);
 892: 1 -2263.066406 -2587.639786 (0,((((((((((1,49),((((2,32),(28,41)),(((23,25),54),(37,59))),(11,(22,52)))),55),43),((((15,(20,47)),(46,57)),56),((16,42),(29,34)))),((((3,4),(7,(9,14))),((10,38),(17,(33,51)))),50)),(((5,(((45,58),60),53)),((12,27),((((13,30),48),62),36))),((8,35),24))),(((6,18),(40,61)),(19,63))),26),39),((21,44),31));
 893: 2 -2595.071289 -2585.613067 (0,(((((((((((1,49),((((((2,32),(28,41)),59),37),(23,(25,54))),(11,(22,52)))),55),43),((((15,(20,47)),(46,57)),56),((16,42),(29,34)))),(((((3,4),7),((9,14),((10,38),(17,(33,51))))),((((((5,53),60),45),58),((12,27),(((13,30),48),(36,62)))),((8,35),24))),50)),26),(((6,18),(40,61)),(19,63))),21),44),31),39);
 894: 1 -2805.964844 -2590.509027 (0,((((((((((1,49),((((((2,32),28),41),(37,59)),((23,25),54)),(11,(22,52)))),55),43),((((15,(20,47)),(46,57)),56),((16,42),(29,34)))),((((((3,4),7),(9,14)),((10,38),(17,(33,51)))),50),((8,35),24))),((12,(((13,48),30),(36,62))),27)),(((6,18),(40,61)),(19,63))),((5,53),((45,58),60))),39),((21,44),(26,31)));
 895: 2 -2466.52002 -2586.972576 (0,((((((((1,49),(((((2,32),41),28),(((23,25),54),(37,59))),(11,(22,52)))),55),43),((((((((3,4),7),(9,14)),((10,38),(17,(33,51)))),50),((((((5,53),60),45),58),((8,35),24)),((12,27),((((13,48),30),62),36)))),((16,42),(29,34))),(((15,(20,47)),(46,57)),56))),((((6,18),(40,61)),19),63)),26),39),((21,44),31));
 896: 1 -2328.949219 -2583.341807 (0,(((((((((((1,49),((((((2,32),(28,41)),59),37),((23,25),54)),(11,(22,52)))),55),43),((((15,(20,47)),(46,57)),56),((16,42),(29,34)))),(((((3,4),7),(9,14)),((10,38),(17,(33,51)))),50)),((((((5,53),60),45),58),((8,35),24)),((((12,27),(36,62)),(13,30)),48))),((((6,18),(40,61)),19),63)),26),(21,44)),31),39);
 897: 1 -2706.698242 -2590.779655 (0,((((((((((1,49),(((((2,32),41),28),(((23,25),54),(37,59))),(11,(22,52)))),55),43),((((8,35),24),((16,42),(29,34))),(((15,(46,57)),(20,47)),56))),(((((3,4),7),((9,14),((10,38),(17,(33,51))))),(((((5,53),60),45),58),((12,27),(((13,30),48),(36,62))))),50)),26),(((6,18),(40,61)),(19,63))),(21,44)),31),39);
 898: 3 -2414.747559 -2597.535382 (0,(((((((((((1,49),55),(((((2,(32,41)),28),((23,25),54)),(37,59)),(11,(22,52)))),43),(((15,((20,47),(46,57))),56),((16,42),(29,34)))),(((((3,4),7),((9,14),((10,38),(17,(33,51))))),((((5,53),60),58),45)),50)),((8,35),24)),((12,(((13,48),30),(36,62))),27)),((((6,18),(40,61)),63),19)),26),39),((21,44),31));
 899: 1 -2567.233398 -2584.414558 (0,((((((((((1,49),(((((((2,32),28),41),59),37),(23,(25,54))),(11,(22,52)))),55),43),((((15,(20,47)),(46,57)),56),((16,42),(29,34)))),(((((3,4),7),(9,14)),((10,38),(17,(33,51)))),50)),((((5,53),((45,58),60)),((12,27),((((13,30),48),62),36))),((8,35),24))),(((6,18),(40,61)),(19,63))),(21,44)),(26,31)),39);
 900: 3 -2920.455322 -2585.149219 (0,((((((((((1,49),55),(((((2,32),(28,41)),((((23,25),54),37),59)),(11,(22,52))),43)),((((15,(20,47)),(46,57)),56),((16,42),(29,34)))),(((((3,4),7),(9,14)),((10,38),(17,(33,51)))),50)),((((((5,53),60),45),58),((12,27),((((13,30),48),62),36))),((8,35),24))),(((6,18),(40,61)),(19,63))),21),44),(26,31)),39);
 901: 1 -2432.214355 -2585.937904 (0,((((((((((1,49),(((((2,32),(28,41)),(37,59)),(23,(25,54))),(11,(22,52)))),55),43),((((((3,4),7),((9,14),((10,38),(17,(33,51))))),((((((5,53),60),45),58),((12,27),(((13,30),48),(36,62)))),((8,35),24))),50),((((15,(20,47)),(46,57)),56),((16,42),(29,34))))),26),(((6,18),(40,61)),(19,63))),21),44),31),39);
 902: 5 -2597.902344 -2589.373894 (0,(((((((((((1,49),(((((2,32),(28,41)),(37,59)),((23,25),54)),(11,(22,52)))),55),43),((((15,(20,47)),(46,57)),56),((16,42),(29,34)))),(((((3,4),7),(9,14)),((10,38),(17,(33,51)))),50)),((((((5,53),60),45),58),((8,35),24)),((12,27),((13,48),(30,(36,62)))))),((((6,18),(40,61)),19),63)),26),(21,44)),31),39);
 903: 22 -2400.830078 -2583.864293 (0,((((((((((1,49),(((((2,32),(28,41)),(23,(25,54))),(37,59)),(11,(22,52)))),55),43),(((((15,(20,47)),(46,57)),56),50),((16,42),(29,34)))),((3,4),(7,((9,14),((10,38),(17,(33,51))))))),((((((5,53),60),45),58),((8,35),24)),((12,27),((((13,30),48),62),36)))),(((6,18),(40,61)),(19,63))),26),39),((21,44),31));
 904: 1 -2326.863281 -2588.598381 (0,(((((((((1,49),(((((((2,32),(28,41)),59),37),((23,25),54)),(11,(22,52))),43)),(((((15,(20,47)),(46,57)),56),((16,42),(29,34))),55)),((((3,4),7),(9,14)),((10,38),(17,(33,51))))),50),(((((5,53),60),45),58),(((8,35),24),((12,27),((((13,30),48),62),36))))),((((6,18),(40,61)),19),63)),26),39),((21,44),31));
 905: 1 -2929.893799 -2584.376214 (0,((((((((((1,49),((((((2,41),28),32),(37,59)),(23,(25,54))),(11,(22,52)))),55),43),((((15,(20,47)),(46,57)),56),((16,42),(29,34)))),(((((3,4),7),(9,14)),((10,38),((17,33),51))),50)),(((((5,53),60),45),58),(((8,35),24),((12,27),(((13,48),30),(36,62)))))),(((6,18),(40,61)),(19,63))),26),39),((21,44),31));
 906: 2 -2558.05957 -2584.751203 (0,(((((((((1,49),(((((2,32),(28,41)),((((23,25),54),37),59)),(11,(22,52))),43)),55),((((15,(20,47)),(46,57)),56),(((16,42),29),34))),(((((3,4),7),(9,14)),((10,38),(17,(33,51)))),50)),((((((5,53),60),45),58),((12,27),((((13,30),48),62),36))),((8,35),24))),(((6,18),(40,61)),(19,63))),26),39),((21,44),31));
 907: 1 -2539.441895 -2592.695287 (0,((((((((((1,49),((((((2,32),28),41),(37,59)),(23,(25,54))),(11,(22,52)))),55),43),((((15,(20,47)),(46,57)),56),((16,42),(29,34)))),((((((3,7),4),((9,14),((10,38),(17,(33,51))))),(5,(((45,58),60),53))),((12,((((13,30),48),62),36)),27)),50)),((8,35),24)),((((6,18),(40,61)),19),63)),26),39),((21,44),31));
 908: 2 -2569.996094 -2596.958733 (0,((((((((1,49),(((((((2,32),41),28),(37,59)),(23,(25,54))),(11,(22,52))),43)),55),(((((15,(20,47)),(46,57)),56),(16,42)),(29,34))),(((((3,4),7),((9,14),((10,38),(17,(33,51))))),50),((((((5,53),60),45),58),((12,27),((((13,30),48),62),36))),((8,35),24)))),((((6,18),(40,61)),19),63)),26),39),((21,44),31));
 909: 1 -2325.866699 -2584.66219 (0,(((((((((1,49),((((((2,32),(28,41)),59),(((23,25),54),37)),(11,(22,52))),55)),43),((((15,(20,47)),(46,57)),56),((16,42),(29,34)))),(((((3,4),7),(9,14)),((10,38),(17,(33,51)))),50)),((((5,53),((45,58),60)),((8,35),24)),((12,27),(((13,30),48),(36,62))))),(((6,18),(40,61)),(19,63))),26),39),((21,44),31));
 910: 3 -2674.574219 -2583.764411 (0,(((((((((1,49),((((2,32),(28,41)),(((23,25),54),(37,59))),(11,(22,52)))),55),43),((((15,(20,47)),(46,57)),56),((16,42),(29,34)))),(((((3,4),7),(9,14)),((10,38),(17,(33,51)))),50)),(((((((5,53),((45,58),60)),((8,35),24)),((12,27),(((13,48),30),(36,62)))),(40,61)),(6,18)),(19,63))),26),39),((21,44),31));
 911: 1 -2923.557617 -2587.166539 (0,(((((((((1,49),(((((2,32),41),28),(((23,25),54),(37,59))),(11,(22,52)))),55),43),((((15,(20,47)),(46,57)),56),((16,42),(29,34)))),(((((((3,4),7),(9,14)),((10,38),(17,(33,51)))),50),((8,35),24)),(((((5,53),60),45),58),((12,(((13,30),48),(36,62))),27)))),((((6,18),(40,61)),19),63)),26),39),((21,44),31));
 912: 3 -2537.183594 -2591.975514 (0,((((((((1,49),((((((2,41),32),28),(37,59)),((23,25),54)),(11,(22,52)))),55),43),(((((15,(20,47)),(46,57)),56),50),((16,42),(29,34)))),(((((((5,53),60),45),58),(12,((((13,48),30),(36,62)),27))),((8,35),24)),(((6,18),(40,61)),(19,63)))),((((((3,4),7),(9,14)),(17,(33,51))),(10,38)),26)),39),((21,44),31));
 913: 4 -3094.941406 -2585.149219 (0,((((((((((1,49),55),(((((2,32),(28,41)),((((23,25),54),37),59)),(11,(22,52))),43)),((((15,(20,47)),(46,57)),56),((16,42),(29,34)))),(((((3,4),7),(9,14)),((10,38),(17,(33,51)))),50)),((((((5,53),60),45),58),((12,27),((((13,30),48),62),36))),((8,35),24))),(((6,18),(40,61)),(19,63))),21),44),(26,31)),39);
 914: 4 -2479.244141 -2584.30736 (0,(((((((((((1,49),55),((((2,((((23,(25,54)),37),59),(32,41))),28),(11,(22,52))),43)),((((15,(20,47)),(46,57)),56),((16,42),(29,34)))),(((((3,4),7),(9,14)),((10,38),(17,(33,51)))),50)),(((((5,53),60),45),58),(((8,35),24),((12,27),((((13,30),48),62),36))))),(((6,18),(40,61)),(19,63))),26),44),21),31),39);
 915: 1 -2452.593994 -2596.212413 (0,((((((((((1,49),((((2,32),(28,41)),(((23,25),54),(37,59))),(11,(22,52)))),55),43),(((15,(20,47)),(46,57)),56)),(((((3,4),(7,((9,14),((10,38),(17,(33,51)))))),(((((5,53),60),58),45),((((12,27),(36,62)),(13,30)),48))),((8,35),24)),50)),((16,42),(29,34))),26),((((6,18),(19,63)),(40,61)),(21,44))),31),39);
 916: 1 -2781.257324 -2600.608367 (0,((((((((((1,49),(((((2,32),(28,41)),(37,59)),(23,(25,54))),(11,(22,52)))),55),43),(((8,35),24),(((15,((20,47),(46,57))),56),(((16,42),29),34)))),(((((3,4),7),((9,14),((10,38),((17,33),51)))),(((((5,53),60),45),58),((12,(((13,30),(36,62)),48)),27))),50)),(((6,18),(19,63)),(40,61))),26),(21,44)),31),39);
 917: 2 -2609.335449 -2585.692133 (0,((((((((((1,49),((((2,32),(28,41)),((23,(25,54)),(37,59))),(11,(22,52)))),((((((3,4),7),(9,14)),((10,38),(17,(33,51)))),50),55)),43),((((15,(20,47)),(46,57)),56),((16,42),(29,34)))),((((((5,53),60),45),58),((8,35),24)),((12,27),((((13,30),48),62),36)))),((((6,18),(40,61)),63),19)),(21,44)),26),31),39);
 918: 7 -2551.897949 -2585.809683 (0,((((((((((1,49),(((((((2,32),28),41),59),37),((23,25),54)),(11,(22,52)))),55),43),((((15,(20,47)),(46,57)),56),((16,42),(29,34)))),(((((3,4),7),(9,14)),((10,38),(17,(33,51)))),50)),((((((5,53),60),45),58),((12,27),((((13,30),48),62),36))),((8,35),24))),(((((6,18),(40,61)),(19,63)),21),44)),26),31),39);
 919: 2 -2461.237305 -2590.571158 (0,((((((((((1,49),((((2,32),(28,41)),((23,(25,54)),(37,59))),(11,(22,52)))),55),43),((((15,(46,57)),(20,47)),56),((16,42),(29,34)))),(((((3,4),7),(9,14)),((10,38),(17,(33,51)))),50)),((((((5,53),60),45),58),((8,35),24)),((12,27),((((13,30),48),62),36)))),(((6,(40,61)),18),(19,63))),26),39),((21,44),31));
 920: 1 -2773.311523 -2581.891453 (0,((((((((((1,49),(((((2,32),(28,41)),(37,59)),(23,(25,54))),(11,(22,52)))),55),43),(((15,((20,47),(46,57))),56),(16,((29,34),42)))),(((((3,4),7),(9,14)),((10,38),(17,(33,51)))),50)),(((((5,53),60),45),58),(((8,35),24),((12,(((13,30),48),(36,62))),27)))),(((6,18),(40,61)),(19,63))),26),39),((21,44),31));
 921: 2 -2333.495117 -2583.086864 (0,(((((((((1,49),(((((2,32),(28,41)),(37,59)),(23,(25,54))),(11,(22,52)))),55),43),((((15,(20,47)),(46,57)),56),((16,42),(29,34)))),(((((3,4),7),(9,14)),((10,38),(17,(33,51)))),50)),((((((5,53),60),45),58),((8,35),24)),((12,27),(((13,30),48),(36,62))))),(21,44)),(26,31)),((((6,18),(40,61)),(19,63)),39));
 922: 2 -2660.22998 -2596.062749 (0,((((((((((1,49),((11,(22,52)),55)),((((2,32),41),((((23,25),54),(37,59)),28)),43)),(((15,((20,47),(46,57))),56),((16,42),(29,34)))),((((((3,4),7),9),14),((10,38),(17,(33,51)))),(((((5,53),60),45),58),50))),(((8,35),24),((12,(((13,(30,48)),62),36)),27))),(((6,18),(40,61)),(19,63))),26),(21,44)),31),39);
 923: 3 -2693.884521 -2586.273414 (0,(((((((((1,49),((((2,32),(28,41)),((23,(25,54)),(37,59))),(11,(22,52)))),55),43),((((15,(20,47)),(46,57)),56),((16,42),(29,34)))),(((((3,4),7),(9,14)),((10,38),(17,(33,51)))),50)),(((((((((5,53),60),45),58),((8,35),24)),(12,((((13,30),48),27),(36,62)))),(40,61)),(6,18)),(19,63))),26),39),((21,44),31));
 924: 3 -2584.311523 -2584.489286 (0,(((((((((1,49),(((((2,32),(28,41)),((((23,25),54),37),59)),(11,(22,52))),43)),55),(((15,((20,47),(46,57))),56),((16,42),(29,34)))),(((((3,4),7),(9,14)),((10,38),(17,(33,51)))),50)),((((((5,53),60),45),58),((12,27),((((13,30),48),62),36))),((8,35),24))),(((6,18),(40,61)),(19,63))),26),39),((21,44),31));
 925: 7 -2489.91333 -2584.272877 (0,(((((((((1,49),55),(((((2,32),(28,41)),((23,(25,54)),(37,59))),(11,(22,52))),43)),(((15,((20,47),(46,57))),56),((16,42),(29,34)))),(((((3,4),7),(9,14)),((10,38),(17,(33,51)))),50)),((((((5,53),60),58),45),((12,27),((((13,30),48),62),36))),((8,35),24))),(((6,18),(40,61)),(19,63))),26),39),((21,44),31));
 926: 2 -2967.972656 -2583.340858 (0,((((((((((1,49),(((((2,32),28),41),(((23,25),54),(37,59))),(11,(22,52)))),55),43),((((15,(20,47)),(46,57)),56),((16,42),(29,34)))),(((((3,4),7),((9,14),((10,38),(17,(33,51))))),((((((5,53),60),45),58),((8,35),24)),((12,27),(((13,30),48),(36,62))))),50)),((((6,18),(40,61)),19),63)),26),(21,44)),31),39);
 927: 1 -2368.581299 -2584.133941 (0,((((((((((1,49),(((((2,32),(28,41)),((23,25),54)),(37,59)),(11,(22,52)))),55),43),((((15,(20,47)),(46,57)),56),((16,42),(29,34)))),((((((3,4),7),(9,14)),((10,38),(17,(33,51)))),50),((((((5,53),60),45),58),((8,35),24)),((12,27),((((13,30),48),62),36))))),((((6,18),(40,61)),19),63)),44),21),(26,31)),39);
 928: 1 -2519.602051 -2587.417901 (0,((((((((((((1,49),(11,(22,52))),(((((2,32),28),41),(37,59)),(23,(25,54)))),55),43),((((15,(20,47)),(46,57)),56),((16,42),(29,34)))),(((((3,4),7),(9,14)),((10,38),(17,(33,51)))),50)),((((((5,53),60),45),58),(12,(((((13,30),48),62),36),27))),((8,35),24))),(6,18)),(19,63)),(40,61)),39),((21,44),(26,31)));
 929: 4 -2619.047363 -2593.390273 (0,((((((((((1,49),55),(((((2,32),(28,41)),((((23,25),54),37),59)),(11,(22,52))),43)),((15,((20,47),(46,57))),56)),((16,42),(29,34))),(((((3,4),7),(9,14)),((10,38),(17,(33,51)))),50)),((((((5,53),60),45),58),((12,27),((((13,30),48),62),36))),(8,(24,35)))),26),((((6,18),(40,61)),63),19)),39),((21,44),31));
 930: 11 -2450.64917 -2584.812138 (0,((((((((((1,49),(((2,((28,32),41)),(((23,25),54),(37,59))),(11,(22,52)))),55),43),((((15,(20,47)),(46,57)),56),((16,42),(29,34)))),(((((3,4),7),(9,14)),((10,38),(17,(33,51)))),(((((5,53),60),45),58),50))),(((8,35),24),((12,27),(((13,30),48),(36,62))))),(((6,18),(40,61)),(19,63))),26),39),((21,44),31));
 931: 2 -2514.934082 -2593.373609 (0,((((((((((1,49),(((((((2,32),28),41),59),37),(23,(25,54))),(11,(22,52)))),55),43),(((((15,(20,47)),(46,57)),56),50),((16,42),(29,34)))),(((3,4),(9,((((10,38),17),(33,51)),14))),7)),((((((5,53),60),45),58),((8,35),24)),((12,27),((((13,30),48),62),36)))),((((6,18),(40,61)),19),63)),26),39),((21,44),31));
 932: 1 -2572.838135 -2593.037536 (0,((((((((1,49),(((((2,32),(((23,25),54),(37,59))),41),28),(11,(22,52)))),55),43),(((((((3,(7,((9,14),((10,38),(17,(33,51)))))),4),((((12,27),(36,62)),(13,30)),48)),((((5,53),60),45),58)),((8,35),24)),50),(((15,((20,47),(46,57))),56),((16,42),(29,34))))),(((6,18),(40,61)),(19,63))),26),39),((21,44),31));
 933: 1 -2457.969727 -2586.157151 (0,((((((((1,49),((((((((2,32),28),41),59),37),(23,(25,54))),(11,(22,52))),55)),43),(((15,((20,47),(46,57))),56),((16,42),(29,34)))),(((((3,4),7),(9,14)),((10,38),(17,(33,51)))),50)),((((((5,53),60),45),58),((8,35),24)),((12,27),((((13,30),48),62),36)))),((((6,18),(40,61)),63),19)),39),((21,44),(26,31)));
 934: 6 -2390.449707 -2585.739045 (0,((((((((((1,49),((((2,32),(28,41)),((((23,25),54),37),59)),(11,(22,52)))),55),43),(((((15,(20,47)),(46,57)),56),50),((16,42),(29,34)))),((3,4),(7,((9,14),((10,38),(17,(33,51))))))),((((((5,53),60),45),58),((12,27),((((13,30),48),62),36))),((8,35),24))),(((6,18),(40,61)),(19,63))),26),39),((21,44),31));
 935: 1 -2782.706543 -2587.801758 (0,(((((((((1,49),((((((2,41),28),32),(37,59)),(23,(25,54))),(11,(22,52)))),55),43),(((15,((20,47),(46,57))),56),((16,42),(29,34)))),(((((3,4),7),(9,14)),((10,38),(17,(33,51)))),50)),((((((5,53),60),45),58),((8,35),24)),((12,27),(((13,30),48),(36,62))))),((((6,18),63),(40,61)),19)),39),((21,44),(26,31)));
 936: 3 -2629.559326 -2585.572092 (0,((((((((((1,49),(((((((2,32),(28,41)),59),37),((23,25),54)),(11,(22,52))),43)),55),((((15,(20,47)),(46,57)),56),((16,42),(29,34)))),(((((3,4),7),(9,14)),((10,38),(17,(33,51)))),50)),((((((5,53),60),45),58),((12,27),((((13,30),48),62),36))),((8,35),24))),(((6,18),(40,61)),(19,63))),21),44),(26,31)),39);
 937: 2 -2545.898438 -2582.568042 (0,(((((((((1,49),(((((((2,32),41),28),(37,59)),((23,25),54)),(11,(22,52))),43)),55),((((15,(20,47)),(46,57)),56),((16,42),(29,34)))),(((((3,4),7),(9,14)),((10,38),(17,(33,51)))),50)),((((((5,53),60),45),58),((8,35),24)),((12,27),(((13,30),48),(36,62))))),(((6,18),(40,61)),(19,63))),26),39),((21,44),31));
 938: 1 -2532.816406 -2585.809683 (0,((((((((((1,49),(((((((2,32),28),41),59),37),((23,25),54)),(11,(22,52)))),55),43),((((15,(20,47)),(46,57)),56),((16,42),(29,34)))),(((((3,4),7),(9,14)),((10,38),(17,(33,51)))),50)),((((((5,53),60),45),58),((12,27),((((13,30),48),62),36))),((8,35),24))),(((((6,18),(40,61)),(19,63)),21),44)),26),31),39);
 939: 4 -2571.744141 -2585.596627 (0,((((((((1,49),(11,(22,52))),(((((2,32),(28,41)),(37,59)),(23,(25,54))),55)),43),((((15,(20,47)),(46,57)),56),((16,42),(29,34)))),((((((3,4),7),(9,14)),((10,38),(17,(33,51)))),50),(((((5,53),60),45),58),(((8,35),24),((12,27),((((13,30),48),62),36)))))),(((6,18),(40,61)),(19,63))),39),((21,44),(26,31)));
 940: 5 -2124.772705 -2585.010481 (0,((((((((((1,49),((((2,32),(28,41)),((23,(25,54)),(37,59))),(11,(22,52)))),55),43),(((15,((20,47),(46,57))),56),((16,42),(29,34)))),((((((3,4),7),(9,14)),((10,38),(17,(33,51)))),50),((((5,53),((45,58),60)),((8,35),24)),((12,27),((((13,30),48),62),36))))),(((6,18),(40,61)),(19,63))),26),(21,44)),31),39);
 941: 2 -2856.975098 -2589.769937 (0,(((((((((((1,49),(((((2,32),(28,41)),(37,59)),((23,25),54)),(11,(22,52)))),55),43),((((8,35),24),(((15,(20,47)),(46,57)),56)),((16,42),(29,34)))),(((((3,4),7),((9,14),((10,38),(17,(33,51))))),(((((5,53),60),45),58),((12,(((13,30),48),(36,62))),27))),50)),((((6,18),(40,61)),19),63)),26),21),44),31),39);
 942: 4 -2635.335449 -2588.643053 (0,(((((((((((1,49),(11,(22,52))),55),((((((2,32),41),28),(37,59)),((23,25),54)),43)),((((15,(20,47)),(46,57)),56),((16,42),(29,34)))),(((((3,4),7),(9,14)),((10,38),(17,(33,51)))),(((((5,53),60),45),58),50))),(((8,35),24),((12,27),((((13,30),48),62),36)))),(((6,18),(40,61)),(19,63))),26),(21,44)),31),39);
 943: 1 -2434.708984 -2584.873274 (0,(((((((((1,49),(((((((2,41),28),32),59),37),(23,(25,54))),(11,(22,52)))),55),43),(((15,((20,47),(46,57))),56),((16,42),(29,34)))),(((((3,4),7),(9,14)),((10,38),(17,(33,51)))),50)),((((((5,53),60),45),58),((8,35),24)),((12,27),(((13,30),48),(36,62))))),((((6,18),(40,61)),63),19)),39),((21,44),(26,31)));
 944: 3 -2699.274902 -2585.640823 (0,((((((((((1,49),(((((((2,32),41),28),59),37),((23,25),54)),(11,(22,52)))),55),43),(((((15,(20,47)),(46,57)),56),50),((16,42),(29,34)))),((3,4),(7,((9,14),((10,38),(17,(33,51))))))),((((((5,53),60),45),58),((12,((((13,30),48),62),36)),27)),((8,35),24))),(((6,18),(40,61)),(19,63))),26),39),((21,44),31));
 945: 1 -2745.943115 -2585.835041 (0,((((((((1,49),((((2,32),(28,41)),(((23,25),54),(37,59))),(11,(22,52)))),55),43),(((((((3,4),7),(9,14)),((10,38),(17,(33,51)))),50),(((15,(20,47)),(46,57)),56)),((16,42),(29,34)))),((((((((5,53),60),45),58),((8,35),24)),((12,27),((((13,30),48),62),36))),((6,18),(40,61))),(19,63))),26),39),((21,44),31));
 946: 3 -2385.937988 -2595.599756 (0,((((((((((1,49),((((2,41),(28,32)),(((23,25),54),(37,59))),(11,(22,52)))),55),43),((((15,(20,47)),(46,57)),56),((16,42),(29,34)))),(((((3,4),7),(9,14)),((10,38),(17,(33,51)))),(((((5,53),60),45),58),50))),(((8,35),24),(((12,27),(36,62)),((13,30),48)))),(((6,(40,61)),18),(19,63))),26),39),((21,44),31));
 947: 1 -2346.124023 -2596.212413 (0,((((((((((1,49),((((2,32),(28,41)),(((23,25),54),(37,59))),(11,(22,52)))),55),43),(((15,(20,47)),(46,57)),56)),(((((3,4),(7,((9,14),((10,38),(17,(33,51)))))),(((((5,53),60),58),45),((((12,27),(36,62)),(13,30)),48))),((8,35),24)),50)),((16,42),(29,34))),26),((((6,18),(19,63)),(40,61)),(21,44))),31),39);
 948: 2 -2465.512207 -2584.772491 (0,(((((((((1,49),(((((2,32),28),41),((23,(25,54)),(37,59))),(11,(22,52)))),55),43),((((15,(20,47)),(46,57)),56),((16,42),(29,34)))),((((3,4),(7,((9,14),((10,38),(17,(33,51)))))),(((((5,53),60),45),58),(((8,35),24),(((12,27),(36,62)),((13,30),48))))),50)),((((6,18),(40,61)),19),63)),26),39),((21,44),31));
 949: 8 -2500.950195 -2586.114514 (0,((((((((((1,49),((((((2,32),41),28),59),(23,((25,54),37))),(11,(22,52)))),55),43),((((15,(20,47)),(46,57)),56),((16,42),(29,34)))),(((((3,4),7),(9,14)),((10,38),(17,(33,51)))),50)),((((((5,53),60),45),58),((12,27),((((13,30),48),62),36))),((8,35),24))),(((6,18),(40,61)),(19,63))),26),39),((21,44),31));
 950: 1 -2652.542969 -2593.428784 (0,(((((((((1,49),55),(11,(22,52))),(((((2,32),41),28),((23,(25,54)),(37,59))),43)),(((15,((20,47),(46,57))),56),((16,42),(29,34)))),(((((((3,4),7),14),9),((10,38),(17,(33,51)))),50),((((((5,53),60),45),58),((12,27),((((13,30),48),62),36))),((8,35),24)))),(((6,18),(40,61)),(19,63))),26),39),((21,44),31));
 951: 3 -2579.425049 -2584.901929 (0,(((((((((1,49),((((2,32),(28,41)),((23,(25,54)),(37,59))),(11,(22,52)))),55),43),((((15,(20,47)),(46,57)),56),((16,42),(29,34)))),(((((3,4),7),(9,14)),((10,38),(17,(33,51)))),50)),((((((5,53),60),58),45),((12,27),((((13,30),48),62),36))),((8,35),24))),(21,44)),(26,31)),((((6,18),(40,61)),(19,63)),39));
 952: 2 -2334.902344 -2585.572092 (0,((((((((((1,49),(((((((2,32),(28,41)),59),37),((23,25),54)),(11,(22,52))),43)),55),((((15,(20,47)),(46,57)),56),((16,42),(29,34)))),(((((3,4),7),(9,14)),((10,38),(17,(33,51)))),50)),((((((5,53),60),45),58),((12,27),((((13,30),48),62),36))),((8,35),24))),(((6,18),(40,61)),(19,63))),21),44),(26,31)),39);
 953: 5 -2680.135254 -2589.121244 (0,((((((((1,49),(((((2,32),(28,41)),(((23,25),54),(37,59))),(11,(22,52))),43)),55),((((15,(20,47)),(46,57)),56),((16,42),(29,34)))),(((((3,4),7),((9,14),((10,38),(17,(33,51))))),((((((5,53),60),45),58),((12,27),((((13,30),48),62),36))),(8,(24,35)))),50)),(((6,18),(40,61)),(19,63))),26),39),((21,44),31));
 954: 2 -2467.338135 -2590.546551 (0,((((((((1,49),55),((((15,(20,47)),(46,57)),56),((16,42),(29,34)))),(((((2,28),(((((23,25),54),(37,59)),41),32)),(11,(22,52))),43),(((((3,4),7),(9,14)),((10,38),(17,(33,51)))),50))),((((((5,53),60),45),58),((8,35),24)),((12,27),((((13,30),48),62),36)))),((((6,18),(40,61)),19),63)),26),39),((21,44),31));
 955: 2 -2547.769043 -2584.139119 (0,(((((((((((1,49),(((((2,32),(28,41)),(37,59)),((23,25),54)),(11,(22,52)))),55),43),((((15,(20,47)),(46,57)),56),((16,42),(29,34)))),(((((3,4),7),(9,14)),((10,38),((17,33),51))),50)),((((((5,53),60),45),58),((8,35),24)),((12,27),((((13,30),48),62),36)))),(((6,18),(40,61)),(19,63))),26),(21,44)),31),39);
 956: 1 -2453.975586 -2584.373574 (0,((((((((((((1,49),55),(((((((2,32),41),28),59),37),(23,(25,54))),(11,(22,52)))),43),((((15,(20,47)),(46,57)),56),((16,42),(29,34)))),(((((3,4),7),(9,14)),((10,38),(17,(33,51)))),50)),((((((5,53),60),45),58),((8,35),24)),((12,(((13,30),48),(36,62))),27))),((((6,18),(40,61)),19),63)),26),21),44),31),39);
 957: 1 -2409.725342 -2606.072767 (0,((((((((((((1,49),55),(((((2,((((23,(25,54)),37),59),32)),41),28),(11,(22,52))),43)),((((15,(20,47)),(46,57)),56),((16,42),(29,34)))),(((((3,4),7),((9,14),((10,38),((17,33),51)))),((((5,53),60),45),58)),50)),((8,35),24)),((12,((((13,30),48),62),36)),27)),((((6,18),(40,61)),19),63)),39),21),44),26),31);
 958: 4 -2792.459961 -2588.843901 (0,(((((((((((1,49),((((2,32),(28,41)),(37,59)),((11,(22,52)),((23,25),54)))),55),43),((((15,(20,47)),(46,57)),56),((16,42),(29,34)))),(((((3,4),7),(9,14)),((10,38),(17,(33,51)))),50)),((((((5,53),60),45),58),((8,35),24)),((12,27),(((13,48),30),(36,62))))),((((6,18),(40,61)),19),63)),26),(21,44)),31),39);
 959: 1 -2493.220703 -2587.358605 (0,(((((((((1,49),(((((2,32),(28,41)),(37,59)),(23,(25,54))),(11,(22,52)))),(43,55)),((16,42),(29,34))),(((15,(20,47)),(46,57)),56)),50),((((3,4),7),(9,14)),((10,38),(17,(33,51))))),((((((5,53),60),45),58),((8,35),24)),((12,27),((((13,48),30),62),36)))),(21,44)),(((((6,18),(40,61)),(19,63)),39),(26,31)));
 960: 2 -2252.251709 -2588.571558 (0,((((((((((1,49),(((((2,32),28),41),(((23,25),54),(37,59))),(11,(22,52)))),55),43),(((((15,47),20),((46,57),56)),50),((16,42),(29,34)))),((3,4),(7,((9,14),((10,38),(17,(33,51))))))),(((((5,53),(45,60)),58),((12,((((13,30),48),62),36)),27)),((8,35),24))),(((6,18),(40,61)),(19,63))),26),39),((21,44),31));
 961: 1 -2351.335938 -2590.316507 (0,((((((((((((1,49),((((((2,32),(28,41)),59),37),(23,(25,54))),(11,(22,52)))),55),43),(((15,(20,47)),(46,57)),56)),(((16,42),34),29)),(((((3,4),7),((9,14),((10,38),(17,(33,51))))),((((((5,53),60),45),58),(((12,27),(36,62)),((13,30),48))),((8,35),24))),50)),26),(((6,18),(19,63)),(40,61))),21),44),31),39);
 962: 1 -2954.202881 -2581.180761 (0,((((((((((1,49),((((((2,41),28),32),(37,59)),(23,(25,54))),(11,(22,52)))),55),43),((((15,(46,57)),(20,47)),56),((16,42),(29,34)))),(((((3,4),7),(9,14)),((10,38),(17,(33,51)))),50)),(((((5,53),60),45),58),(((8,35),24),((12,27),(((13,48),30),(36,62)))))),(((6,18),(40,61)),(19,63))),26),39),((21,44),31));
 963: 1 -2559.927246 -2586.984336 (0,((((((((((1,49),((((((((2,32),28),41),59),37),((23,25),54)),43),(11,(22,52)))),55),((((15,(20,47)),(46,57)),56),((16,42),(29,34)))),(((((3,4),7),(9,14)),((10,38),(17,(33,51)))),50)),((((((5,53),60),45),58),((12,((((13,30),48),62),36)),27)),((8,35),24))),((((6,18),(40,61)),19),63)),21),44),(26,31)),39);
 964: 2 -2517.256592 -2586.660706 (0,((((((((1,49),((((((2,32),(28,41)),((23,25),54)),(37,59)),(11,(22,52))),43)),55),((((15,(20,47)),(46,57)),56),((16,42),(29,34)))),(((((3,4),7),((9,14),((10,38),(17,(33,51))))),((((((5,53),60),45),58),((12,27),((((13,48),30),62),36))),((8,35),24))),50)),26),((((6,18),(40,61)),19),63)),39),((21,44),31));
 965: 1 -2627.847656 -2582.222813 (0,(((((((((1,49),((((2,32),(28,41)),((23,(25,54)),(37,59))),(11,(22,52)))),55),43),((((15,(20,47)),(46,57)),56),((16,42),(29,34)))),((((3,4),7),((9,14),((10,38),(17,(33,51))))),50)),((((((5,53),60),45),58),((12,((((13,30),48),62),36)),27)),((8,35),24))),((((6,18),(40,61)),(19,63)),26)),39),((21,44),31));
 966: 4 -2939.615967 -2584.840402 (0,(((((((((((1,49),55),((((((2,32),41),28),(37,59)),(23,(25,54))),(11,(22,52)))),43),((((15,(20,47)),(46,57)),56),((16,42),(29,34)))),((((((3,4),7),(9,14)),((10,38),(17,(33,51)))),50),((((((5,53),60),45),58),((8,35),24)),((12,(((13,30),48),(36,62))),27)))),((((6,18),(40,61)),19),63)),26),21),44),31),39);
 967: 2 -2580.325928 -2589.865308 (0,((((((((((1,49),(((((((2,32),(28,41)),59),37),(23,(25,54))),55),(11,(22,52)))),43),((((15,(20,47)),(46,57)),56),((16,42),(29,34)))),(((((3,4),7),(9,14)),((10,38),(17,(33,51)))),50)),((((6,18),(40,61)),((8,35),24)),(19,63))),(((((5,53),60),45),58),((12,27),((((13,30),48),62),36)))),26),(21,44)),31),39);
 968: 1 -2691.033203 -2593.56922 (0,(((((((((1,49),(((((2,32),(((23,25),54),(37,59))),41),28),(11,(22,52)))),55),43),((15,(((20,47),(46,57)),56)),((16,42),(29,34)))),((((((3,(7,((9,14),((10,38),(17,(33,51)))))),4),((((12,27),(36,62)),(13,30)),48)),((((5,53),60),45),58)),((8,35),24)),50)),(((6,18),(40,61)),(19,63))),26),39),((21,44),31));
 969: 1 -2568.520996 -2583.22004 (0,(((((((((1,49),(((((2,32),28),41),(((23,25),54),(37,59))),(11,(22,52)))),55),43),((((15,(20,47)),(46,57)),56),((16,42),(29,34)))),(((((3,4),7),(9,14)),((10,38),(17,(33,51)))),50)),((((((5,53),60),45),58),((12,(((13,30),48),(36,62))),27)),((8,35),24))),(21,44)),(26,31)),((((6,18),(40,61)),(19,63)),39));
 970: 5 -2427.669434 -2592.664497 (0,(((((((((1,49),((((2,32),(28,41)),(((23,25),54),(37,59))),(11,(22,52)))),55),43),(((15,((20,47),(46,57))),56),((16,42),(29,34)))),(((((3,4),7),(9,14)),((10,38),(17,(33,51)))),50)),((((((5,53),60),45),58),(((12,(((13,30),48),62)),36),27)),((8,35),24))),(((6,18),(40,61)),(19,63))),39),((21,44),(26,31)));
 971: 1 -2570.322754 -2589.881671 (0,((((((((((1,49),55),((((((2,32),41),28),(11,(22,52))),((23,(25,54)),(37,59))),43)),((((15,(20,47)),(46,57)),56),((16,42),(29,34)))),(((((3,4),7),(9,14)),((10,38),(17,(33,51)))),50)),((((((5,53),60),45),58),((8,35),24)),((12,27),((((13,30),48),62),36)))),(((6,18),(40,61)),(19,63))),44),21),(26,31)),39);
 972: 2 -2441.160645 -2600.647184 (0,(((((((((1,49),55),((((2,(((11,(22,52)),((23,(25,54)),(37,59))),32)),41),28),43)),(((15,(20,47)),(46,57)),(((16,(29,34)),42),56))),(((((3,4),7),(9,14)),((10,38),(17,(33,51)))),50)),(((((5,53),60),45),58),(((8,35),24),(12,((((13,30),(48,62)),36),27))))),26),(((6,18),(40,61)),(19,63))),39),((21,44),31));
 973: 1 -2275.794922 -2590.271766 (0,((((((((((1,49),(((((2,41),28),32),(((23,25),54),(37,59))),(11,(22,52)))),55),43),((((15,(20,47)),(46,57)),56),((16,42),(29,34)))),(((((3,4),7),(9,14)),((10,38),(17,(33,51)))),50)),26),((5,(((45,58),60),53)),((12,27),((((13,30),48),62),36)))),((((6,18),(((8,35),24),(40,61))),63),19)),39),((21,44),31));
 974: 1 -2397.425781 -2590.813463 (0,((((((((((1,49),(11,(22,52))),(((((2,32),41),28),(((23,(25,54)),37),59)),43)),(((((15,(20,47)),(46,57)),56),((16,42),(29,34))),55)),(((((3,4),7),(9,14)),((10,38),(17,(33,51)))),50)),((((((5,53),60),45),58),((8,35),24)),((12,27),((((13,30),48),62),36)))),(((6,18),(40,61)),(19,63))),44),21),(26,31)),39);
 975: 2 -2609.711914 -2590.553063 (0,((((((((((1,49),(11,(22,52))),(((((2,32),41),28),((23,(25,54)),(37,59))),43)),(((((15,(46,57)),(20,47)),56),((16,42),(29,34))),55)),(((((3,4),7),(9,14)),((10,38),(17,(33,51)))),50)),((((((5,53),60),45),58),((8,35),24)),((12,27),((((13,30),48),62),36)))),(((6,18),(40,61)),(19,63))),44),21),(26,31)),39);
 976: 1 -2518.708252 -2583.341807 (0,(((((((((((1,49),((((((2,32),(28,41)),59),37),((23,25),54)),(11,(22,52)))),55),43),((((15,(20,47)),(46,57)),56),((16,42),(29,34)))),(((((3,4),7),(9,14)),((10,38),(17,(33,51)))),50)),((((((5,53),60),45),58),((8,35),24)),((((12,27),(36,62)),(13,30)),48))),((((6,18),(40,61)),19),63)),26),(21,44)),31),39);
 977: 1 -2628.450684 -2586.150612 (0,(((((((((1,49),((((((2,32),28),41),(37,59)),((23,25),54)),((((((3,4),7),(9,14)),((10,38),(17,(33,51)))),50),55))),(11,(22,52))),43),(((15,((20,47),(46,57))),56),((16,42),(29,34)))),((((((5,53),60),45),58),((12,((((13,30),48),62),36)),27)),((8,35),24))),((((6,18),(40,61)),63),19)),26),39),((21,44),31));
 978: 2 -2646.971191 -2584.524292 (0,((((((((1,49),((((2,32),(28,41)),((23,(25,54)),(37,59))),(11,(22,52)))),55),43),((((15,(20,47)),(46,57)),56),((16,42),(29,34)))),((((((3,4),7),(9,14)),((10,38),(17,(33,51)))),50),((((((5,53),60),45),58),((12,27),((((13,30),48),62),36))),((8,35),24)))),(21,44)),(26,31)),((((6,18),(40,61)),(19,63)),39));
 979: 4 -2416.509033 -2584.596547 (0,(((((((((((1,49),(((((2,32),(28,41)),(37,59)),((23,25),54)),(11,(22,52)))),55),43),(((15,((20,47),(46,57))),56),((16,42),(29,34)))),(((((3,4),7),(9,14)),((10,38),(17,(33,51)))),50)),(((((5,53),60),45),58),((8,35),24))),((12,27),((((13,30),48),62),36))),(((6,18),(40,61)),(19,63))),26),39),((21,44),31));
 980: 1 -2622.406738 -2588.598381 (0,(((((((((1,49),(((((((2,32),(28,41)),59),37),((23,25),54)),(11,(22,52))),43)),(((((15,(20,47)),(46,57)),56),((16,42),(29,34))),55)),((((3,4),7),(9,14)),((10,38),(17,(33,51))))),50),(((((5,53),60),45),58),(((8,35),24),((12,27),((((13,30),48),62),36))))),((((6,18),(40,61)),19),63)),26),39),((21,44),31));
 981: 4 -2504.465332 -2584.102259 (0,((((((((1,49),((((((2,32),28),41),(37,59)),(23,(25,54))),(11,(22,52)))),55),43),(((15,((20,47),(46,57))),56),((16,42),(29,34)))),((((((3,4),7),(9,14)),((10,38),(17,(33,51)))),50),((((((5,53),60),45),58),((8,35),24)),((12,27),((((13,30),48),62),36))))),(((6,18),(40,61)),(19,63))),39),((21,44),(26,31)));
 982: 1 -2970.670166 -2590.316507 (0,((((((((((((1,49),((((((2,32),(28,41)),59),37),(23,(25,54))),(11,(22,52)))),55),43),(((15,(20,47)),(46,57)),56)),(((16,42),34),29)),(((((3,4),7),((9,14),((10,38),(17,(33,51))))),((((((5,53),60),45),58),(((12,27),(36,62)),((13,30),48))),((8,35),24))),50)),26),(((6,18),(19,63)),(40,61))),21),44),31),39);
 983: 1 -2703.384766 -2583.103445 (0,((((((((((((1,49),(((((2,32),(28,41)),(37,59)),(23,(25,54))),(11,(22,52)))),55),43),((((15,(20,47)),(46,57)),56),((16,42),(29,34)))),((((((3,4),7),(9,14)),(17,(33,51))),(10,38)),50)),(((((5,53),60),45),58),(((8,35),24),(((12,27),(36,62)),((13,30),48))))),(((6,18),(40,61)),(19,63))),26),21),44),31),39);
 984: 1 -2603.169922 -2588.599519 (0,((((((((((1,49),(((((((2,41),32),28),(37,59)),(25,54)),23),(11,(22,52)))),43),55),(((15,((20,47),(46,57))),56),((16,42),(29,34)))),((((((3,4),7),(9,14)),(10,38)),(17,(33,51))),50)),((((((5,53),60),45),58),(((12,27),(36,62)),((13,30),48))),((8,35),24))),((((6,18),(40,61)),19),63)),26),39),((21,44),31));
 985: 2 -2541.398682 -2593.488826 (0,(((((((((1,49),55),(((((2,32),(28,41)),(37,59)),(23,(25,54))),(11,(22,52)))),43),((((15,(20,47)),(46,57)),56),((16,42),(29,34)))),((((3,4),7),(9,(((10,38),(17,(33,51))),14))),50)),26),((((((5,53),((45,58),60)),((8,35),24)),((12,27),((((13,30),48),62),36))),(19,63)),((6,18),(40,61)))),39),((21,44),31));
 986: 1 -2521.409668 -2589.428163 (0,(((((((((((((1,49),(((((2,32),28),41),(((23,25),54),(37,59))),(11,(22,52)))),55),43),(((15,((20,47),(46,57))),56),((16,42),(29,34)))),(((((3,4),7),(9,14)),((10,38),((17,33),51))),50)),((8,35),24)),(((5,53),(45,60)),58)),(12,(((((13,30),48),62),36),27))),(((6,18),(40,61)),(19,63))),26),(21,44)),39),31);
 987: 2 -2612.509277 -2585.68717 (0,((((((((((1,49),(((((((2,32),41),28),((23,25),54)),(37,59)),(11,(22,52))),55)),43),((((15,(20,47)),(46,57)),56),((16,42),(29,34)))),(((3,4),(7,((9,14),((10,38),(17,(33,51)))))),50)),((8,35),24)),(((((5,53),60),45),58),((12,27),((((13,30),48),62),36)))),((((6,18),(40,61)),19),63)),26),39),((21,44),31));
 988: 2 -2406.17041 -2593.782675 (0,(((((((((((1,49),((((2,(32,41)),28),((23,(25,54)),(37,59))),(11,(22,52)))),55),43),((((15,((20,47),(46,57))),56),50),((16,42),(29,34)))),((3,4),(7,((9,14),((10,38),(17,(33,51))))))),(((((5,53),60),45),58),(((8,35),24),((12,((((13,48),62),30),36)),27)))),(((6,18),(40,61)),(19,63))),26),(21,44)),31),39);
 989: 2 -2613.643555 -2590.479596 (0,(((((((((1,49),55),((((15,(20,47)),(46,57)),56),((16,42),(29,34)))),((((2,28),(((((23,25),54),(37,59)),41),32)),(11,(22,52))),43)),(((((3,4),7),(9,14)),((10,38),((17,33),51))),50)),((((((5,53),60),45),58),((8,35),24)),((12,27),((((13,30),48),62),36)))),((((6,18),(40,61)),19),63)),26),39),((21,44),31));
 990: 3 -2509.710449 -2585.238711 (0,(((((((((1,49),(((((2,32),(28,41)),(23,(25,54))),(37,59)),(11,(22,52)))),55),43),(((((15,(20,47)),(46,57)),56),50),((16,42),(29,34)))),((((3,4),((9,14),((10,38),(17,(33,51))))),7),((((((5,53),60),45),58),((8,35),24)),((12,27),(((13,30),48),(36,62)))))),((((6,18),(40,61)),19),63)),26),39),((21,44),31));
 991: 6 -2362.940918 -2585.798033 (0,(((((((((1,49),55),(((((2,32),(28,41)),((23,(25,54)),(37,59))),(11,(22,52))),43)),(((15,((20,47),(46,57))),56),((16,42),(29,34)))),(((((3,4),7),(9,14)),((10,38),(17,(33,51)))),50)),((((((5,53),60),45),58),(12,(((((13,30),48),62),36),27))),((8,35),24))),(((6,18),(19,63)),(40,61))),26),39),((21,44),31));
 992: 3 -2587.930664 -2597.240319 (0,((((((((((1,49),(((((2,32),41),28),(11,(22,52))),((23,(25,54)),(37,59)))),55),43),((((8,35),24),((16,42),(29,34))),(((15,(20,47)),(46,57)),56))),(((((3,4),7),((9,14),((10,38),(17,(33,51))))),(((((5,53),60),45),58),((12,27),((((13,30),48),62),36)))),50)),(((6,18),(40,61)),(19,63))),26),(21,44)),31),39);
 993: 2 -2430.443848 -2586.347589 (0,(((((((((((1,49),(((((2,32),41),28),((23,(25,54)),(37,59))),(11,(22,52)))),55),43),((((15,(20,47)),(46,57)),56),((16,42),(29,34)))),(((((3,4),7),(9,14)),((10,38),(17,(33,51)))),50)),(((((((5,53),60),45),58),(((((12,27),(36,62)),30),13),48)),((8,35),24)),26)),(((6,18),(40,61)),(19,63))),21),44),31),39);
 994: 1 -2627.496582 -2605.258418 (0,(((((((((1,49),((((2,32),28),((((23,(25,54)),37),59),41)),(11,(22,52)))),55),((((15,((20,47),((46,57),56))),50),((16,42),(29,34))),43)),(3,(4,(7,((9,14),((10,38),(17,(33,51)))))))),(((((5,53),60),45),58),((12,27),((((13,48),30),62),36)))),((8,24),35)),(((((6,18),(40,61)),19),63),26)),39),((21,44),31));
 995: 5 -2617.212402 -2584.724025 (0,(((((((((1,49),(((((2,32),(28,41)),(((23,25),54),(37,59))),(11,(22,52))),43)),55),((((15,(20,47)),(46,57)),56),(((16,42),29),34))),(((((3,4),7),(9,14)),((10,38),(17,(33,51)))),50)),((((((5,53),60),45),58),((12,27),((((13,30),48),62),36))),((8,35),24))),26),(((6,18),(40,61)),(19,63))),39),((21,44),31));
 996: 1 -2373.701416 -2602.931147 (0,(((((((((((((1,49),(((((2,41),32),28),(23,(25,54))),(((11,(22,52)),37),59))),43),55),((15,((20,(46,57)),47)),56)),((16,(29,34)),42)),50),((((3,4),7),(9,14)),((10,38),(17,(33,51))))),(((((5,53),60),58),45),((12,27),(((13,(30,48)),62),36)))),((8,35),24)),(((6,18),(40,61)),(19,63))),26),39),((21,44),31));
 997: 1 -2387.225342 -2587.457031 (0,((((((((((1,49),55),((((2,32),((((23,25),54),(37,59)),(28,41))),(11,(22,52))),43)),((((15,(20,47)),(46,57)),56),((16,42),(29,34)))),(((((3,4),7),(9,14)),((10,38),(17,(33,51)))),50)),((((((5,53),60),45),58),((8,35),24)),((12,27),((((13,48),30),62),36)))),26),(((6,18),(19,63)),(40,61))),(21,44)),31),39);
 998: 3 -2695.489502 -2584.970712 (0,(((((((((((1,49),((((2,32),(28,41)),(((23,25),54),(37,59))),(11,(22,52)))),55),43),((((15,(20,47)),(46,57)),56),((16,42),(29,34)))),(((((3,4),7),(9,14)),((10,38),(17,(33,51)))),50)),((((5,53),((45,58),60)),((8,35),24)),((12,27),((((13,30),48),62),36)))),21),(((6,18),(40,61)),(19,63))),44),(26,31)),39);
 999: 2 -2345.133789 -2590.38896 (0,((((((((((((1,((((((2,32),28),41),(((23,25),54),(37,59))),(11,(22,52))),49)),55),43),(((15,((20,47),(46,57))),56),((16,42),(29,34)))),(((((3,4),7),(9,14)),((10,38),(17,(33,51)))),50)),((8,35),24)),(((5,53),(45,60)),58)),(12,(((((13,30),48),62),36),27))),(((6,18),(40,61)),(19,63))),26),(21,44)),39),31);
 boot_splits_size: 3
 logl_cutoff: -2610.733771
UFBootSplit0:
 000: 1 2 3 4 7 9 10 11 14 17 22 23 25 28 32 33 37 38 41 43 50 51 52 54 59
 001: 1 8 15 20 24 35 46 47 56 57
 002: 994 1 49
 003: 1 6 18 19 40 44 61 63
 004: 2 11 22 52 59
 005: 791 2 32
 006: 1 30 36 62
 007: 1 1 16 29 34 42 49 55
 008: 394 28 41
 009: 848 2 28 32 41
 010: 1 1 2 8 11 15 16 20 22 23 24 25 28 29 32 34 35 37 41 42 43 46 47 49 50 52 54 55 56 57 59
 011: 1 2 23 28 32 37 41 59
 012: 521 23 25
 013: 1 2 28 32 37 41 54 59
 014: 989 23 25 54
 015: 1 23 25 41 54
 016: 144 23 25 37 54
 017: 2 5 8 12 13 24 26 27 30 35 36 45 48 53 58 60 62
 018: 607 23 25 37 54 59
 019: 984 2 23 25 28 32 37 41 54 59
 020: 2 23 37 59
 021: 1 49 55
 022: 1 2 23 25 28 37 41 54 59
 023: 999 22 52
 024: 1000 11 22 52
 025: 898 2 11 22 23 25 28 32 37 41 52 54 59
 026: 696 1 2 11 22 23 25 28 32 37 41 49 52 54 59
 027: 1 0 2 6 8 12 13 18 19 21 23 24 25 26 27 28 30 31 32 35 36 37 39 40 41 44 48 54 59 61 62 63
 028: 730 1 2 11 22 23 25 28 32 37 41 49 52 54 55 59
 029: 1 1 43 49 55
 030: 924 1 2 11 22 23 25 28 32 37 41 43 49 52 54 55 59
 031: 1 0 1 2 6 8 11 18 19 21 22 23 24 25 26 28 31 32 35 37 39 40 41 43 44 49 52 54 55 59 61 63
 032: 2 3 4 7 8 9 10 14 17 24 33 35 38 51
 033: 1 9 10 17 33 38 51
 034: 998 20 47
 035: 1 46 56 57
 036: 1 40 61 63
 037: 999 46 57
 038: 263 20 46 47 57
 039: 962 15 20 46 47 57
 040: 1 9 14 17 33 51
 041: 983 15 20 46 47 56 57
 042: 1 0 5 6 8 18 19 21 24 26 31 35 39 40 44 45 53 58 60 61 63
 043: 1 15 47
 044: 992 16 42
 045: 2 3 4 5 7 8 9 10 14 17 24 33 35 38 45 51 53 58 60
 046: 3 2 11 22 23 25 28 32 37 41 52 59
 047: 942 29 34
 048: 998 16 29 34 42
 049: 821 15 16 20 29 34 42 46 47 56 57
 050: 817 1 2 11 15 16 20 22 23 25 28 29 32 34 37 41 42 43 46 47 49 52 54 55 56 57 59
 051: 4 2 11 22 28 32 37 41 52 59
 052: 1 11 22 41 52
 053: 977 3 4
 054: 1 1 2 11 15 20 22 23 25 28 32 37 41 43 46 47 49 50 52 54 55 56 57 59
 055: 896 3 4 7
 056: 1 0 3 4 6 7 8 9 10 12 13 14 17 18 19 21 24 26 27 30 31 33 35 36 38 39 40 44 48 51 61 62 63
 057: 1 0 6 8 12 13 18 19 21 24 27 30 31 35 36 39 40 44 48 61 62 63
 058: 992 9 14
 059: 722 3 4 7 9 14
 060: 1 15 56
 061: 1 12 27 30
 062: 995 10 38
 063: 1 5 6 8 12 13 18 19 24 26 27 30 35 36 40 45 48 53 58 60 61 62 63
 064: 1 0 19 21 26 31 39 44
 065: 1 1 11 22 52 55
 066: 947 33 51
 067: 999 17 33 51
 068: 983 10 17 33 38 51
 069: 994 3 4 7 9 10 14 17 33 38 51
 070: 2 17 33 38 51
 071: 651 3 4 7 9 10 14 17 33 38 50 51
 072: 631 0 5 6 8 12 13 18 19 21 24 26 27 30 31 35 36 39 40 44 45 48 53 58 60 61 62 63
 073: 1 2 11 22 23 25 28 32 37 41 49 52 54 59
 074: 2 1 2 8 11 15 16 20 22 23 24 25 28 29 32 34 35 37 41 42 46 47 49 52 54 55 56 57 59
 075: 944 5 53
 076: 1 6 8 12 13 18 19 24 27 30 35 36 40 48 61 62 63
 077: 839 5 53 60
 078: 1 0 21 31 39 40 44 61
 079: 763 5 45 53 60
 080: 1 5 8 12 13 18 24 27 30 35 36 40 45 48 53 58 60 61 62
 081: 996 5 45 53 58 60
 082: 1 0 5 6 8 12 13 18 21 24 26 27 30 31 35 36 39 40 44 45 48 53 58 60 61 62
 083: 2 10 14 17 33 38 51
 084: 777 12 27
 085: 2 2 11 22 25 28 32 37 41 52 54 59
 086: 5 2 11 22 25 28 32 37 41 52 59
 087: 794 13 30
 088: 1 2 11 22 25 28 32 41 52 59
 089: 863 13 30 48
 090: 4 2 11 22 28 32 41 52 59
 091: 638 13 30 48 62
 092: 1 15 16 20 29 34 42 43 46 47 55 56 57
 093: 833 13 30 36 48 62
 094: 999 12 13 27 30 36 48 62
 095: 350 5 12 13 27 30 36 45 48 53 58 60 62
 096: 1 30 62
 097: 1 16 29 34
 098: 996 8 35
 099: 3 10 17 33 51
 100: 1000 8 24 35
 101: 788 5 8 12 13 24 27 30 35 36 45 48 53 58 60 62
 102: 902 0 6 18 19 21 26 31 39 40 44 61 63
 103: 1 20 46 57
 104: 2 12 13 27 30 36 48 58 62
 105: 986 6 18
 106: 1 3 4 7 9 10 14 38
 107: 2 13 48 62
 108: 991 40 61
 109: 887 6 18 40 61
 110: 4 0 5 6 12 13 18 19 21 26 27 30 31 36 39 40 44 45 48 53 58 60 61 62 63
 111: 1 15 16 29 34 42
 112: 691 19 63
 113: 921 6 18 19 40 61 63
 114: 810 0 21 26 31 39 44
 115: 1 1 15 16 20 29 34 42 43 46 47 49 55 56 57
 116: 114 0 21 26 31 44
 117: 1 5 8 13 24 30 35 36 45 48 53 58 60 62
 118: 1 2 11 22 23 25 28 32 37 41 43 49 52 54 59
 119: 831 21 44
 120: 3 6 18 61
 121: 1 0 6 15 16 18 19 20 21 26 29 31 34 39 40 42 44 46 47 50 56 57 61 63
 122: 239 26 31
 123: 107 21 26 31 44
 124: 2 0 26 31 44
 125: 114 32 41
 126: 235 2 32 41
 127: 465 25 54
 128: 725 37 59
 129: 32 20 46 47 56 57
 130: 105 15 20 46 47 50 56 57
 131: 103 15 16 20 29 34 42 46 47 50 56 57
 132: 114 1 2 11 15 16 20 22 23 25 28 29 32 34 37 41 42 43 46 47 49 50 52 54 55 56 57 59
 133: 271 9 10 14 17 33 38 51
 134: 71 7 9 10 14 17 33 38 51
 135: 134 13 48
 136: 185 12 13 30 36 48 62
 137: 193 8 12 13 24 27 30 35 36 48 62
 138: 716 0 21 31 39 44
 139: 336 0 31 39
 140: 430 0 39
 141: 18 3 4 7 9 10 14 17 33 38 50 51 55
 142: 17 1 2 3 4 7 9 10 11 14 17 22 23 25 28 32 33 37 38 41 49 50 51 52 54 55 59
 143: 18 1 2 3 4 7 9 10 11 14 17 22 23 25 28 32 33 37 38 41 43 49 50 51 52 54 55 59
 144: 711 15 20 47
 145: 383 5 8 24 35 45 53 58 60
 146: 73 6 18 40 61 63
 147: 60 5 6 8 12 13 18 19 24 27 30 35 36 40 45 48 53 58 60 61 62 63
 148: 36 2 41
 149: 347 2 28 32 37 41 59
 150: 180 45 58
 151: 314 36 62
 152: 36 13 27 30 36 48 62
 153: 11 0 3 4 6 7 9 10 14 17 18 19 21 26 31 33 38 39 40 44 51 61 63
 154: 13 0 3 4 7 9 10 14 17 21 26 31 33 38 39 44 51
 155: 15 3 4 7 9 14 17 33 51
 156: 13 3 4 7 9 10 14 17 26 33 38 51
 157: 422 0 21 31 44
 158: 418 21 31 44
 159: 20 7 9 14
 160: 199 3 4 5 7 8 9 10 12 13 14 17 24 27 30 33 35 36 38 45 48 50 51 53 58 60 62
 161: 207 6 18 19 40 61
 162: 137 1 49 55
 163: 191 2 11 22 23 25 28 32 37 41 43 52 54 59
 164: 85 0 31 39 44
 165: 15 11 22 52 55
 166: 37 1 11 22 49 52 55
 167: 43 23 25 28 37 54 59
 168: 40 2 23 25 28 32 37 41 43 54 59
 169: 69 5 45 50 53 58 60
 170: 79 3 4 5 7 9 10 14 17 33 38 45 50 51 53 58 60
 171: 74 0 6 8 12 13 18 19 21 24 26 27 30 31 35 36 39 40 44 48 61 62 63
 172: 35 30 48
 173: 18 1 15 16 20 29 34 42 46 47 49 55 56 57
 174: 41 2 28
 175: 58 23 25 37 41 54 59
 176: 34 23 25 32 37 41 54 59
 177: 120 0 6 18 19 21 31 39 40 44 61 63
 178: 67 6 18 19 63
 179: 182 2 28 32
 180: 132 2 28 32 41 59
 181: 156 45 58 60
 182: 56 45 53 58 60
 183: 58 3 4 5 7 9 10 14 17 33 38 45 51 53 58 60
 184: 89 3 4 5 7 9 10 12 13 14 17 27 30 33 36 38 45 48 51 53 58 60 62
 185: 64 3 4 5 7 9 10 12 13 14 17 27 30 33 36 38 45 48 50 51 53 58 60 62
 186: 50 0 6 8 18 19 21 24 26 31 35 39 40 44 61 63
 187: 45 28 32 41
 188: 2 15 20 46 47 50 57
 189: 24 15 46 57
 190: 55 5 53 58 60
 191: 9 23 54
 192: 3 2 23 25 37 54 59
 193: 22 2 23 25 32 37 54 59
 194: 16 2 23 25 28 32 37 54 59
 195: 146 12 27 36 62
 196: 22 12 13 27 36 62
 197: 120 12 13 27 30 36 62
 198: 4 0 31
 199: 93 1 2 11 22 23 25 28 32 37 41 43 49 52 54 59
 200: 2 31 44
 201: 17 11 16 22 29 34 42 52
 202: 15 2 11 16 22 23 25 28 29 32 34 37 41 42 52 54 59
 203: 17 1 2 11 16 22 23 25 28 29 32 34 37 41 42 49 52 54 59
 204: 17 1 2 11 16 22 23 25 28 29 32 34 37 41 42 49 52 54 55 59
 205: 22 1 2 11 16 22 23 25 28 29 32 34 37 41 42 43 49 52 54 55 59
 206: 134 0 26 31 39
 207: 21 2 28 41
 208: 2 23 25 37 59
 209: 1 13 27 30 48 62
 210: 5 0 3 4 6 7 9 10 14 17 18 19 21 26 31 33 38 39 40 44 50 51 61 63
 211: 30 2 23 25 28 32 41 54
 212: 36 5 6 8 12 13 18 24 27 30 35 36 40 45 48 53 58 60 61 62
 213: 17 5 6 8 12 13 18 24 27 30 35 36 40 45 48 53 58 60 61 62 63
 214: 5 6 18 19 40 63
 215: 14 5 8 12 13 24 27 30 35 36 40 45 48 53 58 60 61 62
 216: 1 5 6 8 12 13 24 27 30 35 36 40 45 48 53 58 60 61 62
 217: 8 6 40 61
 218: 5 11 22 43 52
 219: 36 0 26 31 39 44
 220: 53 17 33
 221: 7 0 26 31
 222: 20 23 25 28 37 41 54 59
 223: 47 12 27 36
 224: 15 12 27 30 36 62
 225: 54 2 23 25 32 37 41 54 59
 226: 30 2 11 22 23 25 28 32 37 41 52 54 55 59
 227: 102 3 4 5 7 8 9 10 12 13 14 17 24 27 30 33 35 36 38 45 48 51 53 58 60 62
 228: 8 15 16 20 29 34 42 46 47 57
 229: 11 0 19 21 26 31 39 44 63
 230: 7 23 25 28 32 37 54 59
 231: 17 8 24 35 40 61
 232: 18 6 8 18 24 35 40 61
 233: 10 6 8 18 24 35 40 61 63
 234: 16 6 8 18 19 24 35 40 61 63
 235: 31 0 6 18 19 26 31 39 40 61 63
 236: 31 0 6 18 19 39 40 61 63
 237: 31 6 18 19 39 40 61 63
 238: 34 0 21 26 31 39
 239: 29 1 11 22 49 52
 240: 3 5 9 10 14 17 33 38 45 51 53 58 60
 241: 5 1 2 11 15 16 20 22 23 25 28 29 32 34 37 41 42 46 47 49 52 54 55 56 57 59
 242: 39 1 2 11 15 20 22 23 25 28 32 37 41 43 46 47 49 52 54 55 56 57 59
 243: 31 16 34 42
 244: 2 5 8 24 35 45 53 60
 245: 1 2 11 22 23 25 28 32 37 41 43 52 54 55 59
 246: 8 1 11 22 43 49 52 55
 247: 27 16 29 42
 248: 9 3 4 5 7 9 10 14 15 16 17 20 29 33 34 38 42 45 46 47 50 51 53 56 57 58 60
 249: 4 19 40 61 63
 250: 11 2 23 25 28 32 37 41 54 55 59
 251: 3 3 4 7 8 9 10 14 17 24 33 35 38 50 51
 252: 4 24 35
 253: 13 3 4 9 10 14 17 33 38 51
 254: 14 3 7 9 10 14 17 33 38 51
 255: 16 3 4 7 9 10 12 13 14 17 27 30 33 36 38 48 51 62
 256: 13 0 5 6 8 12 13 18 19 21 24 27 30 31 35 36 39 40 44 45 48 53 58 60 61 62 63
 257: 18 0 1 2 6 11 18 19 21 22 23 25 26 28 31 32 37 39 40 41 43 44 49 52 54 55 59 61 63
 258: 12 8 16 24 29 34 35 42
 259: 17 8 15 16 20 24 29 34 35 42 46 47 56 57
 260: 16 1 2 8 11 15 16 20 22 23 24 25 28 29 32 34 35 37 41 42 43 46 47 49 52 54 55 56 57 59
 261: 2 12 36
 262: 5 6 18 19 26 40 61 63
 263: 2 4 7
 264: 2 27 36 62
 265: 10 12 13 27 30 48
 266: 4 5 45 53
 267: 3 16 29 34 42 56
 268: 10 0 21 31 39
 269: 1 13 30 36 48
 270: 17 28 32
 271: 3 0 6 18 21 26 31 39 40 44 61
 272: 3 50 56
 273: 5 11 22 23 25 52 54
 274: 1 6 18 19 40 50 61 63
 275: 1 12 27 62
 276: 13 0 6 12 13 18 19 21 26 27 30 31 36 39 40 44 48 61 62 63
 277: 14 0 6 16 18 19 21 26 29 31 34 39 40 42 44 61 63
 278: 5 6 18 19 21 40 44 61 63
 279: 4 0 5 8 12 13 21 24 26 27 30 31 35 36 39 44 45 48 53 58 60 62
 280: 5 12 27 30 36 48 62
 281: 1 12 13 27 30 48 62
 282: 6 1 2 23 25 28 32 37 41 49 54 59
 283: 14 0 6 8 18 19 21 24 31 35 39 40 44 61 63
 284: 5 19 40 61
 285: 3 3 7
 286: 7 29 34 42
 287: 3 13 30 62
 288: 2 5 6 8 12 13 18 24 27 30 35 36 45 48 53 58 60 62
 289: 1 5 6 8 12 13 18 19 24 27 30 35 36 45 48 53 58 60 62 63
 290: 6 15 16 20 29 34 42 46 47 55 56 57
 291: 2 1 11 15 16 20 22 29 34 42 46 47 49 52 55 56 57
 292: 3 45 60
 293: 2 0 6 18 19 26 31 39 40 44 61 63
 294: 1 2 11 22 23 25 32 37 41 52 54 59
 295: 3 12 13 30 48 62
 296: 2 2 28 32 37 41
 297: 2 23 25 54 59
 298: 1 3 4 7 14
 299: 1 0 6 18 21 31 39 40 44 61
 300: 3 0 21 44
 301: 8 2 11 22 28 32 41 52
 302: 3 6 18 63
 303: 4 15 20 47 56
 304: 4 4 7 9 14
 305: 6 5 8 12 13 24 27 30 35 36 45 48 50 53 58 60 62
 306: 1 11 22
 307: 2 0 19 21 31 39 44
 308: 4 13 30 36 62
 309: 9 15 16 20 29 34 42 43 46 47 56 57
 310: 1 2 23 25 28 32 37 41 54
 311: 13 2 23 25 37 41 54 59
 312: 1 13 36 48 62
 313: 5 3 4 7 10 17 33 38 51
 314: 1 2 11 16 22 23 25 28 29 32 34 37 41 42 49 52 54 59
 315: 1 12 36 62
 316: 3 1 2 3 4 7 9 10 11 14 17 22 23 25 28 32 33 37 38 41 43 49 51 52 54 55 59
 317: 1 10 33 38 51
 318: 1 10 17 33 38 50 51
 319: 1 2 23 25 28 37 54 59
 320: 2 3 4 5 7 9 14 45 53 58 60
 321: 2 43 55
 322: 1 3 4 10 17 33 38 51
 323: 4 0 5 6 8 12 13 18 19 21 24 26 27 30 31 35 36 39 40 44 45 48 50 53 58 60 61 62 63
 324: 1 12 13 27 30
 325: 4 18 40 61
 326: 1 0 21 26 31 39 40 44 61
 327: 1 3 4 7 9 10 12 13 14 17 27 30 33 36 38 48 50 51 62
 328: 1 23 25 28 32 37 41 54 59
 329: 2 31 39
 330: 1 15 16 20 42 46 47 56 57
 331: 4 3 4 7 9
 332: 1 21 31
 333: 1 1 2 11 22 23 25 28 32 37 41 52 54 59
 334: 4 0 19 21 31 39 44 63
 335: 1 15 20 46 47
 336: 1 3 4 9 14
 337: 2 0 3 4 7 9 10 14 17 19 21 26 31 33 38 39 44 51 63
 338: 3 3 4 7 9 10 14 15 16 17 20 29 33 34 38 42 43 46 47 50 51 56 57
 339: 1 6 18 19
 340: 1 1 2 11 15 20 22 23 25 28 29 32 37 41 43 46 47 49 52 54 55 56 57 59
 341: 1 0 21 26 31 39 44 63
 342: 2 20 47 56
 343: 1 6 18 19 61 63
 344: 2 23 25 32 37 54 59
 nsplits: 345
 ntax: 64
UFBootSplit1:
 000: 1 0 6 18 19 26 31 39 40 44 61 63
 001: 1 11 22 37 52 59
 002: 990 1 49
 003: 1 11 22 37 52
 004: 1 8 24
 005: 834 2 32
 006: 1 4 7 9 10 14 17 33 38 51
 007: 225 2 28 32
 008: 1 15 16 20 29 34 42 43 46 47 50 56 57
 009: 879 2 28 32 41
 010: 1 13 48 62
 011: 158 2 28 32 41 59
 012: 1 0 31
 013: 348 2 28 32 37 41 59
 014: 1 0 26 31 44
 015: 1 23 25 32 37 54 59
 016: 530 23 25
 017: 1 2 3 4 7 9 10 11 14 17 22 23 25 28 32 33 37 38 41 43 50 51 52 54 59
 018: 993 23 25 54
 019: 984 2 23 25 28 32 37 41 54 59
 020: 1 8 15 20 24 35 46 47 56 57
 021: 1 3 4 5 6 7 8 9 10 12 13 14 17 18 24 27 30 33 35 36 38 45 48 50 51 53 58 60 62
 022: 1 30 36 62
 023: 998 22 52
 024: 1000 11 22 52
 025: 878 2 11 22 23 25 28 32 37 41 52 54 59
 026: 672 1 2 11 22 23 25 28 32 37 41 49 52 54 59
 027: 2 3 4 5 7 8 9 10 12 13 14 16 17 24 27 29 30 33 34 35 36 38 42 45 48 50 51 53 58 60 62
 028: 726 1 2 11 22 23 25 28 32 37 41 49 52 54 55 59
 029: 1 0 21 44
 030: 888 1 2 11 22 23 25 28 32 37 41 43 49 52 54 55 59
 031: 1 1 2 8 11 15 16 20 22 23 24 25 28 29 32 34 35 37 41 42 43 46 47 49 50 52 54 55 56 57 59
 032: 1 2 23 28 32 37 41 59
 033: 1 2 32 37 59
 034: 995 20 47
 035: 756 15 20 47
 036: 1 31 39
 037: 2 5 8 12 13 24 26 27 30 35 36 45 48 53 58 60 62
 038: 999 46 57
 039: 955 15 20 46 47 57
 040: 1 37 54 59
 041: 986 15 20 46 47 56 57
 042: 1 49 55
 043: 1 19 26 63
 044: 981 16 42
 045: 1 9 10 14 38
 046: 1 15 20 46 47 50 57
 047: 943 29 34
 048: 990 16 29 34 42
 049: 811 15 16 20 29 34 42 46 47 56 57
 050: 771 1 2 11 15 16 20 22 23 25 28 29 32 34 37 41 42 43 46 47 49 52 54 55 56 57 59
 051: 1 5 45 53
 052: 2 2 28 32 37 41
 053: 979 3 4
 054: 2 15 47
 055: 844 3 4 7
 056: 1 1 2 11 15 20 22 23 25 28 32 37 41 43 46 47 49 50 52 54 55 56 57 59
 057: 1 0 3 4 6 7 8 9 10 12 13 14 17 18 19 21 24 26 27 30 31 33 35 36 38 39 40 44 48 51 61 62 63
 058: 978 9 14
 059: 706 3 4 7 9 14
 060: 1 0 6 8 12 13 18 19 21 24 27 30 31 35 36 39 40 44 48 61 62 63
 061: 1 15 56
 062: 997 10 38
 063: 1 12 27 30
 064: 2 36 48 62
 065: 1 1 43 49 55
 066: 946 33 51
 067: 998 17 33 51
 068: 987 10 17 33 38 51
 069: 994 3 4 7 9 10 14 17 33 38 51
 070: 2 3 4 7 9
 071: 660 3 4 7 9 10 14 17 33 38 50 51
 072: 655 0 5 6 8 12 13 18 19 21 24 26 27 30 31 35 36 39 40 44 45 48 53 58 60 61 62 63
 073: 1 17 33 38 51
 074: 1 5 6 8 12 13 18 19 24 27 30 35 36 40 45 48 53 58 60 61 62
 075: 952 5 53
 076: 2 1 2 8 11 15 16 20 22 23 24 25 28 29 32 34 35 37 41 42 46 47 49 52 54 55 56 57 59
 077: 858 5 53 60
 078: 1 0 21 31 39 40 44 61
 079: 784 5 45 53 60
 080: 2 5 6 8 12 13 24 27 30 35 36 40 45 48 53 58 60 61 62
 081: 996 5 45 53 58 60
 082: 1 48 62
 083: 1 2 11 22 25 28 32 37 41 52 54 59
 084: 992 8 35
 085: 1 2 11 22 25 28 32 37 41 52 59
 086: 1000 8 24 35
 087: 1 2 11 22 25 28 32 41 52 59
 088: 1 2 11 22 28 32 41 52 59
 089: 1 31 44
 090: 822 13 30
 091: 1 15 16 20 46 47 56 57
 092: 895 13 30 48
 093: 1 30 62
 094: 2 16 29 34
 095: 306 36 62
 096: 872 13 30 36 48 62
 097: 2 10 17 33 51
 098: 45 13 27 30 36 48 62
 099: 997 12 13 27 30 36 48 62
 100: 173 8 12 13 24 27 30 35 36 48 62
 101: 801 5 8 12 13 24 27 30 35 36 45 48 53 58 60 62
 102: 868 0 6 18 19 21 26 31 39 40 44 61 63
 103: 1 6 8 18 19 24 35 40 61
 104: 1 6 8 18 19 24 26 35 40 61 63
 105: 986 6 18
 106: 2 20 46 57
 107: 2 13 27 30 48
 108: 994 40 61
 109: 861 6 18 40 61
 110: 2 12 13 27 30 36 48 58 62
 111: 1 3 4 7 9 10 14 38
 112: 665 19 63
 113: 854 6 18 19 40 61 63
 114: 810 0 21 26 31 39 44
 115: 1 0 6 18 19 21 26 31 39 40 61 63
 116: 759 0 21 31 39 44
 117: 2 12 13 30 48 62
 118: 524 0 21 31 44
 119: 2 0 1 2 11 15 16 20 21 22 23 25 26 28 29 31 32 34 37 39 41 42 43 44 46 47 49 52 54 55 56 57 59
 120: 1 3 4 5 6 7 8 9 10 12 13 14 17 18 19 24 27 30 33 35 36 38 40 45 48 50 51 53 58 60 61 62
 121: 850 21 44
 122: 1 5 45 58 60
 123: 523 21 31 44
 124: 1 15 16 29 34 42
 125: 84 32 41
 126: 212 2 32 41
 127: 460 25 54
 128: 719 37 59
 129: 570 23 25 37 54 59
 130: 220 20 46 47 57
 131: 28 20 46 47 56 57
 132: 123 15 20 46 47 50 56 57
 133: 120 15 16 20 29 34 42 46 47 50 56 57
 134: 124 1 2 11 15 16 20 22 23 25 28 29 32 34 37 41 42 43 46 47 49 50 52 54 55 56 57 59
 135: 286 9 10 14 17 33 38 51
 136: 100 7 9 10 14 17 33 38 51
 137: 132 13 48
 138: 666 13 30 48 62
 139: 187 12 13 30 36 48 62
 140: 265 0 31 39
 141: 357 0 39
 142: 419 28 41
 143: 31 3 4 7 9 10 14 17 33 38 50 51 55
 144: 32 1 2 3 4 7 9 10 11 14 17 22 23 25 28 32 33 37 38 41 49 50 51 52 54 55 59
 145: 32 1 2 3 4 7 9 10 11 14 17 22 23 25 28 32 33 37 38 41 43 49 50 51 52 54 55 59
 146: 400 5 8 24 35 45 53 58 60
 147: 766 12 27
 148: 66 6 18 40 61 63
 149: 83 5 6 8 12 13 18 19 24 27 30 35 36 40 45 48 53 58 60 61 62 63
 150: 126 1 49 55
 151: 232 6 18 19 40 61
 152: 62 0 31 39 44
 153: 1 0 39 44
 154: 15 7 9 14
 155: 195 3 4 5 7 8 9 10 12 13 14 17 24 27 30 33 35 36 38 45 48 50 51 53 58 60 62
 156: 181 2 11 22 23 25 28 32 37 41 43 52 54 59
 157: 32 0 5 6 8 12 13 18 19 21 24 27 30 31 35 36 39 40 44 45 48 53 58 60 61 62 63
 158: 369 5 12 13 27 30 36 45 48 53 58 60 62
 159: 4 5 6 8 12 13 18 24 27 30 35 36 45 48 53 58 60 62
 160: 53 5 6 8 12 13 18 24 27 30 35 36 40 45 48 53 58 60 61 62
 161: 13 11 22 52 55
 162: 33 1 11 22 49 52 55
 163: 30 23 25 28 37 54 59
 164: 41 2 23 25 28 32 37 41 43 54 59
 165: 60 5 45 50 53 58 60
 166: 67 3 4 5 7 9 10 14 17 33 38 45 50 51 53 58 60
 167: 63 0 6 8 12 13 18 19 21 24 26 27 30 31 35 36 39 40 44 48 61 62 63
 168: 20 30 48
 169: 5 43 55
 170: 16 29 34 42
 171: 158 45 58
 172: 135 45 58 60
 173: 47 45 53 58 60
 174: 44 3 4 5 7 9 10 14 17 33 38 45 51 53 58 60
 175: 73 3 4 5 7 9 10 12 13 14 17 27 30 33 36 38 45 48 51 53 58 60 62
 176: 51 3 4 5 7 9 10 12 13 14 17 27 30 33 36 38 45 48 50 51 53 58 60 62
 177: 48 0 6 8 18 19 21 24 26 31 35 39 40 44 61 63
 178: 7 46 56 57
 179: 8 45 60
 180: 133 23 25 37 54
 181: 21 15 46 57
 182: 56 5 53 58 60
 183: 13 1 2 11 15 16 20 22 23 25 28 29 32 34 37 41 42 46 47 49 52 54 55 56 57 59
 184: 4 3 4 7 8 9 10 14 17 24 33 35 38 50 51
 185: 3 3 4 5 7 8 9 10 12 13 14 17 24 27 30 33 35 36 38 40 45 48 50 51 53 58 60 61 62
 186: 5 3 4 5 6 7 8 9 10 12 13 14 17 18 24 27 30 33 35 36 38 40 45 48 50 51 53 58 60 61 62
 187: 2 3 4 5 6 7 8 9 10 12 13 14 17 18 24 26 27 30 33 35 36 38 40 45 48 50 51 53 58 60 61 62
 188: 2 0 1 2 11 15 16 20 21 22 23 25 28 29 31 32 34 37 39 41 42 43 44 46 47 49 52 54 55 56 57 59 63
 189: 3 0 1 2 11 15 16 20 21 22 23 25 28 29 31 32 34 37 39 41 42 43 44 46 47 49 52 54 55 56 57 59
 190: 21 2 3 4 7 9 10 14 17 23 25 28 32 33 37 38 41 50 51 54 55 59
 191: 15 1 2 3 4 7 9 10 14 17 23 25 28 32 33 37 38 41 49 50 51 54 55 59
 192: 106 1 2 11 22 23 25 28 32 37 41 43 49 52 54 59
 193: 38 2 41
 194: 82 0 21 26 31 44
 195: 204 26 31
 196: 77 21 26 31 44
 197: 2 3 4 7 9 10 14 15 16 17 20 29 33 34 38 42 46 47 50 51 56 57
 198: 13 11 16 22 29 34 42 52
 199: 11 2 11 16 22 23 25 28 29 32 34 37 41 42 52 54 59
 200: 13 1 2 11 16 22 23 25 28 29 32 34 37 41 42 49 52 54 59
 201: 13 1 2 11 16 22 23 25 28 29 32 34 37 41 42 49 52 54 55 59
 202: 24 1 2 11 16 22 23 25 28 29 32 34 37 41 42 43 49 52 54 55 59
 203: 120 0 26 31 39
 204: 16 2 28 41
 205: 3 23 25 37 59
 206: 5 0 3 4 6 7 9 10 14 17 18 19 21 26 31 33 38 39 40 44 51 61 63
 207: 7 0 3 4 7 9 10 14 17 21 26 31 33 38 39 44 51
 208: 11 3 4 7 9 14 17 33 51
 209: 7 3 4 7 9 10 14 17 26 33 38 51
 210: 11 2 23 25 28 32 37 54 59
 211: 1 13 27 30 48 62
 212: 5 0 3 4 6 7 9 10 14 17 18 19 21 26 31 33 38 39 40 44 50 51 61 63
 213: 61 2 23 25 28 32 41 54
 214: 13 5 6 8 12 13 18 24 27 30 35 36 40 45 48 53 58 60 61 62 63
 215: 95 0 6 18 19 21 31 39 40 44 61 63
 216: 53 6 18 19 63
 217: 1 6 18 19 40 63
 218: 8 6 40 61
 219: 34 28 32 41
 220: 54 17 33
 221: 21 2 23 25 32 37 54 59
 222: 6 0 26 31
 223: 19 23 25 28 37 41 54 59
 224: 32 12 27 36
 225: 102 12 27 36 62
 226: 14 12 27 30 36 62
 227: 84 12 13 27 30 36 62
 228: 49 23 25 37 41 54 59
 229: 39 2 23 25 32 37 41 54 59
 230: 37 2 11 22 23 25 28 32 37 41 52 54 55 59
 231: 101 3 4 5 7 8 9 10 12 13 14 17 24 27 30 33 35 36 38 45 48 51 53 58 60 62
 232: 37 1 11 22 49 52
 233: 1 1 3 4 7 9 10 11 14 17 22 33 38 49 50 51 52 55
 234: 1 4 9 10 14 17 33 38 51
 235: 40 3 4 9 10 14 17 33 38 51
 236: 4 15 16 20 29 34 42 46 47 57
 237: 21 0 19 21 26 31 39 44 63
 238: 4 23 25 28 32 37 54 59
 239: 44 0 1 2 6 11 18 19 21 22 23 25 26 28 31 32 37 39 40 41 43 44 49 52 54 55 59 61 63
 240: 19 0 6 18 19 21 26 31 39 40 43 44 61 63
 241: 29 6 8 18 24 35 40 61
 242: 28 6 8 18 19 24 35 40 61 63
 243: 12 6 18 19 26 40 61 63
 244: 41 0 21 26 31 39
 245: 33 0 6 18 19 26 31 39 40 61 63
 246: 25 0 6 18 19 39 40 61 63
 247: 31 6 18 19 39 40 61 63
 248: 32 0 26 31 39 44
 249: 32 2 28
 250: 3 5 9 10 14 17 33 38 45 51 53 58 60
 251: 2 5 8 24 35 45 53 60
 252: 28 5 8 12 13 24 27 30 35 36 40 45 48 53 58 60 61 62
 253: 5 1 11 22 43 49 52 55
 254: 36 16 29 42
 255: 6 3 4 5 7 9 10 14 15 16 17 20 29 33 34 38 42 45 46 47 50 51 53 56 57 58 60
 256: 3 19 40 61 63
 257: 17 2 23 25 28 32 37 41 54 55 59
 258: 26 23 25 32 37 41 54 59
 259: 7 24 35
 260: 13 3 7 9 10 14 17 33 38 51
 261: 15 3 4 7 9 10 12 13 14 17 27 30 33 36 38 48 51 62
 262: 2 1 2 11 22 23 25 28 32 37 41 52 54 55 59
 263: 9 8 16 24 29 34 35 42
 264: 14 8 15 16 20 24 29 34 35 42 46 47 56 57
 265: 13 1 2 8 11 15 16 20 22 23 24 25 28 29 32 34 35 37 41 42 43 46 47 49 52 54 55 56 57 59
 266: 5 3 4 9 14
 267: 19 16 34 42
 268: 1 12 36
 269: 6 16 29 34 42 56
 270: 1 4 7
 271: 3 27 36 62
 272: 13 0 6 12 13 18 19 21 26 27 30 31 36 39 40 44 48 61 62 63
 273: 15 5 8 12 13 19 24 27 30 35 36 45 48 53 58 60 62 63
 274: 32 1 2 11 15 20 22 23 25 28 32 37 41 43 46 47 49 52 54 55 56 57 59
 275: 12 12 13 27 36 62
 276: 10 0 5 12 13 21 26 27 30 31 36 39 44 45 48 53 58 60 62
 277: 1 13 30 36 48
 278: 13 28 32
 279: 9 0 6 18 21 26 31 39 40 44 61
 280: 2 50 56
 281: 4 11 22 23 25 37 52 54 59
 282: 1 6 18 19 40 50 61 63
 283: 2 12 27 62
 284: 2 2 23 25 28 32 37 41 54
 285: 3 12 13 27 30 48 62
 286: 6 6 18 19 26 31 39 40 61 63
 287: 8 12 13 27 30 48
 288: 10 0 6 16 18 19 21 26 29 31 34 39 40 42 44 61 63
 289: 4 6 18 19 21 40 44 61 63
 290: 9 23 54
 291: 5 12 27 30 36 48 62
 292: 3 0 5 8 12 13 21 24 26 27 30 31 35 36 39 44 45 48 53 58 60 62
 293: 9 5 8 12 13 24 27 30 35 36 45 48 50 53 58 60 62
 294: 8 0 6 18 19 21 26 31 39 44 63
 295: 10 0 19 21 26 31 39 44
 296: 14 1 15 16 20 29 34 42 46 47 49 55 56 57
 297: 9 15 20 47 56
 298: 2 3 4 5 7 8 9 10 14 17 24 33 35 38 45 51 53 58 60
 299: 1 15 20
 300: 5 1 2 23 25 28 32 37 41 49 54 59
 301: 5 19 40 61
 302: 3 3 7
 303: 3 9 10 17 33 38 51
 304: 10 5 6 8 12 13 18 19 24 27 30 35 36 45 48 53 58 60 62 63
 305: 3 13 30 62
 306: 10 15 16 20 29 34 42 46 47 55 56 57
 307: 2 1 11 15 16 20 22 29 34 42 46 47 49 52 55 56 57
 308: 1 6 18 19 40 44 61 63
 309: 1 2 11 22 23 25 32 37 41 52 54 59
 310: 4 6 18 19
 311: 1 0 1 2 6 11 16 18 19 21 22 23 25 26 28 29 31 32 34 37 39 40 41 42 43 44 49 52 54 55 59 61 63
 312: 4 11 22 43 52
 313: 16 10 14 17 33 38 51
 314: 1 5 13 30 36 45 48 53 58 60 62
 315: 1 2 11 22 52
 316: 1 2 11 22 32 52
 317: 4 0 6 18 19 21 26 31 39 40 44 61
 318: 7 0 6 8 18 19 21 24 31 35 39 40 44 61 63
 319: 13 8 24 35 40 61
 320: 5 6 8 18 24 35 40 61 63
 321: 2 0 19 21 31 39 44
 322: 6 13 30 36 62
 323: 1 2 3 4 7 9 10 14 17 23 25 28 32 33 37 38 41 50 51 54 59
 324: 2 2 23 25 37 54 59
 325: 10 2 23 25 37 41 54 59
 326: 1 13 36 48 62
 327: 4 3 4 7 10 17 33 38 51
 328: 1 2 11 16 22 23 25 28 29 32 34 37 41 42 49 52 54 59
 329: 5 2 11 22 28 32 41 52
 330: 5 1 2 3 4 7 9 10 11 14 17 22 23 25 28 32 33 37 38 41 43 49 51 52 54 55 59
 331: 1 10 17 33 38 50 51
 332: 1 2 23 25 28 37 54 59
 333: 5 6 18 63
 334: 2 3 4 5 7 9 14 45 53 58 60
 335: 8 0 5 6 8 12 13 18 19 21 24 26 27 30 31 35 36 39 40 44 45 48 50 53 58 60 61 62 63
 336: 4 0 21 26 31 39 40 44 61
 337: 1 0 5 6 8 12 13 18 19 21 24 26 27 30 31 35 36 39 40 43 44 45 48 53 58 60 61 62 63
 338: 12 0 21 31 39
 339: 1 1 2 23 25 28 32 37 41 49 54 55 59
 340: 1 5 13 27 30 36 45 48 53 58 60 62
 341: 2 5 12 13 26 27 30 36 45 48 53 58 60 62
 342: 1 6 8 18 24 35
 343: 3 5 6 8 12 13 18 19 24 26 27 30 35 36 40 45 48 53 58 60 61 62 63
 344: 4 0 1 2 6 11 18 19 21 22 23 25 26 28 31 32 37 39 40 41 43 44 49 52 54 59 61 63
 345: 4 18 40 61
 346: 1 3 4 7 9 10 12 13 14 17 27 30 33 36 38 48 50 51 62
 347: 7 15 16 20 42 46 47 56 57
 348: 5 0 19 21 31 39 44 63
 349: 1 0 21 31 39 44 63
 350: 1 1 55
 351: 4 11 22 23 25 52 54
 352: 1 2 11 22 23 25 28 32 41 52 54
 353: 8 15 16 20 29 34 42 43 46 47 56 57
 354: 2 15 16 20 29 42 46 47 56 57
 355: 3 0 5 6 8 12 13 18 19 24 26 27 30 31 35 36 39 40 45 48 53 58 60 61 62 63
 356: 2 0 5 6 8 12 13 18 19 24 26 27 30 35 36 39 40 45 48 53 58 60 61 62 63
 357: 2 5 6 8 12 13 18 19 24 26 27 30 35 36 39 40 45 48 53 58 60 61 62 63
 358: 2 11 22
 359: 2 4 7 9 14
 360: 3 1 2 11 15 16 20 22 23 25 28 32 37 41 42 43 46 47 49 52 54 55 56 57 59
 361: 1 3 4 7 14
 362: 2 21 31
 363: 2 1 2 11 22 23 25 28 32 37 41 52 54 59
 364: 2 10 17 38
 365: 1 15 20 46 47
 366: 8 0 5 6 12 13 18 19 21 26 27 30 31 36 39 40 44 45 48 53 58 60 61 62 63
 367: 1 0 3 4 7 9 10 14 17 19 21 26 31 33 38 39 44 51 63
 368: 1 25 37 59
 369: 1 2 11 22 23 25 28 32 37 41 49 52 54 59
 370: 3 0 21 26 31 39 44 63
 371: 2 20 47 56
 372: 1 6 18 19 61 63
 373: 1 0 6 15 16 18 19 20 21 26 29 31 34 39 40 42 44 46 47 50 56 57 61 63
 374: 4 6 18 61
 375: 1 23 25 54 59
 376: 2 0 6 18 19 26 39 40 61 63
 377: 2 6 18 19 26 39 40 61 63
 378: 1 2 11 22 23 25 28 32 37 41 43 49 52 54 59
 379: 1 1 11 22 52
 380: 1 0 6 18 21 26 31 39 40 44 61 63
 381: 2 3 4 7 9 10 14 15 16 17 20 29 33 34 38 42 43 46 47 50 51 56 57
 382: 1 15 16 20 29 34 42 47
 383: 1 5 8 13 24 27 30 35 36 45 48 53 58 60 62
 384: 1 2 11 22 23 25 28 32 41 52 54 59
 nsplits: 385
 ntax: 64
UFBootSplit2:
 000: 1 0 6 18 19 26 31 39 40 44 61 63
 001: 1 11 22 37 52 59
 002: 987 1 49
 003: 1 11 22 37 52
 004: 1 4 7 9 10 14 17 33 38 51
 005: 78 2 41
 006: 1 15 16 20 29 34 42 43 46 47 50 56 57
 007: 45 2 28 41
 008: 1 0 26 31 44
 009: 893 2 28 32 41
 010: 1 2 3 4 7 9 10 11 14 17 22 23 25 28 32 33 37 38 41 43 50 51 52 54 59
 011: 163 2 28 32 41 59
 012: 1 25 37 54
 013: 367 2 28 32 37 41 59
 014: 1 3 4 7 9 10 14 15 17 20 33 38 46 47 50 51 56 57
 015: 1 8 15 20 24 35 46 47 56 57
 016: 1 13 27 30 48
 017: 502 25 54
 018: 977 23 25 54
 019: 984 2 23 25 28 32 37 41 54 59
 020: 1 30 36 62
 021: 2 3 4 5 7 8 9 10 12 13 14 16 17 24 27 29 30 33 34 35 36 38 42 45 48 50 51 53 58 60 62
 022: 1 0 21 44
 023: 997 22 52
 024: 1000 11 22 52
 025: 849 2 11 22 23 25 28 32 37 41 52 54 59
 026: 663 1 2 11 22 23 25 28 32 37 41 49 52 54 59
 027: 1 1 2 8 11 15 16 20 22 23 24 25 28 29 32 34 35 37 41 42 43 46 47 49 50 52 54 55 56 57 59
 028: 719 1 2 11 22 23 25 28 32 37 41 49 52 54 55 59
 029: 1 2 23 28 32 37 41 59
 030: 899 1 2 11 22 23 25 28 32 37 41 43 49 52 54 55 59
 031: 1 2 32 37 59
 032: 1 31 39
 033: 2 5 8 12 13 24 26 27 30 35 36 45 48 53 58 60 62
 034: 993 20 47
 035: 1 49 55
 036: 1 0 1 2 11 15 16 20 21 22 23 25 26 28 29 31 32 34 37 39 41 42 43 44 46 47 49 52 54 55 56 57 59
 037: 999 46 57
 038: 245 20 46 47 57
 039: 955 15 20 46 47 57
 040: 1 3 4 5 6 7 8 9 10 12 13 14 17 18 24 27 30 33 35 36 38 45 48 50 51 53 58 60 62
 041: 986 15 20 46 47 56 57
 042: 1 9 10 14 38
 043: 1 15 20 46 47 50 57
 044: 985 16 42
 045: 2 2 28 32 37 41
 046: 1 11 22 28 41 52
 047: 947 29 34
 048: 991 16 29 34 42
 049: 820 15 16 20 29 34 42 46 47 56 57
 050: 784 1 2 11 15 16 20 22 23 25 28 29 32 34 37 41 42 43 46 47 49 52 54 55 56 57 59
 051: 1 11 22 41 52
 052: 1 1 2 11 15 20 22 23 25 28 32 37 41 43 46 47 49 50 52 54 55 56 57 59
 053: 979 3 4
 054: 1 0 3 4 6 7 8 9 10 12 13 14 17 18 19 21 24 26 27 30 31 33 35 36 38 39 40 44 48 51 61 62 63
 055: 863 3 4 7
 056: 1 12 27 30
 057: 3 6 18 63
 058: 971 9 14
 059: 734 3 4 7 9 14
 060: 2 36 48 62
 061: 1 1 43 49 55
 062: 995 10 38
 063: 2 10 33 38 51
 064: 1 0 5 21 26 31 44 45 53 58 60
 065: 1 3 4 7 8 9 10 12 13 14 17 24 27 30 33 35 36 38 48 50 51 62
 066: 934 33 51
 067: 996 17 33 51
 068: 978 10 17 33 38 51
 069: 994 3 4 7 9 10 14 17 33 38 51
 070: 1 5 8 12 13 15 20 24 27 30 35 36 45 46 47 48 53 56 57 58 60 62
 071: 692 3 4 7 9 10 14 17 33 38 50 51
 072: 669 0 5 6 8 12 13 18 19 21 24 26 27 30 31 35 36 39 40 44 45 48 53 58 60 61 62 63
 073: 1 5 8 12 13 15 20 24 27 30 35 36 45 46 47 48 53 57 58 60 62
 074: 1 1 2 8 11 15 16 20 22 23 24 25 28 29 32 34 35 37 41 42 46 47 49 52 54 55 56 57 59
 075: 956 5 53
 076: 3 2 25 28 32 41 54
 077: 834 5 53 60
 078: 1 0 21 31 39 40 44 61
 079: 777 5 45 53 60
 080: 1 5 6 8 12 13 24 27 30 35 36 40 45 48 53 58 60 61 62
 081: 998 5 45 53 58 60
 082: 1 2 11 22 25 28 32 37 41 52 54 59
 083: 1 2 11 22 25 28 32 37 41 52 59
 084: 993 8 35
 085: 1 2 11 22 25 28 32 41 52 59
 086: 1000 8 24 35
 087: 390 5 8 24 35 45 53 58 60
 088: 1 2 11 22 28 32 41 52 59
 089: 1 31 44
 090: 781 12 27
 091: 1 2 23 25 28 32 41 54 59
 092: 1 15 16 20 46 47 56 57
 093: 834 13 30
 094: 2 17 33 38 51
 095: 906 13 30 48
 096: 1 5 6 8 12 13 18 19 24 26 27 30 35 36 39 40 45 48 53 58 60 61 62 63
 097: 1 0 5 6 8 12 13 18 19 24 26 27 30 35 36 39 40 45 48 53 58 60 61 62 63
 098: 308 36 62
 099: 878 13 30 36 48 62
 100: 997 12 13 27 30 36 48 62
 101: 789 5 8 12 13 24 27 30 35 36 45 48 53 58 60 62
 102: 876 0 6 18 19 21 26 31 39 40 44 61 63
 103: 1 0 5 6 8 12 13 18 19 24 26 27 30 31 35 36 39 40 45 48 53 58 60 61 62 63
 104: 1 15 16 20 29 42 46 47 56 57
 105: 986 6 18
 106: 1 30 62
 107: 1 40 61 63
 108: 994 40 61
 109: 867 6 18 40 61
 110: 2 5 45 53
 111: 75 6 18 40 61 63
 112: 1 0 5 8 12 13 21 24 27 30 31 35 36 39 44 45 48 53 58 60 62
 113: 861 6 18 19 40 61 63
 114: 826 0 21 26 31 39 44
 115: 1 2 23 25 28 32 37 41 59
 116: 118 0 21 26 31 44
 117: 9 2 23 25 37 41 54 59
 118: 2 15 47
 119: 862 21 44
 120: 3 10 17 33 51
 121: 1 6 8 18 19 24 35 40 61
 122: 218 26 31
 123: 113 21 26 31 44
 124: 2 20 46 57
 125: 71 32 41
 126: 215 2 32 41
 127: 719 37 59
 128: 548 23 25 37 54 59
 129: 25 20 46 47 56 57
 130: 112 15 20 46 47 50 56 57
 131: 110 15 16 20 29 34 42 46 47 50 56 57
 132: 113 1 2 11 15 16 20 22 23 25 28 29 32 34 37 41 42 43 46 47 49 50 52 54 55 56 57 59
 133: 258 9 10 14 17 33 38 51
 134: 83 7 9 10 14 17 33 38 51
 135: 127 13 48
 136: 670 13 30 48 62
 137: 165 12 13 30 36 48 62
 138: 167 8 12 13 24 27 30 35 36 48 62
 139: 668 19 63
 140: 744 0 21 31 39 44
 141: 260 0 31 39
 142: 327 0 39
 143: 819 2 32
 144: 404 28 41
 145: 33 3 4 7 9 10 14 17 33 38 50 51 55
 146: 29 1 2 3 4 7 9 10 11 14 17 22 23 25 28 32 33 37 38 41 49 50 51 52 54 55 59
 147: 29 1 2 3 4 7 9 10 11 14 17 22 23 25 28 32 33 37 38 41 43 49 50 51 52 54 55 59
 148: 723 15 20 47
 149: 79 5 6 8 12 13 18 19 24 27 30 35 36 40 45 48 53 58 60 61 62 63
 150: 137 1 49 55
 151: 231 2 28 32
 152: 489 23 25
 153: 58 2 23 25 28 32 41 54
 154: 162 45 58
 155: 149 45 58 60
 156: 223 6 18 19 40 61
 157: 13 7 9 14
 158: 192 3 4 5 7 8 9 10 12 13 14 17 24 27 30 33 35 36 38 45 48 50 51 53 58 60 62
 159: 519 0 21 31 44
 160: 519 21 31 44
 161: 169 2 11 22 23 25 28 32 37 41 43 52 54 59
 162: 29 0 5 6 8 12 13 18 19 21 24 27 30 31 35 36 39 40 44 45 48 53 58 60 61 62 63
 163: 370 5 12 13 27 30 36 45 48 53 58 60 62
 164: 3 5 6 8 12 13 18 24 27 30 35 36 45 48 53 58 60 62
 165: 49 5 6 8 12 13 18 24 27 30 35 36 40 45 48 53 58 60 61 62
 166: 10 11 22 52 55
 167: 56 1 11 22 49 52 55
 168: 27 23 25 28 37 54 59
 169: 60 2 23 25 28 32 37 41 43 54 59
 170: 49 5 45 50 53 58 60
 171: 56 3 4 5 7 9 10 14 17 33 38 45 50 51 53 58 60
 172: 52 0 6 8 12 13 18 19 21 24 26 27 30 31 35 36 39 40 44 48 61 62 63
 173: 19 30 48
 174: 3 43 55
 175: 131 23 25 37 54
 176: 30 2 23 25 32 37 54 59
 177: 44 45 53 58 60
 178: 40 3 4 5 7 9 10 14 17 33 38 45 51 53 58 60
 179: 67 3 4 5 7 9 10 12 13 14 17 27 30 33 36 38 45 48 51 53 58 60 62
 180: 47 3 4 5 7 9 10 12 13 14 17 27 30 33 36 38 45 48 50 51 53 58 60 62
 181: 41 0 6 8 18 19 21 24 26 31 35 39 40 44 61 63
 182: 8 46 56 57
 183: 19 45 60
 184: 29 15 46 57
 185: 56 5 53 58 60
 186: 8 1 2 11 15 16 20 22 23 25 28 29 32 34 37 41 42 46 47 49 52 54 55 56 57 59
 187: 16 3 4 7 8 9 10 14 17 24 33 35 38 50 51
 188: 52 13 27 30 36 48 62
 189: 1 3 4 5 7 8 9 10 12 13 14 17 24 27 30 33 35 36 38 40 45 48 50 51 53 58 60 61 62
 190: 2 3 4 5 6 7 8 9 10 12 13 14 17 18 24 27 30 33 35 36 38 40 45 48 50 51 53 58 60 61 62
 191: 1 3 4 5 6 7 8 9 10 12 13 14 17 18 24 26 27 30 33 35 36 38 40 45 48 50 51 53 58 60 61 62
 192: 1 0 1 2 11 15 16 20 21 22 23 25 28 29 31 32 34 37 39 41 42 43 44 46 47 49 52 54 55 56 57 59 63
 193: 1 0 1 2 11 15 16 20 21 22 23 25 28 29 31 32 34 37 39 41 42 43 44 46 47 49 52 54 55 56 57 59
 194: 16 2 3 4 7 9 10 14 17 23 25 28 32 33 37 38 41 50 51 54 55 59
 195: 12 1 2 3 4 7 9 10 14 17 23 25 28 32 33 37 38 41 49 50 51 54 55 59
 196: 86 1 2 11 22 23 25 28 32 37 41 43 49 52 54 59
 197: 9 3 4 7 9 10 14 15 16 17 20 29 33 34 38 42 46 47 50 51 56 57
 198: 4 15 56
 199: 4 23 25 37 59
 200: 4 0 3 4 6 7 9 10 14 17 18 19 21 26 31 33 38 39 40 44 51 61 63
 201: 6 0 3 4 7 9 10 14 17 21 26 31 33 38 39 44 51
 202: 12 3 4 7 9 14 17 33 51
 203: 6 3 4 7 9 10 14 17 26 33 38 51
 204: 1 3 4 7 9 10 14 15 16 17 20 29 33 34 38 42 46 47 50 51 55 56 57
 205: 4 0 5 6 8 12 13 18 19 21 24 26 27 30 31 35 36 39 40 43 44 45 48 53 58 60 61 62 63
 206: 27 5 8 12 13 24 27 30 35 36 40 45 48 53 58 60 61 62
 207: 14 5 6 8 12 13 18 24 27 30 35 36 40 45 48 53 58 60 61 62 63
 208: 10 2 23 25 28 32 37 54 59
 209: 1 13 27 30 48 62
 210: 4 0 3 4 6 7 9 10 14 17 18 19 21 26 31 33 38 39 40 44 50 51 61 63
 211: 12 11 16 22 29 34 42 52
 212: 10 2 11 16 22 23 25 28 29 32 34 37 41 42 52 54 59
 213: 12 1 2 11 16 22 23 25 28 29 32 34 37 41 42 49 52 54 59
 214: 12 1 2 11 16 22 23 25 28 29 32 34 37 41 42 49 52 54 55 59
 215: 23 1 2 11 16 22 23 25 28 29 32 34 37 41 42 43 49 52 54 55 59
 216: 88 0 6 18 19 21 31 39 40 44 61 63
 217: 51 6 18 19 63
 218: 2 6 18 19 40 63
 219: 54 0 31 39 44
 220: 13 28 32
 221: 9 6 40 61
 222: 66 17 33
 223: 33 0 5 6 12 13 18 19 21 26 27 30 31 36 39 40 44 45 48 53 58 60 61 62 63
 224: 25 0 6 12 13 18 19 21 26 27 30 31 36 39 40 44 48 61 62 63
 225: 12 0 31
 226: 33 23 25 37 41 54 59
 227: 34 2 23 25 32 37 41 54 59
 228: 31 2 11 22 23 25 28 32 37 41 52 54 55 59
 229: 98 12 27 36 62
 230: 75 12 13 27 30 36 62
 231: 94 3 4 5 7 8 9 10 12 13 14 17 24 27 30 33 35 36 38 45 48 51 53 58 60 62
 232: 110 0 26 31 39
 233: 66 1 11 22 49 52
 234: 1 1 3 4 7 9 10 11 14 17 22 33 38 49 50 51 52 55
 235: 1 4 9 10 14 17 33 38 51
 236: 40 3 4 9 10 14 17 33 38 51
 237: 3 15 16 20 29 34 42 46 47 57
 238: 25 0 19 21 26 31 39 44 63
 239: 3 23 25 28 32 37 54 59
 240: 5 0 26 31
 241: 36 0 1 2 6 11 18 19 21 22 23 25 26 28 31 32 37 39 40 41 43 44 49 52 54 55 59 61 63
 242: 20 0 6 18 19 21 26 31 39 40 43 44 61 63
 243: 4 2 23 25 28 32 37 41 54
 244: 30 2 23 25 28 32 37 41 54 55 59
 245: 25 6 8 18 24 35 40 61
 246: 24 6 8 18 19 24 35 40 61 63
 247: 10 6 18 19 26 40 61 63
 248: 32 0 21 26 31 39
 249: 23 0 6 18 19 26 31 39 40 61 63
 250: 17 0 6 18 19 39 40 61 63
 251: 25 6 18 19 39 40 61 63
 252: 32 0 26 31 39 44
 253: 36 16 29 42
 254: 3 5 9 10 14 17 33 38 45 51 53 58 60
 255: 14 23 25 28 37 41 54 59
 256: 26 12 27 36
 257: 5 1 11 22 43 49 52 55
 258: 5 3 4 5 7 9 10 14 15 16 17 20 29 33 34 38 42 45 46 47 50 51 53 56 57 58 60
 259: 3 19 40 61 63
 260: 22 2 28
 261: 18 23 25 32 37 41 54 59
 262: 4 24 35
 263: 12 3 7 9 10 14 17 33 38 51
 264: 14 3 4 7 9 10 12 13 14 17 27 30 33 36 38 48 51 62
 265: 2 1 2 11 22 23 25 28 32 37 41 52 54 55 59
 266: 27 28 32 41
 267: 9 8 16 24 29 34 35 42
 268: 13 8 15 16 20 24 29 34 35 42 46 47 56 57
 269: 12 1 2 8 11 15 16 20 22 23 24 25 28 29 32 34 35 37 41 42 43 46 47 49 52 54 55 56 57 59
 270: 16 16 34 42
 271: 2 12 36
 272: 6 16 29 34 42 56
 273: 3 4 7
 274: 3 27 36 62
 275: 9 3 4 7 14
 276: 10 0 5 6 8 12 13 18 19 21 24 26 27 30 31 35 36 39 40 44 45 48 50 53 58 60 61 62 63
 277: 32 1 2 11 15 20 22 23 25 28 32 37 41 43 46 47 49 52 54 55 56 57 59
 278: 11 12 13 27 36 62
 279: 9 0 5 12 13 21 26 27 30 31 36 39 44 45 48 53 58 60 62
 280: 1 13 30 36 48
 281: 9 0 6 18 21 26 31 39 40 44 61
 282: 2 50 56
 283: 2 2 11 22 28 32 37 41 52 59
 284: 1 6 18 19 40 50 61 63
 285: 4 0 19 21 26 31 39 40 44 61 63
 286: 2 12 27 62
 287: 2 12 13 27 30 48 62
 288: 6 6 18 19 26 31 39 40 61 63
 289: 7 12 13 27 30 48
 290: 10 0 6 16 18 19 21 26 29 31 34 39 40 42 44 61 63
 291: 9 6 18 19 21 40 44 61 63
 292: 8 23 54
 293: 1 0 5 6 8 18 19 21 24 26 31 35 39 40 44 45 53 58 60 61 63
 294: 7 6 18 19 21 40 61 63
 295: 9 12 27 30 36 62
 296: 3 12 27 30 36 48 62
 297: 2 0 5 8 12 13 21 24 26 27 30 31 35 36 39 44 45 48 53 58 60 62
 298: 7 5 8 12 13 24 27 30 35 36 45 48 50 53 58 60 62
 299: 6 0 6 18 19 21 26 31 39 44 63
 300: 7 0 19 21 26 31 39 44
 301: 10 1 15 16 20 29 34 42 46 47 49 55 56 57
 302: 14 5 8 12 13 19 24 27 30 35 36 45 48 53 58 60 62 63
 303: 2 3 4 5 7 8 9 10 14 17 24 33 35 38 45 51 53 58 60
 304: 1 15 20
 305: 8 1 2 23 25 28 32 37 41 49 54 59
 306: 4 19 40 61
 307: 2 3 7
 308: 9 0 21 26 31 39 40 44 61
 309: 9 15 20 47 56
 310: 2 9 10 17 33 38 51
 311: 9 5 6 8 12 13 18 19 24 27 30 35 36 45 48 53 58 60 62 63
 312: 3 13 48 62
 313: 8 0 5 6 18 19 21 26 31 39 40 44 45 53 58 60 61 63
 314: 3 0 5 21 26 31 39 44 45 53 58 60
 315: 10 15 16 20 29 34 42 46 47 55 56 57
 316: 2 1 11 15 16 20 22 29 34 42 46 47 49 52 55 56 57
 317: 1 6 18 19 40 44 61 63
 318: 1 2 11 22 23 25 32 37 41 52 54 59
 319: 1 0 1 2 6 11 16 18 19 21 22 23 25 26 28 29 31 32 34 37 39 40 41 42 43 44 49 52 54 55 59 61 63
 320: 2 11 22 43 52
 321: 16 10 14 17 33 38 51
 322: 4 16 29 34
 323: 1 5 12 13 27 30 45 48 53 58 60 62
 324: 4 11 22 23 25 37 52 54 59
 325: 2 21 31
 326: 1 5 6 8 12 13 18 19 24 27 30 35 36 40 45 48 53 58 60 61 62
 327: 3 0 6 18 19 21 26 31 39 40 44 61
 328: 1 11 52
 329: 6 0 6 8 18 19 21 24 31 35 39 40 44 61 63
 330: 11 8 24 35 40 61
 331: 5 6 8 18 24 35 40 61 63
 332: 2 0 19 21 31 39 44
 333: 10 29 34 42
 334: 5 13 30 36 62
 335: 3 1 2 23 25 28 32 37 41 49 54 55 59
 336: 10 2 25 28 32 37 41 54 59
 337: 9 3 4 7 9 10 14 38
 338: 1 46 47 57
 339: 1 13 36 48 62
 340: 5 3 4 7 10 17 33 38 51
 341: 1 2 11 16 22 23 25 28 29 32 34 37 41 42 49 52 54 59
 342: 6 2 11 22 28 32 41 52
 343: 1 3 4 7 9 14 50
 344: 2 1 3 4 7 9 10 14 17 33 38 49 50 51 55
 345: 1 58 60
 346: 2 3 4 5 7 9 14 45 53 58 60
 347: 4 3 4 9 14
 348: 3 6 18 19
 349: 11 0 21 31 39
 350: 1 37 54
 351: 1 5 13 27 30 36 45 48 53 58 60 62
 352: 2 5 12 13 26 27 30 36 45 48 53 58 60 62
 353: 1 6 8 18 24 35
 354: 3 5 6 8 12 13 18 19 24 26 27 30 35 36 40 45 48 53 58 60 61 62 63
 355: 5 0 1 2 6 11 18 19 21 22 23 25 26 28 31 32 37 39 40 41 43 44 49 52 54 59 61 63
 356: 4 18 40 61
 357: 1 3 4 7 9 10 12 13 14 17 27 30 33 36 38 48 50 51 62
 358: 6 15 16 20 42 46 47 56 57
 359: 5 0 19 21 31 39 44 63
 360: 1 0 21 31 39 44 63
 361: 1 1 55
 362: 1 2 23 25 28 32 37 41 49 54 55 59
 363: 4 1 2 11 22 23 25 28 32 37 41 52 54 59
 364: 1 15 46 47 57
 365: 2 11 22
 366: 2 4 7 9 14
 367: 3 1 2 11 15 16 20 22 23 25 28 32 37 41 42 43 46 47 49 52 54 55 56 57 59
 368: 2 3 4 7 9
 369: 3 1 2 3 4 7 9 10 11 14 17 22 23 25 28 32 33 37 38 41 43 49 51 52 54 55 59
 370: 1 15 20 46 47
 371: 1 0 3 4 7 9 10 14 17 19 21 26 31 33 38 39 44 51 63
 372: 1 25 37 59
 373: 2 2 11 22 23 25 28 32 37 41 49 52 54 59
 374: 5 0 21 26 31 39 44 63
 375: 2 20 47 56
 376: 1 6 18 19 61 63
 377: 1 0 6 15 16 18 19 20 21 26 29 31 34 39 40 42 44 46 47 50 56 57 61 63
 378: 3 6 18 61
 379: 3 8 24
 380: 1 23 25 54 59
 381: 1 1 11 22 52
 382: 2 0 6 18 21 26 31 39 40 44 61 63
 383: 7 15 16 20 29 34 42 43 46 47 56 57
 384: 2 3 4 7 9 10 14 15 16 17 20 29 33 34 38 42 43 46 47 50 51 56 57
 385: 2 23 25 32 37 54 59
 386: 1 5 8 13 24 27 30 35 36 45 48 53 58 60 62
 387: 3 11 22 23 25 52 54
 388: 1 2 11 22 23 25 28 32 41 52 54 59
 389: 1 15 16 29 34 42
 390: 1 8 24 35 50
 391: 2 12 13 30 48 62
 392: 2 10 17 38
 393: 3 13 30 62
 394: 2 12 13 27 30 36 48 58 62
 395: 5 5 8 12 13 15 16 20 24 27 29 30 34 35 36 42 45 46 47 48 53 56 57 58 60 62
 nsplits: 396
 ntax: 64
boot_consense_logl: -2579.888736
contree: (0:0.0117536536,((((((((((1:0.0000020003,49:0.0000020003)99:0.08110000608,(((((2:0.0000000000,72:0.0000000000):2.000316987e-06,32:0.0000020003)82:2.000316987e-06,(28:0.0000020003,41:0.0000020003)41:2.000316987e-06)89:0.04737412324,((23:0.0000020003,(25:0.0000020003,54:0.0000020003)50:2.000316987e-06)98:0.01811387171,(37:0.0000020003,59:0.0246813968)72:0.01233268646)55:2.025223057e-06)98:0.3813771661,(11:0.0550105377,(22:0.0000020003,52:0.0000020003)100:0.133660554)100:0.6399009332)85:0.1321406594)66:0.07062270137,55:0.1110501863)72:0.1117626184,43:0.2162471216)90:0.06783532487,((((15:0.2254896544,(20:0.0000020003,47:0.0000020003)99:0.03228664046)72:0.02913955157,((46:0.0000000000,65:0.0000000000):2.000316987e-06,57:0.0000020003)100:0.2871087887)96:0.04611157026,56:0.0191747829)98:0.2326579838,((16:0.0000020003,42:0.0000020003)98:0.05896090764,(29:0.0000020003,34:0.0000020003)95:0.03990260976)99:0.3574226511)82:0.1673619129)79:0.151142456,(((((((((((((((3:0.0000000000,78:0.0000000000):0,76:0.0000000000):0,73:0.0000000000):0,71:0.0000000000):0,70:0.0000000000):0,69:0.0000000000):0,68:0.0000000000):0,67:0.0000000000):0,66:0.0000000000):0,64:0.0000000000):2.000316987e-06,4:0.0000020003)98:0.04782199437,7:0.0000025044)86:0.05697754327,(9:0.0000020003,14:0.0000020003)97:0.06220260768)73:0.04287484005,((10:0.0000020003,38:0.0000020003)100:0.02520912861,(17:0.0180786211,(33:0.0188688775,51:0.0141133470)93:0.0171025406)100:0.02882287601)98:0.07615030142)99:0.5721929733,50:0.4725494702)69:0.1698276401)67:0.1899996428,((((((5:0.0254992138,53:0.0552209272)96:0.1580634194,60:0.0935851716)83:0.04200989887,45:0.0440095920)78:0.3167190731,58:0.7237803028)100:1.235841399,((8:0.0975040332,35:0.0000020085)99:0.01503353334,24:0.0000020003)100:1.144348802)39:2.944233286e-06,(((12:0.0000000000,77:0.0000000000):2.000316987e-06,27:0.0000020003)78:2.000316987e-06,((((((13:0.0000000000,75:0.0000000000):0,74:0.0000000000):2.000316987e-06,30:0.0000020003)83:2.000316987e-06,48:0.0329637996)91:0.03320252766,62:0.0324403486)67:0.0158942065,36:0.0000021919)88:0.03300561969)100:0.7664153507)79:0.2642959053)87:0.209101829,(((6:0.0000020003,18:0.0000020003)99:0.03641732311,(40:0.0000020252,61:0.0000020003)99:0.07037825964)87:0.03163546374,(19:0.0000020003,63:0.0000020003)67:2.65050583e-06)86:0.106487785)83:0.06070954376,26:0.2902744903)75:0.07535811735,39:0.0000020003)52:0.02686210061,((21:0.0000020003,44:0.0000020003)86:0.01461884688,31:0.0292442938)52:0.005795152009);
contree_rfdist: 6
finished: true
finishedCandidateSet: true
finishedModelFinal: true
finishedModelInit: true
initTree: (0:0.0082002590,((((((((((((1:0.0000010000,49:0.0000010000):0.05142083897,55:0.0514208390):0.05142083897,43:0.0605370960):0.03367301728,(11:0.0424675905,(22:0.0000010000,52:0.0000010000):0.06053709604):0.1844660194):0.06053709604,((((((3:0.0000010000,4:0.0000010000):0.01654331737,7:0.0082002590):0.01654331737,((9:0.0000010000,14:0.0000010000):0.03367301728,((10:0.0000010000,38:0.0000010000):0.02503293808,((17:0.0165433174,33:0.0000010000):0.01654331737,51:0.0000010000):0.008200258956):0.04246759052):0.01654331737):0.0987246103,((((5:0.0165433174,53:0.0165433174):0.05142083897,60:0.0336730173):0.01654331737,45:0.0250329381):0.0792767733,58:0.1617426139):0.1844660194):0.08890968648,50:0.1189215214):0.06053709604,((15:0.0336730173,(((20:0.0000010000,47:0.0000010000):0.008200258956,56:0.0424675905):0.04246759052,(46:0.0000010000,57:0.0000010000):0.0792767733):0.04246759052):0.0987246103,((16:0.0000010000,42:0.0000010000):0.01654331737,(29:0.0000010000,34:0.0000010000):0.02503293808):0.0792767733):0.08890968648):0.06982085439):0.0792767733,((2:0.0000010000,(((((23:0.0000010000,25:0.0000010000):1e-06,54:0.0000010000):0.01654331737,37:0.0000010000):0.01654331737,59:0.0165433174):0.03367301728,(28:0.0000010000,41:0.0000010000):1e-06):0.008200258956):1e-06,32:0.0000010000):0.1087267525):0.1399116348,(((8:0.0514208390,35:0.0082002590):0.008200258956,24:0.0000010000):0.2718767199,(12:0.0000010000,(((13:0.0000010000,(30:0.0000010000,48:0.0165433174):1e-06):0.008200258956,(36:0.0082002590,62:0.0165433174):0.008200258956):0.01654331737,27:0.0000010000):1e-06):0.2993809792):0.2455573506):0.0987246103,26:0.0987246103):0.0792767733,((((6:0.0000010000,18:0.0000010000):0.02503293808,(19:0.0000010000,63:0.0000010000):0.02503293808):0.03367301728,40:0.0165433174):1e-06,61:0.0000010000):0.1189215214):0.05142083897,21:0.0000010000):1e-06,44:0.0000010000):0.008200258956,39:0.0165433174):1e-06,31:0.0165433174);
iqtree:
 command:  -nt AUTO -s /media/hdd_2tb/GPA_reclassification_clean/A_dataset_creation/5_basic_phylogenetics/2_trimmed_complete_basic_phylogeny/2_OGs_with_domains_phylogeny/1_mafft_MSAs/OG_5_ferredoxin_mafftMSA.faa -m JTT+F+I+G4 -pre /media/hdd_2tb/GPA_reclassification_clean/A_dataset_creation/5_basic_phylogenetics/2_trimmed_complete_basic_phylogeny/2_OGs_with_domains_phylogeny/4_mafft_iqtree_ML_trees/OG_5_ferredoxin_mafft_iqtree -redo -bb 1000
 seed: 801809
 start_time: 1707984995
 version: 2.2.5
```
