## Supplementary Data 7 for "Structural and evolutionary analyses support reclassification of glycopeptide antibiotics as xyclopeptides": OG_5_ferredoxin_mafft_iqtree.contree

```
(StAc:0.0117536536,((((((((((StsBA_1:0.0000020003,StsBA_2:0.0000020003)99:0.0811000061,(((((StX_4:0.0000000000,StX_3:0.0000000000):0.0000020003,StX_2:0.0000020003)82:0.0000020003,(StFr_4:0.0000020003,StX_1:0.0000020003)41:0.0000020003)89:0.0473741232,((StsW0_1:0.0000020003,(StsW0_2:0.0000020003,StsMU:0.0000020003)50:0.0000020003)98:0.0181138717,(StsS0:0.0000020003,StX:0.0246813968)72:0.0123326865)55:0.0000020252)98:0.3813771661,(StsY_B:0.0550105377,(StSe_2:0.0000020003,StSe_1:0.0000020003)100:0.1336605540)100:0.6399009332)85:0.1321406594)66:0.0706227014,StDu:0.1110501863)72:0.1117626184,StAvMA_2:0.2162471216)90:0.0678353249,((((Sts1:0.2254896544,(StsW52_1:0.0000020003,StsW52_2:0.0000020003)99:0.0322866405)72:0.0291395516,((StAfa_6:0.0000000000,StAfa_2:0.0000000000):0.0000020003,StFr_3:0.0000020003)100:0.2871087887)96:0.0461115703,StAn_2:0.0191747829)98:0.2326579838,((StVe_4:0.0000020003,StVe_1:0.0000020003)98:0.0589609076,(StVe_3:0.0000020003,StVe_5:0.0000020003)95:0.0399026098)99:0.3574226511)82:0.1673619129)79:0.1511424560,(((((((((((((((StsW25_2:0.0000000000,StsW83_2:0.0000000000):0.0000000000,rim:0.0000000000):0.0000000000,StRir_1:0.0000000000):0.0000000000,StRi_5:0.0000000000):0.0000000000,StsW83_1:0.0000000000):0.0000000000,StRiR_1:0.0000000000):0.0000000000,StRi_1:0.0000000000):0.0000000000,StRi_3:0.0000000000):0.0000000000,StRi_6:0.0000000000):0.0000000000,StRi1:0.0000000000):0.0000020003,StRir_20:0.0000020003)98:0.0478219944,StAua_2:0.0000025044)86:0.0569775433,(StAfJ3_2:0.0000020003,StAfJ3_1:0.0000020003)97:0.0622026077)73:0.0428748401,((StsC2_2:0.0000020003,StsC2_1:0.0000020003)100:0.0252091286,(StMo_1:0.0180786211,(StPo:0.0188688775,StCr:0.0141133470)93:0.0171025406)100:0.0288228760)98:0.0761503014)99:0.5721929733,StFu:0.4725494702)69:0.1698276401)67:0.1899996428,((((((StsY_A:0.0254992138,StsAN:0.0552209272)96:0.1580634194,StsMC:0.0935851716)83:0.0420098989,Ue26:0.0440095920)78:0.3167190731,Uc37:0.7237803028)100:1.2358413989,((StAq:0.0975040332,StsTL_1:0.0000020085)99:0.0150335333,StsTL_3:0.0000020003)100:1.1443488018)39:0.0000029442,(((StsK_3:0.0000000000,StsK_1:0.0000000000):0.0000020003,StsPA_1:0.0000020003)78:0.0000020003,((((((StCar_2:0.0000000000,StsTu:0.0000000000):0.0000000000,StCar_1:0.0000000000):0.0000020003,StCar_4:0.0000020003)83:0.0000020003,StCar_3:0.0329637996)91:0.0332025277,StLaN18:0.0324403486)67:0.0158942065,StsW2_2:0.0000021919)88:0.0330056197)100:0.7664153507)79:0.2642959053)87:0.2091018290,(((StsC09_2:0.0000020003,StsC09_1:0.0000020003)99:0.0364173231,(StsCM_2:0.0000020252,StsCM_1:0.0000020003)99:0.0703782596)87:0.0316354637,(StsW38_2:0.0000020003,StsW38_1:0.0000020003)67:0.0000026505)86:0.1064877850)83:0.0607095438,StsC3:0.2902744903)75:0.0753581174,StsCT:0.0000020003)52:0.0268621006,((StsCY:0.0000020003,StsC8:0.0000020003)86:0.0146188469,StsC25:0.0292442938)52:0.0057951520);
```
