## Supplementary Data 7 for "Structural and evolutionary analyses support reclassification of glycopeptide antibiotics as xyclopeptides": OG_5_ferredoxin_mafft_iqtree.log

```
IQ-TREE multicore version 2.2.5 COVID-edition for Linux 64-bit built Sep 15 2023
Developed by Bui Quang Minh, James Barbetti, Nguyen Lam Tung,
Olga Chernomor, Heiko Schmidt, Dominik Schrempf, Michael Woodhams, Ly Trong Nhan.

Host:    athina-desktop (AVX2, FMA3, 62 GB RAM)
Command: /home/athina/anaconda3/envs/iqtree2/bin/iqtree2 -nt AUTO -s /media/hdd_2tb/GPA_reclassification_clean/A_dataset_creation/5_basic_phylogenetics/2_trimmed_complete_basic_phylogeny/2_OGs_with_domains_phylogeny/1_mafft_MSAs/OG_5_ferredoxin_mafftMSA.faa -m JTT+F+I+G4 -pre /media/hdd_2tb/GPA_reclassification_clean/A_dataset_creation/5_basic_phylogenetics/2_trimmed_complete_basic_phylogeny/2_OGs_with_domains_phylogeny/4_mafft_iqtree_ML_trees/OG_5_ferredoxin_mafft_iqtree -redo -bb 1000
Seed:    801809 (Using SPRNG - Scalable Parallel Random Number Generator)
Time:    Thu Feb 15 09:16:35 2024
Kernel:  AVX+FMA - auto-detect threads (32 CPU cores detected)

Reading alignment file /media/hdd_2tb/GPA_reclassification_clean/A_dataset_creation/5_basic_phylogenetics/2_trimmed_complete_basic_phylogeny/2_OGs_with_domains_phylogeny/1_mafft_MSAs/OG_5_ferredoxin_mafftMSA.faa ... Fasta format detected
Reading fasta file: done in 0.000337187 secs
Alignment most likely contains protein sequences
Constructing alignment: done in 0.000283827 secs using 174% CPU
Alignment has 79 sequences with 123 columns, 117 distinct patterns
85 parsimony-informative, 11 singleton sites, 27 constant sites
          Gap/Ambiguity  Composition  p-value
Analyzing sequences: done in 0.00120398 secs using 853.7% CPU
   1  StAc       36.59%    passed     99.55%
   2  StsBA_1    43.09%    passed     76.93%
   3  StX_4      10.57%    passed     45.11%
   4  StsW25_2   40.65%    passed     99.82%
   5  StRir_20   40.65%    passed     99.82%
   6  StsY_A     46.34%    passed     89.33%
   7  StsC09_2   26.83%    passed     98.96%
   8  StAua_2    40.65%    passed     97.41%
   9  StAq       17.89%    passed     78.62%
  10  StAfJ3_2   40.65%    passed     65.31%
  11  StsC2_2    42.28%    passed     93.95%
  12  StsY_B     33.33%    passed     81.66%
  13  StsK_3     41.46%    passed     79.00%
  14  StCar_2    41.46%    passed     81.97%
  15  StAfJ3_1   40.65%    passed     65.31%
  16  Sts1       43.09%    passed     89.93%
  17  StVe_4     43.09%    passed     57.16%
  18  StMo_1     42.28%    passed     95.83%
  19  StsW83_2   40.65%    passed     99.82%
  20  StsC09_1   26.83%    passed     98.96%
  21  StsW38_2   24.39%    passed     93.10%
  22  StsW52_1   43.09%    passed     96.10%
  23  StsCY      36.59%    passed     99.25%
  24  StSe_2     33.33%    passed     95.51%
  25  StsW0_1    25.20%    passed     86.02%
  26  StsTL_3    37.40%    passed     80.23%
  27  StRi_5     40.65%    passed     99.82%
  28  StsW0_2    10.57%    passed     62.21%
  29  StsC3      30.08%    passed     46.36%
  30  StsW83_1   40.65%    passed     99.82%
  31  StsPA_1    41.46%    passed     79.00%
  32  StFr_4     25.20%    passed     81.06%
  33  StVe_3     43.09%    passed     88.99%
  34  StCar_4    41.46%    passed     81.97%
  35  StsC25     36.59%    passed     99.72%
  36  StsK_1     41.46%    passed     79.00%
  37  StX_2      10.57%    passed     45.11%
  38  StPo       42.28%    passed     97.89%
  39  StX_3      10.57%    passed     45.11%
  40  StCar_1    41.46%    passed     81.97%
  41  StVe_5     43.09%    passed     88.99%
  42  StRi1      40.65%    passed     99.82%
  43  StRi_1     40.65%    passed     99.82%
  44  StsTL_1    30.08%    passed     87.43%
  45  StsW2_2    41.46%    passed     52.62%
  46  StsS0      26.02%    passed     89.64%
  47  StsC2_1    42.28%    passed     93.95%
  48  StsCT      36.59%    passed     99.58%
  49  StsCM_2    26.83%    passed     96.85%
  50  StX_1      25.20%    passed     81.06%
  51  StVe_1     43.09%    passed     57.16%
  52  StAvMA_2   39.84%    passed     99.02%
  53  StsC8      36.59%    passed     99.25%
  54  Ue26       46.34%    passed     97.68%
  55  StAfa_6    37.40%    passed     76.74%
  56  StsW52_2   43.09%    passed     96.10%
  57  StCar_3    41.46%    passed     80.27%
  58  StRir_1    40.65%    passed     99.82%
  59  StsBA_2    43.09%    passed     76.93%
  60  StFu       43.09%    passed     96.71%
  61  StCr       42.28%    passed     97.34%
  62  StRi_6     40.65%    passed     99.82%
  63  StSe_1     33.33%    passed     95.51%
  64  StRi_3     40.65%    passed     99.82%
  65  StsAN      46.34%    passed     74.91%
  66  StsMU      26.02%    passed     90.05%
  67  StDu       43.09%    passed     97.46%
  68  rim        40.65%    passed     99.82%
  69  StAn_2     41.46%    passed     90.69%
  70  StFr_3     37.40%    passed     76.74%
  71  Uc37       47.15%    passed     46.84%
  72  StX        11.38%    passed     67.83%
  73  StsMC      44.72%    passed     93.14%
  74  StsTu      41.46%    passed     81.97%
  75  StRiR_1    40.65%    passed     99.82%
  76  StsCM_1    47.15%    passed     99.48%
  77  StLaN18    28.46%    passed     37.63%
  78  StAfa_2    37.40%    passed     76.74%
  79  StsW38_1   24.39%    passed     93.10%
****  TOTAL      36.42%  0 sequences failed composition chi2 test (p-value<5%; df=19)
NOTE: StsBA_2 is identical to StsBA_1 but kept for subsequent analysis
NOTE: StX_2 is identical to StX_4 but kept for subsequent analysis
NOTE: StRir_20 is identical to StsW25_2 but kept for subsequent analysis
NOTE: StsC09_1 is identical to StsC09_2 but kept for subsequent analysis
NOTE: StAfJ3_1 is identical to StAfJ3_2 but kept for subsequent analysis
NOTE: StsC2_1 is identical to StsC2_2 but kept for subsequent analysis
NOTE: StsPA_1 is identical to StsK_3 but kept for subsequent analysis
NOTE: StCar_4 is identical to StCar_2 but kept for subsequent analysis
NOTE: StVe_1 is identical to StVe_4 but kept for subsequent analysis
NOTE: StsW38_1 is identical to StsW38_2 but kept for subsequent analysis
NOTE: StsW52_2 is identical to StsW52_1 but kept for subsequent analysis
NOTE: StsC8 is identical to StsCY but kept for subsequent analysis
NOTE: StSe_1 is identical to StSe_2 but kept for subsequent analysis
NOTE: StX_1 is identical to StFr_4 but kept for subsequent analysis
NOTE: StVe_5 is identical to StVe_3 but kept for subsequent analysis
NOTE: StFr_3 is identical to StAfa_6 but kept for subsequent analysis
Checking for duplicate sequences: done in 0.000793689 secs using 998.9% CPU
Identifying sites to remove: done in 0.00012695 secs using 281.2% CPU
NOTE: 15 identical sequences (see below) will be ignored for subsequent analysis
NOTE: StX_3 (identical to StX_4) is ignored but added at the end
NOTE: StsW83_2 (identical to StsW25_2) is ignored but added at the end
NOTE: StRi_5 (identical to StsW25_2) is ignored but added at the end
NOTE: StsW83_1 (identical to StsW25_2) is ignored but added at the end
NOTE: StRi1 (identical to StsW25_2) is ignored but added at the end
NOTE: StRi_1 (identical to StsW25_2) is ignored but added at the end
NOTE: StRir_1 (identical to StsW25_2) is ignored but added at the end
NOTE: StRi_6 (identical to StsW25_2) is ignored but added at the end
NOTE: StRi_3 (identical to StsW25_2) is ignored but added at the end
NOTE: rim (identical to StsW25_2) is ignored but added at the end
NOTE: StRiR_1 (identical to StsW25_2) is ignored but added at the end
NOTE: StsK_1 (identical to StsK_3) is ignored but added at the end
NOTE: StCar_1 (identical to StCar_2) is ignored but added at the end
NOTE: StsTu (identical to StCar_2) is ignored but added at the end
NOTE: StAfa_2 (identical to StAfa_6) is ignored but added at the end
Alignment was printed to /media/hdd_2tb/GPA_reclassification_clean/A_dataset_creation/5_basic_phylogenetics/2_trimmed_complete_basic_phylogeny/2_OGs_with_domains_phylogeny/4_mafft_iqtree_ML_trees/OG_5_ferredoxin_mafft_iqtree.uniqueseq.phy

For your convenience alignment with unique sequences printed to /media/hdd_2tb/GPA_reclassification_clean/A_dataset_creation/5_basic_phylogenetics/2_trimmed_complete_basic_phylogeny/2_OGs_with_domains_phylogeny/4_mafft_iqtree_ML_trees/OG_5_ferredoxin_mafft_iqtree.uniqueseq.phy

Create initial parsimony tree by phylogenetic likelihood library (PLL)... 0.008 seconds
Generating 1000 samples for ultrafast bootstrap (seed: 801809)...

NOTE: 6 MB RAM (0 GB) is required!
Measuring multi-threading efficiency up to 32 CPU cores
Increase to 10 rounds for branch lengths
123 trees examined
Threads: 1 / Time: 32.043 sec / Speedup: 1.000 / Efficiency: 100% / LogL: -6289
Threads: 2 / Time: 26.105 sec / Speedup: 1.227 / Efficiency: 61% / LogL: -6289
Threads: 3 / Time: 23.269 sec / Speedup: 1.377 / Efficiency: 46% / LogL: -6289
Determining AUTO threadcount: done in 81.4177 secs using 188.3% CPU
BEST NUMBER OF THREADS: 2

Estimate model parameters (epsilon = 0.100)
Thoroughly optimizing +I+G parameters from 10 start values...
Init pinv, alpha: 0.000, 1.000 / Estimate: 0.000, 0.882 / LogL: -2611.521
Init pinv, alpha: 0.024, 1.000 / Estimate: 0.074, 1.256 / LogL: -2608.878
Init pinv, alpha: 0.049, 1.000 / Estimate: 0.075, 1.275 / LogL: -2608.883
Init pinv, alpha: 0.073, 1.000 / Estimate: 0.078, 1.303 / LogL: -2608.877
Init pinv, alpha: 0.098, 1.000 / Estimate: 0.082, 1.333 / LogL: -2608.863
Init pinv, alpha: 0.122, 1.000 / Estimate: 0.084, 1.351 / LogL: -2608.862
Init pinv, alpha: 0.146, 1.000 / Estimate: 0.085, 1.361 / LogL: -2608.864
Init pinv, alpha: 0.171, 1.000 / Estimate: 0.087, 1.371 / LogL: -2608.868
Init pinv, alpha: 0.195, 1.000 / Estimate: 0.085, 1.349 / LogL: -2608.850
Init pinv, alpha: 0.220, 1.000 / Estimate: 0.085, 1.351 / LogL: -2608.850
Optimal pinv,alpha: 0.085, 1.349 / LogL: -2608.850

Parameters optimization took 4.288 sec
Wrote distance file to... 
Computing ML distances based on estimated model parameters...
Calculating distance matrix: done in 0.17287 secs using 199.9% CPU
Computing ML distances took 0.172942 sec (of wall-clock time) 0.345706 sec (of CPU time)
Setting up auxiliary I and S matrices: done in 0.00028087 secs using 179.4% CPU
Constructing RapidNJ tree: done in 0.00896866 secs using 120.2% CPU
Computing RapidNJ tree took 0.009341 sec (of wall-clock time) 0.011432 sec (of CPU time)
Log-likelihood of RapidNJ tree: -2608.090
--------------------------------------------------------------------
|             INITIALIZING CANDIDATE TREE SET                      |
--------------------------------------------------------------------
Generating 98 parsimony trees... 0.597 second
Computing log-likelihood of 98 initial trees ... 2.455 seconds
Current best score: -2598.141

Do NNI search on 20 best initial trees
Optimizing NNI: done in 0.531582 secs using 199.3% CPU
Estimate model parameters (epsilon = 0.100)
BETTER TREE FOUND at iteration 1: -2584.446
Optimizing NNI: done in 0.541249 secs using 199.8% CPU
Optimizing NNI: done in 0.477474 secs using 199.7% CPU
Optimizing NNI: done in 0.473982 secs using 200.4% CPU
Optimizing NNI: done in 0.634379 secs using 199% CPU
Optimizing NNI: done in 0.567336 secs using 198% CPU
Estimate model parameters (epsilon = 0.100)
BETTER TREE FOUND at iteration 6: -2582.157
Optimizing NNI: done in 0.646366 secs using 198.8% CPU
Optimizing NNI: done in 0.543414 secs using 199.4% CPU
Optimizing NNI: done in 0.638156 secs using 199.7% CPU
Optimizing NNI: done in 0.773989 secs using 198.2% CPU
Iteration 10 / LogL: -2584.263 / Time: 0h:1m:35s
Optimizing NNI: done in 0.591967 secs using 196.6% CPU
Optimizing NNI: done in 0.863194 secs using 198.7% CPU
Estimate model parameters (epsilon = 0.100)
BETTER TREE FOUND at iteration 12: -2579.888
Optimizing NNI: done in 0.5011 secs using 199.8% CPU
Optimizing NNI: done in 0.655861 secs using 197% CPU
Optimizing NNI: done in 0.724593 secs using 198.8% CPU
Optimizing NNI: done in 0.742831 secs using 200.2% CPU
Optimizing NNI: done in 0.609436 secs using 197.8% CPU
Optimizing NNI: done in 0.889912 secs using 199.8% CPU
Optimizing NNI: done in 0.611639 secs using 198.1% CPU
Optimizing NNI: done in 0.683744 secs using 198.2% CPU
Iteration 20 / LogL: -2580.237 / Time: 0h:1m:42s
Finish initializing candidate tree set (19)
Current best tree score: -2579.888 / CPU time: 16.299
Number of iterations: 20
--------------------------------------------------------------------
|               OPTIMIZING CANDIDATE TREE SET                      |
--------------------------------------------------------------------
Optimizing NNI: done in 0.616622 secs using 196.6% CPU
BETTER TREE FOUND at iteration 21: -2579.887
Optimizing NNI: done in 0.83658 secs using 198.9% CPU
Optimizing NNI: done in 0.77947 secs using 196.4% CPU
Optimizing NNI: done in 0.757116 secs using 199.8% CPU
Optimizing NNI: done in 0.880623 secs using 199.4% CPU
Optimizing NNI: done in 0.630707 secs using 198.9% CPU
Optimizing NNI: done in 0.836517 secs using 197.1% CPU
Optimizing NNI: done in 0.894594 secs using 198.4% CPU
Optimizing NNI: done in 0.682022 secs using 197.4% CPU
Optimizing NNI: done in 0.823288 secs using 198.6% CPU
Iteration 30 / LogL: -2583.954 / Time: 0h:1m:50s (0h:5m:45s left)
Optimizing NNI: done in 0.956485 secs using 198.3% CPU
Optimizing NNI: done in 0.757655 secs using 197.1% CPU
Optimizing NNI: done in 0.943507 secs using 199.6% CPU
Optimizing NNI: done in 0.852664 secs using 199.5% CPU
Optimizing NNI: done in 0.960506 secs using 197.4% CPU
Optimizing NNI: done in 1.17655 secs using 197.9% CPU
Optimizing NNI: done in 0.907947 secs using 199.5% CPU
Optimizing NNI: done in 0.785974 secs using 196.7% CPU
Optimizing NNI: done in 0.835427 secs using 199.1% CPU
Optimizing NNI: done in 1.20142 secs using 199.9% CPU
Iteration 40 / LogL: -2580.254 / Time: 0h:1m:59s (0h:4m:8s left)
Optimizing NNI: done in 1.01515 secs using 199.7% CPU
Optimizing NNI: done in 0.579518 secs using 199.4% CPU
Optimizing NNI: done in 0.563582 secs using 199.4% CPU
Optimizing NNI: done in 0.909547 secs using 199.4% CPU
Optimizing NNI: done in 0.975546 secs using 197.6% CPU
Optimizing NNI: done in 0.81006 secs using 198.1% CPU
Optimizing NNI: done in 0.938698 secs using 198.9% CPU
Optimizing NNI: done in 0.886353 secs using 199.7% CPU
Optimizing NNI: done in 0.792526 secs using 197.9% CPU
Optimizing NNI: done in 0.76069 secs using 196.7% CPU
Iteration 50 / LogL: -2583.310 / Time: 0h:2m:7s (0h:3m:5s left)
Log-likelihood cutoff on original alignment: -2611.010
Optimizing NNI: done in 0.808252 secs using 199.5% CPU
Optimizing NNI: done in 0.929775 secs using 198.5% CPU
Optimizing NNI: done in 0.949278 secs using 198.2% CPU
Optimizing NNI: done in 0.759353 secs using 199% CPU
Optimizing NNI: done in 0.831794 secs using 199% CPU
Optimizing NNI: done in 0.750594 secs using 195.4% CPU
BETTER TREE FOUND at iteration 56: -2579.887
Optimizing NNI: done in 0.713644 secs using 197.5% CPU
Optimizing NNI: done in 0.850111 secs using 198.3% CPU
Optimizing NNI: done in 0.815037 secs using 197.2% CPU
Optimizing NNI: done in 1.09033 secs using 198.3% CPU
Iteration 60 / LogL: -2587.246 / Time: 0h:2m:16s (0h:3m:42s left)
Optimizing NNI: done in 0.861341 secs using 198.9% CPU
Optimizing NNI: done in 0.950587 secs using 199.7% CPU
Optimizing NNI: done in 0.913908 secs using 197.1% CPU
Optimizing NNI: done in 0.858073 secs using 197.4% CPU
Optimizing NNI: done in 0.885445 secs using 197.1% CPU
Optimizing NNI: done in 1.12486 secs using 198.5% CPU
Optimizing NNI: done in 0.856054 secs using 197.7% CPU
Optimizing NNI: done in 0.799643 secs using 197.5% CPU
Optimizing NNI: done in 0.961195 secs using 198.6% CPU
Optimizing NNI: done in 0.795081 secs using 198.6% CPU
Iteration 70 / LogL: -2582.216 / Time: 0h:2m:25s (0h:3m:1s left)
Optimizing NNI: done in 0.810925 secs using 198.6% CPU
Optimizing NNI: done in 0.856542 secs using 199.4% CPU
Optimizing NNI: done in 0.777178 secs using 198.8% CPU
Optimizing NNI: done in 0.8763 secs using 196.7% CPU
Optimizing NNI: done in 0.720114 secs using 198.2% CPU
Optimizing NNI: done in 0.712419 secs using 198.3% CPU
Optimizing NNI: done in 0.844629 secs using 197.1% CPU
Optimizing NNI: done in 1.18957 secs using 199.2% CPU
Optimizing NNI: done in 0.891169 secs using 198.7% CPU
Optimizing NNI: done in 0.839859 secs using 197.7% CPU
Iteration 80 / LogL: -2579.887 / Time: 0h:2m:34s (0h:2m:28s left)
Optimizing NNI: done in 0.766113 secs using 199.1% CPU
Optimizing NNI: done in 0.94578 secs using 198.9% CPU
Optimizing NNI: done in 0.69794 secs using 199.1% CPU
Optimizing NNI: done in 0.73718 secs using 199.6% CPU
Optimizing NNI: done in 0.720114 secs using 198.2% CPU
Optimizing NNI: done in 0.877951 secs using 199.1% CPU
Optimizing NNI: done in 0.564673 secs using 197.7% CPU
Optimizing NNI: done in 0.990676 secs using 198.9% CPU
Optimizing NNI: done in 0.97641 secs using 199.5% CPU
Optimizing NNI: done in 0.697078 secs using 198.1% CPU
Iteration 90 / LogL: -2580.481 / Time: 0h:2m:42s (0h:2m:0s left)
Optimizing NNI: done in 1.12826 secs using 199.6% CPU
Optimizing NNI: done in 0.909272 secs using 198.5% CPU
Optimizing NNI: done in 0.998032 secs using 196.6% CPU
Optimizing NNI: done in 1.01143 secs using 198.5% CPU
Optimizing NNI: done in 1.09619 secs using 199.2% CPU
Optimizing NNI: done in 0.855659 secs using 200% CPU
Optimizing NNI: done in 0.809519 secs using 199.3% CPU
Optimizing NNI: done in 1.04859 secs using 199.2% CPU
Optimizing NNI: done in 0.936233 secs using 198.7% CPU
Optimizing NNI: done in 1.0311 secs using 199.3% CPU
Iteration 100 / LogL: -2583.852 / Time: 0h:2m:52s (0h:1m:37s left)
Log-likelihood cutoff on original alignment: -2610.734
NOTE: Bootstrap correlation coefficient of split occurrence frequencies: 0.999
Optimizing NNI: done in 0.647812 secs using 196.9% CPU
Optimizing NNI: done in 0.783951 secs using 198.5% CPU
Optimizing NNI: done in 0.83912 secs using 197.2% CPU
Optimizing NNI: done in 0.597058 secs using 198.5% CPU
Optimizing NNI: done in 0.773917 secs using 198.2% CPU
Optimizing NNI: done in 0.611215 secs using 198.8% CPU
Optimizing NNI: done in 0.764813 secs using 197.8% CPU
Optimizing NNI: done in 0.7925 secs using 198.9% CPU
Optimizing NNI: done in 0.718234 secs using 199.1% CPU
Optimizing NNI: done in 0.6085 secs using 196% CPU
Iteration 110 / LogL: -2580.238 / Time: 0h:2m:59s (0h:2m:28s left)
Optimizing NNI: done in 0.754798 secs using 199.1% CPU
Optimizing NNI: done in 1.0343 secs using 199% CPU
Optimizing NNI: done in 0.734149 secs using 199.7% CPU
Optimizing NNI: done in 0.907945 secs using 199.1% CPU
Optimizing NNI: done in 0.782782 secs using 199.1% CPU
Optimizing NNI: done in 0.969816 secs using 199% CPU
Optimizing NNI: done in 0.796788 secs using 198.4% CPU
Optimizing NNI: done in 0.927019 secs using 199.2% CPU
Optimizing NNI: done in 0.872299 secs using 199% CPU
Optimizing NNI: done in 0.953308 secs using 198.2% CPU
Iteration 120 / LogL: -2613.623 / Time: 0h:3m:8s (0h:2m:6s left)
Optimizing NNI: done in 0.76099 secs using 199.3% CPU
Optimizing NNI: done in 0.867115 secs using 199.6% CPU
Optimizing NNI: done in 0.733492 secs using 199.8% CPU
Optimizing NNI: done in 0.744978 secs using 198.3% CPU
Optimizing NNI: done in 0.971118 secs using 197.6% CPU
Optimizing NNI: done in 0.901814 secs using 198% CPU
Optimizing NNI: done in 0.866034 secs using 198.8% CPU
Optimizing NNI: done in 0.832315 secs using 198% CPU
Optimizing NNI: done in 0.911392 secs using 198.8% CPU
Optimizing NNI: done in 0.764282 secs using 198.9% CPU
Iteration 130 / LogL: -2579.887 / Time: 0h:3m:17s (0h:1m:46s left)
Optimizing NNI: done in 0.794753 secs using 196.6% CPU
Optimizing NNI: done in 0.85058 secs using 198.3% CPU
Optimizing NNI: done in 0.798948 secs using 198.6% CPU
Optimizing NNI: done in 0.8064 secs using 199.7% CPU
Optimizing NNI: done in 0.679971 secs using 198.2% CPU
Optimizing NNI: done in 0.751797 secs using 198.4% CPU
Optimizing NNI: done in 0.983301 secs using 198% CPU
Optimizing NNI: done in 0.971084 secs using 199.7% CPU
Optimizing NNI: done in 0.751887 secs using 198.1% CPU
Optimizing NNI: done in 1.16645 secs using 198.4% CPU
Iteration 140 / LogL: -2581.498 / Time: 0h:3m:25s (0h:1m:28s left)
Optimizing NNI: done in 0.78496 secs using 198.4% CPU
Optimizing NNI: done in 1.24975 secs using 197.3% CPU
Optimizing NNI: done in 0.828171 secs using 198.5% CPU
Optimizing NNI: done in 0.712512 secs using 197.1% CPU
Optimizing NNI: done in 0.978734 secs using 198.1% CPU
Optimizing NNI: done in 1.00375 secs using 199.2% CPU
Optimizing NNI: done in 1.0199 secs using 198.4% CPU
Optimizing NNI: done in 0.761846 secs using 197.7% CPU
Optimizing NNI: done in 0.680874 secs using 199.9% CPU
Optimizing NNI: done in 0.848409 secs using 199% CPU
Iteration 150 / LogL: -2581.249 / Time: 0h:3m:34s (0h:1m:12s left)
Log-likelihood cutoff on original alignment: -2610.734
Optimizing NNI: done in 0.744403 secs using 198.9% CPU
Optimizing NNI: done in 0.996388 secs using 199.2% CPU
Optimizing NNI: done in 0.791595 secs using 197.2% CPU
Optimizing NNI: done in 0.703493 secs using 196.7% CPU
Optimizing NNI: done in 0.95196 secs using 199.6% CPU
Optimizing NNI: done in 0.698587 secs using 199.8% CPU
Optimizing NNI: done in 0.940743 secs using 198.2% CPU
TREE SEARCH COMPLETED AFTER 157 ITERATIONS / Time: 0h:3m:40s

--------------------------------------------------------------------
|                    FINALIZING TREE SEARCH                        |
--------------------------------------------------------------------
Performs final model parameters optimization
Estimate model parameters (epsilon = 0.010)
1. Initial log-likelihood: -2579.887
Optimal log-likelihood: -2579.886
Proportion of invariable sites: 0.074
Gamma shape alpha: 1.239
Parameters optimization took 1 rounds (0.079 sec)
BEST SCORE FOUND : -2579.886
Creating bootstrap support values...
Split supports printed to NEXUS file /media/hdd_2tb/GPA_reclassification_clean/A_dataset_creation/5_basic_phylogenetics/2_trimmed_complete_basic_phylogeny/2_OGs_with_domains_phylogeny/4_mafft_iqtree_ML_trees/OG_5_ferredoxin_mafft_iqtree.splits.nex
Total tree length: 11.692

Total number of iterations: 157
CPU time used for tree search: 265.723 sec (0h:4m:25s)
Wall-clock time used for tree search: 134.680 sec (0h:2m:14s)
Total CPU time used: 428.511 sec (0h:7m:8s)
Total wall-clock time used: 220.959 sec (0h:3m:40s)

Computing bootstrap consensus tree...
Reading input file /media/hdd_2tb/GPA_reclassification_clean/A_dataset_creation/5_basic_phylogenetics/2_trimmed_complete_basic_phylogeny/2_OGs_with_domains_phylogeny/4_mafft_iqtree_ML_trees/OG_5_ferredoxin_mafft_iqtree.splits.nex...
64 taxa and 464 splits.
Consensus tree written to /media/hdd_2tb/GPA_reclassification_clean/A_dataset_creation/5_basic_phylogenetics/2_trimmed_complete_basic_phylogeny/2_OGs_with_domains_phylogeny/4_mafft_iqtree_ML_trees/OG_5_ferredoxin_mafft_iqtree.contree
Reading input trees file /media/hdd_2tb/GPA_reclassification_clean/A_dataset_creation/5_basic_phylogenetics/2_trimmed_complete_basic_phylogeny/2_OGs_with_domains_phylogeny/4_mafft_iqtree_ML_trees/OG_5_ferredoxin_mafft_iqtree.contree
Log-likelihood of consensus tree: -2579.889

Analysis results written to: 
  IQ-TREE report:                /media/hdd_2tb/GPA_reclassification_clean/A_dataset_creation/5_basic_phylogenetics/2_trimmed_complete_basic_phylogeny/2_OGs_with_domains_phylogeny/4_mafft_iqtree_ML_trees/OG_5_ferredoxin_mafft_iqtree.iqtree
  Maximum-likelihood tree:       /media/hdd_2tb/GPA_reclassification_clean/A_dataset_creation/5_basic_phylogenetics/2_trimmed_complete_basic_phylogeny/2_OGs_with_domains_phylogeny/4_mafft_iqtree_ML_trees/OG_5_ferredoxin_mafft_iqtree.treefile
  Likelihood distances:          /media/hdd_2tb/GPA_reclassification_clean/A_dataset_creation/5_basic_phylogenetics/2_trimmed_complete_basic_phylogeny/2_OGs_with_domains_phylogeny/4_mafft_iqtree_ML_trees/OG_5_ferredoxin_mafft_iqtree.mldist

Ultrafast bootstrap approximation results written to:
  Split support values:          /media/hdd_2tb/GPA_reclassification_clean/A_dataset_creation/5_basic_phylogenetics/2_trimmed_complete_basic_phylogeny/2_OGs_with_domains_phylogeny/4_mafft_iqtree_ML_trees/OG_5_ferredoxin_mafft_iqtree.splits.nex
  Consensus tree:                /media/hdd_2tb/GPA_reclassification_clean/A_dataset_creation/5_basic_phylogenetics/2_trimmed_complete_basic_phylogeny/2_OGs_with_domains_phylogeny/4_mafft_iqtree_ML_trees/OG_5_ferredoxin_mafft_iqtree.contree
  Screen log file:               /media/hdd_2tb/GPA_reclassification_clean/A_dataset_creation/5_basic_phylogenetics/2_trimmed_complete_basic_phylogeny/2_OGs_with_domains_phylogeny/4_mafft_iqtree_ML_trees/OG_5_ferredoxin_mafft_iqtree.log

Date and Time: Thu Feb 15 09:20:16 2024
```
