## Supplementary Data 7 for "Structural and evolutionary analyses support reclassification of glycopeptide antibiotics as xyclopeptides": OG_5_ferredoxin_mafft_iqtree.mldist

```
64
StAc       0.0000000 0.6311845 0.8134227 0.9713395 0.9713395 1.7260853 0.2686665 0.9906324 1.7937449 1.0800493 0.8865602 1.1570682 1.1385729 1.1793592 1.0800493 0.6948429 0.5979778 1.0080797 0.2686665 0.2180073 0.8128105 0.0268974 1.2572922 0.8817844 1.5432863 0.8817844 0.2902390 1.1385729 0.8134227 0.5146125 1.1793592 0.0406009 0.8134227 1.0754873 0.5146125 1.6069676 1.2252539 0.8654370 0.8865602 0.0265572 0.2025189 0.8134227 0.5979778 0.5916122 0.0268974 1.6479675 0.9005191 0.8128105 1.1760458 0.6311845 0.8597510 1.0671431 1.2572922 1.7964341 0.8817844 0.6411377 0.6929073 0.9005191 1.9039784 0.8964145 1.8346707 0.0874680 1.2112221 0.2180073 
StsBA_1    0.6311845 0.0000000 0.4587336 0.9650357 0.9650357 1.8749652 0.5499727 0.9434643 1.4384969 1.0473156 0.9883869 0.6183345 1.4228214 1.4710578 1.0473156 0.6871604 0.5037075 1.0346380 0.5499727 0.5282617 0.6503654 0.5968056 0.6176107 0.4403186 1.4652846 0.4403186 0.6842632 1.4228214 0.4587336 0.5214595 1.4710578 0.6255807 0.4587336 1.0453159 0.5214595 1.5300733 1.3884540 0.4479307 0.9883869 0.6311845 0.5149283 0.4587336 0.5037075 0.3681482 0.5968056 1.8210814 0.7231132 0.6503654 1.4257457 0.0000010 0.9098195 1.0906073 0.6176107 1.9227547 0.4403186 0.2103573 0.5139053 0.7231132 2.1449755 0.4729639 1.8603129 0.4421291 1.4511033 0.5282617 
StX_4      0.8134227 0.4587336 0.0000000 1.1749479 1.1749479 1.8786590 0.9223996 1.0339349 1.8932694 1.2767002 1.2279901 0.9114132 1.6209021 1.6157541 1.2767002 0.8050762 0.7368693 1.2473667 0.9223996 0.8742358 0.7262949 0.7606985 1.0780238 0.0586994 1.7107396 0.0679887 0.7605638 1.6209021 0.0000010 0.6618094 1.6157541 0.8297351 0.0000010 1.3150752 0.6618094 1.9514526 1.6764814 0.0594923 1.2279901 0.8236660 0.9374725 0.0000010 0.7368693 0.5242856 0.7606985 1.6742001 1.0061935 0.7262949 1.6296019 0.4587336 0.8773043 1.3105251 1.0780238 1.9188765 0.0589539 0.4931540 0.7743239 1.0061935 1.8048107 0.0687691 1.9940583 0.4756139 2.2147495 0.8742358 
StsW25_2   0.9713395 0.9650357 1.1749479 0.0000000 0.0000010 1.1521189 1.0396412 0.0408257 1.7778078 0.1295588 0.1713391 1.4880305 0.9711237 0.9575487 0.1295588 1.1751592 1.0784407 0.1908324 1.0396412 0.9526137 1.1486258 0.9310296 1.3601700 1.2265101 1.7507696 1.2795924 0.9553945 0.9711237 1.1252601 1.0654496 0.9575487 0.9473492 1.1749479 0.1991932 1.0654496 1.7573371 1.0079687 1.2113161 0.1713391 0.9749273 0.9973113 1.1252601 1.0784407 1.0603708 0.9310296 1.5111767 1.4594345 1.1486258 0.9387140 0.9650357 0.9480400 0.1613220 1.3601700 1.1981846 1.2265101 0.7593409 1.0467946 1.4594345 1.7200098 1.3110261 1.5038089 0.9249542 1.1454819 0.9526137 
StRir_20   0.9713395 0.9650357 1.1749479 0.0000010 0.0000000 1.1521189 1.0396412 0.0408257 1.7778078 0.1295588 0.1713391 1.4880305 0.9711237 0.9575487 0.1295588 1.1751592 1.0784407 0.1908324 1.0396412 0.9526137 1.1486258 0.9310296 1.3601700 1.2265101 1.7507696 1.2795924 0.9553945 0.9711237 1.1252601 1.0654496 0.9575487 0.9473492 1.1749479 0.1991932 1.0654496 1.7573371 1.0079687 1.2113161 0.1713391 0.9749273 0.9973113 1.1252601 1.0784407 1.0603708 0.9310296 1.5111767 1.4594345 1.1486258 0.9387140 0.9650357 0.9480400 0.1613220 1.3601700 1.1981846 1.2265101 0.7593409 1.0467946 1.4594345 1.7200098 1.3110261 1.5038089 0.9249542 1.1454819 0.9526137 
StsY_A     1.7260853 1.8749652 1.8786590 1.1521189 1.1521189 0.0000000 1.7339663 1.1413036 2.1734778 1.1191186 1.2284240 1.5873777 1.6302729 1.6668039 1.1191186 2.2680069 1.8897495 1.3756992 1.7339663 1.6693892 2.0721443 1.7039701 1.7653235 1.9139799 2.1112890 1.9139799 1.7338645 1.6302729 1.8786590 2.1267387 1.6668039 1.7260853 1.8786590 1.4063168 2.1267387 2.2148435 1.7133452 1.8944957 1.2284240 1.7260853 1.6408689 1.8786590 1.8897495 1.9957037 1.7039701 0.2123277 2.0900341 2.0721443 1.6441191 1.8749652 1.8534547 1.2969424 1.7653235 0.0616481 1.9139799 1.6653871 2.2254636 2.0900341 0.8697597 1.9515814 0.2092234 1.6346185 1.7576733 1.6693892 
StsC09_2   0.2686665 0.5499727 0.9223996 1.0396412 1.0396412 1.7339663 0.0000000 0.9871410 1.4011194 1.2015434 0.9690900 1.1913247 1.1929496 1.2362842 1.2015434 0.7570432 0.6204722 1.1057870 0.0000010 0.0688285 0.8199574 0.2462368 1.1181434 1.0128347 1.2419841 1.0128347 0.4694375 1.1929496 0.9223996 0.5528976 1.2362842 0.2842621 0.9223996 1.1184569 0.5528976 1.2957621 1.2855181 0.9429708 0.9690900 0.2301545 0.1090901 0.9223996 0.6204722 0.4798246 0.2462368 1.6554281 0.9682718 0.8199574 1.1616854 0.5499727 0.8540380 1.1624684 1.1181434 1.7981734 0.9585276 0.6577138 0.6944807 0.9682718 1.7237541 0.9831142 1.8387024 0.0651444 1.2900068 0.0688285 
StAua_2    0.9906324 0.9434643 1.0339349 0.0408257 0.0408257 1.1413036 0.9871410 0.0000000 1.7473309 0.1024372 0.1581762 1.4526818 1.0545120 1.0525152 0.1024372 1.1681747 0.9633673 0.1776436 0.9871410 0.9720116 1.1582361 0.9498573 1.3284727 1.1190781 1.7205606 1.1682164 0.9069210 1.0545120 0.9888960 0.9496298 1.0525152 0.9663304 1.0339349 0.1855554 0.9496298 1.7270302 1.0936571 1.1040882 0.1581762 0.9940441 0.9464390 0.9888960 0.9633673 1.0018793 0.9498573 1.5044122 1.4720631 1.1582361 1.0322152 0.9434643 0.9150879 0.1476029 1.3284727 1.1865950 1.1190781 0.7488527 1.0553218 1.4720631 1.8337285 1.1965617 1.4868636 0.8728450 1.2395707 0.9720116 
StAq       1.7937449 1.4384969 1.8932694 1.7778078 1.7778078 2.1734778 1.4011194 1.7473309 0.0000000 1.8396414 1.8812171 2.5203423 1.8443770 1.8564437 1.8396414 1.2379920 1.3051594 1.9740113 1.4011194 1.4319540 1.3591684 1.7003025 2.5260363 1.8044588 0.0711629 1.9703077 1.9083555 1.8443770 1.7702741 1.2518390 1.8564437 1.7806215 1.8932694 2.1229298 1.2518390 0.0953347 1.8032875 1.7703387 1.8812171 1.7110276 1.3968304 1.7702741 1.3051594 2.0541228 1.7003025 2.0961642 1.6158085 1.3591684 1.8233247 1.4384969 1.4583672 1.9681979 2.5260363 2.3069154 1.8044588 1.7330475 1.4297927 1.6158085 2.0099790 1.9810420 2.4314739 1.4026308 2.2402436 1.4319540 
StAfJ3_2   1.0800493 1.0473156 1.2767002 0.1295588 0.1295588 1.1191186 1.2015434 0.1024372 1.8396414 0.0000000 0.1671854 1.5364670 1.1796811 1.1995550 0.0000010 1.3511519 1.1828934 0.1742108 1.2015434 1.2160966 1.3355202 1.0376751 1.4065257 1.3773692 1.8122674 1.4349090 1.0968609 1.1796811 1.2244600 1.1711354 1.1995550 1.0554887 1.2767002 0.1818014 1.1711354 1.8189703 1.2223628 1.3620465 0.1671854 1.0606924 1.1546299 1.2244600 1.1828934 0.9636714 1.0376751 1.4761580 1.5614612 1.3355202 1.1882172 1.0473156 0.8769071 0.1447872 1.4065257 1.1631934 1.3773692 0.8230637 1.2349005 1.5614612 1.8913402 1.4699695 1.4751336 1.0579395 1.3687748 1.2160966 
StsC2_2    0.8865602 0.9883869 1.2279901 0.1713391 0.1713391 1.2284240 0.9690900 0.1581762 1.8812171 0.1671854 0.0000000 1.5595235 1.1465751 1.2171374 0.1671854 1.3183832 1.0948815 0.0583970 0.9690900 0.9799328 1.2848344 0.8771657 1.4279354 1.3292224 1.8529722 1.3872574 0.9256732 1.1465751 1.1752206 1.0817109 1.2171374 0.8833792 1.2279901 0.0752430 1.0817109 1.8599135 1.2366397 1.3134324 0.0000010 0.8865602 0.9205701 1.1752206 1.0948815 0.9494152 0.8771657 1.6106447 1.4430826 1.2848344 1.2175109 0.9883869 0.8914358 0.0574908 1.4279354 1.3639057 1.3292224 0.8104710 1.1787002 1.4430826 2.1004632 1.4223390 1.5867642 0.8755051 1.3627344 0.9799328 
StsY_B     1.1570682 0.6183345 0.9114132 1.4880305 1.4880305 1.5873777 1.1913247 1.4526818 2.5203423 1.5364670 1.5595235 0.0000000 2.3089418 2.3745373 1.5364670 1.2676825 0.8326386 1.5755225 1.1913247 1.1346601 0.9765323 1.0982087 0.1742636 0.8491800 2.3118277 0.9268868 1.2597166 2.3089418 0.8679516 0.8276858 2.3745373 1.1445884 0.9114132 1.6843041 0.8276858 2.6039033 2.3915272 0.8641060 1.5595235 1.2019137 1.1038119 0.8679516 0.8326386 0.7985343 1.0982087 1.4579711 1.4578682 0.9765323 2.3338771 0.6183345 1.3123493 1.6696691 0.1742636 1.5578044 0.8491800 0.7549366 1.1006744 1.4578682 1.8312379 1.0199012 1.6122887 0.8468353 2.6063946 1.1346601 
StsK_3     1.1385729 1.4228214 1.6209021 0.9711237 0.9711237 1.6302729 1.1929496 1.0545120 1.8443770 1.1796811 1.1465751 2.3089418 0.0000000 0.0428526 1.1796811 1.4185598 1.4753716 1.3103955 1.1929496 1.1610493 1.3655508 1.1005420 2.2978086 1.6124020 1.7547055 1.6124020 1.1334785 0.0000010 1.6209021 1.6090724 0.0428526 1.1355109 1.6209021 1.3965225 1.6090724 1.8300909 0.0284005 1.6622508 1.1465751 1.1518359 1.2586767 1.6209021 1.4753716 1.2112664 1.1005420 1.9581104 1.3804726 1.3655508 0.0725718 1.4228214 1.2641271 1.2713368 2.2978086 1.5231963 1.6124020 1.2276440 1.4203310 1.3804726 1.7133796 1.6005320 1.8282688 1.0433983 0.0733852 1.1610493 
StCar_2    1.1793592 1.4710578 1.6157541 0.9575487 0.9575487 1.6668039 1.2362842 1.0525152 1.8564437 1.1995550 1.2171374 2.3745373 0.0428526 0.0000000 1.1995550 1.3960477 1.5278479 1.3365144 1.2362842 1.2031528 1.3442626 1.1401903 2.3642258 1.6072010 1.7664997 1.6072010 1.1746530 0.0428526 1.6157541 1.6649362 0.0000010 1.1758394 1.6157541 1.4240320 1.6649362 1.8421632 0.0429343 1.6568389 1.2171374 1.1927521 1.3033642 1.6157541 1.5278479 1.2327848 1.1401903 1.9993326 1.4097564 1.3442626 0.0282677 1.4710578 1.2857982 1.2975313 2.3642258 1.5585618 1.6072010 1.2083769 1.3978538 1.4097564 1.6819350 1.5954079 1.8804001 1.0867324 0.0584658 1.2031528 
StAfJ3_1   1.0800493 1.0473156 1.2767002 0.1295588 0.1295588 1.1191186 1.2015434 0.1024372 1.8396414 0.0000010 0.1671854 1.5364670 1.1796811 1.1995550 0.0000000 1.3511519 1.1828934 0.1742108 1.2015434 1.2160966 1.3355202 1.0376751 1.4065257 1.3773692 1.8122674 1.4349090 1.0968609 1.1796811 1.2244600 1.1711354 1.1995550 1.0554887 1.2767002 0.1818014 1.1711354 1.8189703 1.2223628 1.3620465 0.1671854 1.0606924 1.1546299 1.2244600 1.1828934 0.9636714 1.0376751 1.4761580 1.5614612 1.3355202 1.1882172 1.0473156 0.8769071 0.1447872 1.4065257 1.1631934 1.3773692 0.8230637 1.2349005 1.5614612 1.8913402 1.4699695 1.4751336 1.0579395 1.3687748 1.2160966 
Sts1       0.6948429 0.6871604 0.8050762 1.1751592 1.1751592 2.2680069 0.7570432 1.1681747 1.2379920 1.3511519 1.3183832 1.2676825 1.4185598 1.3960477 1.3511519 0.0000000 0.4825990 1.1227919 0.7570432 0.7145624 0.1936727 0.6861043 1.2105731 0.8414694 1.1297066 0.8414694 0.8278410 1.4185598 0.8050762 0.5175540 1.3960477 0.7204753 0.8050762 1.2812380 0.5175540 1.1831410 1.3901069 0.8196656 1.3183832 0.6948429 0.7554770 0.8050762 0.4825990 0.7559355 0.6861043 2.0625527 0.2982476 0.1936727 1.3986572 0.6871604 0.6458201 1.2733974 1.2105731 2.3477976 0.8414694 0.6138889 0.2279731 0.2982476 2.1731166 0.8543051 2.3418760 0.6792482 1.4759236 0.7145624 
StVe_4     0.5979778 0.5037075 0.7368693 1.0784407 1.0784407 1.8897495 0.6204722 0.9633673 1.3051594 1.1828934 1.0948815 0.8326386 1.4753716 1.5278479 1.1828934 0.4825990 0.0000000 1.2399202 0.6204722 0.6185484 0.5565233 0.5904868 0.8430861 0.7554214 1.2906204 0.7554214 0.5567145 1.4753716 0.7368693 0.0759820 1.5278479 0.5968975 0.7368693 1.3276990 0.0759820 1.3485135 1.5008989 0.7341894 1.0948815 0.5979778 0.6132541 0.7368693 0.0000010 0.6642104 0.5904868 1.6520803 0.5407078 0.5565233 1.5308177 0.5037075 0.7412592 1.3119304 0.8430861 1.9641752 0.7554214 0.4880991 0.4449004 0.5407078 2.2097648 0.7663287 1.8059874 0.5227755 1.5951197 0.6185484 
StMo_1     1.0080797 1.0346380 1.2473667 0.1908324 0.1908324 1.3756992 1.1057870 0.1776436 1.9740113 0.1742108 0.0583970 1.5755225 1.3103955 1.3365144 0.1742108 1.1227919 1.2399202 0.0000000 1.1057870 1.1175818 1.0694762 0.9969080 1.4418481 1.3499133 1.9451825 1.4085500 1.0515818 1.3103955 1.1939373 1.2276407 1.3365144 1.0043779 1.2473667 0.0285456 1.2276407 1.9522973 1.3580971 1.3340969 0.0583970 1.0080797 1.0554026 1.1939373 1.2399202 0.9702300 0.9969080 1.7991766 1.5452438 1.0694762 1.3369006 1.0346380 0.9548468 0.0424520 1.4418481 1.4475764 1.3499133 0.8566642 1.0980984 1.5452438 2.1679265 1.4440974 1.7641078 1.0134630 1.4909274 1.1175818 
StsC09_1   0.2686665 0.5499727 0.9223996 1.0396412 1.0396412 1.7339663 0.0000010 0.9871410 1.4011194 1.2015434 0.9690900 1.1913247 1.1929496 1.2362842 1.2015434 0.7570432 0.6204722 1.1057870 0.0000000 0.0688285 0.8199574 0.2462368 1.1181434 1.0128347 1.2419841 1.0128347 0.4694375 1.1929496 0.9223996 0.5528976 1.2362842 0.2842621 0.9223996 1.1184569 0.5528976 1.2957621 1.2855181 0.9429708 0.9690900 0.2301545 0.1090901 0.9223996 0.6204722 0.4798246 0.2462368 1.6554281 0.9682718 0.8199574 1.1616854 0.5499727 0.8540380 1.1624684 1.1181434 1.7981734 0.9585276 0.6577138 0.6944807 0.9682718 1.7237541 0.9831142 1.8387024 0.0651444 1.2900068 0.0688285 
StsW38_2   0.2180073 0.5282617 0.8742358 0.9526137 0.9526137 1.6693892 0.0688285 0.9720116 1.4319540 1.2160966 0.9799328 1.1346601 1.1610493 1.2031528 1.2160966 0.7145624 0.6185484 1.1175818 0.0688285 0.0000000 0.7736369 0.1980190 1.0901203 0.9318126 1.2720626 0.9318126 0.4499461 1.1610493 0.8742358 0.5519143 1.2031528 0.2404056 0.8742358 1.1303473 0.5519143 1.3260658 1.2507514 0.8666856 0.9799328 0.1828987 0.0991220 0.8742358 0.6185484 0.4908823 0.1980190 1.5914503 0.9085899 0.7736369 1.1307924 0.5282617 0.8980141 1.1782617 1.0901203 1.7380797 0.8817464 0.6606173 0.6537187 0.9085899 1.7933927 0.9035980 1.7838206 0.0480974 1.3004388 0.0000010 
StsW52_1   0.8128105 0.6503654 0.7262949 1.1486258 1.1486258 2.0721443 0.8199574 1.1582361 1.3591684 1.3355202 1.2848344 0.9765323 1.3655508 1.3442626 1.3355202 0.1936727 0.5565233 1.0694762 0.8199574 0.7736369 0.0000000 0.7709015 0.9868464 0.7432936 1.3212246 0.7432936 0.9581630 1.3655508 0.7262949 0.5739867 1.3442626 0.8394737 0.7262949 1.2176516 0.5739867 1.3801518 1.3517056 0.7223134 1.2848344 0.8128105 0.8350324 0.7262949 0.5565233 0.6377116 0.7709015 1.9685922 0.2419082 0.0000010 1.3467577 0.6503654 0.8118362 1.2281698 0.9868464 2.1213305 0.7432936 0.6003030 0.0927842 0.2419082 2.1018687 0.6911398 2.1301964 0.7592683 1.4354133 0.7736369 
StsCY      0.0268974 0.5968056 0.7606985 0.9310296 0.9310296 1.7039701 0.2462368 0.9498573 1.7003025 1.0376751 0.8771657 1.0982087 1.1005420 1.1401903 1.0376751 0.6861043 0.5904868 0.9969080 0.2462368 0.1980190 0.7709015 0.0000000 1.1935374 0.8255218 1.4628740 0.8255218 0.2877991 1.1005420 0.7606985 0.5254025 1.1401903 0.0403236 0.7606985 1.0631232 0.5254025 1.5232435 1.1845054 0.8094281 0.8771657 0.0402818 0.1815076 0.7606985 0.5904868 0.5429503 0.0000010 1.6261061 0.8406817 0.7709015 1.0928324 0.5968056 0.8482018 1.0549476 1.1935374 1.7735328 0.8255218 0.6331421 0.6554077 0.8406817 1.8026953 0.8389079 1.8119165 0.0687446 1.2590054 0.1980190 
StSe_2     1.2572922 0.6176107 1.0780238 1.3601700 1.3601700 1.7653235 1.1181434 1.3284727 2.5260363 1.4065257 1.4279354 0.1742636 2.2978086 2.3642258 1.4065257 1.2105731 0.8430861 1.4418481 1.1181434 1.0901203 0.9868464 1.1935374 0.0000000 0.9022873 2.4112499 1.0110026 1.2830965 2.2978086 0.9225230 0.8380037 2.3642258 1.2438719 1.0780238 1.4630099 0.8380037 2.8243530 2.3812908 0.8851499 1.4279354 1.3044636 1.0593229 0.9225230 0.8430861 0.8359236 1.1935374 1.6797721 1.3466742 0.9868464 2.3230617 0.6176107 1.2357746 1.5230944 0.0000010 1.8684715 0.9022873 0.7947379 1.0865595 1.3466742 1.9221786 0.9804200 1.6428522 0.7963815 2.8404939 1.0901203 
StsW0_1    0.8817844 0.4403186 0.0586994 1.2265101 1.2265101 1.9139799 1.0128347 1.1190781 1.8044588 1.3773692 1.3292224 0.8491800 1.6124020 1.6072010 1.3773692 0.8414694 0.7554214 1.3499133 1.0128347 0.9318126 0.7432936 0.8255218 0.9022873 0.0000000 1.7437601 0.0000010 0.8033281 1.6124020 0.0586994 0.7133874 1.6072010 0.8983530 0.0586994 1.4248757 0.7133874 1.8140359 1.6687015 0.0229017 1.3292224 0.8923760 1.0297215 0.0586994 0.7554214 0.5106107 0.8255218 1.7066771 0.8928376 0.7432936 1.6211439 0.4403186 0.8654439 1.4193624 0.9022873 1.9550162 0.0000010 0.4731521 0.7132796 0.8928376 1.7886390 0.0465571 1.9655777 0.5247998 1.8628482 0.9318126 
StsTL_3    1.5432863 1.4652846 1.7107396 1.7507696 1.7507696 2.1112890 1.2419841 1.7205606 0.0711629 1.8122674 1.8529722 2.3118277 1.7547055 1.7664997 1.8122674 1.1297066 1.2906204 1.9451825 1.2419841 1.2720626 1.3212246 1.4628740 2.4112499 1.7437601 0.0000000 1.7437601 1.8286385 1.7547055 1.7107396 1.2380946 1.7664997 1.5318669 1.7107396 2.0927533 1.2380946 0.0135598 1.7155841 1.7104748 1.8529722 1.4725868 1.2398834 1.7107396 1.2906204 1.7775962 1.4628740 2.0361492 1.3296364 1.3212246 1.7345711 1.4652846 1.3728174 1.9391421 2.4112499 2.2389476 1.7437601 1.7112031 1.3090574 1.3296364 2.0039007 1.7662029 2.4912294 1.2852476 1.7543044 1.2720626 
StsW0_2    0.8817844 0.4403186 0.0679887 1.2795924 1.2795924 1.9139799 1.0128347 1.1682164 1.9703077 1.4349090 1.3872574 0.9268868 1.6124020 1.6072010 1.4349090 0.8414694 0.7554214 1.4085500 1.0128347 0.9318126 0.7432936 0.8255218 1.0110026 0.0000010 1.7437601 0.0000000 0.8033281 1.6124020 0.0586994 0.7133874 1.6072010 0.8983530 0.0679887 1.4874422 0.7133874 2.0371231 1.6687015 0.0229017 1.3872574 0.8923760 1.0297215 0.0586994 0.7554214 0.5681042 0.8255218 1.7066771 1.0129864 0.7432936 1.6211439 0.4403186 0.8654439 1.4813902 1.0110026 1.9550162 0.0000010 0.4731521 0.7813215 1.0129864 1.7886390 0.0577832 1.9655777 0.5247998 2.1627614 0.9318126 
StsC3      0.2902390 0.6842632 0.7605638 0.9553945 0.9553945 1.7338645 0.4694375 0.9069210 1.9083555 1.0968609 0.9256732 1.2597166 1.1334785 1.1746530 1.0968609 0.8278410 0.5567145 1.0515818 0.4694375 0.4499461 0.9581630 0.2877991 1.2830965 0.8033281 1.8286385 0.8033281 0.0000000 1.1334785 0.7605638 0.5443560 1.1746530 0.2689307 0.7605638 1.1235002 0.5443560 1.9055820 1.2209755 0.7880175 0.9256732 0.2908853 0.4442906 0.7605638 0.5567145 0.7510958 0.2877991 1.8331729 0.9597723 0.9581630 1.0870490 0.6842632 0.8470734 1.1103639 1.2830965 1.7985472 0.8033281 0.7145282 0.8224137 0.9597723 2.2892655 0.8156780 2.0563342 0.1470894 1.2987550 0.4499461 
StsPA_1    1.1385729 1.4228214 1.6209021 0.9711237 0.9711237 1.6302729 1.1929496 1.0545120 1.8443770 1.1796811 1.1465751 2.3089418 0.0000010 0.0428526 1.1796811 1.4185598 1.4753716 1.3103955 1.1929496 1.1610493 1.3655508 1.1005420 2.2978086 1.6124020 1.7547055 1.6124020 1.1334785 0.0000000 1.6209021 1.6090724 0.0428526 1.1355109 1.6209021 1.3965225 1.6090724 1.8300909 0.0284005 1.6622508 1.1465751 1.1518359 1.2586767 1.6209021 1.4753716 1.2112664 1.1005420 1.9581104 1.3804726 1.3655508 0.0725718 1.4228214 1.2641271 1.2713368 2.2978086 1.5231963 1.6124020 1.2276440 1.4203310 1.3804726 1.7133796 1.6005320 1.8282688 1.0433983 0.0733852 1.1610493 
StFr_4     0.8134227 0.4587336 0.0000010 1.1252601 1.1252601 1.8786590 0.9223996 0.9888960 1.7702741 1.2244600 1.1752206 0.8679516 1.6209021 1.6157541 1.2244600 0.8050762 0.7368693 1.1939373 0.9223996 0.8742358 0.7262949 0.7606985 0.9225230 0.0586994 1.7107396 0.0586994 0.7605638 1.6209021 0.0000000 0.6618094 1.6157541 0.8297351 0.0000010 1.2583352 0.6618094 1.7797309 1.6764814 0.0594923 1.1752206 0.8236660 0.9374725 0.0000010 0.7368693 0.4619157 0.7606985 1.6742001 0.8742025 0.7262949 1.6296019 0.4587336 0.8773043 1.2542412 0.9225230 1.9188765 0.0589539 0.4931540 0.6965671 0.8742025 1.8048107 0.0593004 1.9940583 0.4756139 1.8679467 0.8742358 
StVe_3     0.5146125 0.5214595 0.6618094 1.0654496 1.0654496 2.1267387 0.5528976 0.9496298 1.2518390 1.1711354 1.0817109 0.8276858 1.6090724 1.6649362 1.1711354 0.5175540 0.0759820 1.2276407 0.5528976 0.5519143 0.5739867 0.5254025 0.8380037 0.7133874 1.2380946 0.7133874 0.5443560 1.6090724 0.6618094 0.0000000 1.6649362 0.5136720 0.6618094 1.3156653 0.0000010 1.2934028 1.6108827 0.6920069 1.0817109 0.5146125 0.5456556 0.6618094 0.0759820 0.6447291 0.5254025 1.7600281 0.5944546 0.5739867 1.6681523 0.5214595 0.7725893 1.2998306 0.8380037 2.2090651 0.7133874 0.5294936 0.4818719 0.5944546 2.0488275 0.7235721 2.0347387 0.4768170 1.7101886 0.5519143 
StCar_4    1.1793592 1.4710578 1.6157541 0.9575487 0.9575487 1.6668039 1.2362842 1.0525152 1.8564437 1.1995550 1.2171374 2.3745373 0.0428526 0.0000010 1.1995550 1.3960477 1.5278479 1.3365144 1.2362842 1.2031528 1.3442626 1.1401903 2.3642258 1.6072010 1.7664997 1.6072010 1.1746530 0.0428526 1.6157541 1.6649362 0.0000000 1.1758394 1.6157541 1.4240320 1.6649362 1.8421632 0.0429343 1.6568389 1.2171374 1.1927521 1.3033642 1.6157541 1.5278479 1.2327848 1.1401903 1.9993326 1.4097564 1.3442626 0.0282677 1.4710578 1.2857982 1.2975313 2.3642258 1.5585618 1.6072010 1.2083769 1.3978538 1.4097564 1.6819350 1.5954079 1.8804001 1.0867324 0.0584658 1.2031528 
StsC25     0.0406009 0.6255807 0.8297351 0.9473492 0.9473492 1.7260853 0.2842621 0.9663304 1.7806215 1.0554887 0.8833792 1.1445884 1.1355109 1.1758394 1.0554887 0.7204753 0.5968975 1.0043779 0.2842621 0.2404056 0.8394737 0.0403236 1.2438719 0.8983530 1.5318669 0.8983530 0.2689307 1.1355109 0.8297351 0.5136720 1.1758394 0.0000000 0.8297351 1.0714203 0.5136720 1.5951182 1.2212016 0.8821247 0.8833792 0.0540368 0.2183587 0.8297351 0.5968975 0.5897334 0.0403236 1.6479675 0.8947487 0.8394737 1.1274066 0.6255807 0.8794146 1.0631285 1.2438719 1.7964341 0.8983530 0.6351727 0.7176993 0.8947487 1.9039784 0.9131716 1.8346707 0.0874680 1.2973090 0.2404056 
StX_2      0.8134227 0.4587336 0.0000010 1.1749479 1.1749479 1.8786590 0.9223996 1.0339349 1.8932694 1.2767002 1.2279901 0.9114132 1.6209021 1.6157541 1.2767002 0.8050762 0.7368693 1.2473667 0.9223996 0.8742358 0.7262949 0.7606985 1.0780238 0.0586994 1.7107396 0.0679887 0.7605638 1.6209021 0.0000010 0.6618094 1.6157541 0.8297351 0.0000000 1.3150752 0.6618094 1.9514526 1.6764814 0.0594923 1.2279901 0.8236660 0.9374725 0.0000010 0.7368693 0.5242856 0.7606985 1.6742001 1.0061935 0.7262949 1.6296019 0.4587336 0.8773043 1.3105251 1.0780238 1.9188765 0.0589539 0.4931540 0.7743239 1.0061935 1.8048107 0.0687691 1.9940583 0.4756139 2.2147495 0.8742358 
StPo       1.0754873 1.0453159 1.3150752 0.1991932 0.1991932 1.4063168 1.1184569 0.1855554 2.1229298 0.1818014 0.0752430 1.6843041 1.3965225 1.4240320 0.1818014 1.2812380 1.3276990 0.0285456 1.1184569 1.1303473 1.2176516 1.0631232 1.4630099 1.4248757 2.0927533 1.4874422 1.1235002 1.3965225 1.2583352 1.3156653 1.4240320 1.0714203 1.3150752 0.0000000 1.3156653 2.1001744 1.4477682 1.4085237 0.0752430 1.0754873 1.0668735 1.2583352 1.3276990 0.9795038 1.0631232 1.8163742 1.7630195 1.2176516 1.4244369 1.0453159 1.0561218 0.0279279 1.4630099 1.4583188 1.4248757 0.9456344 1.2497837 1.7630195 2.3702830 1.5258857 1.7798246 1.0245071 1.5889314 1.1303473 
StVe_5     0.5146125 0.5214595 0.6618094 1.0654496 1.0654496 2.1267387 0.5528976 0.9496298 1.2518390 1.1711354 1.0817109 0.8276858 1.6090724 1.6649362 1.1711354 0.5175540 0.0759820 1.2276407 0.5528976 0.5519143 0.5739867 0.5254025 0.8380037 0.7133874 1.2380946 0.7133874 0.5443560 1.6090724 0.6618094 0.0000010 1.6649362 0.5136720 0.6618094 1.3156653 0.0000000 1.2934028 1.6108827 0.6920069 1.0817109 0.5146125 0.5456556 0.6618094 0.0759820 0.6447291 0.5254025 1.7600281 0.5944546 0.5739867 1.6681523 0.5214595 0.7725893 1.2998306 0.8380037 2.2090651 0.7133874 0.5294936 0.4818719 0.5944546 2.0488275 0.7235721 2.0347387 0.4768170 1.7101886 0.5519143 
StsTL_1    1.6069676 1.5300733 1.9514526 1.7573371 1.7573371 2.2148435 1.2957621 1.7270302 0.0953347 1.8189703 1.8599135 2.6039033 1.8300909 1.8421632 1.8189703 1.1831410 1.3485135 1.9522973 1.2957621 1.3260658 1.3801518 1.5232435 2.8243530 1.8140359 0.0135598 2.0371231 1.9055820 1.8300909 1.7797309 1.2934028 1.8421632 1.5951182 1.9514526 2.1001744 1.2934028 0.0000000 1.7891514 1.7798470 1.8599135 1.5332345 1.2929164 1.7797309 1.3485135 1.8816629 1.5232435 2.1367453 1.6382992 1.3801518 1.8091009 1.5300733 1.4359877 1.9463124 2.8243530 2.3508454 1.8140359 1.7902659 1.4511033 1.6382992 2.1016903 2.0498300 2.6131276 1.3489184 1.9503964 1.3260658 
StsW2_2    1.2252539 1.3884540 1.6764814 1.0079687 1.0079687 1.7133452 1.2855181 1.0936571 1.8032875 1.2223628 1.2366397 2.3915272 0.0284005 0.0429343 1.2223628 1.3901069 1.5008989 1.3580971 1.2855181 1.2507514 1.3517056 1.1845054 2.3812908 1.6687015 1.7155841 1.6687015 1.2209755 0.0284005 1.6764814 1.6108827 0.0429343 1.2212016 1.6764814 1.4477682 1.6108827 1.7891514 0.0000000 1.7200725 1.2366397 1.2388906 1.3545379 1.6764814 1.5008989 1.2580151 1.1845054 2.0563364 1.4038824 1.3517056 0.0727234 1.3884540 1.2952667 1.3187447 2.3812908 1.6024158 1.6687015 1.2741945 1.3785706 1.4038824 1.7443005 1.6561719 1.9162370 1.1347015 0.0425659 1.2507514 
StsS0      0.8654370 0.4479307 0.0594923 1.2113161 1.2113161 1.8944957 0.9429708 1.1040882 1.7703387 1.3620465 1.3134324 0.8641060 1.6622508 1.6568389 1.3620465 0.8196656 0.7341894 1.3340969 0.9429708 0.8666856 0.7223134 0.8094281 0.8851499 0.0229017 1.7104748 0.0229017 0.7880175 1.6622508 0.0594923 0.6920069 1.6568389 0.8821247 0.0594923 1.4085237 0.6920069 1.7798470 1.7200725 0.0000000 1.3134324 0.8760600 0.9585484 0.0594923 0.7341894 0.5195250 0.8094281 1.6876056 0.8721027 0.7223134 1.6716540 0.4479307 0.8379812 1.4031154 0.8851499 1.9352929 0.0229017 0.4814776 0.6922204 0.8721027 1.7984878 0.0230823 1.9464992 0.5061426 1.9196410 0.8666856 
StsC2_1    0.8865602 0.9883869 1.2279901 0.1713391 0.1713391 1.2284240 0.9690900 0.1581762 1.8812171 0.1671854 0.0000010 1.5595235 1.1465751 1.2171374 0.1671854 1.3183832 1.0948815 0.0583970 0.9690900 0.9799328 1.2848344 0.8771657 1.4279354 1.3292224 1.8529722 1.3872574 0.9256732 1.1465751 1.1752206 1.0817109 1.2171374 0.8833792 1.2279901 0.0752430 1.0817109 1.8599135 1.2366397 1.3134324 0.0000000 0.8865602 0.9205701 1.1752206 1.0948815 0.9494152 0.8771657 1.6106447 1.4430826 1.2848344 1.2175109 0.9883869 0.8914358 0.0574908 1.4279354 1.3639057 1.3292224 0.8104710 1.1787002 1.4430826 2.1004632 1.4223390 1.5867642 0.8755051 1.3627344 0.9799328 
StsCT      0.0265572 0.6311845 0.8236660 0.9749273 0.9749273 1.7260853 0.2301545 0.9940441 1.7110276 1.0606924 0.8865602 1.2019137 1.1518359 1.1927521 1.0606924 0.6948429 0.5979778 1.0080797 0.2301545 0.1828987 0.8128105 0.0402818 1.3044636 0.8923760 1.4725868 0.8923760 0.2908853 1.1518359 0.8236660 0.5146125 1.1927521 0.0540368 0.8236660 1.0754873 0.5146125 1.5332345 1.2388906 0.8760600 0.8865602 0.0000000 0.2002575 0.8236660 0.5979778 0.5816477 0.0402818 1.6479675 0.9005561 0.8128105 1.1610008 0.6311845 0.8597510 1.0671431 1.3044636 1.7964341 0.8923760 0.6411377 0.6929073 0.9005561 1.9039784 0.9071683 1.8346707 0.0874680 1.2664131 0.1828987 
StsCM_2    0.2025189 0.5149283 0.9374725 0.9973113 0.9973113 1.6408689 0.1090901 0.9464390 1.3968304 1.1546299 0.9205701 1.1038119 1.2586767 1.3033642 1.1546299 0.7554770 0.6132541 1.0554026 0.1090901 0.0991220 0.8350324 0.1815076 1.0593229 1.0297215 1.2398834 1.0297215 0.4442906 1.2586767 0.9374725 0.5456556 1.3033642 0.2183587 0.9374725 1.0668735 0.5456556 1.2929164 1.3545379 0.9585484 0.9205701 0.2002575 0.0000000 0.9374725 0.6132541 0.5051609 0.1815076 1.5629208 0.9405870 0.8350324 1.2262642 0.5149283 0.9053247 1.1135708 1.0593229 1.7087945 0.9742788 0.6298025 0.7086058 0.9405870 1.7629844 0.9995508 1.7416642 0.0000010 1.3590447 0.0991220 
StX_1      0.8134227 0.4587336 0.0000010 1.1252601 1.1252601 1.8786590 0.9223996 0.9888960 1.7702741 1.2244600 1.1752206 0.8679516 1.6209021 1.6157541 1.2244600 0.8050762 0.7368693 1.1939373 0.9223996 0.8742358 0.7262949 0.7606985 0.9225230 0.0586994 1.7107396 0.0586994 0.7605638 1.6209021 0.0000010 0.6618094 1.6157541 0.8297351 0.0000010 1.2583352 0.6618094 1.7797309 1.6764814 0.0594923 1.1752206 0.8236660 0.9374725 0.0000000 0.7368693 0.4619157 0.7606985 1.6742001 0.8742025 0.7262949 1.6296019 0.4587336 0.8773043 1.2542412 0.9225230 1.9188765 0.0589539 0.4931540 0.6965671 0.8742025 1.8048107 0.0593004 1.9940583 0.4756139 1.8679467 0.8742358 
StVe_1     0.5979778 0.5037075 0.7368693 1.0784407 1.0784407 1.8897495 0.6204722 0.9633673 1.3051594 1.1828934 1.0948815 0.8326386 1.4753716 1.5278479 1.1828934 0.4825990 0.0000010 1.2399202 0.6204722 0.6185484 0.5565233 0.5904868 0.8430861 0.7554214 1.2906204 0.7554214 0.5567145 1.4753716 0.7368693 0.0759820 1.5278479 0.5968975 0.7368693 1.3276990 0.0759820 1.3485135 1.5008989 0.7341894 1.0948815 0.5979778 0.6132541 0.7368693 0.0000000 0.6642104 0.5904868 1.6520803 0.5407078 0.5565233 1.5308177 0.5037075 0.7412592 1.3119304 0.8430861 1.9641752 0.7554214 0.4880991 0.4449004 0.5407078 2.2097648 0.7663287 1.8059874 0.5227755 1.5951197 0.6185484 
StAvMA_2   0.5916122 0.3681482 0.5242856 1.0603708 1.0603708 1.9957037 0.4798246 1.0018793 2.0541228 0.9636714 0.9494152 0.7985343 1.2112664 1.2327848 0.9636714 0.7559355 0.6642104 0.9702300 0.4798246 0.4908823 0.6377116 0.5429503 0.8359236 0.5106107 1.7775962 0.5681042 0.7510958 1.2112664 0.4619157 0.6447291 1.2327848 0.5897334 0.5242856 0.9795038 0.6447291 1.8816629 1.2580151 0.5195250 0.9494152 0.5816477 0.5051609 0.4619157 0.6642104 0.0000000 0.5429503 1.9054296 0.8257927 0.6377116 1.1797065 0.3681482 0.8235329 0.9975871 0.8359236 2.0103530 0.5106107 0.3649662 0.5601455 0.8257927 2.2020754 0.6049057 2.1929460 0.4137513 1.4300265 0.4908823 
StsC8      0.0268974 0.5968056 0.7606985 0.9310296 0.9310296 1.7039701 0.2462368 0.9498573 1.7003025 1.0376751 0.8771657 1.0982087 1.1005420 1.1401903 1.0376751 0.6861043 0.5904868 0.9969080 0.2462368 0.1980190 0.7709015 0.0000010 1.1935374 0.8255218 1.4628740 0.8255218 0.2877991 1.1005420 0.7606985 0.5254025 1.1401903 0.0403236 0.7606985 1.0631232 0.5254025 1.5232435 1.1845054 0.8094281 0.8771657 0.0402818 0.1815076 0.7606985 0.5904868 0.5429503 0.0000000 1.6261061 0.8406817 0.7709015 1.0928324 0.5968056 0.8482018 1.0549476 1.1935374 1.7735328 0.8255218 0.6331421 0.6554077 0.8406817 1.8026953 0.8389079 1.8119165 0.0687446 1.2590054 0.1980190 
Ue26       1.6479675 1.8210814 1.6742001 1.5111767 1.5111767 0.2123277 1.6554281 1.5044122 2.0961642 1.4761580 1.6106447 1.4579711 1.9581104 1.9993326 1.4761580 2.0625527 1.6520803 1.7991766 1.6554281 1.5914503 1.9685922 1.6261061 1.6797721 1.7066771 2.0361492 1.7066771 1.8331729 1.9581104 1.6742001 1.7600281 1.9993326 1.6479675 1.6742001 1.8163742 1.7600281 2.1367453 2.0563364 1.6876056 1.6106447 1.6479675 1.5629208 1.6742001 1.6520803 1.9054296 1.6261061 0.0000000 2.0306560 1.9685922 1.9743670 1.8210814 1.6635742 1.6711564 1.6797721 0.2135741 1.7066771 1.6162781 2.0608986 2.0306560 0.7153010 1.7403885 0.1407000 1.5557825 2.1063703 1.5914503 
StAfa_6    0.9005191 0.7231132 1.0061935 1.4594345 1.4594345 2.0900341 0.9682718 1.4720631 1.6158085 1.5614612 1.4430826 1.4578682 1.3804726 1.4097564 1.5614612 0.2982476 0.5407078 1.5452438 0.9682718 0.9085899 0.2419082 0.8406817 1.3466742 0.8928376 1.3296364 1.0129864 0.9597723 1.3804726 0.8742025 0.5944546 1.4097564 0.8947487 1.0061935 1.7630195 0.5944546 1.6382992 1.4038824 0.8721027 1.4430826 0.9005561 0.9405870 0.8742025 0.5407078 0.8257927 0.8406817 2.0306560 0.0000000 0.2419082 1.3850813 0.7231132 0.8643911 1.6799923 1.3466742 2.1350034 0.8928376 0.7807894 0.2720823 0.0000010 2.2848577 0.9392164 2.2006658 0.7897454 1.7024834 0.9085899 
StsW52_2   0.8128105 0.6503654 0.7262949 1.1486258 1.1486258 2.0721443 0.8199574 1.1582361 1.3591684 1.3355202 1.2848344 0.9765323 1.3655508 1.3442626 1.3355202 0.1936727 0.5565233 1.0694762 0.8199574 0.7736369 0.0000010 0.7709015 0.9868464 0.7432936 1.3212246 0.7432936 0.9581630 1.3655508 0.7262949 0.5739867 1.3442626 0.8394737 0.7262949 1.2176516 0.5739867 1.3801518 1.3517056 0.7223134 1.2848344 0.8128105 0.8350324 0.7262949 0.5565233 0.6377116 0.7709015 1.9685922 0.2419082 0.0000000 1.3467577 0.6503654 0.8118362 1.2281698 0.9868464 2.1213305 0.7432936 0.6003030 0.0927842 0.2419082 2.1018687 0.6911398 2.1301964 0.7592683 1.4354133 0.7736369 
StCar_3    1.1760458 1.4257457 1.6296019 0.9387140 0.9387140 1.6441191 1.1616854 1.0322152 1.8233247 1.1882172 1.2175109 2.3338771 0.0725718 0.0282677 1.1882172 1.3986572 1.5308177 1.3369006 1.1616854 1.1307924 1.3467577 1.0928324 2.3230617 1.6211439 1.7345711 1.6211439 1.0870490 0.0725718 1.6296019 1.6681523 0.0282677 1.1274066 1.6296019 1.4244369 1.6681523 1.8091009 0.0727234 1.6716540 1.2175109 1.1610008 1.2262642 1.6296019 1.5308177 1.1797065 1.0928324 1.9743670 1.3850813 1.3467577 0.0000000 1.4257457 1.2442386 1.2979194 2.3230617 1.5363920 1.6211439 1.2162783 1.4004583 1.3850813 1.6727430 1.6090764 1.8573340 1.0478323 0.0734035 1.1307924 
StsBA_2    0.6311845 0.0000010 0.4587336 0.9650357 0.9650357 1.8749652 0.5499727 0.9434643 1.4384969 1.0473156 0.9883869 0.6183345 1.4228214 1.4710578 1.0473156 0.6871604 0.5037075 1.0346380 0.5499727 0.5282617 0.6503654 0.5968056 0.6176107 0.4403186 1.4652846 0.4403186 0.6842632 1.4228214 0.4587336 0.5214595 1.4710578 0.6255807 0.4587336 1.0453159 0.5214595 1.5300733 1.3884540 0.4479307 0.9883869 0.6311845 0.5149283 0.4587336 0.5037075 0.3681482 0.5968056 1.8210814 0.7231132 0.6503654 1.4257457 0.0000000 0.9098195 1.0906073 0.6176107 1.9227547 0.4403186 0.2103573 0.5139053 0.7231132 2.1449755 0.4729639 1.8603129 0.4421291 1.4511033 0.5282617 
StFu       0.8597510 0.9098195 0.8773043 0.9480400 0.9480400 1.8534547 0.8540380 0.9150879 1.4583672 0.8769071 0.8914358 1.3123493 1.2641271 1.2857982 0.8769071 0.6458201 0.7412592 0.9548468 0.8540380 0.8980141 0.8118362 0.8482018 1.2357746 0.8654439 1.3728174 0.8654439 0.8470734 1.2641271 0.8773043 0.7725893 1.2857982 0.8794146 0.8773043 1.0561218 0.7725893 1.4359877 1.2952667 0.8379812 0.8914358 0.8597510 0.9053247 0.8773043 0.7412592 0.8235329 0.8482018 1.6635742 0.8643911 0.8118362 1.2442386 0.9098195 0.0000000 0.9719113 1.2357746 1.9209979 0.8654439 0.6798739 0.7176394 0.8643911 1.6958598 0.8747571 1.7136376 0.7593071 1.3558814 0.8980141 
StCr       1.0671431 1.0906073 1.3105251 0.1613220 0.1613220 1.2969424 1.1624684 0.1476029 1.9681979 0.1447872 0.0574908 1.6696691 1.2713368 1.2975313 0.1447872 1.2733974 1.3119304 0.0424520 1.1624684 1.1782617 1.2281698 1.0549476 1.5230944 1.4193624 1.9391421 1.4813902 1.1103639 1.2713368 1.2542412 1.2998306 1.2975313 1.0631285 1.3105251 0.0279279 1.2998306 1.9463124 1.3187447 1.4031154 0.0574908 1.0671431 1.1135708 1.2542412 1.3119304 0.9975871 1.0549476 1.6711564 1.6799923 1.2281698 1.2979194 1.0906073 0.9719113 0.0000000 1.5230944 1.3203588 1.4193624 0.8504945 1.2601629 1.6799923 2.1673367 1.5194631 1.6439314 1.0723013 1.4513042 1.1782617 
StSe_1     1.2572922 0.6176107 1.0780238 1.3601700 1.3601700 1.7653235 1.1181434 1.3284727 2.5260363 1.4065257 1.4279354 0.1742636 2.2978086 2.3642258 1.4065257 1.2105731 0.8430861 1.4418481 1.1181434 1.0901203 0.9868464 1.1935374 0.0000010 0.9022873 2.4112499 1.0110026 1.2830965 2.2978086 0.9225230 0.8380037 2.3642258 1.2438719 1.0780238 1.4630099 0.8380037 2.8243530 2.3812908 0.8851499 1.4279354 1.3044636 1.0593229 0.9225230 0.8430861 0.8359236 1.1935374 1.6797721 1.3466742 0.9868464 2.3230617 0.6176107 1.2357746 1.5230944 0.0000000 1.8684715 0.9022873 0.7947379 1.0865595 1.3466742 1.9221786 0.9804200 1.6428522 0.7963815 2.8404939 1.0901203 
StsAN      1.7964341 1.9227547 1.9188765 1.1981846 1.1981846 0.0616481 1.7981734 1.1865950 2.3069154 1.1631934 1.3639057 1.5578044 1.5231963 1.5585618 1.1631934 2.3477976 1.9641752 1.4475764 1.7981734 1.7380797 2.1213305 1.7735328 1.8684715 1.9550162 2.2389476 1.9550162 1.7985472 1.5231963 1.9188765 2.2090651 1.5585618 1.7964341 1.9188765 1.4583188 2.2090651 2.3508454 1.6024158 1.9352929 1.3639057 1.7964341 1.7087945 1.9188765 1.9641752 2.0103530 1.7735328 0.2135741 2.1350034 2.1213305 1.5363920 1.9227547 1.9209979 1.3203588 1.8684715 0.0000000 1.9550162 1.6758327 2.2788661 2.1350034 0.9372111 1.9936887 0.2309045 1.7031267 1.6453314 1.7380797 
StsMU      0.8817844 0.4403186 0.0589539 1.2265101 1.2265101 1.9139799 0.9585276 1.1190781 1.8044588 1.3773692 1.3292224 0.8491800 1.6124020 1.6072010 1.3773692 0.8414694 0.7554214 1.3499133 0.9585276 0.8817464 0.7432936 0.8255218 0.9022873 0.0000010 1.7437601 0.0000010 0.8033281 1.6124020 0.0589539 0.7133874 1.6072010 0.8983530 0.0589539 1.4248757 0.7133874 1.8140359 1.6687015 0.0229017 1.3292224 0.8923760 0.9742788 0.0589539 0.7554214 0.5106107 0.8255218 1.7066771 0.8928376 0.7432936 1.6211439 0.4403186 0.8654439 1.4193624 0.9022873 1.9550162 0.0000000 0.4731521 0.7132796 0.8928376 1.7886390 0.0465571 1.9655777 0.5247998 1.8628482 0.8817464 
StDu       0.6411377 0.2103573 0.4931540 0.7593409 0.7593409 1.6653871 0.6577138 0.7488527 1.7330475 0.8230637 0.8104710 0.7549366 1.2276440 1.2083769 0.8230637 0.6138889 0.4880991 0.8566642 0.6577138 0.6606173 0.6003030 0.6331421 0.7947379 0.4731521 1.7112031 0.4731521 0.7145282 1.2276440 0.4931540 0.5294936 1.2083769 0.6351727 0.4931540 0.9456344 0.5294936 1.7902659 1.2741945 0.4814776 0.8104710 0.6411377 0.6298025 0.4931540 0.4880991 0.3649662 0.6331421 1.6162781 0.7807894 0.6003030 1.2162783 0.2103573 0.6798739 0.8504945 0.7947379 1.6758327 0.4731521 0.0000000 0.4990321 0.7807894 1.8890245 0.5073359 1.6536888 0.5132842 1.3341365 0.6606173 
StAn_2     0.6929073 0.5139053 0.7743239 1.0467946 1.0467946 2.2254636 0.6944807 1.0553218 1.4297927 1.2349005 1.1787002 1.1006744 1.4203310 1.3978538 1.2349005 0.2279731 0.4449004 1.0980984 0.6944807 0.6537187 0.0927842 0.6554077 1.0865595 0.7132796 1.3090574 0.7813215 0.8224137 1.4203310 0.6965671 0.4818719 1.3978538 0.7176993 0.7743239 1.2497837 0.4818719 1.4511033 1.3785706 0.6922204 1.1787002 0.6929073 0.7086058 0.6965671 0.4449004 0.5601455 0.6554077 2.0608986 0.2720823 0.0927842 1.4004583 0.5139053 0.7176394 1.2601629 1.0865595 2.2788661 0.7132796 0.4990321 0.0000000 0.2720823 2.1819105 0.7924763 2.2279115 0.6347019 1.5351580 0.6537187 
StFr_3     0.9005191 0.7231132 1.0061935 1.4594345 1.4594345 2.0900341 0.9682718 1.4720631 1.6158085 1.5614612 1.4430826 1.4578682 1.3804726 1.4097564 1.5614612 0.2982476 0.5407078 1.5452438 0.9682718 0.9085899 0.2419082 0.8406817 1.3466742 0.8928376 1.3296364 1.0129864 0.9597723 1.3804726 0.8742025 0.5944546 1.4097564 0.8947487 1.0061935 1.7630195 0.5944546 1.6382992 1.4038824 0.8721027 1.4430826 0.9005561 0.9405870 0.8742025 0.5407078 0.8257927 0.8406817 2.0306560 0.0000010 0.2419082 1.3850813 0.7231132 0.8643911 1.6799923 1.3466742 2.1350034 0.8928376 0.7807894 0.2720823 0.0000000 2.2848577 0.9392164 2.2006658 0.7897454 1.7024834 0.9085899 
Uc37       1.9039784 2.1449755 1.8048107 1.7200098 1.7200098 0.8697597 1.7237541 1.8337285 2.0099790 1.8913402 2.1004632 1.8312379 1.7133796 1.6819350 1.8913402 2.1731166 2.2097648 2.1679265 1.7237541 1.7933927 2.1018687 1.8026953 1.9221786 1.7886390 2.0039007 1.7886390 2.2892655 1.7133796 1.8048107 2.0488275 1.6819350 1.9039784 1.8048107 2.3702830 2.0488275 2.1016903 1.7443005 1.7984878 2.1004632 1.9039784 1.7629844 1.8048107 2.2097648 2.2020754 1.8026953 0.7153010 2.2848577 2.1018687 1.6727430 2.1449755 1.6958598 2.1673367 1.9221786 0.9372111 1.7886390 1.8890245 2.1819105 2.2848577 0.0000000 1.8689113 0.7472882 1.7629844 1.7888823 1.7933927 
StX        0.8964145 0.4729639 0.0687691 1.3110261 1.3110261 1.9515814 0.9831142 1.1965617 1.9810420 1.4699695 1.4223390 1.0199012 1.6005320 1.5954079 1.4699695 0.8543051 0.7663287 1.4440974 0.9831142 0.9035980 0.6911398 0.8389079 0.9804200 0.0465571 1.7662029 0.0577832 0.8156780 1.6005320 0.0593004 0.7235721 1.5954079 0.9131716 0.0687691 1.5258857 0.7235721 2.0498300 1.6561719 0.0230823 1.4223390 0.9071683 0.9995508 0.0593004 0.7663287 0.6049057 0.8389079 1.7403885 0.9392164 0.6911398 1.6090764 0.4729639 0.8747571 1.5194631 0.9804200 1.9936887 0.0465571 0.5073359 0.7924763 0.9392164 1.8689113 0.0000000 2.0031129 0.5338053 2.2771864 0.9035980 
StsMC      1.8346707 1.8603129 1.9940583 1.5038089 1.5038089 0.2092234 1.8387024 1.4868636 2.4314739 1.4751336 1.5867642 1.6122887 1.8282688 1.8804001 1.4751336 2.3418760 1.8059874 1.7641078 1.8387024 1.7838206 2.1301964 1.8119165 1.6428522 1.9655777 2.4912294 1.9655777 2.0563342 1.8282688 1.9940583 2.0347387 1.8804001 1.8346707 1.9940583 1.7798246 2.0347387 2.6131276 1.9162370 1.9464992 1.5867642 1.8346707 1.7416642 1.9940583 1.8059874 2.1929460 1.8119165 0.1407000 2.2006658 2.1301964 1.8573340 1.8603129 1.7136376 1.6439314 1.6428522 0.2309045 1.9655777 1.6536888 2.2279115 2.2006658 0.7472882 2.0031129 0.0000000 1.6343083 1.8859151 1.7838206 
StsCM_1    0.0874680 0.4421291 0.4756139 0.9249542 0.9249542 1.6346185 0.0651444 0.8728450 1.4026308 1.0579395 0.8755051 0.8468353 1.0433983 1.0867324 1.0579395 0.6792482 0.5227755 1.0134630 0.0651444 0.0480974 0.7592683 0.0687446 0.7963815 0.5247998 1.2852476 0.5247998 0.1470894 1.0433983 0.4756139 0.4768170 1.0867324 0.0874680 0.4756139 1.0245071 0.4768170 1.3489184 1.1347015 0.5061426 0.8755051 0.0874680 0.0000010 0.4756139 0.5227755 0.4137513 0.0687446 1.5557825 0.7897454 0.7592683 1.0478323 0.4421291 0.7593071 1.0723013 0.7963815 1.7031267 0.5247998 0.5132842 0.6347019 0.7897454 1.7629844 0.5338053 1.6343083 0.0000000 1.1689663 0.0480974 
StLaN18    1.2112221 1.4511033 2.2147495 1.1454819 1.1454819 1.7576733 1.2900068 1.2395707 2.2402436 1.3687748 1.3627344 2.6063946 0.0733852 0.0584658 1.3687748 1.4759236 1.5951197 1.4909274 1.2900068 1.3004388 1.4354133 1.2590054 2.8404939 1.8628482 1.7543044 2.1627614 1.2987550 0.0733852 1.8679467 1.7101886 0.0584658 1.2973090 2.2147495 1.5889314 1.7101886 1.9503964 0.0425659 1.9196410 1.3627344 1.2664131 1.3590447 1.8679467 1.5951197 1.4300265 1.2590054 2.1063703 1.7024834 1.4354133 0.0734035 1.4511033 1.3558814 1.4513042 2.8404939 1.6453314 1.8628482 1.3341365 1.5351580 1.7024834 1.7888823 2.2771864 1.8859151 1.1689663 0.0000000 1.3004388 
StsW38_1   0.2180073 0.5282617 0.8742358 0.9526137 0.9526137 1.6693892 0.0688285 0.9720116 1.4319540 1.2160966 0.9799328 1.1346601 1.1610493 1.2031528 1.2160966 0.7145624 0.6185484 1.1175818 0.0688285 0.0000010 0.7736369 0.1980190 1.0901203 0.9318126 1.2720626 0.9318126 0.4499461 1.1610493 0.8742358 0.5519143 1.2031528 0.2404056 0.8742358 1.1303473 0.5519143 1.3260658 1.2507514 0.8666856 0.9799328 0.1828987 0.0991220 0.8742358 0.6185484 0.4908823 0.1980190 1.5914503 0.9085899 0.7736369 1.1307924 0.5282617 0.8980141 1.1782617 1.0901203 1.7380797 0.8817464 0.6606173 0.6537187 0.9085899 1.7933927 0.9035980 1.7838206 0.0480974 1.3004388 0.0000000 
```
