## Supplementary Data 7 for "Structural and evolutionary analyses support reclassification of glycopeptide antibiotics as xyclopeptides": OG_5_ferredoxin_mafft_iqtree.treefile

```
(StAc:0.0117718929,((((((((((StsBA_1:0.0000010000,StsBA_2:0.0000010000)99:0.0814826284,((((((StX_4:0.0000000000,StX_3:0.0000000000):0.0000010000,StX_2:0.0000010000)82:0.0000010000,StX_1:0.0000010000)22:0.0000010000,StFr_4:0.0000010000)89:0.0474795263,(((StsW0_1:0.0000010000,StsW0_2:0.0000010000)49:0.0000010000,StsMU:0.0000010000)98:0.0181556787,(StsS0:0.0000010000,StX:0.0247374386)72:0.0123583260)55:0.0000025290)98:0.3817221621,(StsY_B:0.0541958915,(StSe_2:0.0000010000,StSe_1:0.0000010000)100:0.1348091834)100:0.6428522813)85:0.1330054729)66:0.0706582798,StDu:0.1115003228)72:0.1118927908,StAvMA_2:0.2171542773)90:0.0680885064,((((Sts1:0.2261252897,(StsW52_1:0.0000010000,StsW52_2:0.0000010000)99:0.0324050574)72:0.0292150604,((StAfa_6:0.0000000000,StAfa_2:0.0000000000):0.0000010000,StFr_3:0.0000010000)100:0.2879646397)96:0.0461855050,StAn_2:0.0192337664)98:0.2334525173,((StVe_4:0.0000010000,StVe_1:0.0000010000)98:0.0590839838,(StVe_3:0.0000010000,StVe_5:0.0000010000)95:0.0400523624)99:0.3584780891)82:0.1676302357)79:0.1516203826,(((((((((((((((StsW25_2:0.0000000000,rim:0.0000000000):0.0000000000,StsW83_2:0.0000000000):0.0000000000,StRi_6:0.0000000000):0.0000000000,StRiR_1:0.0000000000):0.0000000000,StRir_1:0.0000000000):0.0000000000,StRi1:0.0000000000):0.0000000000,StRi_1:0.0000000000):0.0000000000,StRi_3:0.0000000000):0.0000000000,StsW83_1:0.0000000000):0.0000000000,StRi_5:0.0000000000):0.0000010000,StRir_20:0.0000010000)98:0.0479379361,StAua_2:0.0000024102)86:0.0571129639,(StAfJ3_2:0.0000010000,StAfJ3_1:0.0000010000)97:0.0623610256)73:0.0429996075,((StsC2_2:0.0000025281,StsC2_1:0.0000027785)100:0.0252645687,(StMo_1:0.0181212241,(StPo:0.0189116877,StCr:0.0141500267)93:0.0171461977)100:0.0288966234)98:0.0762824884)99:0.5743645482,StFu:0.4743151885)69:0.1695913322)67:0.1906881438,((((((StsY_A:0.0255415257,StsAN:0.0553353547)96:0.1583947453,StsMC:0.0937688189)83:0.0421192557,Ue26:0.0440660970)78:0.3176177464,Uc37:0.7252658254)100:1.2392323890,(((StsK_3:0.0000000000,StsK_1:0.0000000000):0.0000010000,StsPA_1:0.0000010000)78:0.0000029934,((((((StCar_2:0.0000000000,StCar_1:0.0000000000):0.0000000000,StsTu:0.0000000000):0.0000010000,StCar_4:0.0000010000)83:0.0000021939,StCar_3:0.0330266632)91:0.0332666797,StLaN18:0.0325000135)67:0.0159228451,StsW2_2:0.0000010000)88:0.0330654793)100:0.7682613761)37:0.0000024160,((StAq:0.0976951522,StsTL_1:0.0000020078)99:0.0150653771,StsTL_3:0.0000010000)100:1.1472933850)79:0.2643512909)87:0.2092898724,(((StsC09_2:0.0000010000,StsC09_1:0.0000010000)99:0.0364745124,(StsCM_2:0.0000010000,StsCM_1:0.0000010000)99:0.0704944309)87:0.0316823656,(StsW38_2:0.0000010000,StsW38_1:0.0000010000)67:0.0000029474)86:0.1066202003)83:0.0608203144,StsC3:0.2908380676)75:0.0755004362,StsCT:0.0000010000)52:0.0269098052,((StsCY:0.0000010000,StsC8:0.0000010000)86:0.0146457586,StsC25:0.0292985850)52:0.0058091241);
```
