## Supplementary Data 7 for "Structural and evolutionary analyses support reclassification of glycopeptide antibiotics as xyclopeptides": OG_6_hmo_mafft_iqtree.bionj

```
((((((((((StAc:0.010313177,StsC25:0.00038498687):0.011888294,(StsCY:0.0075331107,StsC8:0.00041916105):0.010265421):0.013127971,StsCT:0.014949829):0.035827398,StsC3:0.10445805):0.032117829,(((StsC09_2:5e-07,StsC09_1:5e-07):0.044959225,(StsW38_2:-0.017527767,StsW38_1:0.017528765):0.025868744):0.0094645824,(StsCM_1:5e-07,StsCM_2:5e-07):0.035095252):0.039243959):0.15574814,((A47:5e-07,StTo:5e-07):0.00086117664,StToN1:0.0018166512):0.16480182):0.020724559,((((((((StsBA_1:0.019064464,StsBA_2:-0.016254641):0.034498755,StDu:0.054592695):0.042390965,StAvMA_2:0.18283042):0.040352818,((((StX_4:5e-07,StFr_4:5e-07):0.012186687,StsS0:0.0086453147):0.0023186216,(StsMU:-0.0077993255,(StsW0_1:-0.020075381,StsW0_2:0.022925537):0.013543637):0.014391719):0.0083019771,StX:0.0083049908):0.062703878):0.033230308,(StsY_B:0.034099907,(StSe_2:5e-07,StSe_1:5e-07):0.041572936):0.13179839):0.023530699,(((StsK_3:-0.0046952977,StsPA_1:0.010161536):0.0023447752,StsK_1:-0.0023442751):0.028904822,((((StCar_2:5e-07,StCar_4:5e-07):0.01050177,StsTu:0.017952515):0.0083874613,StCar_3:-0.00015499955):0.0063236374,(StsW2_2:0.040012535,StLaN18:0.015461143):-0.00022207014):0.0067334874):0.23339409):0.02339004,(((((((((StsW25_2:0.0083634313,(StsW83_2:0.0018046151,(StsW83_1:5e-07,rim:5e-07):0.00083301542):0.0024021815):0.0045533581,StRir_20:-0.00056902529):0.00029466816,StRi_5:-0.00029416851):0.0023662986,StRi_1:-0.00044586533):0.00021576093,StRiR_1:-0.00021526092):0.0025204211,StAua_2:0.011047212):0.011570165,(StAfJ3_2:0.01235331,StAfJ3_1:-0.0096273758):0.029278109):0.080257267,(StsC2_2:5e-07,StsC2_1:5e-07):0.05929406):0.011557452,((StMo_1:0.018060599,StPo:0.040231094):0.010229388,StCr:0.02651169):0.028289028):0.10794303):0.031691398,(((StFo_1:5e-07,StFo_2:5e-07):0.15287107,(((StAn_2:0.048571363,(StsW52_1:-0.016390687,StsW52_2:0.019213824):0.047935009):0.037836056,(Sts1:0.1293347,((StAfa_6:5e-07,StFr_3:5e-07):0.0044765035,StAfa_2:-0.0018254949):0.1489328):0.038968731):0.012388729,StLtNB:0.16453898):0.037138086):0.018096568,((StVe_1:-9.6952426e-05,StVe_4:0.0028805654):0.037016891,(StVe_3:-0.0019391364,StVe_5:0.004744703):0.077299543):0.05425287):0.10390338):0.022569722):0.023139345,(((((NnGeA9:0.0023167422,NnGe:0.00015178928):0.012228571,A40:-0.010713583):0.059897251,(A50:5e-07,NnCxD5_1:5e-07):0.051628076):0.41355154,(((ApTi:5e-07,ApTi_4:5e-07):0.05625017,Uc37:0.086437806):0.10006779,ApRc:0.026634376):0.52698243):0.00058625638,(UK6:0.00025084696,ApsA3_2:0.0023046569):0.38370174):0.017917557):0.16095421,(NnsA5_2:5e-07,kis:5e-07):0.34239963):0.24879396,((((((AmOv:0.048367798,((((AmOrH:5e-07,van:5e-07):0.0066238088,AmsW69_1:0.0048109586):0.020266904,(AmDeD9_1:5.7947284e-07,AmDeD9_2:4.2052713e-07):0.026158961):0.027535306,AmAaD2_3:0.055706315):0.0070336182):0.0034009144,(AmOr_2:0.010268114,AmOrD0:0.0069505693):0.045726158):0.011304189,(dec_1:5e-07,AmRg_6:5e-07):0.07319732):0.0092528351,(AmsBJ_4:5e-07,AmsBJ_3:5e-07):0.071918219):0.013248397,(((((KbPh:0.027217319,UsB:0.026780451):0.01634432,(KbAr_2:5e-07,KbArN5:5e-07):0.078563243):0.019474871,(KbAr_1:5e-07,KbAr_3:5e-07):0.076349676):0.011601338,(((AmBlD4:5e-07,AmBlFH:5e-07):0.022658881,(AmVs_1:5e-07,AmVs_2:5e-07):0.018480968):0.054467551,(((((StsY_A:0.024031483,StsAN:0.030552659):0.028838072,(StsMC:0.061797075,Ue26:0.060212374):0.0046658805):0.0060235094,(StsW00:0.0030843792,US8:0.002529012):0.039060429):0.099794179,((AkAan_1:5e-07,AkAan_2:5e-07):0.13011669,NnsW4_1:0.10272705):0.0093593709):0.014599323,(UME:0.10313813,Uc878:0.054255992):0.0078827515):0.0059659835):0.0066361115):0.011610845,(Kus:0.069727004,(NcTr_1:5e-07,NcTr_2:5e-07):0.11362414):-0.0001802831):0.017527705):0.010827348,(AmAzD3_5:5e-07,AmAzD3_3:5e-07):0.061062038):0.004087016,((((((AmRo_1:-0.00029435637,AmRo_2:0.0030970646):0.013661128,AmsW97:0.0098961862):0.0082112085,(ris:7.5431319e-07,AmLrN2_1:2.4568683e-07):0.0095617604):0.0037309262,(AmsTN:0.0090048881,(AmsW8_2:5e-07,AmsW8_1:5e-07):0.0052615469):0.0036293273):0.01946166,((AmKen_2:9.2385528e-07,AmKeF:7.6144744e-08):0.011672665,(((AmsW9_2:5e-07,AmsW9_1:5e-07):0.0019500619,(AmsMJ_4:5e-07,AmsMJ_2:5e-07):0.015653666):0.0042681177,(AmsC0_2:0.0050809528,(risA:5e-07,AmJa_1:5e-07):0.0062864642):0.0066903192):0.0080586197):0.0065909796):0.014704209,((AmsW6_1:5e-07,AmsW6_2:5e-07):0.012465402,(AmsW5_2:5e-07,AmsW1_2:5e-07):0.016521828):0.037523415):0.010111049);
```
