## Supplementary Data 7 for "Structural and evolutionary analyses support reclassification of glycopeptide antibiotics as xyclopeptides": OG_6_hmo_mafft_iqtree.ckp

```
--- # IQ-TREE Checkpoint ver >= 1.6
CandidateSet:
 00: -14960.1553597 (0:0.0094933613,((((((((((((1:0.0000009998,111:0.0039334039):0.05778208471,120:0.0597701158):0.079088967,((((3:0.0000009998,69:0.0000009998):0.009883192355,(((54:0.0000009998,58:0.0045913258):0.00919700366,119:0.0000009998):0.02583524507,90:0.0152384918):0.01149259483):0.01645957631,128:0.0088984953):0.16326446,(((37:0.0000009998,76:0.0000009998):9.998422294e-07,63:0.0070539184):0.0339451177,((((38:0.0000009998,74:0.0000009998):0.01509405054,(108:0.0107199131,130:0.0179810231):0.003323168524):0.00659983919,89:0.0520454979):0.0067538319,135:0.0131080352):0.01344692452):0.3252164839):0.04850048106):0.04817706907,99:0.2173611725):0.0417187806,(26:0.0650956002,(53:0.0000009998,115:0.0000009998):0.04844483214):0.2163718514):0.06088914616,(((((4:0.0124778967,(((8:0.0000009998,56:0.0000009998):9.998422294e-07,(84:0.0000009998,131:0.0000009998):0.003252428485):0.003051613446,(44:0.0030438187,(62:0.0000009998,121:0.0000009998):2.230759199e-06):0.003052386518):2.341876895e-06):0.009487912679,18:0.0058769386):0.02959035177,(19:0.0000009998,39:0.0036512906):0.03498102008):0.1393939739,(20:0.0000009998,93:0.0000009998):0.0579258193):0.02459957272,(43:0.0215758006,(77:0.0234696003,113:0.0407877189):0.03034002901):0.03393678882):0.1781558957):0.1152709633,((6:0.0000009998,68:0.0000009998):0.2445647791,((((40:0.1760288670,((48:0.0039944190,106:0.0000021576):0.07896043749,122:0.0805214246):0.1156896304):0.02496129844,((105:0.0000009998,123:0.0000009998):0.003142311969,136:0.0000009998):0.2227384587):0.03252945862,57:0.2165276206):0.06137739185,((41:0.0039861297,98:0.0000009998):0.07884960402,(72:0.0000009998,79:0.0041308873):0.08523822744):0.09277768091):0.02086675872):0.1357905935):0.07380067622,(((2:0.0000009998,7:0.0000009998):9.998422294e-07,5:0.0035023827):0.2217993434,(((((((((((((((9:0.0000009998,29:0.0000009998):0.01432209545,((24:0.0039630422,80:0.0000009998):0.01719611686,42:0.0171748069):0.01080555717):0.01248419561,134:0.0112492351):0.004963285594,(21:0.0000009998,139:0.0000009998):0.004840189822):0.03590568948,(((13:0.0000009998,49:0.0000009998):0.02579195324,(100:0.0000009998,132:0.0000009998):2.441419623e-06):0.01094891244,((30:0.0000009998,82:0.0000009998):0.008392542015,117:0.0084893210):0.01002416501):0.01160243219):0.01595626104,(60:0.0000009998,81:0.0000009998):0.01091034648):0.0301653445,((73:0.0000009998,87:0.0000009998):0.01864361701,(94:0.0000009998,140:0.0000009998):0.0213803371):0.05352639956):0.04081005739,(85:0.0000009998,86:0.0000009998):0.09340650215):0.02394818672,(((((11:0.0674668204,64:0.0720972663):0.01921107438,(109:0.0095633378,112:0.0156518194):0.05585745777):0.01957837914,(((27:0.0000009998,66:0.0000009998):0.01216742707,107:0.0038743438):0.0330250949,(36:0.0000009998,65:0.0000009998):0.0333111909):0.06244582732):0.01867242836,(51:0.0000009998,67:0.0000009998):0.09718050545):0.0267458224,(83:0.0000009998,137:0.0000009998):0.1153914051):0.02014615663):0.0359434217,((10:0.0000009998,55:0.0000009998):0.03329855621,(23:0.0000009998,31:0.0000009998):0.02454648534):0.08468346847):0.01427764902,((((14:0.0346236007,116:0.0468013495):0.03391788434,((35:0.0081386451,92:0.0000009998):0.06833904777,(103:0.0997910692,129:0.0709020087):0.007734922549):0.009381577641):0.1475044271,(((15:0.0000009998,25:0.0000009998):0.1825098485,126:0.1553283975):0.04582033615,(114:0.0638562861,125:0.1608127289):0.02681761983):0.02071581742):0.01203426924,((((22:0.0000009998,52:0.0000009998):0.1044785617,(95:0.0000009998,118:0.0000009998):0.1205858043):0.03301592675,(28:0.0318614260,110:0.0352651004):0.04764752105):0.02339647387,102:0.1231586025):0.03160487534):0.01750475076):0.02104406163,(70:0.0000009998,78:0.0000009998):0.1315244679):0.3507641924,(16:0.0000009998,71:0.0000009998):0.4361887642):0.1780936633,((((12:0.0028116889,33:0.0000009998):0.003637473555,127:0.0000020152):0.07799616633,(47:0.0000009998,104:0.0000009998):0.06479049501):0.4746524455,(((34:0.0000009998,88:0.0000009998):0.1117069125,124:0.0742393294):0.08133084777,91:0.1192365795):0.8189708813):0.1143920554):0.0507303836,(32:0.0000009998,61:0.0029067545):0.4575294745):0.110980424):0.03996761769):0.2181120048,(((17:0.0000009998,45:0.0000009998):0.04650898095,(46:0.0000009998,138:0.0000009998):0.0372518439):0.008062711099,(97:0.0000009998,133:0.0000009998):0.05142424383):0.0358951922):0.04929970936,59:0.1217433031):0.0494069658,96:0.0271445249):0.00218185119,(50:0.0095528118,101:0.0000020266):0.0201218587):0.01242464994,75:0.0031601765);
 01: -14960.1594259 (0:0.0095059030,((((((((((((1:0.0000010000,111:0.0039373919):0.05785031346,120:0.0598400256):0.07919161613,((((3:0.0000010000,69:0.0000010000):0.009895687015,(((54:0.0000010000,58:0.0045969815):0.00920834528,119:0.0000010000):0.02586854164,90:0.0152585704):0.01150648627):0.01647914684,128:0.0089085554):0.1634503825,(((37:0.0000010000,76:0.0000010000):1e-06,63:0.0070622992):0.03398226473,((((38:0.0000010000,74:0.0000010000):0.01511149314,(108:0.0107326128,130:0.0180021903):0.003326764094):0.00660614551,89:0.0521075289):0.006762126013,135:0.0131238092):0.01346221356):0.3256038395):0.04853904209):0.04821848361,99:0.2176332369):0.04177990809,(26:0.0651757449,(53:0.0000010000,115:0.0000010000):0.04851010067):0.2166469968):0.0609427526,(((((4:0.0124928764,(((8:0.0000010000,56:0.0000010000):1e-06,(84:0.0000010000,131:0.0000010000):0.003255718157):0.003054711865,(44:0.0030469003,(62:0.0000010000,121:0.0000010000):2.231111203e-06):0.003055480094):2.136991113e-06):0.00949915567,18:0.0058829006):0.0296257384,(19:0.0000010000,39:0.0036553089):0.03501696898):0.1395703055,(20:0.0000010000,93:0.0000010000):0.05798913816):0.02463213335,(43:0.0215988297,(77:0.0234870293,113:0.0408380798):0.03037668983):0.0339676006):0.1783970671):0.1154005269,((6:0.0000010000,68:0.0000010000):0.2449268205,((((40:0.1762602671,((48:0.0039986928,106:0.0000021579):0.07905951375,122:0.0806301872):0.1158244334):0.02498242511,((105:0.0000010000,123:0.0000010000):0.00314571448,136:0.0000010000):0.2230457577):0.03258175006,57:0.2168082524):0.06144292512,((41:0.0039908904,98:0.0000010000):0.07895506565,(72:0.0000026412,79:0.0041357029):0.08535431305):0.09290350586):0.02086646314):0.1359812183):0.07389583413,(((2:0.0000010000,5:0.0035067057):1e-06,7:0.0000010000):0.2221884059,(((((((((((((((9:0.0000010000,29:0.0000010000):0.01435090815,((24:0.0039692670,80:0.0000010000):0.01722972123,42:0.0172075193):0.01082293627):0.01250796381,134:0.0112679857):0.004972516266,(21:0.0000010000,139:0.0000028412):0.004850825528):0.03597609741,(((13:0.0000010000,49:0.0000010000):0.02584289831,(100:0.0000010000,132:0.0000010000):2.416354374e-06):0.01096808682,((30:0.0000010000,82:0.0000010000):0.008408525279,117:0.0085056166):0.01004422962):0.01162156501):0.01599587628,(60:0.0000010000,81:0.0000010000):0.010918315):0.03021215444,((73:0.0000010000,87:0.0000010000):0.01867219793,(94:0.0000010000,140:0.0000010000):0.02142009593):0.05363239075):0.04087765938,(85:0.0000010000,86:0.0000010000):0.09356957317):0.02399076988,(((((11:0.0675896539,64:0.0722243855):0.01924093524,(109:0.0095818904,112:0.0156753332):0.05595218449):0.01960950029,(((27:0.0000010000,66:0.0000010000):0.01218722938,107:0.0038812622):0.03308292737,(36:0.0000010000,65:0.0000010000):0.03336430964):0.06255575123):0.01870341439,(51:0.0000010000,67:0.0000010000):0.09735807817):0.0267807828,(83:0.0000010000,137:0.0000010000):0.1155923275):0.02018041706):0.0359992453,((10:0.0000010000,55:0.0000010000):0.03335283572,(23:0.0000010000,31:0.0000010000):0.02458906977):0.08482714636):0.01430318285,((((14:0.0346804627,116:0.0468761112):0.03396514482,((35:0.0081515835,92:0.0000010000):0.06844844798,(103:0.0999528608,129:0.0710197572):0.007741052354):0.009397336842):0.1477449522,(((15:0.0000010000,25:0.0000010000):0.1828125828,126:0.1556005792):0.04587360981,(114:0.0639587630,125:0.1610949269):0.02686185311):0.02073677498):0.01204783849,((((22:0.0000020345,52:0.0000023003):0.1046513739,(95:0.0000021727,118:0.0000010000):0.1208004292):0.03306845296,(28:0.0318995224,110:0.0353342582):0.04772837684):0.02343253916,102:0.1233778251):0.03162904172):0.01753374985):0.02103572247,(70:0.0000010000,78:0.0000010000):0.131770537):0.3513302249,(16:0.0000010000,71:0.0000010000):0.4368222098):0.1783727962,((((12:0.0028152700,33:0.0000010000):0.003641918591,127:0.0000020155):0.07812463672,(47:0.0000010000,104:0.0000010000):0.06485686119):0.4754600003,(((34:0.0000010000,88:0.0000010000):0.1118793219,124:0.0743450189):0.08149939581,91:0.1193402578):0.8202346453):0.1144017119):0.05074736215,(32:0.0000010000,61:0.0029099197):0.4582454359):0.1111516825):0.04000718881):0.2184493342,(((17:0.0000010000,45:0.0000010000):0.04657373571,(46:0.0000010000,138:0.0000010000):0.03730074263):0.008076481512,(97:0.0000010000,133:0.0000010000):0.05149012903):0.03593437768):0.04936100134,59:0.1219098642):0.04948169345,96:0.0271818557):0.002186554235,(50:0.0095657656,101:0.0000023119):0.02014797787):0.01244140765,75:0.0031637573);
 02: -14960.1914626 (0:0.0095772104,((((((((((((1:0.0000010000,111:0.0039639815):0.05824783513,120:0.0601923292):0.07974635005,((((3:0.0000010000,69:0.0000010000):0.009959238234,(((54:0.0000010000,58:0.0046265461):0.009267552181,119:0.0000010000):0.02604423656,90:0.0153614517):0.01157636099):0.01659561498,128:0.0089367266):0.1645803303,(((37:0.0000010000,76:0.0000010000):1e-06,63:0.0071078756):0.03416632174,((((38:0.0000010000,74:0.0000010000):0.01520776747,(108:0.0108029011,130:0.0181189971):0.003346935181):0.006646486829,89:0.0524486171):0.006804091118,135:0.0132075349):0.01356356675):0.327921926):0.04875128108):0.04844142235,99:0.2192229443):0.04209150654,(26:0.0656222866,(53:0.0000010000,115:0.0000010000):0.04885544658):0.2183250367):0.06127997405,(((((4:0.0125770201,(((8:0.0000022838,56:0.0000010000):2.27438165e-06,(84:0.0000023142,131:0.0000010000):0.00327728509):0.003074985422,(44:0.0030670941,(62:0.0000010000,121:0.0000010000):2.231111203e-06):0.003075818391):2.239873968e-06):0.009561636928,18:0.0059196824):0.02984272729,(19:0.0000010000,39:0.0036820703):0.03519950642):0.1405906684,(20:0.0000010000,93:0.0000010000):0.05835480317):0.02479717171,(43:0.0217191318,(77:0.0235819708,113:0.0411313808):0.03058343575):0.03413353623):0.1797398364):0.1162194,((6:0.0000010000,68:0.0000010000):0.2470977214,((((40:0.1776274242,((48:0.0040274092,106:0.0000021579):0.07962883682,122:0.0812265377):0.1166288319):0.02508300975,((105:0.0000010000,123:0.0000010000):0.003168244188,136:0.0000025227):0.2248165411):0.03284219663,57:0.2183695120):0.06185861668,((41:0.0040217880,98:0.0000027485):0.07949821977,(72:0.0000010000,79:0.0041690186):0.08607092341):0.09355491047):0.02088818562):0.1370751595):0.07437266371,(((2:0.0000010000,5:0.0035361223):1e-06,7:0.0000010000):0.2241976128,(((((((((((((((9:0.0000010000,29:0.0000010000):0.01453281005,((24:0.0040150269,80:0.0000010000):0.0174449191,42:0.0174179524):0.01093746882):0.01265948687,134:0.0113919877):0.005031506788,(21:0.0000010000,139:0.0000010000):0.004912754871):0.03634811876,((((13:0.0000010000,49:0.0000010000):0.02616204499,100:0.0000010000):2.789392696e-06,132:0.0000010000):0.01115269337,((30:0.0000010000,82:0.0000010000):0.008509357527,117:0.0086078965):0.01010314622):0.01175607766):0.01617461994,(60:0.0000010000,81:0.0000010000):0.01109067821):0.03028523846,((73:0.0000010000,87:0.0000010000):0.01883237804,(94:0.0000010000,140:0.0000010000):0.02169860223):0.05432781693):0.04153685298,(85:0.0000010000,86:0.0000010000):0.09480410298):0.02424248735,(((((11:0.0684131918,64:0.0730487789):0.01943180853,(109:0.0096826397,112:0.0158538322):0.05656445135):0.0197997496,(((27:0.0000010000,66:0.0000010000):0.0123187205,107:0.0039222113):0.03347259861,(36:0.0000023179,65:0.0000029304):0.0337082321):0.06328396491):0.01904124105,(51:0.0000010000,67:0.0000010000):0.09840710838):0.02705491622,(83:0.0000010000,137:0.0000010000):0.1166946362):0.02017597716):0.03614067745,((10:0.0000010000,55:0.0000010000):0.03372518912,(23:0.0000010000,31:0.0000010000):0.0248632003):0.08583229196):0.01424940787,((((14:0.0349957404,116:0.0473947947):0.03429509494,((35:0.0082352884,92:0.0000010000):0.06916628576,(103:0.1009926040,129:0.0716937148):0.007833390481):0.009487675719):0.1493532559,(((15:0.0000010000,25:0.0000010000):0.1849485347,126:0.1572745250):0.04610773461,(114:0.0644483437,125:0.1630130492):0.02752818675):0.0208033909):0.01205487722,((((22:0.0000010000,52:0.0000010000):0.1058964252,(95:0.0000010000,118:0.0000010000):0.1219957613):0.03317729761,(28:0.0321793386,110:0.0354851591):0.04854442054):0.02334850759,102:0.1248615617):0.03205803557):0.01803513539):0.02117877886,(70:0.0000010000,78:0.0000029332):0.1331025789):0.3547713582,(16:0.0000010000,71:0.0000010000):0.4410732986):0.1800461544,((((12:0.0028362062,33:0.0000010000):0.003670874936,127:0.0000020155):0.0788354773,(47:0.0000010000,104:0.0000010000):0.06523891694):0.4806915396,(((34:0.0000010000,88:0.0000010000):0.112950901,124:0.0749143478):0.08167762629,91:0.1215882027):0.8295857607):0.114045535):0.05104093852,(32:0.0000010000,61:0.0029318865):0.4624746109):0.1119974075):0.04020218817):0.2204746662,(((17:0.0000010000,45:0.0000010000):0.04693544384,(46:0.0000010000,138:0.0000010000):0.03758064223):0.008148831519,(97:0.0000010000,133:0.0000010000):0.05183174288):0.03612358438):0.04974264944,59:0.1228655398):0.04991161818,96:0.0274013179):0.002186085512,(50:0.0096387727,101:0.0000020269):0.02030378785):0.01253435538,75:0.0031876959);
 03: -14960.6458551 (0:0.0096032080,(((((((((((((1:0.0000010000,111:0.0039722332):0.05866458425,120:0.0599946580):0.08057240638,((((3:0.0000010000,69:0.0000010000):0.009972662037,(((54:0.0000010000,58:0.0046398626):0.009294242326,119:0.0000010000):0.02613328149,90:0.0153891362):0.01161143301):0.0166753575,128:0.0089502999):0.1641440553,(((37:0.0000010000,76:0.0000010000):1e-06,63:0.0071203067):0.03420293968,((((38:0.0000027024,74:0.0000026627):0.01523342886,(108:0.0108214924,130:0.0181501140):0.003352097645):0.00663857087,89:0.0525321673):0.006842144018,135:0.0132233204):0.01359976811):0.3298266685):0.04885194815):0.04812604174,99:0.2204418451):0.04215115807,(26:0.0657607264,(53:0.0000010000,115:0.0000010000):0.04891699629):0.220759797):0.06552200793,(((((4:0.0125963499,(((8:0.0000010000,(84:0.0000010000,131:0.0000010000):0.00328384158):1e-06,56:0.0000010000):0.003079742975,(44:0.0030718711,(62:0.0000010000,121:0.0000010000):2.231111203e-06):0.003080568446):2.342246433e-06):0.009583332377,18:0.0059227470):0.0299101258,(19:0.0000010000,39:0.0036875965):0.03520886967):0.1411876796,(20:0.0000010000,93:0.0000010000):0.05847028274):0.02516367196,(43:0.0219311008,(77:0.0235869697,113:0.0411670767):0.03046694732):0.03369335339):0.1781263545):0.1100413778,((6:0.0000010000,68:0.0000010000):0.2529101838,((((40:0.1791810199,((48:0.0040337439,106:0.0000021579):0.07831946258,122:0.0827172318):0.1163384831):0.02513991063,((105:0.0000010000,123:0.0000010000):0.003175485961,136:0.0000025812):0.2272690345):0.03384719691,57:0.2170062933):0.06154809968,((41:0.0040342158,98:0.0000010000):0.07715367955,(72:0.0000010000,79:0.0041728955):0.08859740223):0.09439014684):0.02021910059):0.1391267038):0.06540115094,(((((((((((((((9:0.0000010000,29:0.0000010000):0.01447133308,((24:0.0040175086,80:0.0000010000):0.01745029069,42:0.0174282391):0.01107934774):0.01268182579,134:0.0114784031):0.004993080687,(21:0.0000010000,139:0.0000010000):0.004843271449):0.03633500969,(((13:0.0000010000,49:0.0000010000):0.02617453914,(100:0.0000010000,132:0.0000010000):2.42925948e-06):0.01115120395,((30:0.0000010000,82:0.0000010000):0.008514468212,117:0.0086133342):0.01012828493):0.01181344135):0.01611909907,(60:0.0000010000,81:0.0000010000):0.01106393978):0.03052579693,((73:0.0000010000,87:0.0000010000):0.01888296134,(94:0.0000010000,140:0.0000010000):0.02167518889):0.05426858354):0.0413924499,(85:0.0000010000,86:0.0000010000):0.09469913512):0.02434443552,(((((11:0.0684433416,64:0.0730802534):0.01944254465,(109:0.0096904864,112:0.0158646477):0.05662387298):0.01982091105,(((27:0.0000010000,66:0.0000010000):0.0123226964,107:0.0039274820):0.03347119692,(36:0.0000010000,65:0.0000010000):0.03373255018):0.06330284725):0.01893869297,(51:0.0000010000,67:0.0000010000):0.09858541446):0.0270195669,(83:0.0000010000,137:0.0000010000):0.117058146):0.02034241047):0.03642536668,((10:0.0000010000,55:0.0000010000):0.03372996685,(23:0.0000010000,31:0.0000010000):0.02488069827):0.08586531119):0.01464895004,((((14:0.0350760332,116:0.0474333195):0.03434763128,((35:0.0082468804,92:0.0000010000):0.06926476891,(103:0.1011051142,129:0.0718022646):0.007834637123):0.009507157971):0.1496188318,(((15:0.0000010000,25:0.0000010000):0.1847448532,126:0.1575978497):0.046237589,(114:0.0645123434,125:0.1631853457):0.02713924186):0.02094892854):0.01217413324,((((22:0.0000010000,52:0.0000010000):0.1057965553,(95:0.0000010000,118:0.0000010000):0.1221344363):0.03339086359,(28:0.0321765383,110:0.0357889664):0.04827525499):0.02370282162,102:0.1248063322):0.03167650489):0.01770425076):0.02066340081,(70:0.0000010000,78:0.0000010000):0.1338096509):0.3666557142,(16:0.0000010000,71:0.0000010000):0.4294761672):0.183274658,((((12:0.0028384503,33:0.0000010000):0.003688515834,127:0.0000020155):0.07917454711,(47:0.0000010000,104:0.0000010000):0.06537847936):0.4796284395,(((34:0.0000010000,88:0.0000010000):0.1130509024,124:0.0753085837):0.08754111572,91:0.1151999747):0.8167550676):0.1039896315):0.03798920424,(32:0.0000010000,61:0.0029349481):0.4819944911):0.1085419014):0.06147540204,((2:0.0000010000,5:0.0035432985):1e-06,7:0.0000010000):0.2238908469):0.2171682073,(((17:0.0000010000,45:0.0000010000):0.04703181768,(46:0.0000010000,138:0.0000010000):0.03771106264):0.008141017195,(97:0.0000010000,133:0.0000010000):0.05210963684):0.03472994627):0.05084035642,59:0.1233942263):0.04969837436,96:0.0273987189):0.002234187447,(50:0.0096660934,101:0.0000020269):0.02031905641):0.01260936991,75:0.0031961905);
 04: -14960.6462424 (0:0.0095914790,(((((((((((((1:0.0000010000,111:0.0039679554):0.05858617206,120:0.0599844321):0.08048454872,((((3:0.0000010000,69:0.0000010000):0.009961230769,(((54:0.0000010000,58:0.0046350994):0.009284717589,119:0.0000010000):0.02610574914,90:0.0153721685):0.01160063692):0.01666843368,128:0.0089250839):0.1639528474,((37:0.0000010000,(63:0.0071129969,76:0.0000010000):1e-06):0.03418418982,((((38:0.0000010000,74:0.0000010000):0.0152178959,(108:0.0108102346,130:0.0181314681):0.003349169368):0.006632126733,89:0.0524788229):0.006835232779,135:0.0132105964):0.01358128605):0.329447047):0.04884458912):0.04806171074,99:0.2201636852):0.04213960727,(26:0.0656901569,(53:0.0000010000,115:0.0000010000):0.04886003065):0.2204519457):0.06539683511,((((((4:0.0125833133,((8:0.0000010000,56:0.0000010000):1e-06,(84:0.0000010000,131:0.0000010000):0.003280450631):0.003076561379):2.490170005e-06,(44:0.0030687174,(62:0.0000010000,121:0.0000010000):2.767678446e-06):0.003077400582):0.009575107368,18:0.0059169320):0.02986367137,(19:0.0000010000,39:0.0036832488):0.03522297379):0.1409759255,(20:0.0000010000,93:0.0000029163):0.05843564753):0.02512100581,(43:0.0219004280,(77:0.0235313708,113:0.0411572876):0.03044781277):0.03367711227):0.177884687):0.1099056487,((6:0.0000010000,68:0.0000010000):0.2525266598,((((40:0.1789578963,((48:0.0040291697,106:0.0000021579):0.07821551323,122:0.0826448359):0.1162294831):0.02514596925,((105:0.0000010000,123:0.0000010000):0.003171890647,136:0.0000010000):0.2269771731):0.03381709572,57:0.2167418085):0.06147894217,((41:0.0040290532,98:0.0000023625):0.0770510391,(72:0.0000020255,79:0.0041674235):0.08849466058):0.09427758775):0.02023857869):0.1389029256):0.06535796867,(((((((((((((((9:0.0000010000,29:0.0000010000):0.01446169584,((24:0.0040083909,80:0.0000010000):0.01741046221,42:0.0173861247):0.01097279272):0.01263723489,134:0.0114140658):0.005028996055,(21:0.0000027082,139:0.0000022937):0.004876144889):0.03620509646,(((13:0.0000010000,49:0.0000010000):0.02611167378,(100:0.0000010000,132:0.0000010000):2.508466849e-06):0.01116823815,((30:0.0000010000,82:0.0000010000):0.008496009988,117:0.0085941612):0.01004002564):0.01177851079):0.01605117498,(60:0.0000010000,81:0.0000010000):0.01116170918):0.0302766907,((73:0.0000010000,87:0.0000010000):0.01880894447,(94:0.0000010000,140:0.0000010000):0.02166417695):0.05415155318):0.04152895641,(85:0.0000010000,86:0.0000010000):0.09465825289):0.02424839488,(((((11:0.0683288396,64:0.0729287493):0.019432001,(109:0.0096882839,112:0.0158202179):0.05648241503):0.01978086685,(((27:0.0000010000,66:0.0000010000):0.01229988083,107:0.0039215061):0.03340513205,(36:0.0000010000,65:0.0000010000):0.03367200172):0.06321889044):0.01899106629,(51:0.0000010000,67:0.0000010000):0.09827867019):0.02701223749,(83:0.0000010000,137:0.0000010000):0.1166735837):0.02014241499):0.03619819357,((10:0.0000010000,55:0.0000010000):0.03369678945,(23:0.0000010000,31:0.0000010000):0.02481335182):0.08579235963):0.01440877261,((((14:0.0349339252,116:0.0473911739):0.03423827857,((35:0.0082298223,92:0.0000021815):0.0691893081,(103:0.1009927046,129:0.0715615369):0.007841098826):0.009486774585):0.1493256247,(((15:0.0000010000,25:0.0000010000):0.1844690547,126:0.1572866288):0.04616003674,(114:0.0641487513,125:0.1630165272):0.02742058883):0.02083173711):0.01203086399,((((22:0.0000010000,52:0.0000010000):0.1057869768,(95:0.0000021910,118:0.0000022060):0.1218583454):0.03322101741,(28:0.0322250648,110:0.0354798902):0.04847964159):0.02326984513,102:0.1249040157):0.03255380028):0.01817266921):0.02084588779,(70:0.0000010000,78:0.0000010000):0.1333960536):0.3658971243,(16:0.0000010000,71:0.0000010000):0.4289880127):0.1827605114,((((12:0.0028346363,33:0.0000010000):0.003683065721,127:0.0000023870):0.07900365236,(47:0.0000010000,104:0.0000010000):0.06537942252):0.4785755671,(((34:0.0000010000,88:0.0000010000):0.1128647807,124:0.0752429799):0.08731290974,91:0.1151888171):0.8153429401):0.1042222322):0.0379736656,(32:0.0000010000,61:0.0029313188):0.4810894801):0.108445335):0.06134237848,((2:0.0000010000,5:0.0035383619):1e-06,7:0.0000010000):0.2235333232):0.2168469213,(((17:0.0000010000,45:0.0000010000):0.04696486793,(46:0.0000010000,138:0.0000010000):0.03767002445):0.008126498607,(97:0.0000010000,133:0.0000010000):0.05205919263):0.03471215296):0.05077798862,59:0.1232347100):0.04962533673,96:0.0273602047):0.002235716655,(50:0.0096540085,101:0.0000020525):0.02029364425):0.0125939252,75:0.0031922569);
 05: -14960.7366479 (0:0.0094916667,((((((((((((1:0.0000010000,111:0.0039296827):0.0577654989,120:0.0597319278):0.0790814563,((((3:0.0000010000,69:0.0000010000):0.009874861929,(((54:0.0000010000,58:0.0045895293):0.009193397783,119:0.0000010000):0.0258333433,90:0.0152251512):0.01148565333):0.0164508651,128:0.0088911242):0.1631634645,(((37:0.0000010000,76:0.0000010000):2.037953989e-06,63:0.0070507266):0.03392732894,((((38:0.0000010000,74:0.0000010000):0.01508661558,(108:0.0107146741,130:0.0179722283):0.003321560621):0.006595946396,89:0.0520194009):0.006750973713,135:0.0131013873):0.01343849756):0.3249754845):0.04845136591):0.04818609583,99:0.2172944389):0.04145096175,(26:0.0650329036,(53:0.0000010000,115:0.0000010000):0.0484157289):0.2162566113):0.06092922921,(((((((4:0.0124730286,44:0.0000010000):0.003042479997,(62:0.0000010000,121:0.0000010000):1e-06):0.003210559735,((8:0.0000010000,56:0.0000010000):1e-06,(84:0.0000010000,131:0.0000010000):0.003250154245):0.002885353035):0.009472619105,18:0.0060696457):0.0293108611,(19:0.0000010000,39:0.0036491155):0.03504365893):0.1393257446,(20:0.0000010000,93:0.0000010000):0.05791296064):0.02458713034,(43:0.0215646404,(77:0.0234575905,113:0.0407782479):0.03033337077):0.03391627414):0.1781196295):0.1152490698,((6:0.0000010000,68:0.0000010000):0.2445359364,((((40:0.1758940898,((48:0.0039913565,106:0.0000010000):0.07892797781,122:0.0804512534):0.1156647558):0.02494955615,((105:0.0000010000,123:0.0000010000):0.003140807347,136:0.0000010000):0.2227025194):0.03253371471,57:0.2164468150):0.06135474431,((41:0.0039833582,98:0.0000010000):0.07882729476,(72:0.0000010000,79:0.0041277913):0.08521776319):0.09276272838):0.02084739282):0.1357595874):0.07378023292,(((2:0.0000010000,7:0.0000010000):2.282276359e-06,5:0.0035006286):0.2218457531,(((((((((((((((9:0.0000010000,29:0.0000010000):0.01432076067,((24:0.0039614985,80:0.0000010000):0.01719324032,42:0.0171716657):0.01080119043):0.01248209139,134:0.0112447734):0.004962426782,(21:0.0000010000,139:0.0000010000):0.004840363264):0.03589911134,(((13:0.0000023578,49:0.0000010000):0.02578822387,(100:0.0000010000,132:0.0000010000):2.54832177e-06):0.01094815482,((30:0.0000010000,82:0.0000010000):0.008391313299,117:0.0084880039):0.01002051543):0.01159868606):0.01595555853,(60:0.0000010000,81:0.0000010000):0.01090430645):0.03015000268,((73:0.0000010000,87:0.0000010000):0.01863478348,(94:0.0000010000,140:0.0000010000):0.02137942677):0.05351387876):0.04079557169,(85:0.0000010000,86:0.0000010000):0.09337708429):0.02394161455,(((((11:0.0674501017,64:0.0720773931):0.01920176888,(109:0.0095580638,112:0.0156479129):0.0558369105):0.0195701297,(((27:0.0000021862,66:0.0000021978):0.01216334553,107:0.0038734685):0.03301276254,(36:0.0000010000,65:0.0000010000):0.03330024385):0.06242576144):0.01866109735,(51:0.0000010000,67:0.0000010000):0.09715677659):0.02673110887,(83:0.0000022236,137:0.0000022195):0.1153570928):0.0201358041):0.03592857319,((10:0.0000023746,55:0.0000029172):0.03328528909,(23:0.0000010000,31:0.0000010000):0.02453892896):0.08465258524):0.01427122687,((((14:0.0346109291,116:0.0467761195):0.03389352566,((35:0.0081349039,92:0.0000010000):0.06830467423,(103:0.0997706542,129:0.0708749399):0.007719567893):0.009377317704):0.1474403908,(((15:0.0000010000,25:0.0000010000):0.1824724612,126:0.1552583985):0.04578793565,(114:0.0638243892,125:0.1607452300):0.0267994111):0.02070187588):0.01203080783,((((22:0.0000029746,52:0.0000024312):0.1044368306,(95:0.0000026000,118:0.0000026759):0.1205452459):0.03300112482,(28:0.0318522708,110:0.0352553044):0.04763320347):0.02338221308,102:0.1231045287):0.03157276863):0.01750151118):0.02100505788,(70:0.0000010000,78:0.0000010000):0.1314899081):0.3507887285,(16:0.0000010000,71:0.0000010000):0.435935329):0.1778975325,((((12:0.0028111566,33:0.0000010000):0.003636103409,127:0.0000028254):0.07801764934,(47:0.0000010000,104:0.0000010000):0.0647133326):0.4746623428,(((34:0.0000010000,88:0.0000010000):0.1116795375,124:0.0742342838):0.08138019234,91:0.1190564765):0.8191404031):0.1142166066):0.05070888827,(32:0.0000010000,61:0.0029054710):0.4574530227):0.1108337019):0.03995520736):0.2181018687,(((17:0.0000010000,45:0.0000010000):0.04650280296,(46:0.0000010000,138:0.0000025716):0.03724632234):0.008062682062,(97:0.0000010000,133:0.0000010000):0.05141658558):0.03587542805):0.04929777584,59:0.1217009289):0.04938810888,96:0.0271376702):0.002186276959,(50:0.0095513534,101:0.0000023737):0.02011703601):0.01242244796,75:0.0031586746);
 06: -14960.7541588 (0:0.0095749668,(((((((((((((1:0.0000029605,111:0.0039629203):0.0587361553,120:0.0597170428):0.0800971678,((((3:0.0000010000,69:0.0000010000):0.009950951045,(((54:0.0000010000,58:0.0046300581):0.009274631816,119:0.0000010000):0.02607556111,90:0.0153569303):0.01159022591):0.01666373587,128:0.0089203932):0.1640634815,(((37:0.0000010000,76:0.0000010000):1e-06,63:0.0071059955):0.03416485411,((((38:0.0000027024,74:0.0000026627):0.01520280523,(108:0.0107993510,130:0.0181135179):0.003346612934):0.006625730467,89:0.0524276262):0.006829969247,135:0.0131979452):0.0135644856):0.3286095021):0.04858509943):0.04761823003,99:0.2207426923):0.04104968283,(26:0.0656098554,(53:0.0000010000,115:0.0000010000):0.04878917617):0.220957343):0.06500301811,(((((4:0.0125654533,(((8:0.0000010000,56:0.0000010000):1e-06,(84:0.0000010000,131:0.0000010000):0.003276065873):0.003072243206,(44:0.0030643481,(62:0.0000010000,121:0.0000010000):2.231111203e-06):0.003072989823):2.342246433e-06):0.009558177949,18:0.0059118510):0.02982365196,(19:0.0000010000,39:0.0036775861):0.03515587495):0.1408998133,(20:0.0000010000,93:0.0000010000):0.05828619609):0.02515080566,(43:0.0218855929,(77:0.0235506776,113:0.0410661436):0.0303854167):0.03359614859):0.1788254476):0.1133854285,(((6:0.0000010000,68:0.0000010000):0.2581693553,(((40:0.1797254991,((48:0.0040243915,106:0.0000021579):0.0789958663,122:0.0817758058):0.1152608292):0.02510499006,((105:0.0000010000,123:0.0000010000):0.003167165986,136:0.0000025812):0.2279253145):0.03219709393,57:0.2194755698):0.05748828306):0.01150902203,((41:0.0040181909,98:0.0000025372):0.07685863164,(72:0.0000010000,79:0.0041658571):0.08883404202):0.09695718723):0.1456002211):0.06178138612,(((((((((((((((9:0.0000010000,29:0.0000010000):0.01446463006,((24:0.0039963748,80:0.0000029721):0.01735671938,42:0.0173306014):0.01089662767):0.01260120023,134:0.0113482471):0.005007972746,(21:0.0000010000,139:0.0000010000):0.004890341191):0.03625611545,(((13:0.0000010000,49:0.0000010000):0.02604379276,(100:0.0000010000,132:0.0000010000):2.147995181e-06):0.0110475576,((30:0.0000010000,82:0.0000010000):0.008472010512,117:0.0085704553):0.0101238121):0.01170378247):0.01614638595,(60:0.0000010000,81:0.0000010000):0.01096692186):0.03043017997,((73:0.0000010000,87:0.0000010000):0.01880354646,(94:0.0000010000,140:0.0000010000):0.02157152877):0.05405962031):0.04118659164,(85:0.0000010000,86:0.0000010000):0.09423209132):0.0242225867,(((((11:0.0680887636,64:0.0727188217):0.01937977623,(109:0.0096510993,112:0.0157893346):0.05636225191):0.01974678565,(((27:0.0000010000,66:0.0000010000):0.01226481177,107:0.0039117945):0.03330333305,(36:0.0000010000,65:0.0000010000):0.03358838848):0.06298430663):0.01883685251,(51:0.0000010000,67:0.0000010000):0.0980794377):0.02692034297,(83:0.0000010000,137:0.0000010000):0.116468121):0.0203245158):0.036250299,((10:0.0000010000,55:0.0000010000):0.03358098085,(23:0.0000010000,31:0.0000010000):0.02476158101):0.08547501376):0.01457480213,((((14:0.0349043777,116:0.0471957535):0.03419486826,((35:0.0082063143,92:0.0000010000):0.06891890984,(103:0.1006324190,129:0.0714616897):0.007810179513):0.009460792907):0.1488693912,(((15:0.0000010000,25:0.0000010000):0.183806262,126:0.1568568061):0.04622657837,(114:0.0642413081,125:0.1624423040):0.02706063068):0.02088059848):0.01213725144,((((22:0.0000023470,52:0.0000023187):0.1053566357,(95:0.0000010000,118:0.0000010000):0.1216381344):0.03330842992,(28:0.0321323893,110:0.0355956300):0.04810739712):0.02363168265,102:0.1242628170):0.03164920069):0.01761927137):0.02073807751,(70:0.0000010000,78:0.0000010000):0.1331762475):0.3650894846,(16:0.0000010000,71:0.0000010000):0.4281782872):0.1828791043,((((12:0.0028289799,33:0.0000010000):0.00367686938,127:0.0000020155):0.07892096853,(47:0.0000010000,104:0.0000010000):0.06522706369):0.4774237879,(((34:0.0000010000,88:0.0000010000):0.1126121751,124:0.0751225864):0.08772167816,91:0.1145084578):0.8120992515):0.1034186895):0.03740350228,(32:0.0000010000,61:0.0029260489):0.481691844):0.1066984274):0.06445821827,((2:0.0000010000,7:0.0000010000):1e-06,5:0.0035316858):0.2248340518):0.215147179,(((17:0.0000010000,45:0.0000010000):0.04689509163,(46:0.0000010000,138:0.0000010000):0.03758954138):0.008375604345,(97:0.0000010000,133:0.0000010000):0.05172186568):0.03469796847):0.05054418365,59:0.1231902724):0.04938125163,96:0.0272905181):0.002254830763,(50:0.0096368825,101:0.0000020269):0.02025930046):0.01257017497,75:0.0031867893);
 07: -14960.8309954 (0:0.0095024153,((((((((((((1:0.0000028233,111:0.0039387272):0.05872322423,120:0.0594753636):0.08065454865,((((3:0.0000010000,69:0.0000010000):0.009891201038,(((54:0.0000010000,58:0.0046037320):0.009221894199,119:0.0000027090):0.02591848632,90:0.0152560538):0.01152499693):0.01651524059,128:0.0089063296):0.1611452039,(((((37:0.0000010000,76:0.0000010000):1e-06,63:0.0070603018):0.04666099101,135:0.0125785511):0.007220270039,((38:0.0000010000,74:0.0000010000):0.01508641639,(108:0.0107228220,130:0.0179864469):0.00332611467):0.006683842661):2.195555717e-06,89:0.0519698654):0.3341784174):0.04885298814):0.04704895596,99:0.2168695998):0.04180385843,(26:0.0652056688,(53:0.0000010000,115:0.0000010000):0.04852473047):0.216142941):0.06097774468,(((((4:0.0124885284,(((8:0.0000022838,56:0.0000010000):2.852168217e-06,(84:0.0000023142,131:0.0000010000):0.003256724797):0.003053725395,(44:0.0030459100,(62:0.0000010000,121:0.0000010000):2.501376167e-06):0.003054484453):2.713645803e-06):0.009495858422,18:0.0058807016):0.02960923499,(19:0.0000010000,39:0.0036539936):0.03501058252):0.139457212,(20:0.0000010000,93:0.0000010000):0.05799051865):0.02464902189,(43:0.0215950065,(77:0.0234857089,113:0.0408268587):0.03037003616):0.03391941888):0.1788063718):0.1149555941,((6:0.0000010000,68:0.0000010000):0.2449581167,((((40:0.1762298486,((48:0.0039996881,106:0.0000021579):0.07901050028,122:0.0806628253):0.1157616135):0.02497260522,((105:0.0000010000,123:0.0000010000):0.003146327148,136:0.0000025227):0.2230878521):0.03256096511,57:0.2167081363):0.06141280533,((41:0.0039920361,98:0.0000027485):0.07899043943,(72:0.0000010000,79:0.0041343391):0.08530761234):0.0928703173):0.02086006347):0.1360679614):0.07361626417,(((2:0.0000010000,7:0.0000010000):2.710484412e-06,5:0.0035055407):0.2220354346,(((((((((((((((9:0.0000010000,29:0.0000010000):0.01435236092,((24:0.0039697164,80:0.0000010000):0.01723181851,42:0.0172095680):0.01082436228):0.01250956869,134:0.0112695765):0.004973000974,(21:0.0000010000,139:0.0000010000):0.004851350313):0.03597849273,(((13:0.0000010000,49:0.0000010000):0.02585026311,(100:0.0000010000,132:0.0000010000):2.789392696e-06):0.01097196764,((30:0.0000010000,82:0.0000010000):0.008409581902,117:0.0085066541):0.01004260258):0.01162336284):0.0159975971,(60:0.0000010000,81:0.0000010000):0.01092082595):0.03022061216,((73:0.0000010000,87:0.0000010000):0.01867979418,(94:0.0000010000,140:0.0000010000):0.02142176222):0.05364205954):0.0408877464,(85:0.0000010000,86:0.0000010000):0.09358969968):0.02399680691,(((((11:0.0676159959,64:0.0722277072):0.01925519744,(109:0.0095829045,112:0.0156836388):0.05597391653):0.01961366391,(((27:0.0000010000,66:0.0000010000):0.01219035638,107:0.0038823067):0.03307821718,(36:0.0000023179,65:0.0000029304):0.03337294382):0.06258829516):0.01870143986,(51:0.0000010000,67:0.0000010000):0.09737955385):0.0267998635,(83:0.0000010000,137:0.0000010000):0.1156149932):0.02016437789):0.0360117714,((10:0.0000010000,55:0.0000010000):0.03336128168,(23:0.0000010000,31:0.0000010000):0.02459059259):0.08483141988):0.01430613868,((((14:0.0346879174,116:0.0468825648):0.03397205493,((35:0.0081529951,92:0.0000010000):0.06845997311,(103:0.0999666531,129:0.0710308773):0.00774261858):0.009398972659):0.1477675761,(((15:0.0000010000,25:0.0000010000):0.18280743,126:0.1556301525):0.04586689663,(114:0.0639711242,125:0.1611330819):0.02687015178):0.02073477053):0.01204433681,((((22:0.0000010000,52:0.0000010000):0.1046556125,(95:0.0000010000,118:0.0000010000):0.1208033269):0.03307361092,(28:0.0319103510,110:0.0353285224):0.04772143701):0.02343697511,102:0.1233903648):0.03163991833):0.01752897805):0.02103002695,(70:0.0000010000,78:0.0000029332):0.1317869169):0.3511823957,(16:0.0000010000,71:0.0000010000):0.4369307948):0.1782434475,((((12:0.0028139224,33:0.0000010000):0.003642063383,127:0.0000027563):0.07814775025,(47:0.0000010000,104:0.0000010000):0.06485934698):0.4752831131,(((34:0.0000010000,88:0.0000010000):0.1119340313,124:0.0743774557):0.08153236565,91:0.1194050316):0.8205404212):0.1144127255):0.05068608187,(32:0.0000010000,61:0.0029109876):0.4583619067):0.111192546):0.04007235111):0.2182450285,(((17:0.0000010000,45:0.0000010000):0.04655173748,(46:0.0000010000,138:0.0000010000):0.03728741001):0.008079213585,(97:0.0000020119,133:0.0000022127):0.05146435079):0.0359161891):0.04934369547,59:0.1218875948):0.04945326682,96:0.0271715702):0.002185840096,(50:0.0095622656,101:0.0000028994):0.02013918348):0.01243645818,75:0.0031625931);
 08: -14960.8685637 (0:0.0094764120,((((((((((((1:0.0000020644,111:0.0039243955):0.05764663458,120:0.0596513985):0.0789112195,((((3:0.0000010000,69:0.0000010000):0.00987092559,(((54:0.0000025981,58:0.0045834342):0.00918106268,119:0.0000025758):0.02578539276,90:0.0152078455):0.01146390955):0.01641821727,128:0.0088902103):0.1628505147,(((37:0.0000010000,76:0.0000010000):2.894597826e-06,63:0.0070397586):0.03387770838,((((38:0.0000010000,74:0.0000010000):0.01506330826,(108:0.0106975685,130:0.0179437634):0.003316716109):0.006587186197,89:0.0519266274):0.006738878361,135:0.0130804337):0.0134104014):0.3239992113):0.04843268081):0.04786683537,99:0.2168672884):0.04154330323,(26:0.0649815381,(53:0.0000010000,115:0.0000010000):0.04835641744):0.216008249):0.06124039171,(((((4:0.0124410221,(((8:0.0000020262,56:0.0000020035):2.952951407e-06,(84:0.0000022612,131:0.0000025839):0.00324253169):0.003042276636,(44:0.0030345209,(62:0.0000010000,121:0.0000010000):1e-06):0.003043050899):2.620766613e-06):0.009460652314,18:0.0058579694):0.02951236006,(19:0.0000020316,39:0.0036393497):0.03484831979):0.1390012653,(20:0.0000010000,93:0.0000010000):0.05780125968):0.02461473127,(43:0.0215404421,(77:0.0233726867,113:0.0407095198):0.03024869149):0.0337234189):0.1771493858):0.1145777406,((6:0.0000010000,68:0.0000010000):0.2439476272,((((40:0.1753736808,((48:0.0039868623,106:0.0000024408):0.07876454065,122:0.0802310921):0.115268111):0.02489002817,((105:0.0000010000,123:0.0000010000):0.003134542636,136:0.0000027274):0.2218345513):0.03233307586,57:0.2159883089):0.06101347515,((41:0.0039804601,98:0.0000025514):0.07867263839,(72:0.0000020731,79:0.0041175962):0.08497276069):0.09273519696):0.02066585085):0.1350344401):0.07289419085,(((2:0.0000010000,7:0.0000010000):1e-06,5:0.0034963179):0.2216489993,((((((((((((((9:0.0000010000,29:0.0000010000):0.01428049904,((24:0.0039553222,80:0.0000010000):0.01715645035,42:0.0171350706):0.01078836191):0.01245377025,134:0.0112349000):0.004953040966,(21:0.0000010000,139:0.0000010000):0.004816173213):0.03550024324,(((13:0.0000010000,49:0.0000010000):0.02572633227,(100:0.0000010000,132:0.0000010000):2.040085503e-06):0.01122298082,((30:0.0000010000,82:0.0000010000):0.008375483249,117:0.0084697954):0.009690379956):0.01160402954):0.01562612347,(60:0.0000010000,81:0.0000010000):0.01149723798):0.03082180847,((73:0.0000010000,87:0.0000010000):0.01859242088,(94:0.0000020282,140:0.0000010000):0.02136167428):0.05209729675):0.04245864333,(85:0.0000010000,86:0.0000010000):0.09204298902):0.02445618142,(((((11:0.0676731789,64:0.0718257608):0.01935201391,(109:0.0095526996,112:0.0156169928):0.05525472182):0.0194531334,(((27:0.0000010000,66:0.0000010000):0.01213784368,107:0.0038723922):0.03293621039,(36:0.0000010000,65:0.0000010000):0.03324705946):0.06280256677):0.0181147333,(51:0.0000010000,67:0.0000010000):0.09750484369):0.02663004238,(83:0.0000010000,137:0.0000010000):0.1129798499):0.01702783942):0.04388973379,((10:0.0000010000,55:0.0000010000):0.03371764135,(23:0.0000010000,31:0.0000010000):0.02407979031):0.07531966334):0.006309067693,((((14:0.0345790198,116:0.0467492898):0.03360531444,((35:0.0081279654,92:0.0000010000):0.06844518539,(103:0.0997872129,129:0.0706311215):0.007710876043):0.009406537076):0.1445119484,(((15:0.0000010000,25:0.0000010000):0.1838562304,126:0.1521517891):0.04525407801,(114:0.0677026319,125:0.1564721423):0.02532114701):0.02072923631):0.006163404933,((((22:0.0000010000,52:0.0000010000):0.1123828383,(95:0.0000010000,118:0.0000010000):0.1097200652):0.03333747094,(28:0.0365273836,110:0.0307112360):0.05454370616):0.02573148416,((70:0.0000025712,78:0.0000010000):0.1392216388,102:0.1140638029):0.01244110025):0.03636731567):0.01942010458):0.3558472213,(16:0.0000022537,71:0.0000025843):0.4158739627):0.1929885059,((((12:0.0028062966,33:0.0000010000):0.003631952505,127:0.0000022818):0.07792913974,(47:0.0000020746,104:0.0000027316):0.06463460587):0.4666918271,(((34:0.0000010000,88:0.0000010000):0.1115585254,124:0.0739143296):0.08148295986,91:0.1184143157):0.8254290394):0.1162758225):0.04979177478,(32:0.0000023284,61:0.0028986389):0.4659857557):0.1018869435):0.04016343869):0.2186211419,(((17:0.0000010000,45:0.0000010000):0.04645805124,(46:0.0000010000,138:0.0000027724):0.03715976127):0.008122172143,(97:0.0000010000,133:0.0000010000):0.05129012062):0.03570971467):0.04938526181,59:0.1215414760):0.0492015358,96:0.0270920259):0.002181866963,(50:0.0095356814,101:0.0000028965):0.0200829481):0.01240178503,75:0.0031538434);
 09: -14961.0224463 (0:0.0094823133,((((((((((((1:0.0000029436,111:0.0039221753):0.05785431227,120:0.0596204770):0.07910922696,((((3:0.0000010000,69:0.0000010000):0.009841046032,(((54:0.0000010000,58:0.0045793773):0.009173300178,119:0.0000029940):0.0257722674,90:0.0151946615):0.01148663935):0.01643475461,128:0.0088847097):0.163178873,(((37:0.0000010000,76:0.0000010000):2.036256269e-06,63:0.0070420181):0.03388635162,((((38:0.0000010000,74:0.0000010000):0.01506813737,(108:0.0107012441,130:0.0179498785):0.003317409189):0.006588120511,89:0.0519547967):0.00674310009,135:0.0130844033):0.01342045879):0.3248097538):0.04843838549):0.04816221194,99:0.2172556013):0.0416752096,(26:0.0649610749,(53:0.0000010000,115:0.0000010000):0.0484328396):0.2160339556):0.06077080119,(((((4:0.0124558361,(((8:0.0000010000,56:0.0000010000):1e-06,(84:0.0000010000,131:0.0000010000):0.003245903495):0.003045664789,(44:0.0030378948,(62:0.0000010000,121:0.0000010000):2.231111203e-06):0.003046437647):2.092052753e-06):0.009471537538,18:0.0058651467):0.02954256529,(19:0.0000010000,39:0.0036430918):0.03491412279):0.1392346972,(20:0.0000010000,93:0.0000010000):0.05786199328):0.02455762931,(43:0.0215369806,(77:0.0234361945,113:0.0407141561):0.03028752355):0.03386521963):0.1780099617):0.1149221635,((6:0.0000010000,68:0.0000010000):0.2443435641,((((40:0.1758178445,((48:0.0039861160,106:0.0000021579):0.07887067573,122:0.0804619296):0.1155245263):0.0247420487,((105:0.0000010000,123:0.0000010000):0.003135225284,136:0.0000010000):0.2224740528):0.03242556322,57:0.2161597213):0.06157057615,((41:0.0039742070,98:0.0000010000):0.07863578364,(72:0.0000010000,79:0.0041182380):0.08501943077):0.09267451798):0.02083984469):0.1355316542):0.07374672931,(((2:0.0000010000,7:0.0000010000):2.693111807e-06,5:0.0034940026):0.2215405946,(((((((((((((((9:0.0000010000,29:0.0000010000):0.01429919941,((24:0.0039557084,80:0.0000010000):0.0171661438,42:0.0171448358):0.01078515264):0.0124642635,134:0.0112286886):0.004956003354,(21:0.0000010000,139:0.0000010000):0.004833743991):0.03585694439,(((13:0.0000010000,49:0.0000010000):0.02575293975,(100:0.0000010000,132:0.0000010000):2.25200585e-06):0.01092536931,((30:0.0000010000,82:0.0000010000):0.008379659538,117:0.0084761451):0.01001435786):0.01158230098):0.01593671512,(60:0.0000010000,81:0.0000010000):0.01087606589):0.03016775749,((73:0.0000010000,87:0.0000010000):0.01861403454,(94:0.0000010000,140:0.0000010000):0.02134698522):0.05343694136):0.04062671353,(85:0.0000010000,86:0.0000010000):0.09353118394):0.0240651552,(((((11:0.0673307792,64:0.0719877627):0.01907929209,(109:0.0095432872,112:0.0156353255):0.05588315019):0.01955279225,(((27:0.0000010000,66:0.0000010000):0.01220613649,107:0.0038135968):0.03302959568,(36:0.0000026387,65:0.0000020038):0.0332675482):0.06230825739):0.01881817138,(51:0.0000010000,67:0.0000010000):0.09695577011):0.02675747843,(83:0.0000027547,137:0.0000020314):0.1152380411):0.02022739733):0.03574028966,((10:0.0000010000,55:0.0000010000):0.03325309477,(23:0.0000027108,31:0.0000020618):0.02453746798):0.08470423603):0.01442047616,((((((14:0.0342902170,116:0.0467074280):0.03727994192,(35:0.0081264666,92:0.0000010000):0.06276498974):0.009956711072,129:0.0742593104):0.009698005256,103:0.0936484515):0.1475031889,(((15:0.0000010000,25:0.0000010000):0.1819375855,126:0.1555225159):0.04580355169,(114:0.0640408190,125:0.1605819626):0.02686935797):0.02005517594):0.01249912751,((((22:0.0000010000,52:0.0000010000):0.1037288128,(95:0.0000010000,118:0.0000010000):0.1209408341):0.03301327751,(28:0.0317487422,110:0.0352492521):0.04686228916):0.02464004818,102:0.1219541470):0.03051314224):0.01831988772):0.0208667378,(70:0.0000010000,78:0.0000010000):0.1313256436):0.3501163015,(16:0.0000010000,71:0.0000010000):0.4362936575):0.1775632985,((((12:0.0028052611,33:0.0000010000):0.003626517695,127:0.0000020155):0.07815583256,(47:0.0000010000,104:0.0000010000):0.06424427645):0.474213797,(((34:0.0000010000,88:0.0000010000):0.1116731624,124:0.0741260921):0.08082939936,91:0.1195615338):0.8177574704):0.1144477508):0.05057546435,(32:0.0000010000,61:0.0029040254):0.4570170325):0.1109447657):0.03998137408):0.2177619296,(((17:0.0000010000,45:0.0000010000):0.0464384105,(46:0.0000010000,138:0.0000010000):0.03720571477):0.00805091179,(97:0.0000010000,133:0.0000010000):0.05135991485):0.03577933134):0.04927938092,59:0.1215907952):0.04938630444,96:0.0271102787):0.002183127919,(50:0.0095417158,101:0.0000020269):0.0200961515):0.01241000529,75:0.0031558527);
 10: -14961.0879684 (0:0.0096016128,(((((((((((((1:0.0000026798,111:0.0039691023):0.05865929928,120:0.0599927815):0.08050609776,((((3:0.0000010000,69:0.0000010000):0.009968421138,(((54:0.0000010000,58:0.0046381678):0.009290914007,119:0.0000010000):0.02612395119,90:0.0153860265):0.01161133225):0.01667516558,128:0.0089443793):0.1639803888,(((37:0.0000010000,76:0.0000010000):1e-06,63:0.0071197362):0.0342168968,((((38:0.0000010000,74:0.0000010000):0.0152326019,(108:0.0108209501,130:0.0181491150):0.00335235993):0.00664366354,89:0.0525189324):0.006837125686,135:0.0132211925):0.01359258299):0.3300465172):0.04900709439):0.0480228965,99:0.2205250030):0.04261313634,(26:0.0657380637,(53:0.0000010000,115:0.0000010000):0.0488970919):0.2201706057):0.06638487846,(((((4:0.0125798158,(((8:0.0000010000,56:0.0000010000):1e-06,(84:0.0000010000,131:0.0000010000):0.003279828718):0.003075867406,(44:0.0030679636,(62:0.0000010000,121:0.0000010000):2.231111203e-06):0.003076556695):2.136991113e-06):0.009571136123,18:0.0059167341):0.0298548027,(19:0.0000010000,39:0.0036860770):0.03523029473):0.1411235343,(20:0.0000010000,93:0.0000010000):0.05838369069):0.02523625947,(43:0.0219109672,(77:0.0235251378,113:0.0411612645):0.03048188431):0.03363722789):0.1775711905):0.1054199575,((6:0.0000010000,68:0.0000010000):0.2535861093,((((40:0.1788171483,((48:0.0040317415,106:0.0000021579):0.07840373602,122:0.0825697033):0.1165109232):0.02513980696,((105:0.0000010000,123:0.0000010000):0.003173624999,136:0.0000010000):0.226889859):0.03386625314,57:0.2170945164):0.06029722837,((41:0.0040326372,98:0.0000010000):0.07721285383,(72:0.0000026412,79:0.0041677999):0.08838575208):0.0955674341):0.01961572375):0.1412813416):0.06471648175,(((((((((((((((9:0.0000010000,29:0.0000010000):0.01446720966,((24:0.0040029734,80:0.0000010000):0.0173890425,42:0.0173620993):0.01092970697):0.01262245373,134:0.0113673501):0.005016542379,(21:0.0000010000,139:0.0000028412):0.004892505429):0.03628989636,(((13:0.0000020223,49:0.0000026010):0.02608037204,(100:0.0000022850,132:0.0000022926):2.974317296e-06):0.0110637675,((30:0.0000010000,82:0.0000010000):0.00848274443,117:0.0085804140):0.01012811684):0.01171788763):0.01615469051,(60:0.0000010000,81:0.0000010000):0.01094745564):0.03038750627,((73:0.0000010000,87:0.0000010000):0.01880617453,(94:0.0000010000,140:0.0000010000):0.02158552882):0.05416302263):0.04117095421,(85:0.0000010000,86:0.0000010000):0.09439752907):0.02419888973,(((((11:0.0682353307,64:0.0727746538):0.0193992866,(109:0.0097115128,112:0.0156728242):0.05613942711):0.01969230477,(((27:0.0000010000,66:0.0000010000):0.01227254718,107:0.0039117166):0.03333260698,(36:0.0000024127,65:0.0000026139):0.03358677924):0.06315680769):0.01885801104,(51:0.0000010000,67:0.0000010000):0.09830335076):0.02681408887,(83:0.0000010000,137:0.0000010000):0.1165587281):0.02039812551):0.03616553375,((10:0.0000010000,55:0.0000010000):0.03364596206,(23:0.0000010000,31:0.0000010000):0.024775189):0.08573420049):0.01456989463,((((14:0.0349493054,116:0.0472751646):0.03426084422,((35:0.0082187176,92:0.0000010000):0.06899302578,(103:0.1007431509,129:0.0716001440):0.007801247696):0.009476070254):0.1491022829,(((15:0.0000010000,25:0.0000010000):0.1839408086,126:0.1570343089):0.04616473787,(114:0.0642978972,125:0.1626442536):0.0271260457):0.02086240489):0.01209481508,((((22:0.0000020345,52:0.0000023003):0.1054847244,(95:0.0000027991,118:0.0000029988):0.1218359713):0.03333100316,(28:0.0321473789,110:0.0356280238):0.0480700087):0.02367013708,102:0.1243971400):0.03172080324):0.01769132414):0.02076887499,(70:0.0000010000,78:0.0000010000):0.1331925611):0.3649273819,(16:0.0000010000,71:0.0000010000):0.4306352421):0.1838439243,(32:0.0000010000,61:0.0029251975):0.4906711677):0.02535226249,((((12:0.0028350432,33:0.0000020725):0.003691274072,127:0.0000027107):0.07310938146,(47:0.0000010000,104:0.0000010000):0.07868928466):0.4808509263,(((34:0.0000010000,88:0.0000010000):0.1130746079,124:0.0751240954):0.09270181105,91:0.1103625300):0.8178723105):0.1060139153):0.1094489658):0.06650748225,((2:0.0000010000,7:0.0000010000):1e-06,5:0.0035413679):0.2291300706):0.2111924587,(((17:0.0000010000,45:0.0000010000):0.04700952782,(46:0.0000010000,138:0.0000010000):0.03771335342):0.008308884281,(97:0.0000010000,133:0.0000010000):0.05199950897):0.03493113862):0.05062524879,59:0.1235148169):0.04951597327,96:0.0273806857):0.002251756266,(50:0.0096644028,101:0.0000023119):0.02031764223):0.01260644237,75:0.0031956222);
 11: -14961.2756958 (0:0.0094623728,((((((((((((1:0.0000029332,111:0.0039112553):0.05748965314,120:0.0594909314):0.07881731462,((((3:0.0000010000,69:0.0000010000):0.00983810915,(((54:0.0000025981,58:0.0045714284):0.009156973817,119:0.0000025758):0.02571822993,90:0.0151565914):0.01143583615):0.01635703323,128:0.0088774283):0.1620682353,(((37:0.0000010000,76:0.0000010000):2.894597826e-06,63:0.0070258808):0.03380610897,((((38:0.0000010000,74:0.0000010000):0.01503329999,(108:0.0106759176,130:0.0179075079):0.003309910419):0.006575962499,89:0.0518163681):0.006725442837,135:0.0130515812):0.0133805347):0.3234211541):0.04850374038):0.04775622059,99:0.2162624981):0.04155243208,(26:0.0647297562,(53:0.0000010000,115:0.0000010000):0.04823865526):0.2146742968):0.0630885065,(((((4:0.0123976657,(((8:0.0000020262,56:0.0000020035):2.637756749e-06,(84:0.0000029789,131:0.0000023662):0.003231121056):0.003031758585,(44:0.0030240348,(62:0.0000010000,121:0.0000010000):2.478515194e-06):0.003032531384):2.560137543e-06):0.009425680844,18:0.0058386867):0.0294125769,(19:0.0000025428,39:0.0036286786):0.03473046232):0.1384766803,(20:0.0000010000,93:0.0000010000):0.05767838465):0.0246401233,(43:0.0214582232,(77:0.0232831088,113:0.0406137418):0.030245111):0.03350067753):0.1755933209):0.1111158681,((6:0.0000010000,68:0.0000010000):0.245408268,((((40:0.1745946632,((48:0.0039760006,106:0.0000028137):0.07816306193,122:0.0803481773):0.1150926768):0.02487510985,((105:0.0000010000,123:0.0000010000):0.003127905175,136:0.0000027274):0.2207984143):0.03225070044,57:0.2157718922):0.0590907357,((41:0.0039726163,98:0.0000026329):0.07783217712,(72:0.0000021310,79:0.0041036605):0.08530613145):0.0932784849):0.02056258744):0.1356079904):0.07632887501,(((2:0.0000010000,7:0.0000010000):1e-06,5:0.0034894750):0.2286761282,(((((((((((((9:0.0000010000,29:0.0000010000):0.01423656161,((24:0.0039435598,80:0.0000010000):0.01710127543,42:0.0170815594):0.01075193619):0.01241324588,134:0.0111954612):0.004940013744,(21:0.0000010000,139:0.0000010000):0.004800907903):0.03537912804,(((13:0.0000010000,49:0.0000010000):0.02564822966,(100:0.0000010000,132:0.0000010000):2.890058556e-06):0.01119340248,((30:0.0000010000,82:0.0000010000):0.008350524879,117:0.0084433914):0.009653594849):0.01156806968):0.01556703853,(60:0.0000010000,81:0.0000010000):0.01147688923):0.03072070345,((73:0.0000010000,87:0.0000010000):0.01851864134,(94:0.0000010000,140:0.0000010000):0.02129978634):0.05194114131):0.04240220079,(85:0.0000024258,86:0.0000025403):0.09172954146):0.02445259446,(((((11:0.0674677459,64:0.0715804224):0.01928596061,(109:0.0095166012,112:0.0155657417):0.05508996441):0.01940313673,(((27:0.0000010000,66:0.0000010000):0.01209507716,107:0.0038584218):0.0328182109,(36:0.0000010000,65:0.0000010000):0.03314188567):0.06256742497):0.01805637939,(51:0.0000010000,67:0.0000010000):0.09729303732):0.0265628579,(83:0.0000010000,137:0.0000010000):0.1126892816):0.01690881543):0.04394139386,((10:0.0000010000,55:0.0000010000):0.03363117363,(23:0.0000026338,31:0.0000021258):0.02401712175):0.07484235803):0.006040691892,((((14:0.0344962695,116:0.0466378865):0.03354342199,((35:0.0081086252,92:0.0000010000):0.0682538832,(103:0.0995273407,129:0.0704811957):0.007682163824):0.009381572373):0.1440668361,(((15:0.0000010000,25:0.0000010000):0.1829923793,126:0.1519043295):0.0451128367,(114:0.0675250147,125:0.1560929331):0.02515641205):0.02069702176):0.006043917766,((((22:0.0000028542,52:0.0000028011):0.1120876529,(95:0.0000020021,118:0.0000028563):0.1094265208):0.0332517797,(28:0.0364294804,110:0.0306153247):0.05423891175):0.02560495974,((70:0.0000025712,78:0.0000010000):0.1390108929,102:0.1137264710):0.01237456394):0.03646834847):0.01975685797):0.3473046051,(16:0.0000010000,71:0.0000010000):0.4173316393):0.1983033859,(((((12:0.0028014394,33:0.0000010000):0.003621826809,127:0.0000010000):0.07675324431,(47:0.0000020746,104:0.0000027316):0.0653719272):0.4485532533,(((34:0.0000010000,88:0.0000010000):0.1113451351,124:0.0738440639):0.08716939176,91:0.1122127660):0.8209245327):0.1061236704,(32:0.0000023284,61:0.0028917860):0.4446125998):0.06865615977):0.1029199379):0.03667940689):0.2156659134,(((17:0.0000010000,45:0.0000010000):0.04633875032,(46:0.0000010000,138:0.0000025857):0.03713603444):0.008196194186,(97:0.0000010000,133:0.0000010000):0.05116380834):0.03553014943):0.04931706423,59:0.1216804082):0.04876386078,96:0.0270359186):0.002194779388,(50:0.0095217116,101:0.0000020850):0.02005336039):0.01238132784,75:0.0031491582);
 12: -14961.3141368 (0:0.0095239243,(((((((((((((1:0.0000009927,111:0.0039421712):0.0584176177,120:0.0594457026):0.07970478001,((((3:0.0000009927,69:0.0000009927):0.009898048784,(((54:0.0000009927,58:0.0046092703):0.009232904579,119:0.0000009927):0.02596256836,90:0.0152728052):0.0115386149):0.01657825535,128:0.0088877832):0.1630204159,(((37:0.0000009927,76:0.0000009927):9.926555787e-07,63:0.0070706726):0.03401267632,((((38:0.0000009927,74:0.0000009927):0.01512524479,(108:0.0107434792,130:0.0180198347):0.003330899146):0.006588280019,89:0.0521582966):0.006798846996,135:0.0131339187):0.01348861315):0.3265281485):0.04837341305):0.04741392308,99:0.2195653070):0.04059092606,(26:0.0651952063,(53:0.0000009927,115:0.0000009927):0.0485351757):0.2194807212):0.06474116086,(((((((4:0.0125044172,44:0.0000009927):0.003049753527,(62:0.0000009927,121:0.0000009927):9.926555787e-07):0.003217889385,((8:0.0000009927,56:0.0000009927):9.926555787e-07,(84:0.0000009927,131:0.0000009927):0.00325988009):0.002892701892):0.009500219293,18:0.0060800146):0.0293778183,(19:0.0000009927,39:0.0036578273):0.03510991831):0.1401117333,(20:0.0000009927,93:0.0000009927):0.05804363297):0.0250153764,(43:0.0217922236,(77:0.0234657474,113:0.0408768162):0.03024307253):0.03344574538):0.1778024015):0.1126949275,(((6:0.0000009927,68:0.0000009927):0.2565082626,(((40:0.1785294653,((48:0.0040014681,106:0.0000009927):0.07856205362,122:0.0812518112):0.1145853557):0.02506055574,((105:0.0000009927,123:0.0000009927):0.003150554006,136:0.0000009927):0.2265749301):0.03203018213,57:0.2182329046):0.05716673782):0.0114454743,((41:0.0039935514,98:0.0000009927):0.07641739896,(72:0.0000009927,79:0.0041397072):0.08831780491):0.09647309511):0.1447933772):0.06144252395,(((((((((((((((9:0.0000009927,29:0.0000009927):0.01435148025,((24:0.0039667082,80:0.0000009927):0.01721720111,42:0.0171941102):0.01081691757):0.01250424165,134:0.0112654158):0.004971437757,(21:0.0000009927,139:0.0000009927):0.004849677598):0.03597109699,(((13:0.0000009927,49:0.0000009927):0.02584410853,(100:0.0000009927,132:0.0000009927):2.552085238e-06):0.01097197311,((30:0.0000009927,82:0.0000009927):0.008409297725,117:0.0085070158):0.01004409009):0.01161983435):0.01599257268,(60:0.0000009927,81:0.0000009927):0.01092301556):0.03024211798,((73:0.0000009927,87:0.0000009927):0.01866984571,(94:0.0000009927,140:0.0000009927):0.02141620505):0.05360895053):0.04089231551,(85:0.0000009927,86:0.0000009927):0.09349507614):0.02402796739,(((((11:0.0675599486,64:0.0721774892):0.01925587112,(109:0.0095781342,112:0.0156704074):0.05592664957):0.0196075208,(((27:0.0000021862,66:0.0000021978):0.01217230636,107:0.0038889052):0.0330392511,(36:0.0000009927,65:0.0000009927):0.03335251032):0.06251371607):0.01865847455,(51:0.0000009927,67:0.0000009927):0.09731711382):0.0267435902,(83:0.0000022236,137:0.0000022195):0.1155719513):0.02017596867):0.03601915955,((10:0.0000009927,55:0.0000009927):0.03332943658,(23:0.0000009927,31:0.0000009927):0.02457405398):0.084846907):0.01443811077,((((14:0.0346740807,116:0.0468233644):0.03393171512,((35:0.0081453043,92:0.0000009927):0.06838793579,(103:0.0999134024,129:0.0709917140):0.00773152649):0.00938993084):0.1477228982,(((15:0.0000009927,25:0.0000009927):0.1823920962,126:0.1556946944):0.04593058278,(114:0.0637952208,125:0.1611569871):0.02686292925):0.0207238396):0.01205684169,((((22:0.0000029746,52:0.0000024312):0.1045577146,(95:0.0000026000,118:0.0000026759):0.1207095653):0.03312993221,(28:0.0319173955,110:0.0353655859):0.04780944291):0.02343651521,102:0.1232150111):0.03147731853):0.01749498055):0.02069797329,(70:0.0000009927,78:0.0000009927):0.132164015):0.3625492721,(16:0.0000009927,71:0.0000009927):0.4248636384):0.1813654997,((((12:0.0028139473,33:0.0000009927):0.003656760551,127:0.0000028254):0.07842574179,(47:0.0000009927,104:0.0000009927):0.06485662368):0.4738291054,(((34:0.0000009927,88:0.0000009927):0.1118378776,124:0.0747376519):0.08708658914,91:0.1138145426):0.8060070811):0.1029594101):0.03710620427,(32:0.0000009927,61:0.0029119798):0.4781609556):0.1062489721):0.06427272544,((2:0.0000009927,7:0.0000009927):2.282276359e-06,5:0.0035099598):0.2235655087):0.2135935943,(((17:0.0000009927,45:0.0000009927):0.04664574681,(46:0.0000009927,138:0.0000009927):0.03738545467):0.008338850807,(97:0.0000009927,133:0.0000009927):0.05144559905):0.03457868044):0.05024487176,59:0.1224354075):0.04903977584,96:0.0270839491):0.002294494685,(50:0.0095855186,101:0.0000024293):0.0201384298):0.01250414407,75:0.0031701566);
 13: -14961.3255201 (0:0.0095671243,(((((((((((((1:0.0000010000,111:0.0039561603):0.05684364205,120:0.0615102613):0.07496831208,99:0.2231131309):0.03875887968,((((3:0.0000010000,69:0.0000010000):0.009778275669,(((54:0.0000010000,58:0.0046205871):0.009255725982,119:0.0000010000):0.02618222466,90:0.0151778488):0.01158759996):0.01852164622,128:0.0074067480):0.1580038358,(((37:0.0000010000,76:0.0000010000):2.037953989e-06,63:0.0070925612):0.03400725461,((((38:0.0000010000,74:0.0000010000):0.01518855497,(108:0.0107873471,130:0.0180934933):0.003339265872):0.006694976153,89:0.0522688909):0.006758754089,135:0.0131727959):0.0136276605):0.3314255975):0.05529072837):0.05015901727,(26:0.0638941214,(53:0.0000010000,115:0.0000010000):0.05019200326):0.2193401651):0.06755242315,(((((4:0.0125620217,(((8:0.0000020575,56:0.0000020771):2.473694716e-06,(84:0.0000010000,131:0.0000020137):0.003275401787):0.003071709384,(44:0.0030638233,(62:0.0000010000,121:0.0000010000):2.517753001e-06):0.003072426443):2.622822134e-06):0.009555083078,18:0.0059110429):0.02986793375,(19:0.0000010000,39:0.0036734850):0.03504530414):0.1406463879,(20:0.0000010000,93:0.0000010000):0.05860301219):0.0256741012,(43:0.0220488698,(77:0.0235179661,113:0.0410203444):0.03015577038):0.0326759071):0.1775020463):0.1103564122,((6:0.0000010000,68:0.0000010000):0.2506270333,((((40:0.1786604081,((48:0.0040112562,106:0.0000028907):0.07770155119,122:0.0823349228):0.1154793765):0.02493866722,((105:0.0000010000,123:0.0000010000):0.003162921262,136:0.0000010000):0.2255590998):0.03342423687,57:0.2168634244):0.06111218917,((41:0.0040135734,98:0.0000010000):0.07680587026,(72:0.0000010000,79:0.0041540679):0.08824500759):0.09455339166):0.02048672852):0.1361353545):0.06383443595,(((((((((((((((9:0.0000010000,29:0.0000010000):0.01443004304,((24:0.0039903616,80:0.0000010000):0.01732771824,42:0.0173047186):0.01088300556):0.0125770653,134:0.0113322369):0.005000791286,(21:0.0000010000,139:0.0000010000):0.004875512339):0.0361025694,(((13:0.0000023578,49:0.0000010000):0.0259832952,(100:0.0000010000,132:0.0000010000):2.54832177e-06):0.01108238257,((30:0.0000010000,82:0.0000010000):0.008455042395,117:0.0085537908):0.01004773234):0.01169574835):0.01603902166,(60:0.0000010000,81:0.0000010000):0.0110561108):0.03015874954,((73:0.0000010000,87:0.0000010000):0.01873821989,(94:0.0000010000,140:0.0000010000):0.02155867983):0.05396733649):0.04131251462,(85:0.0000010000,86:0.0000010000):0.09419210031):0.02405603596,(((((11:0.0680172104,64:0.0725781311):0.01935718575,(109:0.0096326891,112:0.0157635591):0.05620239473):0.01969798195,(((27:0.0000021862,66:0.0000021978):0.01224533338,107:0.0039070417):0.03325132523,(36:0.0000010000,65:0.0000010000):0.03353163855):0.06295371126):0.01890412469,(51:0.0000010000,67:0.0000010000):0.09778695343):0.02694831099,(83:0.0000022236,137:0.0000022195):0.1159773308):0.02007866807):0.03606913155,((10:0.0000023746,55:0.0000029172):0.03357029697,(23:0.0000010000,31:0.0000010000):0.02466762708):0.08521276077):0.01402777584,((((14:0.0347654453,116:0.0471707168):0.03407886786,((35:0.0081922076,92:0.0000010000):0.06888750497,(103:0.1005331222,129:0.0712042748):0.007814583744):0.009443479321):0.1482952648,(((15:0.0000010000,25:0.0000010000):0.1840611584,126:0.1558914015):0.04597541747,(114:0.0642617173,125:0.1617294719):0.02739629415):0.02076120474):0.01151426107,((((22:0.0000029746,52:0.0000024312):0.1050891281,(95:0.0000026000,118:0.0000026759):0.1210018098):0.03308412262,(28:0.0321233453,110:0.0353127509):0.04819595227):0.02310966348,102:0.1243231913):0.03277273785):0.0178380302):0.02020317545,(70:0.0000010000,78:0.0000010000):0.1334997796):0.3640987595,(16:0.0000010000,71:0.0000010000):0.4253907567):0.1817324267,((((12:0.0028264423,33:0.0000010000):0.003672593897,127:0.0000027827):0.07894515068,(47:0.0000010000,104:0.0000010000):0.06507429816):0.4762223071,(((34:0.0000010000,88:0.0000010000):0.1123481776,124:0.0749541039):0.08682486477,91:0.1147307421):0.8082293463):0.103865324):0.03730046899,(32:0.0000010000,61:0.0029239723):0.4798847024):0.1030671337):0.0642614028,((2:0.0000010000,7:0.0000010000):2.282276359e-06,5:0.0035296556):0.2225686555):0.2164542788,(((17:0.0000010000,45:0.0000010000):0.04682018202,(46:0.0000010000,138:0.0000025716):0.03756672934):0.008042898991,(97:0.0000010000,133:0.0000010000):0.05198615758):0.03497813389):0.05044838051,59:0.1230016656):0.04935626746,96:0.0272777793):0.002242605075,(50:0.0096282818,101:0.0000023737):0.02024036387):0.01255956866,75:0.0031840399);
 14: -14961.4356264 (0:0.0094583003,((((((((((((1:0.0000029332,111:0.0039149925):0.05753874651,120:0.0595227619):0.07877054591,((((3:0.0000010000,69:0.0000010000):0.009846326102,(((54:0.0000025981,58:0.0045743179):0.009162781149,119:0.0000025758):0.02574067071,90:0.0151684684):0.01143904979):0.01638354077,128:0.0088700399):0.1624965459,(((37:0.0000010000,76:0.0000010000):2.894597826e-06,63:0.0070256119):0.03381157336,((((38:0.0000010000,74:0.0000010000):0.01503302363,(108:0.0106756668,130:0.0179071903):0.003310225304):0.006574696242,89:0.0518192113):0.006725395158,135:0.0130531636):0.01338122046):0.3232421255):0.04832866626):0.04781998193,99:0.2164407128):0.04118929783,(26:0.0648125797,(53:0.0000010000,115:0.0000010000):0.04824266618):0.215529397):0.06119884433,(((((((4:0.0124167482,44:0.0000010000):0.003028999117,(62:0.0000010000,121:0.0000010000):1e-06):0.003196161688,((8:0.0000020262,56:0.0000020035):2.637756749e-06,(84:0.0000029789,131:0.0000023662):0.003235782491):0.002872761044):0.009431114065,18:0.0060416384):0.0291873864,(19:0.0000025428,39:0.0036317795):0.03486321578):0.1387005879,(20:0.0000010000,93:0.0000010000):0.05770433861):0.02455988546,(43:0.0214990478,(77:0.0233375904,113:0.0406337008):0.03019383559):0.03366235078):0.1768086133):0.1143890526,((6:0.0000010000,68:0.0000010000):0.2434409591,((((40:0.1749362457,((48:0.0039773667,106:0.0000028137):0.07860060332,122:0.0800231143):0.1150655243):0.02485289545,((105:0.0000010000,123:0.0000010000):0.003128407445,136:0.0000027274):0.2214038102):0.03227285206,57:0.2155437442):0.06090442084,((41:0.0039711787,98:0.0000025514):0.07851330165,(72:0.0000020731,79:0.0041078555):0.08480269169):0.09255673599):0.02064534105):0.1347616961):0.07275545847,(((2:0.0000010000,7:0.0000010000):1e-06,5:0.0034896567):0.2212053679,((((((((((((((9:0.0000010000,29:0.0000010000):0.01424175467,((24:0.0039454394,80:0.0000010000):0.017110218,42:0.0170898324):0.01076198243):0.0124210541,134:0.0112064218):0.004940386134,(21:0.0000010000,139:0.0000010000):0.004802574655):0.03540439352,(((13:0.0000010000,49:0.0000010000):0.02565692714,(100:0.0000010000,132:0.0000010000):2.890058556e-06):0.01119533471,((30:0.0000010000,82:0.0000010000):0.008353696991,117:0.0084475478):0.009662863052):0.01157615133):0.01557584056,(60:0.0000010000,81:0.0000010000):0.01147827068):0.03074444632,((73:0.0000010000,87:0.0000010000):0.01854622729,(94:0.0000010000,140:0.0000010000):0.02130947476):0.05195257937):0.04235066848,(85:0.0000010000,86:0.0000010000):0.09180575513):0.02439373534,(((((11:0.0674965255,64:0.0716416211):0.01930424065,(109:0.0095270237,112:0.0155782170):0.05511188565):0.01940495619,(((27:0.0000010000,66:0.0000010000):0.01210788946,107:0.0038628089):0.03284839201,(36:0.0000010000,65:0.0000010000):0.03316716359):0.06263943334):0.01806363612,(51:0.0000010000,67:0.0000010000):0.09724902208):0.02656885398,(83:0.0000010000,137:0.0000010000):0.1126891539):0.01698023679):0.04378546034,((10:0.0000010000,55:0.0000010000):0.03363258669,(23:0.0000010000,31:0.0000010000):0.02401789728):0.07512559513):0.006290401525,((((14:0.0344901003,116:0.0466251735):0.03351666494,((35:0.0081070946,92:0.0000010000):0.06826238994,(103:0.0995533839,129:0.0704494104):0.007688215238):0.009381262853):0.1441392815,(((15:0.0000010000,25:0.0000010000):0.1834156189,126:0.1517349640):0.0451533057,(114:0.0675353761,125:0.1560398864):0.0252496271):0.02068515421):0.006149334886,((((22:0.0000010000,52:0.0000010000):0.1121008985,(95:0.0000010000,118:0.0000010000):0.1094230487):0.03325396295,(28:0.0364532070,110:0.0306280037):0.05441877352):0.02566552743,((70:0.0000025712,78:0.0000010000):0.1388478054,102:0.1137537932):0.01241451867):0.03628593824):0.01936984274):0.355117474,(16:0.0000010000,71:0.0000010000):0.4148245041):0.1923796431,((((12:0.0028010717,33:0.0000010000):0.003624677278,127:0.0000010000):0.07778457325,(47:0.0000020746,104:0.0000027316):0.06446913293):0.4656713861,(((34:0.0000010000,88:0.0000010000):0.1113034689,124:0.0737768052):0.08131470308,91:0.1180939979):0.8239261839):0.116076019):0.0497409637,(32:0.0000023284,61:0.0028930506):0.464938562):0.1015476682):0.04010283008):0.2181632173,(((17:0.0000010000,45:0.0000010000):0.04636812927,(46:0.0000010000,138:0.0000027724):0.03709004479):0.008104049417,(97:0.0000010000,133:0.0000010000):0.05119682009):0.03563910051):0.04930141692,59:0.1212801123):0.0490871071,96:0.0270350356):0.002182556357,(50:0.0095176058,101:0.0000020850):0.02004355482):0.01237787687,75:0.0031474445);
 15: -14961.6597246 (0:0.0095208368,(((((((((((((1:0.0000028640,111:0.0039313627):0.05801131959,120:0.0595687467):0.07984285216,((((3:0.0000009980,69:0.0000009980):0.009878504625,(((54:0.0000025981,58:0.0046010221):0.009216093201,119:0.0000025758):0.02589768316,90:0.0152182971):0.01150624708):0.01648829671,128:0.0089050450):0.1618303233,(((37:0.0000009980,76:0.0000009980):2.894597826e-06,63:0.0070592951):0.03395406843,((((38:0.0000009980,74:0.0000009980):0.01509980443,(108:0.0107226169,130:0.0179857712):0.003326196875):0.006586926007,89:0.0520338900):0.006781115718,135:0.0131049660):0.01344091322):0.3256161304):0.04866737667):0.0475900175,99:0.2178308210):0.04165949017,(26:0.0649210194,(53:0.0000009980,115:0.0000009980):0.04844408123):0.2171243003):0.06691253364,(((((((4:0.0124664014,44:0.0000009980):0.003041474285,(62:0.0000009980,121:0.0000009980):9.980447582e-07):0.0032089594,((8:0.0000020262,56:0.0000020035):2.637756749e-06,(84:0.0000029789,131:0.0000023662):0.003250666554):0.002884948948):0.009473674619,18:0.0060600951):0.0293027233,(19:0.0000025428,39:0.0036456577):0.03496919286):0.1394525511,(20:0.0000009980,93:0.0000009980):0.0579817987):0.02499936662,(43:0.0217324242,(77:0.0233800908,113:0.0408242298):0.0302417763):0.0332730759):0.1744449534):0.1061876881,((6:0.0000009980,68:0.0000009980):0.2499246323,((((40:0.1763847348,((48:0.0039932583,106:0.0000009980):0.0773322677,122:0.0817133931):0.1150771286):0.02503758712,((105:0.0000009980,123:0.0000009980):0.003145613353,136:0.0000027274):0.223648402):0.03333526595,57:0.2148497656):0.05929075331,((41:0.0039917503,98:0.0000025514):0.07604701441,(72:0.0000020731,79:0.0041176674):0.08772603892):0.09448879553):0.02072912337):0.136527706):0.06730156558,(((((((((((((9:0.0000009980,29:0.0000009980):0.01428362779,((24:0.0039579502,80:0.0000009980):0.01715194624,42:0.0171347925):0.01079101461):0.01245578157,134:0.0112359341):0.004957496353,(21:0.0000009980,139:0.0000009980):0.004816749829):0.03549750704,(((13:0.0000009980,49:0.0000009980):0.02573546991,(100:0.0000009980,132:0.0000009980):2.151179557e-06):0.01124017434,((30:0.0000009980,82:0.0000009980):0.008380180477,117:0.0084744969):0.009684592726):0.01160995557):0.01559735316,(60:0.0000009980,81:0.0000009980):0.0115509394):0.03086146625,((73:0.0000009980,87:0.0000009980):0.01858688224,(94:0.0000009980,140:0.0000009980):0.02138739111):0.05209032184):0.04254798156,(85:0.0000009980,86:0.0000009980):0.09203095077):0.02464317245,(((((11:0.0676989041,64:0.0718158311):0.0193772229,(109:0.0095501475,112:0.0156171328):0.05525947399):0.01947899195,(((27:0.0000009980,66:0.0000009980):0.01213306316,107:0.0038807304):0.03289918172,(36:0.0000009980,65:0.0000009980):0.03327056681):0.06278778851):0.01807781101,(51:0.0000009980,67:0.0000009980):0.0976058565):0.02658457758,(83:0.0000009980,137:0.0000009980):0.1131440691):0.01695668194):0.04411477075,((10:0.0000009980,55:0.0000009980):0.03374458778,(23:0.0000009980,31:0.0000009980):0.02409118915):0.07529986032):0.005996971213,((((14:0.0346224304,116:0.0467490134):0.03361437417,((35:0.0081329155,92:0.0000009980):0.0684374042,(103:0.0998469160,129:0.0707527776):0.007674364664):0.009407974324):0.144620178,(((15:0.0000009980,25:0.0000009980):0.1834040937,126:0.1524798184):0.04531145415,(114:0.0676224517,125:0.1566761043):0.02531711004):0.02074337311):0.006099357855,((((22:0.0000009980,52:0.0000009980):0.1124564421,(95:0.0000009980,118:0.0000009980):0.1096337881):0.03341771022,(28:0.0366201989,110:0.0307780128):0.05468738144):0.02559927757,((70:0.0000025712,78:0.0000009980):0.1396351564,102:0.1138528217):0.01250326249):0.03649341637):0.01993640069):0.3594681725,(16:0.0000009980,71:0.0000009980):0.4058086969):0.1989876112,(((((12:0.0028129115,33:0.0000009980):0.003651164311,127:0.0000009980):0.07710907635,(47:0.0000020746,104:0.0000027316):0.06583538295):0.4460276866,(((34:0.0000009980,88:0.0000009980):0.1116720089,124:0.0745093600):0.0927324944,91:0.1073599166):0.81017331):0.09522488335,(32:0.0000023284,61:0.0029079883):0.4598094366):0.06376031297):0.09761612235):0.06148258997,((2:0.0000009980,7:0.0000009980):9.980447582e-07,5:0.0035059752):0.2247340321):0.2103936367,(((17:0.0000009980,45:0.0000009980):0.04659827987,(46:0.0000009980,138:0.0000027724):0.03738391785):0.00822363591,(97:0.0000009980,133:0.0000009980):0.05159134723):0.03461861768):0.05034744196,59:0.1223230403):0.04876555114,96:0.0270543670):0.002310825882,(50:0.0095811742,101:0.0000020850):0.02012140027):0.01249954947,75:0.0031680905);
 16: -14961.7166347 (0:0.0095561596,(((((((((((((1:0.0000010000,111:0.0039620002):0.05871112436,120:0.0596074784):0.08148451714,((((3:0.0000010000,69:0.0000010000):0.009944059629,(((54:0.0000010000,58:0.0046300752):0.009274632282,119:0.0000010000):0.02607877002,90:0.0153484040):0.01158881772):0.01671681015,128:0.0088755112):0.1630232276,(((37:0.0000010000,76:0.0000010000):1e-06,63:0.0070972727):0.03411460339,((((38:0.0000027024,74:0.0000026627):0.01517904831,(108:0.0107828820,130:0.0180857960):0.003342622311):0.006587945954,89:0.0523440872):0.006852274463,135:0.0131734379):0.01354452269):0.3287708182):0.04777179142):0.04641345921,99:0.2217036300):0.03748592826,(26:0.0655339379,(53:0.0000010000,115:0.0000010000):0.04874144046):0.2260257642):0.06632837745,(((((4:0.0125392198,(((8:0.0000010000,56:0.0000010000):1e-06,(84:0.0000010000,131:0.0000010000):0.003272725391):0.003066009425,(44:0.0030581572,(62:0.0000010000,121:0.0000010000):2.213436901e-06):0.003066712477):2.652396139e-06):0.00956347661,18:0.0058751799):0.02973232998,(19:0.0000027596,39:0.0036696440):0.03513606412):0.140380187,(20:0.0000010000,93:0.0000010000):0.05833747342):0.02510458316,(43:0.0218119352,(77:0.0235702933,113:0.0409530172):0.03038746445):0.03358871707):0.1755964681):0.1158128457,(((((((((((((((9:0.0000010000,29:0.0000010000):0.01445513544,((24:0.0039931113,80:0.0000010000):0.01734095144,42:0.0173161474):0.01088642449):0.01259120081,134:0.0113382234):0.005004277626,(21:0.0000010000,139:0.0000010000):0.004887282777):0.03623504266,(((13:0.0000010000,49:0.0000010000):0.02602059451,(100:0.0000010000,132:0.0000010000):2.092442648e-06):0.0110330227,((30:0.0000010000,82:0.0000010000):0.008464815443,117:0.0085631242):0.0101200445):0.01169261441):0.0161367808,(60:0.0000010000,81:0.0000010000):0.01094939706):0.03037736139,((73:0.0000010000,87:0.0000010000):0.01878595992,(94:0.0000010000,140:0.0000010000):0.02156181179):0.05405079885):0.04116855192,(85:0.0000010000,86:0.0000010000):0.09414571329):0.02420082388,(((((11:0.0680346120,64:0.0726619437):0.01936919131,(109:0.0096437264,112:0.0157789072):0.05631373781):0.01972795426,(((27:0.0000024890,66:0.0000026548):0.01225433891,107:0.0039101221):0.03325218355,(36:0.0000010000,65:0.0000010000):0.03356445718):0.06294175837):0.01882457119,(51:0.0000010000,67:0.0000010000):0.09798263672):0.02689660299,(83:0.0000010000,137:0.0000010000):0.1163422843):0.02031732736):0.03606556537,((10:0.0000010000,55:0.0000010000):0.03358463305,(23:0.0000010000,31:0.0000010000):0.02471223415):0.08557028981):0.0146870586,((((14:0.0348793341,116:0.0471751482):0.03418926662,((35:0.0082017138,92:0.0000010000):0.06885942735,(103:0.1005664839,129:0.0714327985):0.007805520092):0.009453515329):0.148839223,(((15:0.0000010000,25:0.0000010000):0.1839307082,126:0.1568851287):0.04620853763,(114:0.0640792711,125:0.1624051346):0.02704925784):0.02091118379):0.01216842,((((22:0.0000010000,52:0.0000010000):0.1052446259,(95:0.0000010000,118:0.0000010000):0.1215031993):0.03327809218,(28:0.0320941689,110:0.0355948733):0.04807299193):0.02365741621,102:0.1240999258):0.03147345097):0.01770080499):0.02129115786,(70:0.0000010000,78:0.0000010000):0.132270421):0.3736637428,(16:0.0000010000,71:0.0000010000):0.4223110202):0.1801316428,((((12:0.0028222160,33:0.0000010000):0.003681273732,127:0.0000020155):0.07869489782,(47:0.0000010000,104:0.0000010000):0.06541283864):0.4795323413,(((34:0.0000010000,88:0.0000010000):0.1122008516,124:0.0754467065):0.09093794678,91:0.1111237173):0.8043721321):0.09720975263):0.03114125476,(32:0.0000010000,61:0.0029218469):0.4876327206):0.1188394482):0.04374916239,(((6:0.0000010000,68:0.0000010000):0.2617085407,(((40:0.1782434256,((48:0.0040209669,106:0.0000027011):0.07727182871,122:0.0830453307):0.1163215682):0.02547826827,((105:0.0000010000,123:0.0000010000):0.003162179862,136:0.0000025812):0.225353209):0.0315483757,57:0.2194950545):0.05588475156):0.01358435399,((41:0.0040258582,98:0.0000010000):0.07501952071,(72:0.0000010000,79:0.0041567427):0.09056138794):0.09072323504):0.1451523468):0.07439906735,((2:0.0000010000,7:0.0000010000):1e-06,5:0.0035220225):0.2292342661):0.2155981259,(((17:0.0000010000,45:0.0000010000):0.04689945211,(46:0.0000029887,138:0.0000025605):0.03742452247):0.008839058059,(97:0.0000010000,133:0.0000010000):0.05108939115):0.03540984412):0.050084083,59:0.1238400130):0.04799304588,96:0.0271804547):0.002329003931,(50:0.0096181891,101:0.0000020269):0.02023176358):0.01252452063,75:0.0031805031);
 17: -14961.7394274 (0:0.0095444143,(((((((((((((1:0.0000021052,111:0.0039404340):0.0581940561,120:0.0595992463):0.08003107027,((((3:0.0000010000,69:0.0000010000):0.009898617465,(((54:0.0000025981,58:0.0046075310):0.009229292186,119:0.0000025758):0.02595055513,90:0.0152600858):0.01152174321):0.01653006589,128:0.0089035296):0.1626336406,((37:0.0000010000,(63:0.0070719673,76:0.0000010000):2.217652476e-06):0.03398334252,((((38:0.0000010000,74:0.0000010000):0.0151293522,(108:0.0107461885,130:0.0180245465):0.003330778435):0.006598288739,89:0.0521547669):0.006791659553,135:0.0131308024):0.01349131561):0.3269312381):0.04874192922):0.0477008917,99:0.2186763414):0.04182034245,(26:0.0651828046,(53:0.0000010000,115:0.0000010000):0.04857413317):0.2183111819):0.06725210086,(((((((4:0.0124861294,44:0.0000010000):0.003045750913,(62:0.0000010000,121:0.0000010000):1e-06):0.003212707591,((8:0.0000020262,56:0.0000020035):2.637756749e-06,(84:0.0000029789,131:0.0000023662):0.003254968571):0.002889148099):0.009487503685,18:0.0060671445):0.02939619352,(19:0.0000025584,39:0.0036554248):0.03496000231):0.1399239095,(20:0.0000010000,93:0.0000010000):0.05806068715):0.02507754019,(43:0.0217452078,(77:0.0233210306,113:0.0409281477):0.03030905883):0.03327756975):0.1751167233):0.1066759136,((6:0.0000010000,68:0.0000010000):0.2514732476,((((40:0.1771484218,((48:0.0040045213,106:0.0000010000):0.07757420549,122:0.0819983544):0.1154992614):0.02497655099,((105:0.0000010000,123:0.0000010000):0.0031527161,136:0.0000027274):0.2245935184):0.03346507174,57:0.2155683183):0.05944563563,((41:0.0040075227,98:0.0000025514):0.07627569264,(72:0.0000020731,79:0.0041330679):0.08808876346):0.0947878943):0.02063415712):0.137083245):0.06749816657,(((((((((((((9:0.0000010000,29:0.0000010000):0.0143914287,((24:0.0039829114,80:0.0000010000):0.01728783218,42:0.0172613658):0.01084920691):0.01254511042,134:0.0112992852):0.004987384371,(21:0.0000010000,139:0.0000010000):0.004855657118):0.03579491074,((((13:0.0000010000,49:0.0000010000):0.02591937607,100:0.0000010000):2.151179557e-06,132:0.0000010000):0.0112536129,((30:0.0000010000,82:0.0000010000):0.008436100579,117:0.0085312406):0.009797497607):0.01167211074):0.01579254402,(60:0.0000010000,81:0.0000010000):0.01141280715):0.03092746821,((73:0.0000010000,87:0.0000010000):0.018659041,(94:0.0000010000,140:0.0000010000):0.0215229919):0.05264464848):0.04263839513,(85:0.0000010000,86:0.0000010000):0.09260943903):0.02482084288,(((((11:0.0681765275,64:0.0722543947):0.01944380634,(109:0.0096011803,112:0.0157131215):0.05558619956):0.01956616285,(((27:0.0000010000,66:0.0000010000):0.01220432516,107:0.0038930795):0.03313176794,(36:0.0000010000,65:0.0000010000):0.0334253672):0.06318094809):0.01824093275,(51:0.0000010000,67:0.0000010000):0.09828292085):0.02663375767,(83:0.0000010000,137:0.0000010000):0.1141754551):0.01750191647):0.04404369607,((10:0.0000010000,55:0.0000010000):0.0339565797,(23:0.0000010000,31:0.0000010000):0.0242214724):0.07593499742):0.006096010703,((((14:0.0348070964,116:0.0470643740):0.03382992401,((35:0.0081826190,92:0.0000023865):0.06890079205,(103:0.1004489645,129:0.0710954556):0.007749922543):0.009472053297):0.1455878286,(((15:0.0000010000,25:0.0000010000):0.184871557,126:0.1536320558):0.04519678367,(114:0.0678611498,125:0.1576130187):0.0257352533):0.02131804142):0.006071788629,((((22:0.0000023968,52:0.0000022785):0.1131657506,(95:0.0000010000,118:0.0000010000):0.110421709):0.03351770757,(28:0.0366744218,110:0.0310076524):0.05479298761):0.02569108787,((70:0.0000025712,78:0.0000010000):0.1408221047,102:0.1147699664):0.01254690121):0.03660606071):0.02028000167):0.3625332368,(16:0.0000010000,71:0.0000010000):0.4087435154):0.2006792801,(((((12:0.0028196721,33:0.0000010000):0.003661722268,127:0.0000010000):0.07746809867,(47:0.0000020746,104:0.0000027316):0.0659302215):0.4494646412,(((34:0.0000010000,88:0.0000010000):0.1123334935,124:0.0746950413):0.09351464538,91:0.1074590681):0.8162384363):0.09581589078,(32:0.0000023284,61:0.0029137814):0.4640850813):0.0629418165):0.09801254878):0.0616430266,((2:0.0000010000,7:0.0000010000):1e-06,5:0.0035197108):0.2256785062):0.211760702,(((17:0.0000010000,45:0.0000010000):0.0467282441,(46:0.0000010000,138:0.0000027724):0.03747883559):0.008239035411,(97:0.0000010000,133:0.0000010000):0.05173158668):0.03456737399):0.05055725809,59:0.1227820558):0.0490045813,96:0.0272034922):0.002244307135,(50:0.0096059806,101:0.0000020850):0.02019128081):0.01252825672,75:0.0031761118);
 18: -14962.2225106 (0:0.0095319938,(((((((((((((1:0.0000020975,111:0.0039371005):0.05675835708,120:0.0612346842):0.07478146659,99:0.2224267872):0.03861906929,((((3:0.0000010000,69:0.0000010000):0.009717146957,(((54:0.0000026957,58:0.0045990403):0.00921273732,119:0.0000026565):0.02606036502,90:0.0150994755):0.01155553252):0.01844221674,128:0.0074010949):0.1575507677,(((37:0.0000010000,76:0.0000010000):1e-06,63:0.0070643067):0.03387784514,((((38:0.0000010000,74:0.0000010000):0.01512789742,(108:0.0107434504,130:0.0180203197):0.003326592053):0.006668550015,89:0.0520570559):0.006732081844,135:0.0131195389):0.01356836589):0.330178628):0.0551310414):0.04998860348,(26:0.0636071640,(53:0.0000010000,115:0.0000010000):0.05004997195):0.2184464245):0.06731232323,(((((4:0.0125113181,(((8:0.0000028525,56:0.0000010000):2.543850394e-06,(84:0.0000026275,131:0.0000026099):0.003262081097):0.003059340737,(44:0.0030515352,(62:0.0000010000,121:0.0000010000):2.337003341e-06):0.003060099713):2.017707265e-06):0.00951759565,18:0.0058873074):0.0297483699,(19:0.0000010000,39:0.0036570419):0.03491431966):0.1401343077,(20:0.0000010000,93:0.0000010000):0.05841214861):0.02557071613,(43:0.0219649818,(77:0.0234359695,113:0.0408641429):0.030037422):0.03255131639):0.1768456834):0.1097596665,((6:0.0000010000,68:0.0000010000):0.2496554253,((((40:0.1779730921,((48:0.0039942841,106:0.0000021579):0.07742534889,122:0.0820433548):0.1150174415):0.02467945028,((105:0.0000010000,123:0.0000010000):0.003148822153,136:0.0000025227):0.224674939):0.03320588031,57:0.2159536379):0.06116545978,((41:0.0039921065,98:0.0000027485):0.07642106844,(72:0.0000010000,79:0.0041315682):0.08777540287):0.09421812698):0.02047290942):0.1355352887):0.06361447394,(((((((((((((((9:0.0000010000,29:0.0000010000):0.01433764998,((24:0.0039652346,80:0.0000010000):0.01721107988,42:0.0171890637):0.01081177354):0.01249570289,134:0.0112569990):0.004968597327,(21:0.0000010000,139:0.0000010000):0.004847858232):0.03594632418,(((13:0.0000010000,49:0.0000010000):0.02581566682,(100:0.0000010000,132:0.0000010000):2.485642829e-06):0.01095287293,((30:0.0000010000,82:0.0000010000):0.008400555195,117:0.0084985592):0.01004000223):0.01161034982):0.01599173195,(60:0.0000010000,81:0.0000010000):0.01088958586):0.03024867629,((73:0.0000010000,87:0.0000010000):0.01865825208,(94:0.0000010000,140:0.0000010000):0.0213969816):0.05357968463):0.04072655657,(85:0.0000010000,86:0.0000010000):0.09372893464):0.02417767785,(((((11:0.0674960579,64:0.0721442962):0.01913286422,(109:0.0095697188,112:0.0156747855):0.05603226502):0.01960135938,(((27:0.0000010000,66:0.0000010000):0.01222450644,107:0.0038343839):0.03309163028,(36:0.0000023179,65:0.0000029304):0.03334857234):0.062451566):0.01885906835,(51:0.0000024670,67:0.0000023705):0.09719408298):0.02679541878,(83:0.0000010000,137:0.0000010000):0.1155959885):0.02026255693):0.03585272061,((10:0.0000010000,55:0.0000010000):0.03332149488,(23:0.0000010000,31:0.0000010000):0.02459833249):0.08491503246):0.01458331778,((((((14:0.0343666506,116:0.0468089037):0.03735889582,(35:0.0081457443,92:0.0000010000):0.06290037101):0.009991755831,129:0.0744154779):0.009607726074,103:0.0939472922):0.1479974946,(((15:0.0000010000,25:0.0000010000):0.1820971355,126:0.1560105379):0.04588660242,(114:0.0640625190,125:0.1610310832):0.02693691386):0.02010400354):0.01255833948,((((22:0.0000010000,52:0.0000028471):0.1039557684,(95:0.0000010000,118:0.0000010000):0.1212345749):0.03312070139,(28:0.0318736818,110:0.0353950248):0.04702490811):0.02476027766,102:0.1222029860):0.03046636888):0.01835965968):0.01977508409,(70:0.0000010000,78:0.0000029332):0.1328607964):0.3625119475,(16:0.0000010000,71:0.0000010000):0.4240811133):0.180698684,((((12:0.0028132516,33:0.0000010000):0.003652885091,127:0.0000027920):0.07886308091,(47:0.0000010000,104:0.0000010000):0.06440158582):0.4740407186,(((34:0.0000010000,88:0.0000010000):0.1119719208,124:0.0746286076):0.08621988687,91:0.1144617382):0.8041845647):0.1039831618):0.03712026963,(32:0.0000010000,61:0.0029143535):0.4779354304):0.1027276811):0.06401400457,((2:0.0000010000,7:0.0000010000):1e-06,5:0.0035123488):0.2216758365):0.215518425,(((17:0.0000010000,45:0.0000010000):0.04662632179,(46:0.0000010000,138:0.0000010000):0.03742790971):0.008003421358,(97:0.0000010000,133:0.0000010000):0.0518014955):0.03477291061):0.0503206726,59:0.1225190243):0.04919648235,96:0.0271725015):0.00223790358,(50:0.0095923011,101:0.0000022681):0.02016350509):0.01251278825,75:0.0031722560);
 19: -14962.3070111 (0:0.0095553355,(((((((((((((1:0.0000010000,111:0.0039496022):0.0567368272,120:0.0614321086):0.07484990212,99:0.2227718064):0.03891925807,((((3:0.0000010000,69:0.0000010000):0.009763205738,(((54:0.0000010000,58:0.0046126601):0.009239837463,119:0.0000010000):0.02613996485,90:0.0151466974):0.01157217227):0.01847804457,128:0.0074151626):0.1579783185,(((37:0.0000010000,76:0.0000010000):1e-06,63:0.0070820022):0.03395750819,((((38:0.0000010000,74:0.0000010000):0.01516623852,(108:0.0107713220,130:0.0180666426):0.003334622156):0.006688136993,89:0.0521869928):0.006747196099,135:0.0131517769):0.01360577878):0.3306745869):0.05517568414):0.05057791368,(26:0.0637849990,(53:0.0000010000,115:0.0000010000):0.05010941215):0.2181656014):0.06722496034,(((((4:0.0125453148,(((8:0.0000010000,56:0.0000010000):1e-06,(84:0.0000010000,131:0.0000010000):0.003270799725):0.003067689776,(44:0.0030598351,(62:0.0000010000,121:0.0000010000):2.464681839e-06):0.003068417776):2.635861101e-06):0.009541574014,18:0.0059044383):0.02982146036,(19:0.0000010000,39:0.0036679639):0.03501173703):0.1403865208,(20:0.0000010000,93:0.0000010000):0.0585587595):0.02561713166,(43:0.0220131798,(77:0.0234792285,113:0.0409842282):0.03012259569):0.03270831233):0.1776912349):0.1105741844,((6:0.0000010000,68:0.0000010000):0.2484162556,((((40:0.1782909975,((48:0.0040043060,106:0.0000024332):0.07760239437,122:0.0821367945):0.1153759143):0.02486691848,((105:0.0000010000,123:0.0000010000):0.003159198082,136:0.0000024878):0.2251600561):0.0332796975,57:0.2165757256):0.06108287052,((41:0.0040070796,98:0.0000010000):0.07671179773,(72:0.0000010000,79:0.0041472530):0.08806238628):0.09432198739):0.02218678595):0.1353932154):0.06591733557,(((((((((((((((9:0.0000010000,29:0.0000010000):0.01438643668,((24:0.0039786132,80:0.0000010000):0.017274368,42:0.0172512549):0.01084681685):0.01253656449,134:0.0112918155):0.004983915419,(21:0.0000010000,139:0.0000010000):0.004864111205):0.03605462028,(((13:0.0000010000,49:0.0000010000):0.02589889853,(100:0.0000010000,132:0.0000010000):2.472366055e-06):0.01099268714,((30:0.0000010000,82:0.0000010000):0.008427154989,117:0.0085256703):0.01006658627):0.0116455869):0.01604682969,(60:0.0000010000,81:0.0000010000):0.01092782089):0.03027356953,((73:0.0000010000,87:0.0000010000):0.01870768462,(94:0.0000010000,140:0.0000010000):0.02146643763):0.05376090238):0.0409635831,(85:0.0000010000,86:0.0000010000):0.09375025376):0.0240973886,(((((11:0.0677427298,64:0.0723703979):0.01928240193,(109:0.0096022810,112:0.0157145981):0.05608068058):0.01965082706,(((27:0.0000021862,66:0.0000021978):0.01221013427,107:0.0038951481):0.03314557477,(36:0.0000010000,65:0.0000010000):0.03344031261):0.06270091257):0.01874125266,(51:0.0000010000,67:0.0000010000):0.09757103208):0.02681556239,(83:0.0000022236,137:0.0000022195):0.1159480013):0.02021099869):0.03610514938,((10:0.0000010000,55:0.0000010000):0.03341397743,(23:0.0000010000,31:0.0000010000):0.02464114882):0.08500878514):0.01445500089,((((14:0.0347549584,116:0.0469797773):0.03403912342,((35:0.0081707020,92:0.0000010000):0.0685968398,(103:0.1001376572,129:0.0711520769):0.00777894864):0.009415489076):0.148137311,(((15:0.0000010000,25:0.0000010000):0.183008609,126:0.1560697130):0.0459010046,(114:0.0639741139,125:0.1614839593):0.02691173431):0.02078642119):0.01209680066,((((22:0.0000029746,52:0.0000024312):0.10484146,(95:0.0000026000,118:0.0000026759):0.121037428):0.03315932021,(28:0.0320244309,110:0.0354569896):0.04785832246):0.02354597235,102:0.1235716663):0.03157704517):0.01758195174):0.02001854973,(70:0.0000010000,78:0.0000010000):0.1331999315):0.3609464772,(16:0.0000026967,71:0.0000021432):0.4271843879):0.1813963545,((((12:0.0028228543,33:0.0000010000):0.00366591023,127:0.0000027872):0.07879316817,(47:0.0000010000,104:0.0000010000):0.06497002714):0.4763228792,(((34:0.0000010000,88:0.0000010000):0.1121661019,124:0.0748247897):0.08647864286,91:0.1146416957):0.8091675918):0.1053982374):0.03775200263,(32:0.0000010000,61:0.0029201678):0.4759277871):0.1026340712):0.06410390876,((2:0.0000010000,7:0.0000010000):2.70566184e-06,5:0.0035245743):0.2191998398):0.2205774074,(((17:0.0000010000,45:0.0000010000):0.04730746037,(97:0.0000010000,133:0.0000010000):0.05892793877):2.004875337e-06,(46:0.0000010000,138:0.0000010000):0.03839592119):0.03578202073):0.0523817649,59:0.1192454490):0.05325296413,96:0.0277493939):0.001705171635,(50:0.0096162809,101:0.0000020991):0.02019939188):0.01256857193,75:0.0031799020);
PhyloTree:
 newick: (0:0.0094933613,((((((((((((1:0.0000009998,111:0.0039334039)100:0.05778208471,120:0.0597701158)100:0.079088967,((((3:0.0000009998,69:0.0000009998)100:0.009883192355,(((54:0.0000009998,58:0.0045913258)100:0.00919700366,119:0.0000009998)100:0.02583524507,90:0.0152384918)99:0.01149259483)100:0.01645957631,128:0.0088984953)100:0.16326446,(((37:0.0000009998,76:0.0000009998)63:9.998422294e-07,63:0.0070539184)100:0.0339451177,((((38:0.0000009998,74:0.0000009998)100:0.01509405054,(108:0.0107199131,130:0.0179810231)100:0.003323168524)100:0.00659983919,89:0.0520454979)99:0.0067538319,135:0.0131080352)91:0.01344692452)100:0.3252164839)96:0.04850048106)64:0.04817706907,99:0.2173611725)96:0.0417187806,(26:0.0650956002,(53:0.0000009998,115:0.0000009998)100:0.04844483214)100:0.2163718514)100:0.06088914616,(((((4:0.0124778967,(((8:0.0000009998,56:0.0000009998)81:9.998422294e-07,(84:0.0000009998,131:0.0000009998)100:0.003252428485)88:0.003051613446,(44:0.0030438187,(62:0.0000009998,121:0.0000009998)78:2.230759199e-06)54:0.003052386518)39:2.341876895e-06)82:0.009487912679,18:0.0058769386)94:0.02959035177,(19:0.0000009998,39:0.0036512906)100:0.03498102008)100:0.1393939739,(20:0.0000009998,93:0.0000009998)100:0.0579258193)98:0.02459957272,(43:0.0215758006,(77:0.0234696003,113:0.0407877189)95:0.03034002901)98:0.03393678882)100:0.1781558957)99:0.1152709633,((6:0.0000009998,68:0.0000009998)100:0.2445647791,((((40:0.1760288670,((48:0.0039944190,106:0.0000021576)100:0.07896043749,122:0.0805214246)100:0.1156896304)99:0.02496129844,((105:0.0000009998,123:0.0000009998)100:0.003142311969,136:0.0000009998)100:0.2227384587)99:0.03252945862,57:0.2165276206)99:0.06137739185,((41:0.0039861297,98:0.0000009998)100:0.07884960402,(72:0.0000009998,79:0.0041308873)100:0.08523822744)100:0.09277768091)63:0.02086675872)100:0.1357905935)79:0.07380067622,(((2:0.0000009998,7:0.0000009998)50:9.998422294e-07,5:0.0035023827)100:0.2217993434,(((((((((((((((9:0.0000009998,29:0.0000009998)98:0.01432209545,((24:0.0039630422,80:0.0000009998)100:0.01719611686,42:0.0171748069)100:0.01080555717)81:0.01248419561,134:0.0112492351)81:0.004963285594,(21:0.0000009998,139:0.0000009998)100:0.004840189822)98:0.03590568948,(((13:0.0000009998,49:0.0000009998)100:0.02579195324,(100:0.0000009998,132:0.0000009998)81:2.441419623e-06)97:0.01094891244,((30:0.0000009998,82:0.0000009998)100:0.008392542015,117:0.0084893210)99:0.01002416501)96:0.01160243219)78:0.01595626104,(60:0.0000009998,81:0.0000009998)100:0.01091034648)83:0.0301653445,((73:0.0000009998,87:0.0000009998)100:0.01864361701,(94:0.0000009998,140:0.0000009998)100:0.0213803371)100:0.05352639956)100:0.04081005739,(85:0.0000009998,86:0.0000009998)100:0.09340650215)93:0.02394818672,(((((11:0.0674668204,64:0.0720972663)69:0.01921107438,(109:0.0095633378,112:0.0156518194)100:0.05585745777)68:0.01957837914,(((27:0.0000009998,66:0.0000009998)100:0.01216742707,107:0.0038743438)100:0.0330250949,(36:0.0000009998,65:0.0000009998)100:0.0333111909)100:0.06244582732)79:0.01867242836,(51:0.0000009998,67:0.0000009998)100:0.09718050545)92:0.0267458224,(83:0.0000009998,137:0.0000009998)100:0.1153914051)89:0.02014615663)95:0.0359434217,((10:0.0000009998,55:0.0000009998)100:0.03329855621,(23:0.0000009998,31:0.0000009998)100:0.02454648534)100:0.08468346847)71:0.01427764902,((((14:0.0346236007,116:0.0468013495)100:0.03391788434,((35:0.0081386451,92:0.0000009998)100:0.06833904777,(103:0.0997910692,129:0.0709020087)86:0.007734922549)78:0.009381577641)100:0.1475044271,(((15:0.0000009998,25:0.0000009998)100:0.1825098485,126:0.1553283975)63:0.04582033615,(114:0.0638562861,125:0.1608127289)79:0.02681761983)53:0.02071581742)43:0.01203426924,((((22:0.0000009998,52:0.0000009998)100:0.1044785617,(95:0.0000009998,118:0.0000009998)100:0.1205858043)89:0.03301592675,(28:0.0318614260,110:0.0352651004)100:0.04764752105)76:0.02339647387,102:0.1231586025)37:0.03160487534)28:0.01750475076)30:0.02104406163,(70:0.0000009998,78:0.0000009998)100:0.1315244679)100:0.3507641924,(16:0.0000009998,71:0.0000009998)100:0.4361887642)100:0.1780936633,((((12:0.0028116889,33:0.0000009998)100:0.003637473555,127:0.0000020152)100:0.07799616633,(47:0.0000009998,104:0.0000009998)100:0.06479049501)100:0.4746524455,(((34:0.0000009998,88:0.0000009998)100:0.1117069125,124:0.0742393294)99:0.08133084777,91:0.1192365795)100:0.8189708813)97:0.1143920554)59:0.0507303836,(32:0.0000009998,61:0.0029067545)100:0.4575294745)86:0.110980424)32:0.03996761769)100:0.2181120048,(((17:0.0000009998,45:0.0000009998)100:0.04650898095,(46:0.0000009998,138:0.0000009998)100:0.0372518439)99:0.008062711099,(97:0.0000009998,133:0.0000009998)100:0.05142424383)100:0.0358951922)100:0.04929970936,59:0.1217433031)97:0.0494069658,96:0.0271445249)96:0.00218185119,(50:0.0095528118,101:0.0000020266)100:0.0201218587)97:0.01242464994,75:0.0031601765);
RateFreeInvar5:
 p_invar: 0.1670150903
 prop: 0.1868400042, 0.2611837727, 0.2465707549, 0.08878987666, 0.04960050128
 rates: 0.1423961767, 0.5581862085, 1.224979355, 2.609586038, 5.924468578
StopRule:
 curIteration: 152
 start_real_time: 2322745.042
 time_vec: 51, 46, 37, 3, 2, 1
UFBoot:
 000: 2 -14489.83789 -14974.82395 (0,(((((((((((((1,111),120),99),((((3,69),(((54,58),119),90)),128),(((37,76),63),((((38,74),(108,130)),89),135)))),(26,(53,115))),(((((4,(((8,56),(84,131)),(44,(62,121)))),18),(19,39)),(20,93)),(43,(77,113)))),((6,68),((((40,((48,106),122)),((105,123),136)),57),((41,98),(72,79))))),(((((((((((((9,29),((24,80),42)),134),(21,139)),(((13,49),(100,132)),((30,82),117))),(60,81)),((73,87),(94,140))),(85,86)),(((10,55),(23,31)),((((14,116),((35,92),(103,129))),(((((15,25),126),(114,125)),((22,52),(95,118))),((28,110),102))),(70,78)))),((((11,64),(109,112)),(((27,66),107),(36,65))),(51,67))),(83,137)),(16,71)),(((((12,33),127),(47,104)),(((34,88),124),91)),(32,61)))),((2,7),5)),(((17,45),(46,138)),(97,133))),59),96),(50,101)),75);
 001: 1 -15480.9502 -14966.22073 (0,((((((((((((1,111),120),((((3,69),(((54,58),119),90)),128),(((37,76),63),((((38,74),(108,130)),89),135)))),99),(26,(53,115))),((((4,(((8,56),(84,131)),(44,(62,121)))),18),(19,39)),((20,93),(43,(77,113))))),((6,68),((((40,((48,106),122)),((105,123),136)),57),((41,98),(72,79))))),(((2,5),7),((((((((((((((9,29),((24,80),42)),134),(21,139)),(((13,49),(100,132)),((30,82),117))),(60,81)),((73,87),(94,140))),(85,86)),(((((11,64),(109,112)),(((27,66),107),(36,65))),(51,67)),(83,137))),((10,55),(23,31))),((((14,116),((35,92),(103,129))),(((15,25),126),(114,125))),((((22,52),(95,118)),(28,110)),((70,78),102)))),(16,71)),((((12,33),127),(47,104)),(((34,88),124),91))),(32,61)))),(((17,45),(46,138)),(97,133))),59),96),(50,101)),75);
 002: 1 -13726.80566 -14974.02204 (0,((((((((((((1,111),120),((((3,69),(((54,58),119),90)),128),(((37,63),76),((((38,74),(108,130)),89),135)))),99),(26,(53,115))),(((((((((4,44),62),121),(18,(19,39))),(84,131)),56),8),(20,93)),(43,(77,113)))),((6,68),((((40,((48,106),122)),((105,123),136)),57),((41,98),(72,79))))),(((2,7),5),(((((((((((((9,29),((24,80),42)),134),(21,139)),((((13,49),(100,132)),((30,82),117)),(60,81))),((73,87),(94,140))),(85,86)),(((((11,64),(109,112)),(((27,66),107),(36,65))),(51,67)),(83,137))),((10,55),(23,31))),((((14,116),((35,92),(103,129))),((((15,25),126),114),(((22,52),(95,118)),((28,110),102)))),((70,78),125))),(16,71)),((((12,33),127),(47,104)),(((34,88),124),91))),(32,61)))),(((17,45),(46,138)),(97,133))),59),96),(50,101)),75);
 003: 1 -14735.7207 -14970.60349 (0,(((((((((((((1,111),120),((((3,69),(((54,58),119),90)),128),(((37,76),63),((((38,74),(108,130)),89),135)))),99),(26,(53,115))),(((((4,(((8,56),(84,131)),(44,(62,121)))),18),(19,39)),(20,93)),(43,(77,113)))),(((((((((((((((((9,29),((24,80),42)),134),(21,139)),((((13,49),100),132),((30,82),117))),(60,81)),((73,87),(94,140))),(85,86)),(((((11,64),(109,112)),(((27,66),107),(36,65))),(51,67)),(83,137))),((10,55),(23,31))),((70,78),125)),((14,116),((35,92),(103,129)))),((((22,52),(95,118)),((28,110),102)),114)),126),(15,25)),(16,71)),(((((12,33),127),(47,104)),(((34,88),124),91)),(32,61)))),(((6,68),(((40,((48,106),122)),((105,123),136)),57)),((41,98),(72,79)))),(2,(5,7))),(((17,45),(46,138)),(97,133))),59),96),(50,101)),75);
 004: 6 -15397.40918 -14971.03178 (0,(((((((((((((1,111),120),99),((((3,69),(((54,58),119),90)),128),(((37,63),76),((((38,74),(108,130)),89),135)))),(26,(53,115))),(((((((4,(((8,56),(84,131)),(44,(62,121)))),18),(19,39)),(20,93)),43),77),113)),((((((((((((((((((9,29),((24,80),42)),134),(21,139)),(((13,49),(100,132)),((30,82),117))),(60,81)),((73,87),(94,140))),(85,86)),(((((11,64),(109,112)),(((27,66),107),(36,65))),(51,67)),(83,137))),((10,55),(23,31))),((((22,52),(95,118)),(28,110)),((70,78),102))),((14,116),((35,92),(103,129)))),(114,125)),126),(15,25)),(16,71)),((((12,33),127),(47,104)),(((34,88),124),91))),(32,61))),(((6,68),(((40,((48,106),122)),((105,123),136)),57)),((41,98),(72,79)))),(2,(5,7))),(((17,45),(46,138)),(97,133))),59),96),(50,101)),75);
 005: 1 -15320.87109 -14971.07826 (0,(((((((((((((1,111),120),((((3,69),(((54,58),119),90)),128),(((37,76),63),((((38,74),(108,130)),89),135)))),99),(26,(53,115))),((((((((4,44),62),121),((8,56),(84,131))),18),(19,39)),(20,93)),(43,(77,113)))),((6,68),((((40,((48,106),122)),((105,123),136)),57),((41,98),(72,79))))),((2,7),5)),(((((((((((((((((9,29),((24,80),42)),134),(21,139)),(((13,49),(100,132)),((30,82),117))),(60,81)),((73,87),(94,140))),(85,86)),(((((11,64),(109,112)),(((27,66),107),(36,65))),(51,67)),(83,137))),((10,55),(23,31))),((((22,52),(28,110)),(95,118)),((70,78),102))),((14,116),((35,92),(103,129)))),((15,25),126)),114),125),(16,71)),(((((12,33),127),(47,104)),(((34,88),124),91)),(32,61)))),(((17,45),(46,138)),(97,133))),59),96),(50,101)),75);
 006: 2 -14699.48828 -14980.1759 (0,(((((((((((((1,111),120),((((3,69),(((54,58),119),90)),128),(((37,63),76),((((38,74),(108,130)),89),135)))),99),(26,(53,115))),(((((((((4,44),62),121),18),(8,56)),(84,131)),(19,39)),(20,93)),(43,(77,113)))),((6,68),((((40,((48,106),122)),((105,123),136)),57),((41,98),(72,79))))),(((((((((((((((((9,29),((24,80),42)),134),(21,139)),(((((13,49),100),132),((30,82),117)),((60,81),((73,87),(94,140))))),(85,86)),(83,137)),((((11,(((27,66),107),(36,65))),(109,112)),(51,67)),64)),102),(((22,52),(95,118)),(28,110))),(((15,25),126),(114,125))),((14,116),((35,92),(103,129)))),((10,55),(23,31))),(70,78)),(16,71)),(32,61)),((((12,33),127),(47,104)),(((34,88),124),91)))),((2,5),7)),(((17,45),(46,138)),(97,133))),59),96),(50,101)),75);
 007: 1 -15816.30078 -14976.82681 (0,((((((((((((1,111),120),((((3,69),(((54,58),119),90)),128),(((37,76),63),((((38,74),(108,130)),89),135)))),99),(26,(53,115))),(((((((4,44),(62,121)),(18,(19,39))),56),(8,(84,131))),(20,93)),(43,(77,113)))),(((6,68),(((40,((48,106),122)),((105,123),136)),57)),((41,98),(72,79)))),(((2,7),5),(((((((((((((9,29),((24,80),42)),134),(21,139)),((((13,49),(100,132)),((30,82),117)),((60,81),((73,87),(94,140))))),(85,86)),(((((11,(((27,66),107),(36,65))),(109,112)),(51,67)),64),(83,137))),((10,55),(23,31))),(((((14,116),(35,92)),(103,129)),(((15,25),126),(114,125))),((((22,52),(95,118)),(28,110)),102))),(70,78)),(16,71)),((((12,33),127),(47,104)),(((34,88),124),91))),(32,61)))),(((17,45),(46,138)),(97,133))),59),96),(50,101)),75);
 008: 1 -16006.26367 -14966.89958 (0,((((((((((((1,111),120),((((3,69),(((54,58),119),90)),128),(((37,63),76),((((38,74),(108,130)),89),135)))),99),(26,(53,115))),(((((((4,44),(62,121)),((8,56),(84,131))),18),(19,39)),(20,93)),(43,(77,113)))),((6,68),((((40,((48,106),122)),((105,123),136)),57),((41,98),(72,79))))),(((2,5),7),(((((((((((9,29),(((21,139),134),((24,80),42))),((((((13,49),100),132),((30,82),117)),(60,81)),((73,87),(94,140)))),(85,86)),(((((11,64),(109,112)),(((27,66),107),(36,65))),(51,67)),(83,137))),((10,55),(23,31))),((((14,116),((35,92),(103,129))),(((15,25),126),(114,125))),((((22,52),(95,118)),(28,110)),102))),(70,78)),(16,71)),((((12,33),127),(47,104)),(((34,88),124),91))),(32,61)))),(((17,45),(46,138)),(97,133))),59),96),(50,101)),75);
 009: 1 -15454.58789 -14986.96321 (0,(((((((((((((1,111),120),((((3,69),(((54,58),119),90)),128),(((37,76),63),((((38,74),(108,130)),89),135)))),99),(26,(53,115))),((((((((4,44),(62,121)),(8,56)),(84,131)),18),(19,39)),(20,93)),(43,(77,113)))),(((((((((((((((((((9,29),(((21,139),134),((24,80),42))),(((((13,49),(100,132)),((30,82),117)),(60,81)),((73,87),(94,140)))),(85,86)),(83,137)),(((11,(((27,66),107),(36,65))),(109,112)),64)),(51,67)),102),(70,78)),(28,110)),((22,52),(95,118))),114),((((14,116),(35,92)),129),103)),(((10,55),(23,31)),125)),126),(15,25)),(16,71)),((((12,33),127),(47,104)),(((34,88),124),91))),(32,61))),(((6,68),(((40,((48,106),122)),((105,123),136)),57)),((41,98),(72,79)))),((2,5),7)),(((17,45),(46,138)),(97,133))),59),96),(50,101)),75);
 010: 1 -15341.49902 -14986.84063 (0,((((((((((1,111),120),99),((((3,69),(((54,58),119),90)),128),(((37,76),63),((((38,74),(108,130)),89),135)))),(26,(53,115))),(((((((4,44),(62,121)),((8,56),(84,131))),18),(19,39)),(20,93)),(43,(77,113)))),(((((((((((((((((9,29),((24,80),42)),134),(21,139)),(((13,49),(100,132)),((30,82),117))),(60,81)),((73,87),(94,140))),(85,86)),(((((11,64),(109,112)),(((27,66),107),(36,65))),(51,67)),(83,137))),((10,55),(23,31))),(((((14,116),((35,92),(103,129))),(70,78)),(((22,52),(28,110)),(95,118))),(114,125))),102),126),(15,25)),(16,71)),((((12,33),127),(47,104)),(((34,88),124),91))),(32,61))),(((6,68),(((40,((48,106),122)),((105,123),136)),57)),((41,98),(72,79)))),(2,(5,7))),(((17,45),(46,138)),(97,133))),(((50,101),(59,96)),75));
 011: 1 -15116.27051 -14974.37999 (0,(((((((((((((1,111),120),(((((3,69),90),((54,58),119)),128),(((((37,76),63),135),((38,74),(108,130))),89))),99),(26,(53,115))),((((((4,(44,(62,121))),(8,(56,(84,131)))),18),(19,39)),(20,93)),(43,(77,113)))),((6,68),((((40,((48,106),122)),((105,123),136)),57),((41,98),(72,79))))),((((((((((((((((((9,29),((24,80),42)),134),(21,139)),(((13,49),(100,132)),((30,82),117))),(60,81)),((73,87),(94,140))),(85,86)),(((((11,64),(((27,66),107),(36,65))),(109,112)),(51,67)),(83,137))),((10,55),(23,31))),((((22,52),(95,118)),(28,110)),((70,78),102))),((14,116),((35,92),(103,129)))),(114,125)),126),(15,25)),(16,71)),((((12,33),127),(47,104)),(((34,88),124),91))),(32,61))),((2,7),5)),(((17,45),(46,138)),(97,133))),59),96),(50,101)),75);
 012: 2 -15758.27539 -14972.64272 (0,((((((((((((1,111),120),((((3,69),(((54,58),119),90)),128),(((37,76),63),((((38,74),(108,130)),89),135)))),99),(26,(53,115))),((((((((4,44),(62,121)),(18,(19,39))),(84,131)),56),8),(20,93)),(43,(77,113)))),((6,68),((((40,((48,106),122)),((105,123),136)),57),((41,98),(72,79))))),((((2,7),5),(32,61)),(((((((((((((9,29),((24,80),42)),134),(21,139)),(((13,49),(100,132)),((30,82),117))),(60,81)),((73,87),(94,140))),(85,86)),(((((11,64),(109,112)),(((27,66),107),(36,65))),(51,67)),(83,137))),((10,55),(23,31))),((((14,116),((35,92),(103,129))),((((15,25),126),114),(((22,52),(95,118)),((28,110),102)))),((70,78),125))),(16,71)),((((12,33),127),(47,104)),(((34,88),124),91))))),(((17,45),(46,138)),(97,133))),59),96),(50,101)),75);
 013: 2 -13927.15625 -14966.12723 (0,(((((((((((((1,111),120),((((3,69),(((54,58),119),90)),128),((((37,76),63),135),(((38,74),(108,130)),89)))),99),(26,(53,115))),(((((((4,44),(62,121)),((8,56),(84,131))),18),(19,39)),(20,93)),(43,(77,113)))),((6,68),((((40,((48,106),122)),((105,123),136)),57),((41,98),(72,79))))),(((((((((((((((((9,29),((24,80),42)),134),(21,139)),(((13,49),(100,132)),((30,82),117))),(60,81)),((73,87),(94,140))),(85,86)),(((((11,64),(109,112)),(((27,66),107),(36,65))),(51,67)),(83,137))),((10,55),(23,31))),((((22,52),(95,118)),(28,110)),((70,78),102))),((14,116),((35,92),(103,129)))),((15,25),126)),114),125),(16,71)),(((((12,33),127),(47,104)),(((34,88),124),91)),(32,61)))),((2,7),5)),(((17,45),(46,138)),(97,133))),59),96),(50,101)),75);
 014: 2 -15755.05957 -14980.06266 (0,(((((((((((((1,111),120),((((3,69),(((54,58),119),90)),128),((37,(63,76)),((((38,74),(108,130)),89),135)))),99),(26,(53,115))),(((((4,((((8,56),84),131),((44,62),121))),18),(19,39)),(20,93)),(43,(77,113)))),(((((((((((((((9,29),((24,80),42)),134),(21,139)),(((13,49),(100,132)),((30,82),117))),(60,81)),((73,87),(94,140))),(85,86)),(((((11,64),(109,112)),(((27,66),107),(36,65))),(51,67)),(83,137))),((10,55),(23,31))),((((14,116),((35,92),(103,129))),(((15,25),126),(114,125))),((((22,52),(95,118)),(28,110)),102))),(70,78)),(16,71)),(((34,88),124),91)),(((12,33),127),(47,104)))),(((6,68),(((40,((48,106),122)),((105,123),136)),57)),((41,98),(72,79)))),(((2,7),5),(32,61))),(((17,45),(46,138)),(97,133))),59),96),(50,101)),75);
 015: 1 -14251.7041 -14968.73863 (0,(((((((((((((1,111),120),((((3,69),(((54,58),119),90)),128),(((37,(63,76)),135),(((38,74),(108,130)),89)))),99),(26,(53,115))),(((((4,(((8,56),(84,131)),((44,62),121))),18),(19,39)),(20,93)),(43,(77,113)))),(((((((((((((((9,29),((24,80),42)),134),(21,139)),(((13,49),(100,132)),((30,82),117))),(60,81)),((73,87),(94,140))),(85,86)),(((((11,64),(109,112)),(((27,66),107),(36,65))),(51,67)),(83,137))),((10,55),(23,31))),((((14,116),((35,92),(103,129))),(((15,25),126),(114,125))),((((22,52),(95,118)),(28,110)),102))),(70,78)),(16,71)),(((34,88),124),91)),(((12,33),127),(47,104)))),(((6,68),(((40,((48,106),122)),((105,123),136)),57)),((41,98),(72,79)))),(((2,7),5),(32,61))),(((17,45),(46,138)),(97,133))),59),96),(50,101)),75);
 016: 2 -15467.76465 -14972.20504 (0,((((((((((((1,111),120),((((3,69),(((54,58),119),90)),128),(((37,76),63),((((38,74),(108,130)),89),135)))),99),(26,(53,115))),(((((((4,44),(62,121)),(18,(19,39))),(84,131)),56),8),((20,93),(43,(77,113))))),((6,68),((((40,((48,106),122)),((105,123),136)),57),((41,98),(72,79))))),(((2,7),5),((((((((((((((9,29),((24,80),42)),134),(21,139)),(((13,49),(100,132)),((30,82),117))),(60,81)),((73,87),(94,140))),(85,86)),(((((11,64),(109,112)),(((27,66),107),(36,65))),(51,67)),(83,137))),((10,55),(23,31))),((((14,116),((35,92),(103,129))),((((15,25),126),114),(((22,52),(95,118)),((28,110),102)))),((70,78),125))),(16,71)),((((12,33),127),(47,104)),(((34,88),124),91))),(32,61)))),(((17,45),(46,138)),(97,133))),59),96),(50,101)),75);
 017: 1 -14928.0459 -14962.39096 (0,((((((((((((1,111),120),99),((((3,69),(((54,58),119),90)),128),(((37,76),63),((((38,74),(108,130)),89),135)))),(26,(53,115))),(((((4,(((8,56),(84,131)),(44,(62,121)))),18),(19,39)),(20,93)),(43,(77,113)))),((6,68),((((40,((48,106),122)),((105,123),136)),57),((41,98),(72,79))))),(((2,7),5),(((((((((((((((9,29),((24,80),42)),134),(21,139)),(((13,49),(100,132)),((30,82),117))),(60,81)),((73,87),(94,140))),(85,86)),(((((11,64),(109,112)),(((27,66),107),(36,65))),(51,67)),(83,137))),((10,55),(23,31))),((((((14,116),(35,92)),129),103),(((15,25),126),(114,125))),((((22,52),(95,118)),(28,110)),102))),(70,78)),(16,71)),((((12,33),127),(47,104)),(((34,88),124),91))),(32,61)))),(((17,45),(46,138)),(97,133))),59),96),(50,101)),75);
 018: 2 -15797.11035 -14975.8588 (0,(((((((((((((1,111),120),((((3,69),(((54,58),119),90)),128),((((37,63),76),135),(((38,74),(108,130)),89)))),99),(26,(53,115))),(((((((4,44),(62,121)),((8,56),(84,131))),18),(19,39)),(20,93)),(43,(77,113)))),(((6,68),(((40,((48,106),122)),((105,123),136)),57)),((41,98),(72,79)))),((((((((((((((((((9,29),((24,80),42)),134),(21,139)),(((13,49),(100,132)),((30,82),117))),(60,81)),((73,87),(94,140))),(85,86)),(((((11,64),(109,112)),(((27,66),107),(36,65))),(51,67)),(83,137))),((10,55),(23,31))),(125,126)),(70,78)),(((22,52),(95,118)),((28,110),102))),114),((((14,116),(35,92)),129),103)),(15,25)),(16,71)),((((12,33),127),(47,104)),(((34,88),124),91)))),((2,(5,7)),(32,61))),(((17,45),(46,138)),(97,133))),59),96),(50,101)),75);
 019: 1 -14810.13477 -14978.85383 (0,((((((((((((1,111),120),((((3,69),(((54,58),119),90)),128),(((37,76),63),((((38,74),(108,130)),89),135)))),99),(26,(53,115))),((((((4,(44,(62,121))),((8,56),(84,131))),18),(19,39)),(20,93)),(43,(77,113)))),((6,68),((((40,((48,106),122)),((105,123),136)),57),((41,98),(72,79))))),(((2,7),5),((((((((((((((9,29),((24,80),42)),134),(21,139)),(((13,49),((30,82),117)),(100,132))),(60,81)),((73,87),(94,140))),(85,86)),(((((11,64),(109,112)),(((27,66),107),(36,65))),(51,67)),(83,137))),((((22,52),(95,118)),(28,110)),((70,78),102))),((((10,55),(23,31)),(((15,25),126),(114,125))),((14,116),((35,92),(103,129))))),(16,71)),((((12,33),127),(47,104)),(((34,88),124),91))),(32,61)))),(((17,45),(46,138)),(97,133))),59),96),(50,101)),75);
 020: 1 -17238.71875 -14966.92583 (0,((((((((((((1,111),120),((((3,69),(((54,58),119),90)),128),(((37,76),63),((((38,74),(108,130)),89),135)))),99),(26,(53,115))),(((((4,(((8,56),(84,131)),(44,(62,121)))),18),(19,39)),(20,93)),(43,(77,113)))),((6,68),((((40,((48,106),122)),((105,123),136)),57),((41,98),(72,79))))),(((2,7),5),((((((((((((((9,29),((24,80),42)),134),(21,139)),(((13,49),(100,132)),((30,82),117))),(60,81)),((73,87),(94,140))),(85,86)),(((((11,(((27,66),107),(36,65))),(109,112)),64),(51,67)),(83,137))),((10,55),(23,31))),((((14,116),((35,92),(103,129))),(((15,25),126),(114,125))),((((22,52),(95,118)),(28,110)),102))),(70,78)),(16,71)),(((((12,33),127),(47,104)),(((34,88),124),91)),(32,61))))),(((17,45),(46,138)),(97,133))),59),96),(50,101)),75);
 021: 7 -15033.02148 -14970.17297 (0,(((((((((((((1,111),120),((((3,69),(((54,58),119),90)),128),(((((37,76),63),135),((38,74),(108,130))),89))),99),(26,(53,115))),((((((4,(44,(62,121))),(8,(56,(84,131)))),18),(19,39)),(20,93)),(43,(77,113)))),((6,68),((((40,((48,106),122)),((105,123),136)),57),((41,98),(72,79))))),((((((((((((((((((9,29),((24,80),42)),134),(21,139)),((((13,49),100),132),((30,82),117))),(60,81)),((73,87),(94,140))),(85,86)),(((((11,64),(((27,66),107),(36,65))),(109,112)),(51,67)),(83,137))),((10,55),(23,31))),((((22,52),(95,118)),(28,110)),((70,78),102))),((14,116),((35,92),(103,129)))),(114,125)),126),(15,25)),(16,71)),((((12,33),127),(47,104)),(((34,88),124),91))),(32,61))),((2,7),5)),(((17,45),(46,138)),(97,133))),59),96),(50,101)),75);
 022: 2 -15279.98926 -14987.72176 (0,((((((((((1,111),120),99),((((3,69),(((54,58),119),90)),128),(((37,76),63),((((38,74),(108,130)),89),135)))),(26,(53,115))),((((((((4,44),62),121),18),((8,56),(84,131))),(19,39)),(20,93)),(43,(77,113)))),(((((((((((((((((9,29),((24,80),42)),134),(21,139)),(((13,49),(100,132)),((30,82),117))),(60,81)),((73,87),(94,140))),(85,86)),(((((11,64),(109,112)),(((27,66),107),(36,65))),(51,67)),(83,137))),((10,55),(23,31))),((((14,116),((35,92),(103,129))),(70,78)),((((22,52),(28,110)),(95,118)),(114,125)))),102),126),(15,25)),(16,71)),((((12,33),127),(47,104)),(((34,88),124),91))),(32,61))),(((6,68),(((40,((48,106),122)),((105,123),136)),57)),((41,98),(72,79)))),((2,7),5)),(((17,45),(46,138)),(97,133))),(((50,101),(59,96)),75));
 023: 1 -14600.08301 -14966.49627 (0,((((((((((((1,111),120),((((3,69),(((54,58),119),90)),128),(((37,76),63),((((38,74),(108,130)),89),135)))),99),(26,(53,115))),(((((((4,44),(62,121)),((8,56),(84,131))),18),(19,39)),(20,93)),(43,(77,113)))),(((6,68),(((40,((48,106),122)),((105,123),136)),57)),((41,98),(72,79)))),((2,(5,7)),(((((((((((((((((9,29),((24,80),42)),134),(21,139)),(((13,49),(100,132)),((30,82),117))),(60,81)),((73,87),(94,140))),(85,86)),(((((11,64),(109,112)),(((27,66),107),(36,65))),(51,67)),(83,137))),((10,55),(23,31))),((((22,52),(95,118)),(28,110)),((70,78),102))),((14,116),((35,92),(103,129)))),(114,125)),126),(15,25)),(16,71)),(((((12,33),127),(47,104)),(((34,88),124),91)),(32,61))))),(((17,45),(46,138)),(97,133))),59),96),(50,101)),75);
 024: 2 -15320.55273 -14966.51171 (0,((((((((((((1,111),120),((((3,69),(((54,58),119),90)),128),(((37,63),76),((((38,74),(108,130)),89),135)))),99),(26,(53,115))),(((((((4,44),(62,121)),((8,56),(84,131))),18),(19,39)),(20,93)),(43,(77,113)))),((6,68),((((40,((48,106),122)),((105,123),136)),57),((41,98),(72,79))))),(((2,7),5),(((((((((((((((9,29),((24,80),42)),134),(21,139)),(((13,49),(100,132)),((30,82),117))),(60,81)),((73,87),(94,140))),(85,86)),(((((11,(((27,66),107),(36,65))),(109,112)),64),(51,67)),(83,137))),((10,55),(23,31))),((((14,116),((35,92),(103,129))),(((15,25),126),(114,125))),((((22,52),(95,118)),(28,110)),102))),(70,78)),(16,71)),((((12,33),127),(47,104)),(((34,88),124),91))),(32,61)))),(((17,45),(46,138)),(97,133))),59),96),(50,101)),75);
 025: 1 -15096.19336 -14976.20507 (0,(((((((((((((1,111),120),99),((((3,69),(((54,58),119),90)),128),(((37,63),76),((((38,74),(108,130)),89),135)))),(26,(53,115))),(((((((4,44),(62,121)),18),((8,56),(84,131))),(19,39)),(20,93)),(43,(77,113)))),(((((((((((9,29),((24,80),42)),134),(21,139)),(((13,49),(100,132)),((30,82),117))),(60,81)),((73,87),(94,140))),((((10,55),(23,31)),((((14,116),((35,92),(103,129))),(((15,25),126),(114,125))),((((22,52),(95,118)),(28,110)),((70,78),102)))),(((((11,(((27,66),107),(36,65))),(109,112)),(51,67)),64),(83,137)))),(85,86)),(16,71)),(((((12,33),127),(47,104)),(((34,88),124),91)),(32,61)))),(((6,68),(((40,((48,106),122)),((105,123),136)),57)),((41,98),(72,79)))),((2,7),5)),(((17,45),(46,138)),(97,133))),59),96),(50,101)),75);
 026: 1 -15520.58496 -14980.60731 (0,(((((((((((((((1,111),120),((((3,69),(((54,58),119),90)),128),(((37,76),63),((((38,74),(108,130)),89),135)))),99),(26,(53,115))),(((((4,(((8,56),(84,131)),(44,(62,121)))),18),(19,39)),(20,93)),(43,(77,113)))),((6,68),((((40,((48,106),122)),((105,123),136)),57),((41,98),(72,79))))),(((((((((((((((((9,29),((24,80),42)),134),(21,139)),((((13,49),100),132),((30,82),117))),(60,81)),((73,87),(94,140))),(85,86)),(((((11,(((27,66),107),(36,65))),(109,112)),(51,67)),64),(83,137))),((10,55),(23,31))),(70,78)),((((22,52),(95,118)),(28,110)),102)),((14,116),((35,92),(103,129)))),(114,125)),126),(15,25)),(16,71))),((((12,33),127),(47,104)),(((34,88),124),91))),(32,61)),((2,5),7)),(((17,45),(46,138)),(97,133))),59),96),(50,101)),75);
 027: 1 -14534.84375 -14981.921 (0,(((((((((((((1,111),120),99),((((3,69),(((54,58),119),90)),128),(((37,76),63),((((38,74),(108,130)),89),135)))),(26,(53,115))),((((((4,(44,(62,121))),((8,56),(84,131))),18),(19,39)),(20,93)),(43,(77,113)))),((6,68),((((40,((48,106),122)),((105,123),136)),57),((41,98),(72,79))))),(((((((((((((((((((9,29),((24,80),42)),134),(21,139)),((((13,49),132),100),((30,82),117))),(60,81)),((73,87),(94,140))),(85,86)),(83,137)),(((11,(((27,66),107),(36,65))),(109,112)),64)),(51,67)),((((22,52),(95,118)),(28,110)),((70,78),102))),((((14,116),(35,92)),129),103)),114),(((10,55),(23,31)),125)),126),(15,25)),(16,71)),(((((12,33),127),(47,104)),(((34,88),124),91)),(32,61)))),((2,7),5)),(((17,45),(46,138)),(97,133))),59),96),(50,101)),75);
 028: 1 -14465.72461 -14969.10473 (0,(((((((((((((1,111),120),((((3,69),(((54,58),119),90)),128),(((37,76),63),((((38,74),(108,130)),89),135)))),99),(26,(53,115))),(((((4,(((8,56),(84,131)),(44,(62,121)))),18),(19,39)),(20,93)),(43,(77,113)))),((6,68),((((40,((48,106),122)),((105,123),136)),57),((41,98),(72,79))))),((((((((((((9,29),((21,139),(((24,80),42),134))),((((13,49),100),132),((30,82),117))),(60,81)),((73,87),(94,140))),(85,86)),(((((11,64),(109,112)),(((27,66),107),(36,65))),(51,67)),(83,137))),((10,55),(23,31))),((((14,116),((35,92),(103,129))),(((15,25),126),(114,125))),((((22,52),(95,118)),(28,110)),((70,78),102)))),(16,71)),(32,61)),((((12,33),127),(47,104)),(((34,88),124),91)))),((2,7),5)),(((17,45),(46,138)),(97,133))),59),96),(50,101)),75);
 029: 5 -14390.28809 -14975.95576 (0,(((((((((((((1,111),120),((((3,69),(((54,58),119),90)),128),(((37,76),63),((((38,74),(108,130)),89),135)))),99),(26,(53,115))),(((((((4,44),((8,56),(84,131))),(62,121)),18),(19,39)),(20,93)),((43,77),113))),((6,68),((((40,((48,106),122)),((105,123),136)),57),((41,98),(72,79))))),((((((((((((((9,29),((24,80),42)),134),(21,139)),(((13,49),(100,132)),((30,82),117))),(60,81)),((73,87),(94,140))),(85,86)),(((((11,(((27,66),107),(36,65))),(109,112)),(51,67)),64),(83,137))),((10,55),(23,31))),((((14,116),((35,92),(103,129))),(((15,25),126),(114,125))),((((22,52),(95,118)),(28,110)),((70,78),102)))),(16,71)),((((12,33),127),(47,104)),(((34,88),124),91))),(32,61))),((2,7),5)),(((17,45),(46,138)),(97,133))),59),96),(50,101)),75);
 030: 1 -15146.80078 -14977.02415 (0,(((((((((((1,111),120),((((3,69),(((54,58),119),90)),128),(((37,76),63),((((38,74),(108,130)),89),135)))),(26,(53,115))),99),((((4,(((8,56),(84,131)),(44,(62,121)))),18),(19,39)),((20,93),(43,(77,113))))),(((((((((((((((((9,29),((24,80),42)),134),(21,139)),(((13,49),(100,132)),((30,82),117))),(60,81)),((73,87),(94,140))),(85,86)),(((((11,64),(109,112)),(((27,66),107),(36,65))),(51,67)),(83,137))),((10,55),(23,31))),((((22,52),(95,118)),(28,110)),((70,78),102))),((14,116),((35,92),(103,129)))),(114,125)),126),(15,25)),(16,71)),(((((12,33),127),(47,104)),(((34,88),124),91)),(32,61)))),((6,68),((((40,((48,106),122)),((105,123),136)),57),((41,98),(72,79))))),((2,7),5)),(((17,45),(46,138)),(97,133))),59),(((50,101),96),75));
 031: 1 -14908.21484 -14980.35624 (0,(((((((((((((1,111),120),((((3,69),(((54,58),119),90)),128),(((37,63),76),((((38,74),(108,130)),89),135)))),99),(26,(53,115))),((((((4,(44,(62,121))),((8,56),(84,131))),18),(19,39)),(20,93)),(43,(77,113)))),((6,68),((((40,((48,106),122)),((105,123),136)),57),((41,98),(72,79))))),(((((((((((((((((9,29),((24,80),42)),134),(21,139)),((((13,49),100),132),((30,82),117))),(60,81)),((73,87),(94,140))),(85,86)),(((((11,64),(109,112)),(((27,66),107),(36,65))),(51,67)),(83,137))),(70,78)),(((14,116),((35,92),(103,129))),((((22,52),(95,118)),((28,110),102)),114))),((10,55),(23,31))),125),126),(15,25)),(16,71)),(((((12,33),127),(47,104)),(((34,88),124),91)),(32,61)))),((2,7),5)),(((17,45),(46,138)),(97,133))),59),96),(50,101)),75);
 032: 1 -14828.52539 -14978.94299 (0,(((((((((((((1,111),120),((((3,69),(((54,58),119),90)),128),(((37,63),76),((((38,74),(108,130)),89),135)))),99),(26,(53,115))),(((((((4,44),62),121),(18,(19,39))),((8,(84,131)),56)),(20,93)),(43,(77,113)))),(((6,68),(((40,((48,106),122)),((105,123),136)),57)),((41,98),(72,79)))),(((((((((((((9,29),((24,80),42)),134),(21,139)),((((13,49),(100,132)),((30,82),117)),((60,81),((73,87),(94,140))))),(85,86)),(((((11,(((27,66),107),(36,65))),(109,112)),(51,67)),64),(83,137))),((10,55),(23,31))),(((((((14,116),(35,92)),129),103),(((15,25),126),(114,125))),(((22,52),(95,118)),(28,110))),102)),(70,78)),(16,71)),((((12,33),127),(47,104)),(((34,88),124),91))),(32,61))),((2,5),7)),(((17,45),(46,138)),(97,133))),59),96),(50,101)),75);
 033: 4 -15381.32617 -14971.64691 (0,((((((((((((1,111),120),((((3,69),(((54,58),119),90)),128),(((37,76),63),((((38,74),(108,130)),89),135)))),99),(26,(53,115))),(((((4,(((8,56),(84,131)),(44,(62,121)))),18),(19,39)),(20,93)),(43,(77,113)))),((6,68),((((40,((48,106),122)),((105,123),136)),57),((41,98),(72,79))))),(((2,5),7),((((((((((((((((((9,29),((24,80),42)),134),(21,139)),(((13,49),(100,132)),((30,82),117))),(60,81)),((73,87),(94,140))),(85,86)),(((((11,(((27,66),107),(36,65))),(109,112)),(51,67)),64),(83,137))),((10,55),(23,31))),(70,78)),((((22,52),(95,118)),(28,110)),102)),((14,116),((35,92),(103,129)))),(114,125)),126),(15,25)),(16,71)),(((((12,33),127),(47,104)),(((34,88),124),91)),(32,61))))),(((17,45),(46,138)),(97,133))),59),96),(50,101)),75);
 034: 1 -13876.72949 -14966.15308 (0,((((((((((((1,111),120),((((3,69),(((54,58),119),90)),128),((((37,63),76),(((38,74),(108,130)),89)),135))),99),(26,(53,115))),(((((4,(((8,56),(84,131)),(44,(62,121)))),18),(19,39)),(20,93)),(43,(77,113)))),((6,68),((((40,((48,106),122)),((105,123),136)),57),((41,98),(72,79))))),(((2,5),7),(((((((((((((((9,29),((24,80),42)),134),(21,139)),(((13,49),(100,132)),((30,82),117))),(60,81)),((73,87),(94,140))),(85,86)),(((((11,64),(109,112)),(((27,66),107),(36,65))),(51,67)),(83,137))),((10,55),(23,31))),(((((14,116),((35,92),(103,129))),(((15,25),126),(114,125))),(((22,52),(28,110)),(95,118))),102)),(70,78)),(16,71)),((((12,33),127),(47,104)),(((34,88),124),91))),(32,61)))),(((17,45),(46,138)),(97,133))),59),96),(50,101)),75);
 035: 1 -15223.94141 -14970.13918 (0,((((((((((((1,111),120),((((3,69),(((54,58),119),90)),128),(((37,76),63),((((38,74),(108,130)),89),135)))),99),(26,(53,115))),((((((4,(44,(62,121))),18),((8,56),(84,131))),(19,39)),(20,93)),(43,(77,113)))),((6,68),((((40,((48,106),122)),((105,123),136)),57),((41,98),(72,79))))),(((2,5),7),((((((((((((((9,29),((24,80),42)),134),(21,139)),(((13,49),(100,132)),((30,82),117))),(60,81)),((73,87),(94,140))),(85,86)),(((((11,64),(109,112)),(((27,66),107),(36,65))),(51,67)),(83,137))),((10,55),(23,31))),((((((14,116),(35,92)),129),103),(((22,52),(95,118)),((28,110),((70,78),102)))),(((15,25),126),(114,125)))),(16,71)),((((12,33),127),(47,104)),(((34,88),124),91))),(32,61)))),(((17,45),(46,138)),(97,133))),59),96),(50,101)),75);
 036: 3 -16475.43359 -14976.97981 (0,(((((((((((((1,111),120),99),((((3,69),(((54,58),119),90)),128),(((37,63),76),((((38,74),(108,130)),89),135)))),(26,(53,115))),(((((4,(((8,56),(84,131)),(44,(62,121)))),18),(19,39)),(20,93)),(43,(77,113)))),((((((((((((((((9,29),((24,80),42)),134),(21,139)),((((13,49),100),132),((30,82),117))),(60,81)),((73,87),(94,140))),(85,86)),(((((11,(((27,66),107),(36,65))),(109,112)),64),(51,67)),(83,137))),((10,55),(23,31))),((((((14,116),(103,129)),(35,92)),((15,25),126)),(114,125)),((((22,52),(95,118)),(28,110)),102))),(70,78)),(16,71)),(((34,88),124),91)),(32,61)),(((12,33),127),(47,104)))),(((6,68),(((40,((48,106),122)),((105,123),136)),57)),((41,98),(72,79)))),((2,7),5)),(((17,45),(46,138)),(97,133))),59),96),(50,101)),75);
 037: 1 -13636.99023 -14969.48642 (0,(((((((((((((1,111),120),((((3,69),(((54,58),119),90)),128),(((37,63),76),((((38,74),(108,130)),89),135)))),99),(26,(53,115))),((((((4,(44,(62,121))),((8,56),(84,131))),18),(19,39)),(20,93)),(43,(77,113)))),((6,68),((((40,((48,106),122)),((105,123),136)),57),((41,98),(72,79))))),((((((((((((((9,29),((24,80),42)),134),(21,139)),(((13,49),(100,132)),((30,82),117))),(60,81)),((73,87),(94,140))),(85,86)),(((((11,64),(109,112)),(((27,66),107),(36,65))),(51,67)),(83,137))),((((22,52),(95,118)),(28,110)),((70,78),102))),((((10,55),(23,31)),(((15,25),126),(114,125))),(((14,116),(35,92)),(103,129)))),(16,71)),((((12,33),127),(47,104)),(((34,88),124),91))),(32,61))),(2,(5,7))),(((17,45),(46,138)),(97,133))),59),96),(50,101)),75);
 038: 1 -15770.43945 -14973.06507 (0,((((((((((((1,111),120),99),((((3,69),(((54,58),119),90)),128),(((37,63),76),((((38,74),(108,130)),89),135)))),(26,(53,115))),(((((4,(((8,56),(84,131)),(44,(62,121)))),18),(19,39)),(20,93)),(43,(77,113)))),((6,68),((((40,((48,106),122)),((105,123),136)),57),((41,98),(72,79))))),(((2,7),5),((((((((((((((9,29),((24,80),42)),134),(21,139)),((((13,49),100),132),((30,82),117))),(60,81)),((73,87),(94,140))),(85,86)),(((((11,(((27,66),107),(36,65))),(109,112)),64),(51,67)),(83,137))),((10,55),(23,31))),(((((14,116),(103,129)),(35,92)),((((15,25),126),(114,125)),(((22,52),((28,110),102)),(95,118)))),(70,78))),(16,71)),((((12,33),127),(47,104)),(((34,88),124),91))),(32,61)))),(((17,45),(46,138)),(97,133))),59),96),(50,101)),75);
 039: 6 -14805.8457 -14969.20953 (0,(((((((((((((1,111),120),((((3,69),(((54,58),119),90)),128),((((37,76),63),135),(((38,74),(108,130)),89)))),99),(26,(53,115))),(((((4,(((8,56),(84,131)),(44,(62,121)))),18),(19,39)),(20,93)),(43,(77,113)))),((6,68),((((40,((48,106),122)),((105,123),136)),57),((41,98),(72,79))))),(((((((((((((((9,29),((24,80),42)),134),(21,139)),(((13,49),(100,132)),((30,82),117))),(60,81)),((73,87),(94,140))),(85,86)),(((((11,64),(109,112)),(((27,66),107),(36,65))),(51,67)),(83,137))),(((((22,52),(95,118)),(28,110)),102),(70,78))),((10,55),(23,31))),(((14,116),((35,92),(103,129))),(((15,25),126),114))),125),(16,71)),(((((12,33),127),(47,104)),(((34,88),124),91)),(32,61)))),((2,5),7)),(((17,45),(46,138)),(97,133))),59),96),(50,101)),75);
 040: 2 -15294.10352 -14969.04345 (0,(((((((((((((1,111),120),((((3,69),(((54,58),119),90)),128),(((37,76),63),((((38,74),(108,130)),89),135)))),99),(26,(53,115))),(((((4,(((8,56),(84,131)),(44,(62,121)))),18),(19,39)),(20,93)),(43,(77,113)))),((6,68),((((40,((48,106),122)),((105,123),136)),57),((41,98),(72,79))))),((2,5),7)),(((((((((((9,29),(((21,139),134),((24,80),42))),(((((13,49),(100,132)),((30,82),117)),(60,81)),((73,87),(94,140)))),(85,86)),(((((11,64),(109,112)),(((27,66),107),(36,65))),(51,67)),(83,137))),((10,55),(23,31))),((((14,116),((35,92),(103,129))),(((15,25),126),(114,125))),((((22,52),(95,118)),(28,110)),102))),(70,78)),(16,71)),((((12,33),127),(47,104)),(((34,88),124),91))),(32,61))),(((17,45),(46,138)),(97,133))),59),96),(50,101)),75);
 041: 1 -14614.03125 -14966.5491 (0,((((((((((((1,111),120),((((3,69),(((54,58),119),90)),128),(((37,76),63),((((38,74),(108,130)),89),135)))),99),(26,(53,115))),((((((((4,44),62),121),(8,(56,(84,131)))),18),(19,39)),(20,93)),((43,77),113))),((6,68),((((40,((48,106),122)),((105,123),136)),57),((41,98),(72,79))))),(((2,7),5),(((((((((((((((9,29),((24,80),42)),134),(21,139)),((((13,49),100),132),((30,82),117))),(60,81)),((73,87),(94,140))),(85,86)),(((((11,64),(109,112)),(((27,66),107),(36,65))),(51,67)),(83,137))),((10,55),(23,31))),((((14,116),((35,92),(103,129))),(((15,25),126),(114,125))),((((22,52),(95,118)),(28,110)),102))),(70,78)),(16,71)),((((12,33),127),(47,104)),(((34,88),124),91))),(32,61)))),(((17,45),(46,138)),(97,133))),59),96),(50,101)),75);
 042: 1 -14704.47168 -14975.89746 (0,(((((((((((((1,111),120),((((3,69),(((54,58),119),90)),128),(((37,63),76),((((38,74),(108,130)),89),135)))),99),(26,(53,115))),(((((((4,44),(62,121)),((8,(84,131)),56)),18),(19,39)),(20,93)),(43,(77,113)))),((6,68),((((40,((48,106),122)),((105,123),136)),57),((41,98),(72,79))))),(((((((((((((((((((9,29),((24,80),42)),134),(21,139)),((((13,49),100),132),((30,82),117))),(60,81)),((73,87),(94,140))),(85,86)),(((((11,(((27,66),107),(36,65))),(109,112)),(51,67)),64),(83,137))),((10,55),(23,31))),((((22,52),(95,118)),(28,110)),((70,78),102))),(((14,116),(35,92)),(103,129))),126),(15,25)),114),125),(16,71)),(32,61)),((((12,33),127),(47,104)),(((34,88),124),91)))),((2,5),7)),(((17,45),(46,138)),(97,133))),59),96),(50,101)),75);
 043: 1 -15916.15137 -14968.19159 (0,(((((((((((1,111),120),((((3,69),(((54,58),119),90)),128),(((37,63),76),((((38,74),(108,130)),89),135)))),99),(26,(53,115))),(((((4,(((8,56),(84,131)),(44,(62,121)))),18),(19,39)),(20,93)),(43,(77,113)))),((((2,5),7),(((((((((((((((9,29),((24,80),42)),134),(21,139)),(((13,49),(100,132)),((30,82),117))),(60,81)),((73,87),(94,140))),(85,86)),(((((11,64),(109,112)),(((27,66),107),(36,65))),(51,67)),(83,137))),((10,55),(23,31))),((((((14,116),(35,92)),129),103),(((((15,25),126),(114,125)),((22,52),(95,118))),(28,110))),102)),(70,78)),(16,71)),((((12,33),127),(47,104)),(((34,88),124),91))),(32,61))),((6,68),((((40,((48,106),122)),((105,123),136)),57),((41,98),(72,79)))))),(((17,45),(46,138)),(97,133))),59),96),(50,101)),75);
 044: 1 -14696.6543 -14978.50811 (0,(((((((((((((1,111),120),99),((((3,69),(((54,58),119),90)),128),(((37,63),76),((((38,74),(108,130)),89),135)))),(26,(53,115))),(((((((4,44),(62,121)),18),((8,56),(84,131))),(19,39)),(20,93)),(43,(77,113)))),((6,68),((((40,((48,106),122)),((105,123),136)),57),((41,98),(72,79))))),(((((((((((((9,29),(((21,139),134),((24,80),42))),(((((13,49),(100,132)),((30,82),117)),(60,81)),((73,87),(94,140)))),(85,86)),(((((11,64),(109,112)),(((27,66),107),(36,65))),(51,67)),(83,137))),((((22,52),(95,118)),(28,110)),((70,78),102))),((14,116),((35,92),(103,129)))),((10,55),(23,31))),(114,125)),126),(15,25)),(16,71)),((((12,33),127),(47,104)),(((34,88),124),91)))),(((2,7),5),(32,61))),(((17,45),(46,138)),(97,133))),59),96),(50,101)),75);
 045: 1 -16078.31641 -14976.29249 (0,(((((((((((((1,111),120),((((3,69),(((54,58),119),90)),128),((((37,63),76),135),(((38,74),(108,130)),89)))),99),(26,(53,115))),(((((((4,44),(62,121)),((8,(84,131)),56)),18),(19,39)),(20,93)),(43,(77,113)))),((6,68),((((40,((48,106),122)),((105,123),136)),57),((41,98),(72,79))))),(((((((((((((((((((9,29),((24,80),42)),134),(21,139)),((((13,49),100),132),((30,82),117))),(60,81)),((73,87),(94,140))),(85,86)),(((((11,(((27,66),107),(36,65))),(109,112)),(51,67)),64),(83,137))),((10,55),(23,31))),((((22,52),(95,118)),(28,110)),((70,78),102))),(((14,116),(35,92)),(103,129))),126),(15,25)),114),125),(16,71)),((((12,33),127),(47,104)),(((34,88),124),91))),(32,61))),((2,5),7)),(((17,45),(46,138)),(97,133))),59),96),(50,101)),75);
 046: 1 -15015.77051 -14976.1471 (0,((((((((((((((1,111),120),99),(((3,69),(((54,58),119),90)),128)),((((37,76),63),135),(((38,74),(108,130)),89))),(26,(53,115))),(((((((4,(((8,56),(84,131)),(44,(62,121)))),18),(19,39)),(20,93)),43),77),113)),((((((((((((((((((9,29),((24,80),42)),134),(21,139)),(((13,49),(100,132)),((30,82),117))),(60,81)),((73,87),(94,140))),(85,86)),(((((11,64),(109,112)),(((27,66),107),(36,65))),(51,67)),(83,137))),((10,55),(23,31))),((((22,52),(95,118)),(28,110)),((70,78),102))),((14,116),((35,92),(103,129)))),(114,125)),126),(15,25)),(16,71)),((((12,33),127),(47,104)),(((34,88),124),91))),(32,61))),(((6,68),(((40,((48,106),122)),((105,123),136)),57)),((41,98),(72,79)))),(2,(5,7))),(((17,45),(46,138)),(97,133))),59),96),(50,101)),75);
 047: 1 -15315.20703 -14991.62963 (0,(((((((((((((1,111),120),99),((((3,69),(((54,58),119),90)),128),(((37,63),76),((((38,74),(108,130)),89),135)))),(26,(53,115))),(((((4,(((8,56),(84,131)),((44,62),121))),18),(19,39)),(20,93)),(43,(77,113)))),((6,68),((((40,((48,106),122)),((105,123),136)),57),((41,98),(72,79))))),(((((((((((((9,29),(((((13,49),(100,132)),((30,82),117)),(60,81)),((73,87),(94,140)))),(((21,139),134),((24,80),42))),(85,86)),(((((11,64),(109,112)),(((27,66),107),(36,65))),(51,67)),(83,137))),((((22,52),(95,118)),(28,110)),((70,78),102))),((14,116),((35,92),(103,129)))),((10,55),(23,31))),(114,125)),126),(15,25)),(16,71)),((((12,33),127),(47,104)),(((34,88),124),91)))),(((2,7),5),(32,61))),(((17,45),(46,138)),(97,133))),59),96),(50,101)),75);
 048: 2 -14491.3125 -14973.98589 (0,(((((((((((((1,111),120),((((3,69),(((54,58),119),90)),128),(((37,63),76),((((38,74),(108,130)),89),135)))),99),(26,(53,115))),(((((4,(((8,(84,131)),56),((44,62),121))),18),(19,39)),(20,93)),(43,(77,113)))),(((6,68),(((40,((48,106),122)),((105,123),136)),57)),((41,98),(72,79)))),((((((((((((((((9,29),((24,80),42)),134),(21,139)),(((13,49),(100,132)),((30,82),117))),(60,81)),((73,87),(94,140))),(85,86)),(((((11,64),(109,112)),(((27,66),107),(36,65))),(51,67)),(83,137))),((10,55),(23,31))),(((((14,116),((35,92),(103,129))),(((15,25),126),(114,125))),((22,52),((28,110),102))),(95,118))),(70,78)),(16,71)),(((34,88),91),124)),(((12,33),127),(47,104))),(32,61))),((2,7),5)),(((17,45),(46,138)),(97,133))),59),96),(50,101)),75);
 049: 1 -14637.12207 -14983.99932 (0,((((((((((((1,111),120),((((3,69),(((54,58),119),90)),128),(((37,76),63),((((38,74),(108,130)),89),135)))),99),(26,(53,115))),((((((((4,44),(62,121)),18),(8,56)),(84,131)),(19,39)),(20,93)),(43,(77,113)))),((6,68),((((40,((48,106),122)),((105,123),136)),57),((41,98),(72,79))))),(((2,7),5),(((((((((((((((9,29),((24,80),42)),134),(21,139)),((((13,49),(100,132)),((30,82),117)),((60,81),((73,87),(94,140))))),(85,86)),(83,137)),((((11,(((27,66),107),(36,65))),(109,112)),(51,67)),64)),((((22,52),(95,118)),(28,110)),102)),(((15,25),126),(114,125))),((14,116),((35,92),(103,129)))),((10,55),(23,31))),(70,78)),(16,71)),(((((12,33),127),(47,104)),(((34,88),124),91)),(32,61))))),(((17,45),(46,138)),(97,133))),59),96),(50,101)),75);
 050: 1 -15402.53906 -14972.08479 (0,((((((((((((1,111),120),((((3,69),(((54,58),119),90)),128),(((37,63),76),((((38,74),(108,130)),89),135)))),99),(26,(53,115))),(((((4,(((8,56),(84,131)),(44,(62,121)))),18),(19,39)),(20,93)),(43,(77,113)))),((6,68),((((40,((48,106),122)),((105,123),136)),57),((41,98),(72,79))))),(((2,7),5),(((((((((((((9,29),((24,80),42)),134),(21,139)),(((13,49),((30,82),117)),(100,132))),(60,81)),((73,87),(94,140))),(85,86)),(((((11,64),(109,112)),(((27,66),107),(36,65))),(51,67)),(83,137))),((10,55),(23,31))),((((14,116),((35,92),(103,129))),(((15,25),126),(114,125))),((((22,52),(95,118)),(28,110)),((70,78),102)))),(16,71)),(((((12,33),127),(47,104)),(((34,88),124),91)),(32,61))))),(((17,45),(46,138)),(97,133))),59),96),(50,101)),75);
 051: 1 -15274.82031 -14973.63415 (0,(((((((((((((1,111),120),99),((((3,69),(((54,58),119),90)),128),(((37,63),76),((((38,74),(108,130)),89),135)))),(26,(53,115))),(((((((4,44),(62,121)),((8,56),(84,131))),18),(19,39)),(20,93)),(43,(77,113)))),(((((((((((9,29),((24,80),42)),134),(21,139)),(((13,49),(100,132)),((30,82),117))),(60,81)),((73,87),(94,140))),((((10,55),(23,31)),((((14,116),((35,92),(103,129))),(((15,25),126),(114,125))),((((22,52),(95,118)),(28,110)),((70,78),102)))),(((((11,(((27,66),107),(36,65))),(51,67)),(109,112)),64),(83,137)))),(85,86)),(16,71)),(((((12,33),127),(47,104)),(((34,88),124),91)),(32,61)))),(((6,68),(((40,((48,106),122)),((105,123),136)),57)),((41,98),(72,79)))),((2,7),5)),(((17,45),(46,138)),(97,133))),59),96),(50,101)),75);
 052: 1 -14238.95312 -14967.98328 (0,(((((((((((((1,111),120),99),((((3,69),(((54,58),119),90)),128),(((37,63),76),((((38,74),(108,130)),89),135)))),(26,(53,115))),(((((4,(((8,(84,131)),56),((44,62),121))),18),(19,39)),(20,93)),(43,(77,113)))),((((((((((((((((9,29),((24,80),42)),134),(21,139)),((30,82),117)),((13,49),(100,132))),(60,81)),((73,87),(94,140))),(85,86)),(((((11,64),(109,112)),(((27,66),107),(36,65))),(51,67)),(83,137))),((10,55),(23,31))),((((14,116),((35,92),(103,129))),(((15,25),126),(114,125))),((((22,52),(95,118)),(28,110)),102))),(70,78)),(16,71)),((((12,33),127),(47,104)),(((34,88),124),91))),(32,61))),((6,68),((((40,((48,106),122)),((105,123),136)),57),((41,98),(72,79))))),((2,7),5)),(((17,45),(97,133)),(46,138))),59),96),(50,101)),75);
 053: 1 -14441.70898 -14980.71716 (0,(((((((((((((1,111),120),99),(26,(53,115))),((((3,69),(((54,58),119),90)),128),(((37,76),63),((((38,74),(108,130)),89),135)))),((((((((4,44),62),121),((8,56),(84,131))),18),(19,39)),(20,93)),(43,(77,113)))),(((6,68),(((40,((105,123),136)),((48,106),122)),57)),((41,98),(72,79)))),(((((((((((((9,29),((24,80),42)),134),(21,139)),(((13,49),(100,132)),((30,82),117))),(60,81)),((73,87),(94,140))),((((((11,(((27,66),107),(36,65))),(109,112)),64),(51,67)),(83,137)),(85,86))),((10,55),(23,31))),((((((14,116),(35,92)),129),103),(((15,25),126),((((22,52),((28,110),102)),(95,118)),(114,125)))),(70,78))),(16,71)),((((12,33),127),(47,104)),(((34,88),124),91))),(32,61))),((2,7),5)),(((17,45),(46,138)),(97,133))),59),96),(50,101)),75);
 054: 1 -14962.76074 -14973.15354 (0,(((((((((((((1,111),120),((((3,69),(((54,58),119),90)),128),(((37,76),63),((((38,74),(108,130)),89),135)))),99),(26,(53,115))),(((((4,(((8,56),(84,131)),(44,(62,121)))),18),(19,39)),(20,93)),(43,(77,113)))),(((6,68),(((40,((48,106),122)),((105,123),136)),57)),((41,98),(72,79)))),(((((((((((((((((9,29),((24,80),42)),134),(21,139)),((((13,49),100),132),((30,82),117))),(60,81)),((73,87),(94,140))),(85,86)),(((((11,64),(109,112)),(((27,66),107),(36,65))),(51,67)),(83,137))),((10,55),(23,31))),((70,78),125)),((14,116),((35,92),(103,129)))),126),((((22,52),(95,118)),((28,110),102)),114)),(15,25)),(16,71)),(((((12,33),127),(47,104)),(((34,88),124),91)),(32,61)))),(2,(5,7))),(((17,45),(46,138)),(97,133))),59),96),(50,101)),75);
 055: 1 -15094.24805 -14974.28275 (0,((((((((((((1,111),120),((((3,69),(((54,58),119),90)),128),(((37,76),63),((((38,74),(108,130)),89),135)))),99),(26,(53,115))),(((((((((4,44),62),121),(18,(19,39))),(84,131)),56),8),(20,93)),(43,(77,113)))),((6,68),((((40,((48,106),122)),((105,123),136)),57),((41,98),(72,79))))),(((2,5),7),(((((((((((((((((((9,29),((24,80),42)),134),(21,139)),((((13,49),100),132),((30,82),117))),(60,81)),((73,87),(94,140))),(85,86)),(((((11,64),(109,112)),(((27,66),107),(36,65))),(51,67)),(83,137))),((10,55),(23,31))),(70,78)),102),(((22,52),(95,118)),(28,110))),((14,116),((35,92),(103,129)))),(114,125)),126),(15,25)),(16,71)),(((((12,33),127),(47,104)),(((34,88),124),91)),(32,61))))),(((17,45),(46,138)),(97,133))),59),96),(50,101)),75);
 056: 1 -15193.50977 -14977.04135 (0,(((((((((((((1,111),120),((((3,69),(((54,58),119),90)),128),(((37,76),63),((((38,74),(108,130)),89),135)))),99),(26,(53,115))),((((((((4,44),62),121),18),((8,56),(84,131))),(19,39)),(20,93)),(43,(77,113)))),((6,68),((((40,((48,106),122)),((105,123),136)),57),((41,98),(72,79))))),(((((((((((((((((((9,29),((24,80),42)),134),(21,139)),(((13,49),(100,132)),((30,82),117))),(60,81)),((73,87),(94,140))),(85,86)),(((((11,64),(109,112)),(((27,66),107),(36,65))),(51,67)),(83,137))),((10,55),(23,31))),(95,118)),(((22,52),(28,110)),102)),(70,78)),((14,116),((35,92),(103,129)))),((15,25),126)),114),125),(16,71)),(((((12,33),127),(47,104)),(((34,88),124),91)),(32,61)))),((2,7),5)),(((17,45),(46,138)),(97,133))),59),96),(50,101)),75);
 057: 1 -14987.46875 -14983.84523 (0,((((((((((((1,111),120),((((3,69),(((54,58),119),90)),128),(((37,76),63),((((38,74),(108,130)),89),135)))),99),(26,(53,115))),(((((4,(((8,56),(84,131)),(44,(62,121)))),18),(19,39)),(20,93)),(43,(77,113)))),((6,68),((((40,((48,106),122)),((105,123),136)),57),((41,98),(72,79))))),(((2,7),5),(((((((((((9,29),(((((13,49),(100,132)),((30,82),117)),(60,81)),((73,87),(94,140)))),(((21,139),134),((24,80),42))),(85,86)),(((((11,64),(109,112)),(((27,66),107),(36,65))),(51,67)),(83,137))),((10,55),(23,31))),((((14,116),((35,92),(103,129))),(((15,25),126),(114,125))),((((22,52),(95,118)),(28,110)),102))),(70,78)),(16,71)),((((12,33),127),(47,104)),(((34,88),124),91))),(32,61)))),(((17,45),(46,138)),(97,133))),59),96),(50,101)),75);
 058: 1 -13948.13477 -14985.27555 (0,(((((((((((((1,111),120),99),((((3,69),(((54,58),119),90)),128),(((37,76),63),((((38,74),(108,130)),89),135)))),(26,(53,115))),(((((((4,44),(62,121)),(18,(19,39))),(8,(84,131))),56),(20,93)),(43,(77,113)))),(((6,68),(((40,((48,106),122)),((105,123),136)),57)),((41,98),(72,79)))),((((((((((((9,29),((24,80),42)),134),(21,139)),((((13,49),(100,132)),((30,82),117)),((60,81),((73,87),(94,140))))),(85,86)),(((((11,(((27,66),107),(36,65))),(109,112)),(51,67)),64),(83,137))),((10,55),(23,31))),((((((14,116),129),(35,92)),103),((((15,25),126),(114,125)),((((22,52),(95,118)),(28,110)),102))),(70,78))),(16,71)),((((12,33),127),(47,104)),(((34,88),124),91))),(32,61))),((2,7),5)),(((17,45),(46,138)),(97,133))),59),96),(50,101)),75);
 059: 2 -14958.16992 -14987.72295 (0,(((((((((((((1,111),120),((((3,69),(((54,58),119),90)),128),(((37,63),((((38,74),(108,130)),89),135)),76))),99),(26,(53,115))),(((((((4,44),(62,121)),((8,56),(84,131))),18),(19,39)),(20,93)),(43,(77,113)))),(((6,68),(((40,((48,106),122)),((105,123),136)),57)),((41,98),(72,79)))),((((((((((((((((((9,29),((24,80),42)),134),(21,139)),((((13,49),132),100),((30,82),117))),(60,81)),((73,87),(94,140))),(85,86)),(((((11,64),(109,112)),(((27,66),107),(36,65))),(51,67)),(83,137))),((10,55),(23,31))),(125,126)),(70,78)),(((22,52),(95,118)),((28,110),102))),114),((((14,116),(35,92)),129),103)),(15,25)),(16,71)),((((12,33),127),(47,104)),(((34,88),124),91)))),(((2,5),7),(32,61))),(((17,45),(46,138)),(97,133))),59),96),(50,101)),75);
 060: 2 -15257.30664 -14969.26639 (0,(((((((((((((1,111),120),((((3,69),(((54,58),119),90)),128),((((37,76),63),135),(((38,74),(108,130)),89)))),99),(26,(53,115))),(((((4,(((8,56),(84,131)),(44,(62,121)))),18),(19,39)),(20,93)),(43,(77,113)))),((6,68),((((40,((48,106),122)),((105,123),136)),57),((41,98),(72,79))))),(((((((((((9,29),((21,139),(((24,80),42),134))),(((13,49),(100,132)),((30,82),117))),(60,81)),((73,87),(94,140))),(85,86)),(((((11,64),(109,112)),(((27,66),107),(36,65))),(51,67)),(83,137))),((10,55),(23,31))),((((14,116),((35,92),(103,129))),(((15,25),126),(114,125))),((((22,52),(95,118)),(28,110)),((70,78),102)))),(16,71)),(((((12,33),127),(47,104)),(((34,88),124),91)),(32,61)))),((2,7),5)),(((17,45),(46,138)),(97,133))),59),96),(50,101)),75);
 061: 1 -14691.49609 -14968.19159 (0,(((((((((((1,111),120),((((3,69),(((54,58),119),90)),128),(((37,63),76),((((38,74),(108,130)),89),135)))),99),(26,(53,115))),(((((4,(((8,56),(84,131)),(44,(62,121)))),18),(19,39)),(20,93)),(43,(77,113)))),((((2,5),7),(((((((((((((((9,29),((24,80),42)),134),(21,139)),(((13,49),(100,132)),((30,82),117))),(60,81)),((73,87),(94,140))),(85,86)),(((((11,64),(109,112)),(((27,66),107),(36,65))),(51,67)),(83,137))),((10,55),(23,31))),((((((14,116),(35,92)),129),103),(((((15,25),126),(114,125)),((22,52),(95,118))),(28,110))),102)),(70,78)),(16,71)),((((12,33),127),(47,104)),(((34,88),124),91))),(32,61))),((6,68),((((40,((48,106),122)),((105,123),136)),57),((41,98),(72,79)))))),(((17,45),(46,138)),(97,133))),59),96),(50,101)),75);
 062: 1 -14173.93359 -14975.65237 (0,((((((((((((1,111),120),((((3,69),(((54,58),119),90)),128),(((37,63),76),((((38,74),(108,130)),89),135)))),99),(26,(53,115))),(((((((4,44),(62,121)),((8,(84,131)),56)),18),(19,39)),(20,93)),(43,(77,113)))),((6,68),((((40,((48,106),122)),((105,123),136)),57),((41,98),(72,79))))),(((2,5),7),(((((((((((((((((((9,29),((24,80),42)),134),(21,139)),((((13,49),100),132),((30,82),117))),(60,81)),((73,87),(94,140))),(85,86)),(((((11,(((27,66),107),(36,65))),(109,112)),(51,67)),64),(83,137))),((10,55),(23,31))),((((22,52),(95,118)),(28,110)),((70,78),102))),(((14,116),(35,92)),(103,129))),126),(15,25)),114),125),(16,71)),((((12,33),127),(47,104)),(((34,88),124),91))),(32,61)))),(((17,45),(46,138)),(97,133))),59),96),(50,101)),75);
 063: 2 -14965.66992 -14966.151 (0,(((((((((((((1,111),120),((((3,69),(((54,58),119),90)),128),(((37,76),63),((((38,74),(108,130)),89),135)))),99),(26,(53,115))),(((((((4,44),(62,121)),((8,56),(84,131))),18),(19,39)),(20,93)),(43,(77,113)))),(((6,68),(((40,((48,106),122)),((105,123),136)),57)),((41,98),(72,79)))),(((((((((((9,29),(((21,139),134),((24,80),42))),(((((13,49),(100,132)),((30,82),117)),(60,81)),((73,87),(94,140)))),(85,86)),(((((11,64),(109,112)),(((27,66),107),(36,65))),(51,67)),(83,137))),((10,55),(23,31))),((((14,116),((35,92),(103,129))),(((15,25),126),(114,125))),((((22,52),(95,118)),(28,110)),102))),(70,78)),(16,71)),((((12,33),127),(47,104)),(((34,88),124),91))),(32,61))),((2,7),5)),(((17,45),(46,138)),(97,133))),59),96),(50,101)),75);
 064: 1 -14977.40625 -14968.15139 (0,(((((((((((((1,111),120),((((3,69),(((54,58),119),90)),128),(((37,76),63),((((38,74),(108,130)),89),135)))),99),(26,(53,115))),(((((((4,44),(62,121)),((8,56),(84,131))),18),(19,39)),(20,93)),(43,(77,113)))),((6,68),((((40,((48,106),122)),((105,123),136)),57),((41,98),(72,79))))),(((((((((((((9,29),((24,80),42)),134),(21,139)),(((13,49),(100,132)),((30,82),117))),(60,81)),((73,87),(94,140))),((((((11,(((27,66),107),(36,65))),(109,112)),(51,67)),64),(83,137)),(85,86))),((10,55),(23,31))),((((14,116),((35,92),(103,129))),(((15,25),126),(114,125))),((((22,52),(95,118)),(28,110)),((70,78),102)))),(16,71)),((((12,33),127),(47,104)),(((34,88),124),91))),(32,61))),((2,7),5)),(((17,45),(46,138)),(97,133))),59),96),(50,101)),75);
 065: 1 -14717.16113 -14972.54573 (0,(((((((((((((1,111),120),((((3,69),(((54,58),119),90)),128),((37,(63,76)),((((38,74),(108,130)),89),135)))),99),(26,(53,115))),((((((4,(44,(62,121))),((8,56),(84,131))),18),(19,39)),(20,93)),(43,(77,113)))),(((6,68),(((40,((48,106),122)),((105,123),136)),57)),((41,98),(72,79)))),((((((((((((((9,29),((24,80),42)),134),(21,139)),(((13,49),(100,132)),((30,82),117))),(60,81)),((73,87),(94,140))),(85,86)),(((((11,64),(109,112)),(((27,66),107),(36,65))),(51,67)),(83,137))),((10,55),(23,31))),((((14,116),((35,92),(103,129))),((((15,25),126),114),(((22,52),(95,118)),((28,110),102)))),((70,78),125))),(16,71)),(32,61)),((((12,33),127),(47,104)),(((34,88),124),91)))),((2,7),5)),(((17,45),(46,138)),(97,133))),59),96),(50,101)),75);
 066: 2 -14297.82031 -14978.99375 (0,((((((((((((1,111),120),((((3,69),(((54,58),119),90)),128),(((37,76),63),((((38,74),(108,130)),89),135)))),99),(26,(53,115))),((((((4,(44,(62,121))),((8,56),(84,131))),18),(19,39)),(20,93)),(43,(77,113)))),((6,68),((((40,((48,106),122)),((105,123),136)),57),((41,98),(72,79))))),((2,(5,7)),((((((((((((((((((9,29),((24,80),42)),134),(21,139)),(((13,49),(100,132)),((30,82),117))),(60,81)),((73,87),(94,140))),(85,86)),(((((11,(((27,66),107),(36,65))),(109,112)),(51,67)),64),(83,137))),102),(((22,52),(95,118)),(28,110))),((14,116),((35,92),(103,129)))),(((15,25),126),(114,125))),((10,55),(23,31))),(70,78)),(16,71)),((((12,33),127),(47,104)),(((34,88),124),91))),(32,61)))),(((17,45),(46,138)),(97,133))),59),96),(50,101)),75);
 067: 7 -14694.39062 -14977.10593 (0,(((((((((((((1,111),120),((((3,69),(((54,58),119),90)),128),(((37,76),63),((((38,74),(108,130)),89),135)))),99),(26,(53,115))),(((((((4,44),(62,121)),((8,56),(84,131))),18),(19,39)),(20,93)),(43,(77,113)))),(((6,68),(((40,((48,106),122)),((105,123),136)),57)),((41,98),(72,79)))),((((((((((((((((((9,29),((24,80),42)),134),(21,139)),(((13,49),(100,132)),((30,82),117))),(60,81)),((73,87),(94,140))),(85,86)),(((((11,64),(109,112)),(((27,66),107),(36,65))),(51,67)),(83,137))),((10,55),(23,31))),(70,78)),102),((((15,25),(114,125)),((22,52),(95,118))),(28,110))),(((14,116),(103,129)),(35,92))),126),(16,71)),((((12,33),127),(47,104)),(((34,88),124),91))),(32,61))),(2,(5,7))),(((17,45),(46,138)),(97,133))),59),96),(50,101)),75);
 068: 2 -15457.08398 -14967.82362 (0,((((((((((((1,111),120),((((3,69),(((54,58),119),90)),128),(((37,76),63),((((38,74),(108,130)),89),135)))),99),(26,(53,115))),(((((((4,18),(44,(62,121))),(8,56)),(84,131)),(19,39)),(20,93)),(43,(77,113)))),(((6,68),(((40,((48,106),122)),((105,123),136)),57)),((41,98),(72,79)))),(((2,5),7),((((((((((((((9,29),((24,80),42)),134),(21,139)),(((13,49),(100,132)),((30,82),117))),(60,81)),((73,87),(94,140))),((((((11,64),(109,112)),(((27,66),107),(36,65))),(51,67)),(83,137)),(85,86))),((10,55),(23,31))),((((14,116),((35,92),(103,129))),(((15,25),126),(114,125))),((((22,52),(95,118)),(28,110)),102))),(70,78)),(16,71)),((((12,33),127),(47,104)),(((34,88),124),91))),(32,61)))),(((17,45),(46,138)),(97,133))),59),96),(50,101)),75);
 069: 1 -14651.63086 -14987.15579 (0,((((((((((1,111),120),99),((((3,69),(((54,58),119),90)),128),(((37,76),63),((((38,74),(108,130)),89),135)))),(26,(53,115))),(((((((4,44),(62,121)),((8,56),(84,131))),18),(19,39)),(20,93)),(43,(77,113)))),(((((((((((((((((9,29),((24,80),42)),134),(21,139)),(((13,49),(100,132)),((30,82),117))),(60,81)),((73,87),(94,140))),(85,86)),(((((11,64),(109,112)),(((27,66),107),(36,65))),(51,67)),(83,137))),((10,55),(23,31))),102),(((((14,116),((35,92),(103,129))),(70,78)),(((22,52),(95,118)),(28,110))),(114,125))),126),(15,25)),(16,71)),((((12,33),127),(47,104)),(((34,88),124),91))),(32,61))),(((6,68),(((40,((48,106),122)),((105,123),136)),57)),((41,98),(72,79)))),(2,(5,7))),(((17,45),(46,138)),(97,133))),(((50,101),(59,96)),75));
 070: 2 -15484.11426 -14972.26414 (0,((((((((((((1,111),120),99),((((3,69),(((54,58),119),90)),128),(((37,76),63),((((38,74),(108,130)),89),135)))),(26,(53,115))),(((((4,(((8,56),(84,131)),(44,(62,121)))),18),(19,39)),(20,93)),(43,(77,113)))),((6,68),((((40,((48,106),122)),((105,123),136)),57),((41,98),(72,79))))),(((2,7),5),(((((((((((9,29),(((21,139),134),((24,80),42))),((((13,49),(100,132)),((30,82),117)),(60,81))),((73,87),(94,140))),(85,86)),(((((11,(((27,66),107),(36,65))),(109,112)),(51,67)),64),(83,137))),((10,55),(23,31))),((((14,116),((35,92),(103,129))),(((15,25),126),(114,125))),((((22,52),(95,118)),(28,110)),((70,78),102)))),(16,71)),((((12,33),127),(47,104)),(((34,88),124),91))),(32,61)))),(((17,45),(46,138)),(97,133))),59),96),(50,101)),75);
 071: 2 -14050.13477 -14973.19116 (0,(((((((((((((1,111),120),((((3,69),(((54,58),119),90)),128),(((37,63),76),((((38,74),(108,130)),89),135)))),99),(26,(53,115))),((((((((4,44),62),121),18),((8,56),(84,131))),(19,39)),(20,93)),(43,(77,113)))),((6,68),((((40,((48,106),122)),((105,123),136)),57),((41,98),(72,79))))),(((((((((((((9,(((21,139),134),((24,80),42))),29),(((((13,49),(100,132)),((30,82),117)),(60,81)),((73,87),(94,140)))),(85,86)),(((((11,64),(109,112)),(((27,66),107),(36,65))),(51,67)),(83,137))),((10,55),(23,31))),((((22,52),(95,118)),(28,110)),((70,78),102))),((14,116),((35,92),(103,129)))),(114,125)),126),(15,25)),(16,71)),(((((12,33),127),(47,104)),(((34,88),124),91)),(32,61)))),((2,7),5)),(((17,45),(46,138)),(97,133))),59),96),(50,101)),75);
 072: 1 -15685.11719 -14989.90091 (0,(((((((((((((1,111),120),99),(((3,69),(((54,58),119),90)),128)),(((37,63),76),((((38,74),(108,130)),89),135))),(26,(53,115))),((((((4,(44,(62,121))),(8,(56,(84,131)))),18),(19,39)),(20,93)),(43,(77,113)))),(((((6,68),((105,123),136)),(40,((48,106),122))),57),((41,98),(72,79)))),(((2,5),7),((((((((((((((((9,29),((24,80),42)),134),(21,139)),(((13,49),(100,132)),((30,82),117))),(60,81)),((73,87),(94,140))),(85,86)),(((((11,64),(109,112)),(((27,66),107),(36,65))),(51,67)),(83,137))),((10,55),(23,31))),(((14,116),((35,92),(103,129))),(((15,25),126),(114,125)))),(((22,52),(28,110)),102)),(95,118)),(70,78)),(16,71)),(((((12,33),127),(47,104)),(((34,88),124),91)),(32,61))))),(((17,45),(46,138)),(97,133))),59),96),(50,101)),75);
 073: 1 -14872.37891 -14973.44902 (0,(((((((((((((1,111),120),((((3,69),(((54,58),119),90)),128),(((37,63),76),((((38,74),(108,130)),89),135)))),99),(26,(53,115))),(((((((((4,44),(62,121)),56),(84,131)),8),18),(19,39)),(20,93)),((43,77),113))),((6,68),((((40,((48,106),122)),((105,123),136)),57),((41,98),(72,79))))),((((((((((((((9,29),((24,80),42)),134),(21,139)),((((13,49),100),132),((30,82),117))),(60,81)),((73,87),(94,140))),(85,86)),(((((11,(((27,66),107),(36,65))),(109,112)),(51,67)),64),(83,137))),((((14,116),((35,92),(103,129))),(((15,25),126),(114,125))),((((22,52),(95,118)),(28,110)),((70,78),102)))),((10,55),(23,31))),(16,71)),(32,61)),((((12,33),127),(47,104)),(((34,88),124),91)))),(2,(5,7))),(((17,45),(46,138)),(97,133))),59),96),(50,101)),75);
 074: 1 -14849.01367 -14975.21643 (0,(((((((((((((1,111),120),((((3,69),(((54,58),119),90)),128),(((37,76),63),((((38,74),(108,130)),89),135)))),99),(26,(53,115))),(((((((4,44),(62,121)),18),((8,(84,131)),56)),(19,39)),(20,93)),(43,(77,113)))),((6,68),((((40,((48,106),122)),((105,123),136)),57),((41,98),(72,79))))),((2,7),5)),((((((((((((((9,29),((24,80),42)),134),(21,139)),(((13,49),(100,132)),((30,82),117))),(60,81)),((73,87),(94,140))),(85,86)),(83,137)),(((11,(((27,66),107),(36,65))),(109,112)),64)),(51,67)),(((10,55),(23,31)),((((14,116),((35,92),(103,129))),(((15,25),126),(114,125))),((((22,52),(95,118)),(28,110)),((70,78),102))))),(16,71)),(((((12,33),127),(47,104)),(((34,88),124),91)),(32,61)))),(((17,45),(46,138)),(97,133))),59),96),(50,101)),75);
 075: 2 -15053.76367 -14968.92662 (0,((((((((((((1,111),120),((((3,69),(((54,58),119),90)),128),(((37,76),63),((((38,74),(108,130)),89),135)))),99),(26,(53,115))),((((((4,(44,(62,121))),((8,56),(84,131))),18),(19,39)),(20,93)),(43,(77,113)))),((6,68),((((40,((48,106),122)),((105,123),136)),57),((41,98),(72,79))))),(((2,7),5),((((((((((((((9,29),((24,80),42)),134),(21,139)),(((13,49),(100,132)),((30,82),117))),(60,81)),((73,87),(94,140))),(85,86)),(((((11,64),(109,112)),(((27,66),107),(36,65))),(51,67)),(83,137))),((((22,52),(95,118)),(28,110)),((70,78),102))),((((10,55),(23,31)),(((15,25),126),(114,125))),(((14,116),(35,92)),(103,129)))),(16,71)),((((12,33),127),(47,104)),(((34,88),124),91))),(32,61)))),(((17,45),(46,138)),(97,133))),59),96),(50,101)),75);
 076: 2 -15869.65332 -14983.60106 (0,(((((((((((((1,111),120),99),((((3,69),(((54,58),119),90)),128),(((37,76),63),((((38,74),(108,130)),89),135)))),(26,(53,115))),(((((4,(((8,56),(84,131)),(44,(62,121)))),18),(19,39)),(20,93)),(43,(77,113)))),((6,68),((((40,((48,106),122)),((105,123),136)),57),((41,98),(72,79))))),((((((((((((((((((9,29),((24,80),42)),134),(21,139)),((30,82),117)),((13,49),(100,132))),(60,81)),((73,87),(94,140))),(85,86)),(((((11,64),(109,112)),(((27,66),107),(36,65))),(51,67)),(83,137))),((((22,52),(95,118)),(28,110)),((70,78),102))),((14,116),((35,92),(103,129)))),((10,55),(23,31))),(114,125)),126),(15,25)),(16,71)),(((12,33),127),(47,104)))),(((2,7),5),((32,61),(((34,88),124),91)))),(((17,45),(46,138)),(97,133))),59),96),(50,101)),75);
 077: 1 -15171.49805 -14966.06555 (0,(((((((((((((1,111),120),((((3,69),(((54,58),119),90)),128),(((37,63),76),((((38,74),(108,130)),89),135)))),(26,(53,115))),99),((((((((4,44),121),62),((8,56),(84,131))),18),(19,39)),(20,93)),(43,(77,113)))),((6,68),((((40,((48,106),122)),((105,123),136)),57),((41,98),(72,79))))),(((((((((((((9,29),((24,80),42)),134),(21,139)),(((13,49),(100,132)),((30,82),117))),(60,81)),((73,87),(94,140))),(85,86)),(((((11,64),(109,112)),(((27,66),107),(36,65))),(51,67)),(83,137))),((10,55),(23,31))),((((14,116),((35,92),(103,129))),(((15,25),126),(114,125))),((((22,52),(95,118)),(28,110)),((70,78),102)))),(16,71)),(((((12,33),127),(47,104)),(((34,88),124),91)),(32,61)))),((2,5),7)),(((17,45),(46,138)),(97,133))),59),96),(50,101)),75);
 078: 2 -15199.64648 -14967.16422 (0,(((((((((((((1,111),120),((((3,69),(((54,58),119),90)),128),((((37,76),63),135),(((38,74),(108,130)),89)))),99),(26,(53,115))),((((((((4,44),62),121),((8,56),(84,131))),18),(19,39)),(20,93)),(43,(77,113)))),(((6,68),(((40,((48,106),122)),((105,123),136)),57)),((41,98),(72,79)))),((((((((((((((9,29),((24,80),42)),134),(21,139)),(((13,49),(100,132)),((30,82),117))),(60,81)),((73,87),(94,140))),(85,86)),(((((11,64),(109,112)),(((27,66),107),(36,65))),(51,67)),(83,137))),((10,55),(23,31))),((((14,116),((35,92),(103,129))),((((15,25),126),114),(((22,52),(95,118)),((28,110),102)))),((70,78),125))),(16,71)),(32,61)),((((12,33),127),(47,104)),(((34,88),124),91)))),((2,5),7)),(((17,45),(46,138)),(97,133))),59),96),(50,101)),75);
 079: 1 -14293.99023 -14975.30167 (0,(((((((((((((1,111),120),99),((((3,69),(((54,58),119),90)),128),(((37,63),76),((((38,74),(108,130)),89),135)))),(26,(53,115))),((((((4,(44,(62,121))),((8,56),(84,131))),18),(19,39)),(20,93)),(43,(77,113)))),((6,68),((((40,((48,106),122)),((105,123),136)),57),((41,98),(72,79))))),(((((((((((((9,29),(((21,139),134),((24,80),42))),(((((13,49),(100,132)),((30,82),117)),(60,81)),((73,87),(94,140)))),(85,86)),(((((11,64),(109,112)),(((27,66),107),(36,65))),(51,67)),(83,137))),((((22,52),(95,118)),(28,110)),((70,78),102))),((14,116),((35,92),(103,129)))),((10,55),(23,31))),(114,125)),126),(15,25)),(16,71)),((((12,33),127),(47,104)),(((34,88),124),91)))),(((2,7),5),(32,61))),(((17,45),(46,138)),(97,133))),59),96),(50,101)),75);
 080: 1 -15228.31836 -14973.60727 (0,((((((((((((1,111),120),99),((((3,69),(((54,58),119),90)),128),(((37,63),76),((((38,74),(108,130)),89),135)))),(26,(53,115))),((((((((4,44),62),121),((8,(84,131)),56)),18),(19,39)),(20,93)),(43,(77,113)))),(((6,68),(((40,((48,106),122)),((105,123),136)),57)),((41,98),(72,79)))),(((2,7),5),(((((((((((9,29),(((21,139),134),((24,80),42))),((((13,49),(100,132)),((30,82),117)),(60,81))),((73,87),(94,140))),(85,86)),(((((11,(((27,66),107),(36,65))),(109,112)),(51,67)),64),(83,137))),((10,55),(23,31))),((((14,116),((35,92),(103,129))),(((15,25),126),(114,125))),((((22,52),(95,118)),(28,110)),((70,78),102)))),(16,71)),((((12,33),127),(47,104)),(((34,88),124),91))),(32,61)))),(((17,45),(46,138)),(97,133))),59),96),(50,101)),75);
 081: 1 -15630.80469 -14981.05557 (0,((((((((((((1,111),120),((((3,69),(((54,58),119),90)),128),(((37,76),63),((((38,74),(108,130)),89),135)))),99),(26,(53,115))),((((((((4,44),(62,121)),18),(8,56)),(84,131)),(19,39)),(20,93)),(43,(77,113)))),((6,68),((((40,((48,106),122)),((105,123),136)),57),((41,98),(72,79))))),(((2,7),5),((((((((((((((((9,29),((24,80),42)),134),(21,139)),((((13,49),(100,132)),((30,82),117)),((60,81),((73,87),(94,140))))),(85,86)),(83,137)),((((11,(((27,66),107),(36,65))),(109,112)),(51,67)),64)),102),(((22,52),(95,118)),(28,110))),(((15,25),126),(114,125))),(((14,116),(35,92)),(103,129))),((10,55),(23,31))),(70,78)),(16,71)),(((((12,33),127),(47,104)),(((34,88),124),91)),(32,61))))),(((17,45),(46,138)),(97,133))),59),96),(50,101)),75);
 082: 1 -14900.4541 -14981.43535 (0,((((((((((((((1,111),120),99),(((3,69),(((54,58),119),90)),128)),(((37,63),76),((((38,74),(108,130)),89),135))),(26,(53,115))),((((((((4,44),62),121),((8,56),(84,131))),18),(19,39)),(20,93)),(43,(77,113)))),((6,68),((((40,((48,106),122)),((105,123),136)),57),((41,98),(72,79))))),(((((((((((((((((((9,29),((24,80),42)),134),(21,139)),(((13,49),(100,132)),((30,82),117))),(60,81)),((73,87),(94,140))),(85,86)),(83,137)),(((11,(((27,66),107),(36,65))),(109,112)),64)),(51,67)),((((22,52),(95,118)),(28,110)),((70,78),102))),((((14,116),(35,92)),129),103)),114),(((10,55),(23,31)),125)),126),(15,25)),(16,71)),(((((12,33),127),(47,104)),(((34,88),124),91)),(32,61)))),((2,5),7)),(((17,45),(46,138)),(97,133))),59),96),(50,101)),75);
 083: 1 -15276.43359 -14975.69605 (0,(((((((((((((1,111),120),99),((((3,69),(((54,58),119),90)),128),(((37,76),63),((((38,74),(108,130)),89),135)))),(26,(53,115))),((((((4,(44,(62,121))),18),(8,(56,(84,131)))),(19,39)),(20,93)),(43,(77,113)))),(((((((((((9,29),((24,80),42)),134),(21,139)),(((13,49),(100,132)),((30,82),117))),(60,81)),((73,87),(94,140))),((((10,55),(23,31)),((((14,116),((35,92),(103,129))),(((15,25),126),(114,125))),((((22,52),(95,118)),(28,110)),((70,78),102)))),(((((11,(((27,66),107),(36,65))),(109,112)),(51,67)),64),(83,137)))),(85,86)),(16,71)),(((((12,33),127),(47,104)),(((34,88),124),91)),(32,61)))),(((6,68),(((40,((48,106),122)),((105,123),136)),57)),((41,98),(72,79)))),((2,7),5)),(((17,45),(46,138)),(97,133))),59),96),(50,101)),75);
 084: 4 -14819.52637 -14969.24894 (0,(((((((((((((1,111),120),99),((((3,69),(((54,58),119),90)),128),((((37,63),76),135),(((38,74),(108,130)),89)))),(26,(53,115))),(((((((4,44),(62,121)),((8,56),(84,131))),18),(19,39)),(20,93)),(43,(77,113)))),((6,68),((((40,((48,106),122)),((105,123),136)),57),((41,98),(72,79))))),(((((((((((((((((9,29),((24,80),42)),134),(21,139)),(((13,49),(100,132)),((30,82),117))),(60,81)),((73,87),(94,140))),(85,86)),(((((11,(((27,66),107),(36,65))),(109,112)),(51,67)),64),(83,137))),((10,55),(23,31))),((((22,52),(95,118)),(28,110)),((70,78),102))),((14,116),((35,92),(103,129)))),(114,125)),126),(15,25)),(16,71)),(((((12,33),127),(47,104)),(((34,88),124),91)),(32,61)))),((2,7),5)),(((17,45),(46,138)),(97,133))),59),96),(50,101)),75);
 085: 1 -15287.84766 -14971.30554 (0,(((((((((1,111),120),((((3,69),(((54,58),119),90)),128),(((37,76),63),((((38,74),(108,130)),89),135)))),99),(26,(53,115))),(((((4,(((8,56),(84,131)),(44,(62,121)))),18),(19,39)),(20,93)),(43,(77,113)))),((((2,7),5),(((((((((((((((((((9,29),((24,80),42)),134),(21,139)),(((13,49),(100,132)),((30,82),117))),(60,81)),((73,87),(94,140))),(85,86)),(((((11,64),(109,112)),(((27,66),107),(36,65))),(51,67)),(83,137))),((10,55),(23,31))),(70,78)),((((22,52),(95,118)),(28,110)),102)),((14,116),((35,92),(103,129)))),((15,25),126)),114),125),(16,71)),((((12,33),127),(47,104)),(((34,88),124),91))),(32,61))),((6,68),((((40,((48,106),122)),((105,123),136)),57),((41,98),(72,79)))))),(((17,45),(46,138)),(97,133))),59),(((50,101),96),75));
 086: 2 -14414.83008 -14980.15803 (0,(((((((((((((1,111),120),((((3,69),(((54,58),119),90)),128),(((37,63),76),((((38,74),(108,130)),89),135)))),99),(26,(53,115))),(((((4,(((8,56),(84,131)),(44,(62,121)))),18),(19,39)),(20,93)),((43,77),113))),(((6,68),(((40,((48,106),122)),((105,123),136)),57)),((41,98),(72,79)))),(((((((((((((9,29),((24,80),42)),134),(21,139)),(((13,49),((30,82),117)),(100,132))),(60,81)),((73,87),(94,140))),(85,86)),(((((11,64),(109,112)),(((27,66),107),(36,65))),(51,67)),(83,137))),((10,55),(23,31))),(((((14,116),((35,92),(103,129))),(((15,25),126),(114,125))),((((22,52),(95,118)),(28,110)),102)),(70,78))),(16,71)),((((12,33),127),(47,104)),(((34,88),124),91)))),((2,(5,7)),(32,61))),(((17,45),(46,138)),(97,133))),59),96),(50,101)),75);
 087: 2 -14961.44141 -14978.60461 (0,(((((((((((((1,111),120),((((3,69),(((54,58),119),90)),128),(((37,63),76),((((38,74),(108,130)),89),135)))),99),(26,(53,115))),((((((4,(44,(62,121))),((8,56),(84,131))),18),(19,39)),(20,93)),(43,(77,113)))),((6,68),((((40,((48,106),122)),((105,123),136)),57),((41,98),(72,79))))),(((((((((((((((((9,29),((24,80),42)),134),(21,139)),(((13,49),(100,132)),((30,82),117))),(60,81)),((73,87),(94,140))),(85,86)),(((((11,64),(109,112)),(((27,66),107),(36,65))),(51,67)),(83,137))),(70,78)),(((14,116),((35,92),(103,129))),((((22,52),(95,118)),((28,110),102)),114))),((10,55),(23,31))),125),126),(15,25)),(16,71)),(((((12,33),127),(47,104)),(((34,88),124),91)),(32,61)))),((2,7),5)),(((17,45),(46,138)),(97,133))),59),96),(50,101)),75);
 088: 1 -15612.24512 -14968.58388 (0,(((((((((((((1,111),120),((((3,69),(((54,58),119),90)),128),(((37,76),63),((((38,74),(108,130)),89),135)))),99),(26,(53,115))),(((((4,(((8,56),(84,131)),(44,(62,121)))),18),(19,39)),(20,93)),(43,(77,113)))),((6,68),((((40,((48,106),122)),((105,123),136)),57),((41,98),(72,79))))),((((((((((((((9,29),((24,80),42)),134),(21,139)),((((13,49),100),132),((30,82),117))),(60,81)),((73,87),(94,140))),((83,137),(85,86))),((((11,64),(109,112)),(((27,66),107),(36,65))),(51,67))),((10,55),(23,31))),(((((14,116),((35,92),(103,129))),(((15,25),126),(114,125))),((((22,52),(95,118)),(28,110)),102)),(70,78))),(16,71)),((((12,33),127),(47,104)),(((34,88),124),91))),(32,61))),((2,7),5)),(((17,45),(46,138)),(97,133))),59),96),(50,101)),75);
 089: 1 -15321.70898 -14971.56985 (0,((((((((((((1,111),120),((((3,69),(((54,58),119),90)),128),(((37,76),63),((((38,74),(108,130)),89),135)))),99),(26,(53,115))),((((((((4,44),62),121),((8,56),(84,131))),18),(19,39)),(20,93)),((43,77),113))),((6,68),((((40,((48,106),122)),((105,123),136)),57),((41,98),(72,79))))),(((2,7),5),((((((((((((((9,29),((24,80),42)),134),(21,139)),(((13,49),(100,132)),((30,82),117))),(60,81)),((73,87),(94,140))),(85,86)),(((((11,(((27,66),107),(36,65))),(109,112)),(51,67)),64),(83,137))),((10,55),(23,31))),((((14,116),((35,92),(103,129))),(((15,25),126),(114,125))),((((22,52),(95,118)),(28,110)),((70,78),102)))),(16,71)),((((12,33),127),(47,104)),(((34,88),124),91))),(32,61)))),(((17,45),(46,138)),(97,133))),59),96),(50,101)),75);
 090: 4 -14903.0293 -14968.68207 (0,((((((((((((1,111),120),((((3,69),(((54,58),119),90)),128),(((37,76),63),((((38,74),(108,130)),89),135)))),99),(26,(53,115))),(((((((4,44),(62,121)),((8,56),(84,131))),18),(19,39)),(20,93)),(43,(77,113)))),((6,68),((((40,((48,106),122)),((105,123),136)),57),((41,98),(72,79))))),(((2,7),5),((((((((((((((9,29),((24,80),42)),134),(21,139)),(((13,49),(100,132)),((30,82),117))),(60,81)),((73,87),(94,140))),(85,86)),(((((11,64),(109,112)),(((27,66),107),(36,65))),(51,67)),(83,137))),((((22,52),(95,118)),(28,110)),((70,78),102))),((((10,55),(23,31)),(((15,25),126),(114,125))),((14,116),((35,92),(103,129))))),(16,71)),((((12,33),127),(47,104)),(((34,88),124),91))),(32,61)))),(((17,45),(46,138)),(97,133))),59),96),(50,101)),75);
 091: 2 -15605.82227 -14964.39314 (0,(((((((((((((1,111),120),((((3,69),(((54,58),119),90)),128),(((37,63),76),((((38,74),(108,130)),89),135)))),99),(26,(53,115))),(((((4,(((8,56),(84,131)),(44,(62,121)))),18),(19,39)),(20,93)),(43,(77,113)))),((6,68),((((40,((48,106),122)),((105,123),136)),57),((41,98),(72,79))))),(((((((((((((((9,29),((24,80),42)),134),(21,139)),(((13,49),(100,132)),((30,82),117))),(60,81)),((73,87),(94,140))),(85,86)),(((((11,64),(109,112)),(((27,66),107),(36,65))),(51,67)),(83,137))),((10,55),(23,31))),((((((14,116),(35,92)),129),103),(((((15,25),126),(114,125)),((22,52),(95,118))),(28,110))),102)),(70,78)),(16,71)),((((12,33),127),(47,104)),(((34,88),124),91))),(32,61))),((2,5),7)),(((17,45),(46,138)),(97,133))),59),96),(50,101)),75);
 092: 1 -15345.94727 -14971.85568 (0,(((((((((((((1,111),120),((((3,69),(((54,58),119),90)),128),(((37,63),76),((((38,74),(108,130)),89),135)))),99),(26,(53,115))),(((((4,(((8,56),(84,131)),(44,(62,121)))),18),(19,39)),(20,93)),(43,(77,113)))),(((((((((((((((((((9,29),((24,80),42)),134),(21,139)),(((13,49),(100,132)),((30,82),117))),(60,81)),((73,87),(94,140))),(85,86)),(((((11,64),(109,112)),(((27,66),107),(36,65))),(51,67)),(83,137))),((10,55),(23,31))),((70,78),125)),((14,116),((35,92),(103,129)))),(((22,52),(95,118)),((28,110),102))),114),126),(15,25)),(16,71)),((((12,33),127),(47,104)),(((34,88),124),91))),(32,61))),(((6,68),(((40,((48,106),122)),((105,123),136)),57)),((41,98),(72,79)))),((2,7),5)),(((17,45),(46,138)),(97,133))),59),96),(50,101)),75);
 093: 1 -15524.875 -14978.94299 (0,(((((((((((((1,111),120),((((3,69),(((54,58),119),90)),128),(((37,63),76),((((38,74),(108,130)),89),135)))),99),(26,(53,115))),(((((((4,44),62),121),(18,(19,39))),((8,(84,131)),56)),(20,93)),(43,(77,113)))),(((6,68),(((40,((48,106),122)),((105,123),136)),57)),((41,98),(72,79)))),(((((((((((((9,29),((24,80),42)),134),(21,139)),((((13,49),(100,132)),((30,82),117)),((60,81),((73,87),(94,140))))),(85,86)),(((((11,(((27,66),107),(36,65))),(109,112)),(51,67)),64),(83,137))),((10,55),(23,31))),(((((((14,116),(35,92)),129),103),(((15,25),126),(114,125))),(((22,52),(95,118)),(28,110))),102)),(70,78)),(16,71)),((((12,33),127),(47,104)),(((34,88),124),91))),(32,61))),((2,5),7)),(((17,45),(46,138)),(97,133))),59),96),(50,101)),75);
 094: 1 -15172.73047 -14970.18791 (0,(((((((((((((1,111),120),((((3,69),(((54,58),119),90)),128),(((37,63),76),((((38,74),(108,130)),89),135)))),99),(26,(53,115))),(((((((4,44),(62,121)),8),(56,(84,131))),18),(19,39)),((20,93),(43,(77,113))))),((6,68),((((40,((48,106),122)),((105,123),136)),57),((41,98),(72,79))))),(((((((((((((((9,29),((24,80),42)),134),(21,139)),(((13,49),(100,132)),((30,82),117))),(60,81)),((73,87),(94,140))),(85,86)),(((((11,64),(109,112)),(((27,66),107),(36,65))),(51,67)),(83,137))),((10,55),(23,31))),(((((14,116),(103,129)),(35,92)),(((15,25),126),(114,125))),((((22,52),(95,118)),(28,110)),102))),(70,78)),(16,71)),((((12,33),127),(47,104)),(((34,88),124),91))),(32,61))),((2,7),5)),(((17,45),(46,138)),(97,133))),59),96),(50,101)),75);
 095: 1 -15278.93555 -14981.02791 (0,((((((((((((1,111),120),((((3,69),(((54,58),119),90)),128),(((37,76),63),((((38,74),(108,130)),89),135)))),99),(26,(53,115))),((((((((4,44),(62,121)),18),(8,56)),(84,131)),(19,39)),(20,93)),(43,(77,113)))),((6,68),((((40,((48,106),122)),((105,123),136)),57),((41,98),(72,79))))),(((2,7),5),((((((((((((((((9,29),((24,80),42)),134),(21,139)),((((13,49),(100,132)),((30,82),117)),((60,81),((73,87),(94,140))))),(85,86)),(83,137)),((((11,(((27,66),107),(36,65))),(109,112)),(51,67)),64)),102),(((22,52),(95,118)),(28,110))),(((15,25),126),(114,125))),(((14,116),(103,129)),(35,92))),((10,55),(23,31))),(70,78)),(16,71)),(((((12,33),127),(47,104)),(((34,88),124),91)),(32,61))))),(((17,45),(46,138)),(97,133))),59),96),(50,101)),75);
 096: 1 -14607.05859 -14973.81559 (0,(((((((((((((1,111),120),((((3,69),(((54,58),119),90)),128),(((((37,76),63),135),((38,74),(108,130))),89))),99),(26,(53,115))),((((((4,(44,(62,121))),(8,(56,(84,131)))),18),(19,39)),(20,93)),(43,(77,113)))),((6,68),((((40,((48,106),122)),((105,123),136)),57),((41,98),(72,79))))),((((((((((((((((((9,29),((24,80),42)),134),(21,139)),(((13,49),(100,132)),((30,82),117))),(60,81)),((73,87),(94,140))),(85,86)),(((((11,64),(((27,66),107),(36,65))),(109,112)),(51,67)),(83,137))),((10,55),(23,31))),((((22,52),(95,118)),(28,110)),((70,78),102))),((14,116),((35,92),(103,129)))),126),(114,125)),(15,25)),(16,71)),((((12,33),127),(47,104)),(((34,88),124),91))),(32,61))),((2,7),5)),(((17,45),(46,138)),(97,133))),59),96),(50,101)),75);
 097: 1 -14249.34766 -14968.00157 (0,((((((((((((1,111),120),((((3,69),(((54,58),119),90)),128),(((37,76),63),((((38,74),(108,130)),89),135)))),99),(26,(53,115))),(((((((4,18),(44,(62,121))),(8,56)),(84,131)),(19,39)),(20,93)),(43,(77,113)))),(((6,68),(((40,((48,106),122)),((105,123),136)),57)),((41,98),(72,79)))),(((2,5),7),((((((((((((((((9,29),((24,80),42)),134),(21,139)),(((13,49),(100,132)),((30,82),117))),(60,81)),((73,87),(94,140))),(85,86)),(((((11,64),(109,112)),(((27,66),107),(36,65))),(51,67)),(83,137))),((10,55),(23,31))),((((14,116),((35,92),(103,129))),(((15,25),126),(114,125))),((((22,52),(95,118)),(28,110)),102))),(70,78)),(16,71)),(((34,88),124),91)),(((12,33),127),(47,104))),(32,61)))),(((17,45),(46,138)),(97,133))),59),96),(50,101)),75);
 098: 2 -15945.73633 -14982.78075 (0,(((((((((((((1,111),120),((((3,69),(((54,58),119),90)),128),(((37,76),63),((((38,74),(108,130)),89),135)))),99),(26,(53,115))),((((((((4,44),62),121),((8,(84,131)),56)),18),(19,39)),(20,93)),(43,(77,113)))),((6,68),((((40,((48,106),122)),((105,123),136)),57),((41,98),(72,79))))),(((((((((((((((((9,29),((24,80),42)),134),(21,139)),(((13,49),((30,82),117)),(100,132))),(60,81)),((73,87),(94,140))),(85,86)),(((((11,64),(109,112)),(((27,66),107),(36,65))),(51,67)),(83,137))),(70,78)),(((14,116),((35,92),(103,129))),((((22,52),(95,118)),((28,110),102)),114))),((10,55),(23,31))),125),126),(15,25)),(16,71)),(((((12,33),127),(47,104)),(((34,88),124),91)),(32,61)))),(2,(5,7))),(((17,45),(46,138)),(97,133))),59),96),(50,101)),75);
 099: 4 -17373.60156 -14968.26838 (0,(((((((((((((1,111),120),((((3,69),(((54,58),119),90)),128),(((37,76),63),((((38,74),(108,130)),89),135)))),99),(26,(53,115))),(((((((4,44),(62,121)),((8,56),(84,131))),18),(19,39)),(20,93)),(43,(77,113)))),((6,68),((((40,((48,106),122)),((105,123),136)),57),((41,98),(72,79))))),(((((((((((((((((9,29),((24,80),42)),134),(21,139)),(((13,49),(100,132)),((30,82),117))),(60,81)),((73,87),(94,140))),(85,86)),(((((11,64),(109,112)),(((27,66),107),(36,65))),(51,67)),(83,137))),((10,55),(23,31))),((((22,52),(28,110)),(95,118)),((70,78),102))),((14,116),((35,92),(103,129)))),((15,25),126)),114),125),(16,71)),(((((12,33),127),(47,104)),(((34,88),124),91)),(32,61)))),((2,7),5)),(((17,45),(46,138)),(97,133))),59),96),(50,101)),75);
 100: 1 -15265.93945 -14970.95009 (0,(((((((((((((1,111),120),((((3,69),(((54,58),119),90)),128),(((37,76),63),((((38,74),(108,130)),89),135)))),99),(26,(53,115))),(((((4,(((8,(84,131)),56),(44,(62,121)))),18),(19,39)),(20,93)),(43,(77,113)))),((6,68),((((40,((48,106),122)),((105,123),136)),57),((41,98),(72,79))))),(((((((((((((9,29),((21,139),(((24,80),42),134))),(((13,49),(100,132)),((30,82),117))),(60,81)),((73,87),(94,140))),(85,86)),(((((11,64),(109,112)),(((27,66),107),(36,65))),(51,67)),(83,137))),((10,55),(23,31))),((((14,116),((35,92),(103,129))),(((15,25),126),(114,125))),((((22,52),(95,118)),(28,110)),102))),(70,78)),(16,71)),((((12,33),127),(47,104)),(((34,88),124),91))),(32,61))),((2,5),7)),(((17,45),(46,138)),(97,133))),59),96),(50,101)),75);
 101: 1 -15658.82031 -14965.97535 (0,((((((((((((1,111),120),((((3,69),(((54,58),119),90)),128),(((37,76),63),((((38,74),(108,130)),89),135)))),99),(26,(53,115))),(((((4,(((8,56),(84,131)),(44,(62,121)))),18),(19,39)),(20,93)),(43,(77,113)))),((6,68),((((40,((48,106),122)),((105,123),136)),57),((41,98),(72,79))))),(((2,5),7),(((((((((((((((9,29),((24,80),42)),134),(21,139)),((((13,49),100),132),((30,82),117))),(60,81)),((73,87),(94,140))),(85,86)),(((((11,64),(109,112)),(((27,66),107),(36,65))),(51,67)),(83,137))),((10,55),(23,31))),((((14,116),((35,92),(103,129))),(((15,25),126),(114,125))),(((22,52),((28,110),102)),(95,118)))),(70,78)),(16,71)),(32,61)),((((12,33),127),(47,104)),(((34,88),124),91))))),(((17,45),(46,138)),(97,133))),59),96),(50,101)),75);
 102: 1 -13890.58984 -14971.91478 (0,(((((((((((((1,111),120),((((3,69),(((54,58),119),90)),128),((37,(63,76)),((((38,74),(108,130)),89),135)))),99),(26,(53,115))),(((((4,(((8,56),(84,131)),((44,62),121))),18),(19,39)),(20,93)),(43,(77,113)))),((((((((((((((((9,29),((24,80),42)),134),(21,139)),((30,82),117)),((13,49),(100,132))),(60,81)),((73,87),(94,140))),(85,86)),(((((11,64),(109,112)),(((27,66),107),(36,65))),(51,67)),(83,137))),((10,55),(23,31))),((((14,116),((35,92),(103,129))),(((15,25),126),(114,125))),((((22,52),(95,118)),(28,110)),102))),(70,78)),(16,71)),(((34,88),124),91)),(((12,33),127),(47,104)))),(((6,68),(((40,((48,106),122)),((105,123),136)),57)),((41,98),(72,79)))),(((2,7),5),(32,61))),(((17,45),(46,138)),(97,133))),59),96),(50,101)),75);
 103: 1 -15681.06055 -14971.43206 (0,((((((((((((1,111),120),((((3,69),(((54,58),119),90)),128),(((37,76),63),((((38,74),(108,130)),89),135)))),99),(26,(53,115))),((((((4,(44,(62,121))),18),((8,56),(84,131))),(19,39)),(20,93)),(43,(77,113)))),((6,68),((((40,((48,106),122)),((105,123),136)),57),((41,98),(72,79))))),(((2,7),5),((((((((((((((9,29),((24,80),42)),134),(21,139)),(((13,49),(100,132)),((30,82),117))),(60,81)),((73,87),(94,140))),(85,86)),(((((11,64),(109,112)),(((27,66),107),(36,65))),(51,67)),(83,137))),((((22,52),(95,118)),(28,110)),((70,78),102))),((((10,55),(23,31)),(((15,25),126),(114,125))),((14,116),((35,92),(103,129))))),(16,71)),((((12,33),127),(47,104)),(((34,88),124),91))),(32,61)))),(((17,45),(46,138)),(97,133))),59),96),(50,101)),75);
 104: 2 -15430.07031 -14971.97686 (0,(((((((((((((1,111),120),((((3,69),(((54,58),119),90)),128),(((37,63),76),((((38,74),(108,130)),89),135)))),99),(26,(53,115))),((((((((4,44),(62,121)),(18,(19,39))),(84,131)),8),56),(20,93)),(43,(77,113)))),((6,68),((((40,((48,106),122)),((105,123),136)),57),((41,98),(72,79))))),(((((((((((((((((((9,29),((24,80),42)),134),(21,139)),((30,82),117)),((13,49),(100,132))),(60,81)),((73,87),(94,140))),(85,86)),(((((11,64),(109,112)),(((27,66),107),(36,65))),(51,67)),(83,137))),((10,55),(23,31))),(70,78)),((((22,52),(95,118)),(28,110)),102)),((14,116),((35,92),(103,129)))),(114,125)),126),(15,25)),(16,71)),(((((12,33),127),(47,104)),(((34,88),124),91)),(32,61)))),((2,7),5)),(((17,45),(46,138)),(97,133))),59),96),(50,101)),75);
 105: 2 -14256.22949 -14983.48762 (0,(((((((((((((1,111),120),99),((((3,69),(((54,58),119),90)),128),(((37,63),76),((((38,74),(108,130)),89),135)))),(26,(53,115))),(((((((4,44),(62,121)),((8,56),(84,131))),18),(19,39)),(20,93)),(43,(77,113)))),((6,68),((((40,((48,106),122)),((105,123),136)),57),((41,98),(72,79))))),(((((((((((((9,29),((21,139),(((24,80),42),134))),(((((13,49),(100,132)),((30,82),117)),(60,81)),((73,87),(94,140)))),(85,86)),(((((11,64),(109,112)),(((27,66),107),(36,65))),(51,67)),(83,137))),((((22,52),(95,118)),(28,110)),((70,78),102))),((14,116),((35,92),(103,129)))),((10,55),(23,31))),(114,125)),126),(15,25)),(16,71)),((((12,33),127),(47,104)),(((34,88),124),91)))),(((2,7),5),(32,61))),(((17,45),(46,138)),(97,133))),59),96),(50,101)),75);
 106: 1 -14237.37012 -14971.48966 (0,(((((((((((((1,111),120),((((3,69),(((54,58),119),90)),128),(((37,76),63),((((38,74),(108,130)),89),135)))),99),(26,(53,115))),((((((4,(44,(62,121))),18),((8,56),(84,131))),(19,39)),(20,93)),(43,(77,113)))),((6,68),((((40,((48,106),122)),((105,123),136)),57),((41,98),(72,79))))),((((((((((((((((((9,29),((24,80),42)),134),(21,139)),(((13,49),(100,132)),((30,82),117))),(60,81)),((73,87),(94,140))),(85,86)),(((((11,(((27,66),107),(36,65))),(109,112)),(51,67)),64),(83,137))),((10,55),(23,31))),((((22,52),(95,118)),(28,110)),((70,78),102))),((14,116),((35,92),(103,129)))),((15,25),126)),114),125),(16,71)),((((12,33),127),(47,104)),(((34,88),124),91))),(32,61))),((2,7),5)),(((17,45),(46,138)),(97,133))),59),96),(50,101)),75);
 107: 1 -14466.15234 -14972.75807 (0,(((((((((((((1,111),120),((((3,69),(((54,58),119),90)),128),((((37,76),63),135),(((38,74),(108,130)),89)))),99),(26,(53,115))),((((((((4,44),62),121),((8,56),(84,131))),18),(19,39)),(20,93)),(43,(77,113)))),(((6,68),(((40,((48,106),122)),((105,123),136)),57)),((41,98),(72,79)))),(((((((((((((((((9,29),((24,80),42)),134),(21,139)),((((13,49),100),132),((30,82),117))),(60,81)),((73,87),(94,140))),(85,86)),(((((11,64),(109,112)),(((27,66),107),(36,65))),(51,67)),(83,137))),(((((22,52),(95,118)),(28,110)),102),(70,78))),((10,55),(23,31))),((14,116),((35,92),(103,129)))),(114,125)),126),(15,25)),(16,71)),(((((12,33),127),(47,104)),(((34,88),124),91)),(32,61)))),((2,7),5)),(((17,45),(46,138)),(97,133))),59),96),(50,101)),75);
 108: 1 -15858.59473 -14969.3652 (0,(((((((((((1,111),120),((((3,69),(((54,58),119),90)),128),(((37,76),63),((((38,74),(108,130)),89),135)))),99),(26,(53,115))),(((((((4,44),(62,121)),((8,(84,131)),56)),18),(19,39)),(20,93)),(43,(77,113)))),((((2,5),7),((((((((((((((9,29),((24,80),42)),134),(21,139)),(((13,49),(100,132)),((30,82),117))),(60,81)),((73,87),(94,140))),(85,86)),(((((11,64),(109,112)),(((27,66),107),(36,65))),(51,67)),(83,137))),((10,55),(23,31))),(((14,116),((35,92),(103,129))),((((15,25),126),(114,125)),(((22,52),(95,118)),((28,110),102))))),(70,78)),(16,71)),(((((12,33),127),(47,104)),(((34,88),124),91)),(32,61)))),(((6,68),(((40,((48,106),122)),((105,123),136)),57)),((41,98),(72,79))))),(((17,45),(46,138)),(97,133))),59),96),(50,101)),75);
 109: 2 -14551.22754 -14969.09389 (0,((((((((((((1,111),120),((((3,69),(((54,58),119),90)),128),(((37,63),76),((((38,74),(108,130)),89),135)))),99),(26,(53,115))),(((((4,(((8,56),(84,131)),(44,(62,121)))),18),(19,39)),(20,93)),(43,(77,113)))),((6,68),((((40,((48,106),122)),((105,123),136)),57),((41,98),(72,79))))),(((2,5),7),((((((((((((((9,29),((24,80),42)),134),(21,139)),(((13,49),(100,132)),((30,82),117))),(60,81)),((73,87),(94,140))),(85,86)),(((((11,64),(109,112)),(((27,66),107),(36,65))),(51,67)),(83,137))),(((10,55),(23,31)),((((((14,116),(35,92)),129),103),(((((15,25),126),(114,125)),((22,52),(95,118))),(28,110))),102))),(70,78)),(16,71)),((((12,33),127),(47,104)),(((34,88),124),91))),(32,61)))),(((17,45),(46,138)),(97,133))),59),96),(50,101)),75);
 110: 1 -16096.97754 -14973.79642 (0,(((((((((((((1,111),120),((((3,69),(((54,58),119),90)),128),(((37,63),76),((((38,74),(108,130)),89),135)))),99),(26,(53,115))),(((((4,(((8,56),(84,131)),(44,(62,121)))),18),(19,39)),(20,93)),(43,(77,113)))),((6,68),((((40,((48,106),122)),((105,123),136)),57),((41,98),(72,79))))),(((((((((((((((((9,29),((24,80),42)),134),(21,139)),(((13,49),(100,132)),((30,82),117))),(60,81)),((73,87),(94,140))),(85,86)),(((((11,64),(109,112)),(((27,66),107),(36,65))),(51,67)),(83,137))),((10,55),(23,31))),((((22,52),(28,110)),102),((70,78),(95,118)))),((14,116),((35,92),(103,129)))),126),(114,125)),(15,25)),(16,71)),(((((12,33),127),(47,104)),(((34,88),124),91)),(32,61)))),((2,7),5)),(((17,45),(46,138)),(97,133))),59),96),(50,101)),75);
 111: 1 -14671.25586 -14968.21349 (0,((((((((((((1,111),120),((((3,69),(((54,58),119),90)),128),(((37,76),63),((((38,74),(108,130)),89),135)))),99),(26,(53,115))),((((((((4,44),62),121),((8,56),(84,131))),18),(19,39)),(20,93)),(43,(77,113)))),(((6,68),(((40,((48,106),122)),((105,123),136)),57)),((41,98),(72,79)))),(((2,5),7),((((((((((((((9,29),((24,80),42)),134),(21,139)),(((13,49),(100,132)),((30,82),117))),(60,81)),((73,87),(94,140))),(85,86)),(((((11,64),(109,112)),(((27,66),107),(36,65))),(51,67)),(83,137))),((10,55),(23,31))),((((14,116),((35,92),(103,129))),((((15,25),126),114),(((22,52),(95,118)),((28,110),102)))),((70,78),125))),(16,71)),(32,61)),((((12,33),127),(47,104)),(((34,88),124),91))))),(((17,45),(46,138)),(97,133))),59),96),(50,101)),75);
 112: 1 -14316.2373 -14985.02204 (0,((((((((((((((1,111),120),99),(((3,69),(((54,58),119),90)),128)),(((37,63),76),((((38,74),(108,130)),89),135))),(26,(53,115))),(((((((4,44),(62,121)),((8,56),(84,131))),18),(19,39)),(20,93)),(43,(77,113)))),((6,68),((((40,((48,106),122)),((105,123),136)),57),((41,98),(72,79))))),(((((((((((((9,29),(((21,139),134),((24,80),42))),(((((13,49),(100,132)),((30,82),117)),(60,81)),((73,87),(94,140)))),(85,86)),(((((11,64),(109,112)),(((27,66),107),(36,65))),(51,67)),(83,137))),((((22,52),(95,118)),(28,110)),((70,78),102))),((14,116),((35,92),(103,129)))),((10,55),(23,31))),(114,125)),126),(15,25)),(16,71)),((((12,33),127),(47,104)),(((34,88),124),91)))),(((2,7),5),(32,61))),(((17,45),(46,138)),(97,133))),59),96),(50,101)),75);
 113: 1 -15179.41406 -14975.32997 (0,((((((((((((1,111),120),99),((((3,69),(((54,58),119),90)),128),((((37,63),76),135),(((38,74),(108,130)),89)))),(26,(53,115))),(((((((4,44),(62,121)),((8,56),(84,131))),18),(19,39)),(20,93)),(43,(77,113)))),((6,68),((((40,((48,106),122)),((105,123),136)),57),((41,98),(72,79))))),(((2,5),7),(((((((((((((((((9,29),((24,80),42)),134),(21,139)),((((13,49),100),132),((30,82),117))),(60,81)),((73,87),(94,140))),(85,86)),(((((11,64),(109,112)),(((27,66),107),(36,65))),(51,67)),(83,137))),((((22,52),(95,118)),(28,110)),((70,78),102))),((14,116),((35,92),(103,129)))),((10,55),(23,31))),(114,125)),126),(15,25)),(16,71)),(((((12,33),127),(47,104)),(((34,88),124),91)),(32,61))))),(((17,45),(46,138)),(97,133))),59),96),(50,101)),75);
 114: 3 -14415.75 -14970.10959 (0,((((((((((((1,111),120),((((3,69),(((54,58),119),90)),128),((37,(63,76)),((((38,74),(108,130)),89),135)))),99),(26,(53,115))),(((((((4,44),(62,121)),((8,56),(84,131))),18),(19,39)),(20,93)),(43,(77,113)))),((6,68),((((40,((48,106),122)),((105,123),136)),57),((41,98),(72,79))))),(((2,7),5),(((((((((((((((((9,29),((24,80),42)),134),(21,139)),((((13,49),100),132),((30,82),117))),(60,81)),((73,87),(94,140))),(85,86)),(((((11,(((27,66),107),(36,65))),(109,112)),(51,67)),64),(83,137))),((10,55),(23,31))),((((22,52),(95,118)),(28,110)),((70,78),102))),((14,116),((35,92),(103,129)))),(114,125)),126),(15,25)),(16,71)),(((((12,33),127),(47,104)),(((34,88),124),91)),(32,61))))),(((17,45),(46,138)),(97,133))),59),96),(50,101)),75);
 115: 1 -14578.89062 -14964.82904 (0,((((((((((((1,111),120),((((3,69),(((54,58),119),90)),128),(((37,76),63),((((38,74),(108,130)),89),135)))),99),(26,(53,115))),(((((4,(((8,56),(84,131)),(44,(62,121)))),18),(19,39)),(20,93)),(43,(77,113)))),((6,68),((((40,((48,106),122)),((105,123),136)),57),((41,98),(72,79))))),(((2,5),7),((((((((((((((9,29),((24,80),42)),134),(21,139)),(((13,49),(100,132)),((30,82),117))),(60,81)),((73,87),(94,140))),(85,86)),(((((11,64),(109,112)),(((27,66),107),(36,65))),(51,67)),(83,137))),((10,55),(23,31))),(((((14,116),(35,92)),(103,129)),(((15,25),126),(114,125))),((((22,52),(28,110)),(95,118)),((70,78),102)))),(16,71)),((((12,33),127),(47,104)),(((34,88),124),91))),(32,61)))),(((17,45),(46,138)),(97,133))),59),96),(50,101)),75);
 116: 2 -14650.37793 -14976.06019 (0,(((((((((((((1,111),120),((((3,69),(((54,58),119),90)),128),(((37,76),63),((((38,74),(108,130)),89),135)))),99),(26,(53,115))),((((((((4,44),62),121),18),(8,(56,(84,131)))),(19,39)),(20,93)),(43,(77,113)))),((6,68),((((40,((48,106),122)),((105,123),136)),57),((41,98),(72,79))))),(((((((((((((((((9,29),((24,80),42)),134),(21,139)),(((13,49),(100,132)),((30,82),117))),(60,81)),((73,87),(94,140))),(85,86)),(((((11,64),(109,112)),(((27,66),107),(36,65))),(51,67)),(83,137))),(70,78)),(((14,116),((35,92),(103,129))),((((22,52),(95,118)),((28,110),102)),114))),((10,55),(23,31))),125),126),(15,25)),(16,71)),(((((12,33),127),(47,104)),(((34,88),124),91)),(32,61)))),((2,5),7)),(((17,45),(46,138)),(97,133))),59),96),(50,101)),75);
 117: 1 -15085.52441 -14972.83536 (0,((((((((((((1,111),120),((((3,69),(((54,58),119),90)),128),(((37,76),63),((((38,74),(108,130)),89),135)))),99),(26,(53,115))),(((((((4,44),(62,121)),((8,56),(84,131))),18),(19,39)),(20,93)),(43,(77,113)))),((6,68),((((40,((48,106),122)),((105,123),136)),57),((41,98),(72,79))))),(((2,5),7),((((((((((((((((9,29),((24,80),42)),134),(21,139)),((30,82),117)),(((13,49),100),132)),(60,81)),((73,87),(94,140))),(85,86)),(((((11,64),(109,112)),(((27,66),107),(36,65))),(51,67)),(83,137))),((((22,52),(95,118)),(28,110)),((70,78),102))),(((10,55),(23,31)),(((15,25),126),(114,125)))),((14,116),((35,92),(103,129)))),(16,71)),((((12,33),127),(47,104)),(((34,88),124),91))),(32,61)))),(((17,45),(46,138)),(97,133))),59),96),(50,101)),75);
 118: 1 -15305.55371 -14979.14827 (0,(((((((((((((1,111),120),99),((((3,69),(((54,58),119),90)),128),(((37,76),63),((((38,74),(108,130)),89),135)))),(26,(53,115))),(((((4,(((8,56),(84,131)),(44,(62,121)))),18),(19,39)),(20,93)),(43,(77,113)))),((((6,68),((40,((48,106),122)),((105,123),136))),57),((41,98),(72,79)))),(((((((((((((((9,29),((24,80),42)),134),(21,139)),((((13,49),100),132),((30,82),117))),(60,81)),((73,87),(94,140))),(85,86)),(((((11,64),(109,112)),(((27,66),107),(36,65))),(51,67)),(83,137))),(((((22,52),(95,118)),(28,110)),102),(70,78))),((10,55),(23,31))),(((14,116),((35,92),(103,129))),(((15,25),126),114))),125),(16,71)),(((((12,33),127),(47,104)),(((34,88),124),91)),(32,61)))),((2,5),7)),(((17,45),(46,138)),(97,133))),59),96),(50,101)),75);
 119: 1 -14957.81641 -14973.44233 (0,(((((((((((((1,111),120),99),(((3,69),(((54,58),119),90)),128)),(((37,63),76),((((38,74),(108,130)),89),135))),(26,(53,115))),(((((4,(18,((44,62),121))),((8,56),(84,131))),(19,39)),(20,93)),(43,(77,113)))),(((6,68),(((40,((48,106),122)),((105,123),136)),57)),((41,98),(72,79)))),(((2,7),5),((((((((((((((9,29),((24,80),42)),134),(21,139)),((((13,49),132),100),((30,82),117))),(60,81)),((73,87),(94,140))),(85,86)),(((((11,64),(109,112)),(((27,66),107),(36,65))),(51,67)),(83,137))),((10,55),(23,31))),(((((14,116),((35,92),(103,129))),(((15,25),126),(114,125))),((((22,52),(95,118)),(28,110)),102)),(70,78))),(16,71)),((((12,33),127),(47,104)),(((34,88),124),91))),(32,61)))),(((17,45),(46,138)),(97,133))),59),96),(50,101)),75);
 120: 2 -13594.77441 -14980.46408 (0,(((((((((((((1,111),120),99),((((3,69),(((54,58),119),90)),128),(((37,76),63),((((38,74),(108,130)),89),135)))),(26,(53,115))),((((((4,44),(((8,56),(84,131)),(62,121))),18),(19,39)),(20,93)),(43,(77,113)))),((6,68),((((40,((48,106),122)),((105,123),136)),57),((41,98),(72,79))))),(((((((((((((((((((9,29),((24,80),42)),134),(21,139)),((((13,49),100),132),((30,82),117))),(60,81)),((73,87),(94,140))),(85,86)),(83,137)),(((11,(((27,66),107),(36,65))),(109,112)),64)),(51,67)),((((22,52),(95,118)),(28,110)),((70,78),102))),((((14,116),(35,92)),129),103)),114),(((10,55),(23,31)),125)),126),(15,25)),(16,71)),(((((12,33),127),(47,104)),(((34,88),124),91)),(32,61)))),((2,7),5)),(((17,45),(46,138)),(97,133))),59),96),(50,101)),75);
 121: 5 -15542.93555 -14981.72426 (0,(((((((((((((1,111),120),((((3,69),(((54,58),119),90)),128),((37,(63,76)),((((38,74),(108,130)),89),135)))),99),(26,(53,115))),(((((((4,44),62),(((8,56),(84,131)),121)),18),(19,39)),(20,93)),(43,(77,113)))),(((6,68),(((40,((48,106),122)),((105,123),136)),57)),((41,98),(72,79)))),((((((((((((((((((9,29),((24,80),42)),134),(21,139)),(((13,49),(100,132)),((30,82),117))),(60,81)),((73,87),(94,140))),(85,86)),(((((11,64),(109,112)),(((27,66),107),(36,65))),(51,67)),(83,137))),((10,55),(23,31))),(70,78)),102),((((15,25),(114,125)),((22,52),(95,118))),(28,110))),(((14,116),(103,129)),(35,92))),126),(16,71)),((((12,33),127),(47,104)),(((34,88),124),91))),(32,61))),((2,5),7)),(((17,45),(46,138)),(97,133))),59),96),(50,101)),75);
 122: 5 -15698.83594 -14971.20432 (0,((((((((((((1,111),120),((((3,69),(((54,58),119),90)),128),(((37,76),63),((((38,74),(108,130)),89),135)))),99),(26,(53,115))),(((((4,(((8,56),(84,131)),(44,(62,121)))),18),(19,39)),(20,93)),(43,(77,113)))),((6,68),((((40,((48,106),122)),((105,123),136)),57),((41,98),(72,79))))),(((2,5),7),(((((((((((((((((9,29),((24,80),42)),134),(21,139)),(((13,49),(100,132)),((30,82),117))),(60,81)),((73,87),(94,140))),(85,86)),(((((11,64),(109,112)),(((27,66),107),(36,65))),(51,67)),(83,137))),((10,55),(23,31))),((((22,52),(28,110)),102),((70,78),(95,118)))),((14,116),((35,92),(103,129)))),(114,125)),126),(15,25)),(16,71)),(((((12,33),127),(47,104)),(((34,88),124),91)),(32,61))))),(((17,45),(46,138)),(97,133))),59),96),(50,101)),75);
 123: 2 -15550.17578 -14978.99375 (0,((((((((((((1,111),120),((((3,69),(((54,58),119),90)),128),(((37,76),63),((((38,74),(108,130)),89),135)))),99),(26,(53,115))),((((((4,(44,(62,121))),((8,56),(84,131))),18),(19,39)),(20,93)),(43,(77,113)))),((6,68),((((40,((48,106),122)),((105,123),136)),57),((41,98),(72,79))))),((2,(5,7)),((((((((((((((((((9,29),((24,80),42)),134),(21,139)),(((13,49),(100,132)),((30,82),117))),(60,81)),((73,87),(94,140))),(85,86)),(((((11,(((27,66),107),(36,65))),(109,112)),(51,67)),64),(83,137))),102),(((22,52),(95,118)),(28,110))),((14,116),((35,92),(103,129)))),(((15,25),126),(114,125))),((10,55),(23,31))),(70,78)),(16,71)),((((12,33),127),(47,104)),(((34,88),124),91))),(32,61)))),(((17,45),(46,138)),(97,133))),59),96),(50,101)),75);
 124: 1 -14497.29688 -14966.10754 (0,((((((((((((1,111),120),((((3,69),(((54,58),119),90)),128),(((37,63),76),((((38,74),(108,130)),89),135)))),99),(26,(53,115))),(((((4,(((8,56),(84,131)),(44,(62,121)))),18),(19,39)),(20,93)),(43,(77,113)))),((6,68),((((40,((48,106),122)),((105,123),136)),57),((41,98),(72,79))))),(((2,5),7),(((((((((((((((9,29),((24,80),42)),134),(21,139)),(((13,49),(100,132)),((30,82),117))),(60,81)),((73,87),(94,140))),(85,86)),(((((11,64),(109,112)),(((27,66),107),(36,65))),(51,67)),(83,137))),((10,55),(23,31))),((((((14,116),(35,92)),129),103),(((((15,25),126),(114,125)),((22,52),(95,118))),(28,110))),102)),(70,78)),(16,71)),(32,61)),((((12,33),127),(47,104)),(((34,88),124),91))))),(((17,45),(46,138)),(97,133))),59),96),(50,101)),75);
 125: 2 -14375.73047 -14971.71294 (0,(((((((((((((1,111),120),((((3,69),(((54,58),119),90)),128),(((37,63),76),((((38,74),(108,130)),89),135)))),99),(26,(53,115))),((((((((4,44),62),121),18),((8,56),(84,131))),(19,39)),(20,93)),(43,(77,113)))),((6,68),((((40,((48,106),122)),((105,123),136)),57),((41,98),(72,79))))),(((((((((((((((((9,29),((24,80),42)),134),(21,139)),((((13,49),100),132),((30,82),117))),(60,81)),((73,87),(94,140))),(85,86)),(((((11,64),(109,112)),(((27,66),107),(36,65))),(51,67)),(83,137))),((((22,52),(95,118)),(28,110)),((70,78),102))),((14,116),((35,92),(103,129)))),((10,55),(23,31))),(114,125)),126),(15,25)),(16,71)),(((((12,33),127),(47,104)),(((34,88),124),91)),(32,61)))),((2,5),7)),(((17,45),(46,138)),(97,133))),59),96),(50,101)),75);
 126: 1 -14521.11133 -14973.95526 (0,((((((((((((1,111),120),((((3,69),(((54,58),119),90)),128),((37,(63,76)),((((38,74),(108,130)),89),135)))),99),(26,(53,115))),(((((4,(((8,56),(84,131)),(44,(62,121)))),18),(19,39)),(20,93)),(43,(77,113)))),((6,68),((((40,((48,106),122)),((105,123),136)),57),((41,98),(72,79))))),(((2,7),5),((((((((((((9,29),((24,80),42)),134),(21,139)),((((13,49),(100,132)),((30,82),117)),((60,81),((73,87),(94,140))))),(85,86)),(((((11,64),(109,112)),(((27,66),107),(36,65))),(51,67)),(83,137))),((10,55),(23,31))),(((((14,116),((35,92),(103,129))),((15,25),126)),(114,125)),(((22,52),(95,118)),((28,110),((70,78),102))))),(16,71)),((((12,33),127),(47,104)),(((34,88),124),91))),(32,61)))),(((17,45),(46,138)),(97,133))),59),96),(50,101)),75);
 127: 1 -15367.00879 -14986.33835 (0,((((((((((((1,111),120),99),((((3,69),(((54,58),119),90)),128),(((37,63),76),((((38,74),(108,130)),89),135)))),(26,(53,115))),((((((4,(44,(62,121))),(8,(56,(84,131)))),18),(19,39)),(20,93)),(43,(77,113)))),(((((6,68),((105,123),136)),(40,((48,106),122))),57),((41,98),(72,79)))),(((2,5),7),((((((((((((((((9,29),((24,80),42)),134),(21,139)),(((13,49),(100,132)),((30,82),117))),(60,81)),((73,87),(94,140))),(85,86)),(((((11,64),(109,112)),(((27,66),107),(36,65))),(51,67)),(83,137))),((10,55),(23,31))),((((14,116),(103,129)),(35,92)),(((15,25),126),(114,125)))),(((22,52),(28,110)),102)),(95,118)),(70,78)),(16,71)),(((((12,33),127),(47,104)),(((34,88),124),91)),(32,61))))),(((17,45),(46,138)),(97,133))),59),96),(50,101)),75);
 128: 1 -15243.24512 -14968.15822 (0,((((((((((((1,111),120),((((3,69),(((54,58),119),90)),128),(((37,63),76),((((38,74),(108,130)),89),135)))),99),(26,(53,115))),(((((4,(((8,56),(84,131)),(44,(62,121)))),18),(19,39)),(20,93)),(43,(77,113)))),((6,68),((((40,((48,106),122)),((105,123),136)),57),((41,98),(72,79))))),(((2,5),7),((((((((((((((9,29),((24,80),42)),134),(21,139)),(((13,49),(100,132)),((30,82),117))),(60,81)),((73,87),(94,140))),((((((11,64),(109,112)),(((27,66),107),(36,65))),(51,67)),(83,137)),(85,86))),((10,55),(23,31))),((((((14,116),(35,92)),129),103),(((((15,25),126),(114,125)),((22,52),(95,118))),(28,110))),102)),(70,78)),(16,71)),((((12,33),127),(47,104)),(((34,88),124),91))),(32,61)))),(((17,45),(46,138)),(97,133))),59),96),(50,101)),75);
 129: 1 -14300.40039 -14989.83787 (0,(((((((((((((((1,111),120),99),(((3,69),(((54,58),119),90)),128)),(((37,76),63),((((38,74),(108,130)),89),135))),(26,(53,115))),((((((((4,44),(62,121)),(8,56)),(84,131)),18),(19,39)),(20,93)),(43,(77,113)))),((((12,33),127),(47,104)),(((34,88),124),91))),(((((((((((9,29),((24,80),42)),134),(21,139)),(((13,49),(100,132)),((30,82),117))),(60,81)),((73,87),(94,140))),(((((10,55),(23,31)),(((14,116),((35,92),(103,129))),(((15,25),126),(114,125)))),((((22,52),(95,118)),(28,110)),((70,78),102))),(((((11,(((27,66),107),(36,65))),(109,112)),64),(51,67)),(83,137)))),(85,86)),(16,71)),(32,61))),(((6,68),(((40,((48,106),122)),((105,123),136)),57)),((41,98),(72,79)))),((2,7),5)),(((17,45),(46,138)),(97,133))),59),96),(50,101)),75);
 130: 4 -14879.75586 -14975.45475 (0,(((((((((((((1,111),120),99),((((3,69),(((54,58),119),90)),128),((((37,76),63),135),(((38,74),(108,130)),89)))),(26,(53,115))),(((((4,(((8,56),(84,131)),(44,(62,121)))),18),(19,39)),(20,93)),(43,(77,113)))),((6,68),((((40,((48,106),122)),((105,123),136)),57),((41,98),(72,79))))),(((((((((((((9,29),(((21,139),134),((24,80),42))),(((((13,49),(100,132)),((30,82),117)),(60,81)),((73,87),(94,140)))),(85,86)),(((((11,64),(109,112)),(((27,66),107),(36,65))),(51,67)),(83,137))),((((22,52),(95,118)),(28,110)),((70,78),102))),((14,116),((35,92),(103,129)))),((10,55),(23,31))),(114,125)),126),(15,25)),(16,71)),((((12,33),127),(47,104)),(((34,88),124),91)))),(((2,5),7),(32,61))),(((17,45),(46,138)),(97,133))),59),96),(50,101)),75);
 131: 4 -15449.78711 -14976.77518 (0,((((((((((((1,111),120),((((3,69),(((54,58),119),90)),128),(((37,76),63),((((38,74),(108,130)),89),135)))),99),(26,(53,115))),(((((4,(((8,56),(84,131)),(44,(62,121)))),18),(19,39)),(20,93)),(43,(77,113)))),(((6,68),(((40,((48,106),122)),((105,123),136)),57)),((41,98),(72,79)))),(((2,7),5),(((((((((((9,29),(((((((13,49),(100,132)),((30,82),117)),(60,81)),(21,139)),134),((24,80),42))),((73,87),(94,140))),(85,86)),(((((11,64),(109,112)),(((27,66),107),(36,65))),(51,67)),(83,137))),((10,55),(23,31))),((((14,116),((35,92),(103,129))),(((15,25),126),(114,125))),((((22,52),(95,118)),(28,110)),102))),(70,78)),(16,71)),((((12,33),127),(47,104)),(((34,88),124),91))),(32,61)))),(((17,45),(46,138)),(97,133))),59),96),(50,101)),75);
 132: 3 -14800.18555 -14977.52229 (0,((((((((((((1,111),120),((((3,69),(((54,58),119),90)),128),(((37,76),63),((((38,74),(108,130)),89),135)))),99),(26,(53,115))),(((((((4,44),(62,121)),((8,56),(84,131))),18),(19,39)),(20,93)),(43,(77,113)))),((6,68),((((40,((48,106),122)),((105,123),136)),57),((41,98),(72,79))))),(((2,7),5),((((((((((((((((((9,29),((24,80),42)),134),(21,139)),(((13,49),(100,132)),((30,82),117))),(60,81)),((73,87),(94,140))),(85,86)),(((((11,(((27,66),107),(36,65))),(109,112)),(51,67)),64),(83,137))),102),(((22,52),(95,118)),(28,110))),((((15,25),126),125),114)),((14,116),((35,92),(103,129)))),((10,55),(23,31))),(70,78)),(16,71)),((((12,33),127),(47,104)),(((34,88),124),91))),(32,61)))),(((17,45),(46,138)),(97,133))),59),96),(50,101)),75);
 133: 1 -14849.95605 -14966.5653 (0,(((((((((((((1,111),120),((((3,69),(((54,58),119),90)),128),((37,(63,76)),((((38,74),(108,130)),89),135)))),99),(26,(53,115))),((((((4,((8,56),(84,131))),(44,(62,121))),18),(19,39)),(20,93)),(43,(77,113)))),((6,68),((((40,((48,106),122)),((105,123),136)),57),((41,98),(72,79))))),(((((((((((((((9,29),((24,80),42)),134),(21,139)),(((13,49),(100,132)),((30,82),117))),(60,81)),((73,87),(94,140))),(85,86)),(((((11,64),(109,112)),(((27,66),107),(36,65))),(51,67)),(83,137))),((10,55),(23,31))),(((((14,116),((35,92),(103,129))),(((15,25),126),(114,125))),((22,52),((28,110),102))),(95,118))),(70,78)),(16,71)),((((12,33),127),(47,104)),(((34,88),124),91))),(32,61))),((2,5),7)),(((17,45),(46,138)),(97,133))),59),96),(50,101)),75);
 134: 2 -15634.99512 -14970.94859 (0,((((((((((((1,111),120),99),((((3,69),(((54,58),119),90)),128),(((37,76),63),((((38,74),(108,130)),89),135)))),(26,(53,115))),(((((4,(((8,56),(84,131)),(44,(62,121)))),18),(19,39)),(20,93)),(43,(77,113)))),(((6,68),(((40,((48,106),122)),((105,123),136)),57)),((41,98),(72,79)))),(((2,5),7),(((((((((((((((9,29),((24,80),42)),134),(21,139)),((((13,49),100),132),((30,82),117))),(60,81)),((73,87),(94,140))),(85,86)),(((((11,64),(109,112)),(((27,66),107),(36,65))),(51,67)),(83,137))),(((((22,52),(95,118)),(28,110)),102),(70,78))),((10,55),(23,31))),(((14,116),((35,92),(103,129))),(((15,25),126),114))),125),(16,71)),(((((12,33),127),(47,104)),(((34,88),124),91)),(32,61))))),(((17,45),(46,138)),(97,133))),59),96),(50,101)),75);
 135: 1 -15507.0957 -14968.88551 (0,((((((((((((1,111),120),((((3,69),(((54,58),119),90)),128),(((37,76),63),((((38,74),(108,130)),89),135)))),99),(26,(53,115))),((((((((4,44),62),121),((8,56),(84,131))),18),(19,39)),(20,93)),(43,(77,113)))),((6,68),((((40,((48,106),122)),((105,123),136)),57),((41,98),(72,79))))),(((2,7),5),(((((((((((((((((9,29),((24,80),42)),134),(21,139)),(((13,49),(100,132)),((30,82),117))),(60,81)),((73,87),(94,140))),(85,86)),(((((11,64),(109,112)),(((27,66),107),(36,65))),(51,67)),(83,137))),((10,55),(23,31))),((((22,52),(28,110)),(95,118)),((70,78),102))),((14,116),((35,92),(103,129)))),((15,25),126)),114),125),(16,71)),(((((12,33),127),(47,104)),(((34,88),124),91)),(32,61))))),(((17,45),(46,138)),(97,133))),59),96),(50,101)),75);
 136: 2 -14408.78516 -14974.8394 (0,(((((((((((((1,111),120),((((3,69),(((54,58),119),90)),128),(((37,76),63),((((38,74),(108,130)),89),135)))),99),(26,(53,115))),((((((4,(44,(62,121))),((8,56),(84,131))),18),(19,39)),(20,93)),(43,(77,113)))),((6,68),((((40,((48,106),122)),((105,123),136)),57),((41,98),(72,79))))),(((((((((((((((((9,29),((24,80),42)),134),(21,139)),(((13,49),(100,132)),((30,82),117))),(60,81)),((73,87),(94,140))),(85,86)),(((((11,(((27,66),107),(36,65))),(109,112)),(51,67)),64),(83,137))),((10,55),(23,31))),((((22,52),(95,118)),(28,110)),((70,78),102))),((14,116),((35,92),(103,129)))),(114,125)),126),(15,25)),(16,71)),(((((12,33),127),(47,104)),(((34,88),124),91)),(32,61)))),((2,7),5)),(((17,45),(46,138)),(97,133))),59),96),(50,101)),75);
 137: 2 -15155.26172 -14964.38205 (0,((((((((((((1,111),120),((((3,69),(((54,58),119),90)),128),((((37,76),63),135),(((38,74),(108,130)),89)))),99),(26,(53,115))),(((((4,(((8,56),(84,131)),(44,(62,121)))),18),(19,39)),(20,93)),(43,(77,113)))),((6,68),((((40,((48,106),122)),((105,123),136)),57),((41,98),(72,79))))),(((2,7),5),(((((((((((((((9,29),((24,80),42)),134),(21,139)),(((13,49),(100,132)),((30,82),117))),(60,81)),((73,87),(94,140))),(85,86)),(((((11,64),(109,112)),(((27,66),107),(36,65))),(51,67)),(83,137))),((10,55),(23,31))),(((((14,116),((35,92),(103,129))),(((15,25),126),(114,125))),(((22,52),(28,110)),(95,118))),102)),(70,78)),(16,71)),((((12,33),127),(47,104)),(((34,88),124),91))),(32,61)))),(((17,45),(46,138)),(97,133))),59),96),(50,101)),75);
 138: 1 -14587.34961 -14977.5371 (0,(((((((((((((1,111),120),99),((((3,69),(((54,58),119),90)),128),(((37,76),63),((((38,74),(108,130)),89),135)))),(26,(53,115))),((((((4,(44,(62,121))),18),(8,(56,(84,131)))),(19,39)),(20,93)),(43,(77,113)))),((6,68),((((40,((48,106),122)),((105,123),136)),57),((41,98),(72,79))))),(((((((((((((9,(((21,139),134),((24,80),42))),29),(((((13,49),(100,132)),((30,82),117)),(60,81)),((73,87),(94,140)))),(85,86)),(((((11,64),(109,112)),(((27,66),107),(36,65))),(51,67)),(83,137))),((((22,52),(95,118)),(28,110)),((70,78),102))),((14,116),((35,92),(103,129)))),((10,55),(23,31))),(114,125)),126),(15,25)),(16,71)),((((12,33),127),(47,104)),(((34,88),124),91)))),(((2,5),7),(32,61))),(((17,45),(46,138)),(97,133))),59),96),(50,101)),75);
 139: 1 -14038.65918 -14990.04219 (0,(((((((((((((1,111),120),99),((((3,69),(((54,58),119),90)),128),((((37,76),63),135),(((38,74),(108,130)),89)))),(26,(53,115))),((((((((4,44),(62,121)),(8,56)),(84,131)),18),(19,39)),(20,93)),(43,(77,113)))),((6,68),((((40,((48,106),122)),((105,123),136)),57),((41,98),(72,79))))),(((((((((((((9,(((21,139),134),((24,80),42))),29),(((((13,49),(100,132)),((30,82),117)),(60,81)),((73,87),(94,140)))),(85,86)),(((((11,64),(109,112)),(((27,66),107),(36,65))),(51,67)),(83,137))),((((22,52),(95,118)),(28,110)),((70,78),102))),(((14,116),(35,92)),(103,129))),((10,55),(23,31))),(114,125)),126),(15,25)),(16,71)),((((12,33),127),(47,104)),(((34,88),124),91)))),(((2,5),7),(32,61))),(((17,45),(46,138)),(97,133))),59),96),(50,101)),75);
 140: 1 -15216.58984 -14977.69815 (0,(((((((((((((1,111),120),99),((((3,69),(((54,58),119),90)),128),(((37,63),76),((((38,74),(108,130)),89),135)))),(26,(53,115))),(((((((4,44),(62,121)),((8,56),(84,131))),18),(19,39)),(20,93)),(43,(77,113)))),(((((((((((9,29),((24,80),42)),134),(21,139)),(((13,49),(100,132)),((30,82),117))),(60,81)),((73,87),(94,140))),(((((10,55),(23,31)),(((14,116),((35,92),(103,129))),(((15,25),126),(114,125)))),((((22,52),(95,118)),(28,110)),((70,78),102))),(((((11,(((27,66),107),(36,65))),(109,112)),(51,67)),64),(83,137)))),(85,86)),(16,71)),(((((12,33),127),(47,104)),(((34,88),124),91)),(32,61)))),(((6,68),(((40,((48,106),122)),((105,123),136)),57)),((41,98),(72,79)))),((2,7),5)),(((17,45),(46,138)),(97,133))),59),96),(50,101)),75);
 141: 6 -14109.86816 -14978.70445 (0,(((((((((((((1,111),120),99),((((3,69),(((54,58),119),90)),128),(((37,76),63),((((38,74),(108,130)),89),135)))),(26,(53,115))),(((((4,(((8,56),(44,(62,121))),(84,131))),18),(19,39)),(20,93)),(43,(77,113)))),(((((((((((9,29),((24,80),42)),134),(21,139)),(((13,49),(100,132)),((30,82),117))),(60,81)),((73,87),(94,140))),((((10,55),(23,31)),((((14,116),((35,92),(103,129))),(((15,25),126),(114,125))),((((22,52),(95,118)),(28,110)),((70,78),102)))),(((((11,(((27,66),107),(36,65))),(109,112)),(51,67)),64),(83,137)))),(85,86)),(16,71)),(((((12,33),127),(47,104)),(((34,88),124),91)),(32,61)))),(((6,68),(((40,((48,106),122)),((105,123),136)),57)),((41,98),(72,79)))),((2,7),5)),(((17,45),(46,138)),(97,133))),59),96),(50,101)),75);
 142: 2 -14484.02246 -14971.39931 (0,((((((((((((((1,111),120),((((3,69),(((54,58),119),90)),128),(((37,76),63),((((38,74),(108,130)),89),135)))),99),(26,(53,115))),((((((4,(44,(62,121))),((8,56),(84,131))),18),(19,39)),(20,93)),(43,(77,113)))),(((6,68),(((40,((48,106),122)),((105,123),136)),57)),((41,98),(72,79)))),((((((((((9,29),(((21,139),134),((24,80),42))),(((((13,49),(100,132)),((30,82),117)),(60,81)),((73,87),(94,140)))),(85,86)),(((((11,64),(109,112)),(((27,66),107),(36,65))),(51,67)),(83,137))),((10,55),(23,31))),((((14,116),((35,92),(103,129))),(((15,25),126),(114,125))),((((22,52),(95,118)),(28,110)),102))),(70,78)),(16,71)),((((12,33),127),(47,104)),(((34,88),124),91)))),(32,61)),((2,7),5)),(((17,45),(46,138)),(97,133))),59),96),(50,101)),75);
 143: 1 -14715.58594 -14975.08984 (0,(((((((((((((1,111),120),99),(26,(53,115))),((((3,69),(((54,58),119),90)),128),(((37,63),76),((((38,74),(108,130)),89),135)))),(((((((4,44),(62,121)),((8,56),(84,131))),18),(19,39)),(20,93)),(43,(77,113)))),(((((((((((9,29),((24,80),42)),134),(21,139)),(((13,49),(100,132)),((30,82),117))),(60,81)),((73,87),(94,140))),((((10,55),(23,31)),((((14,116),((35,92),(103,129))),(((15,25),126),(114,125))),((((22,52),(95,118)),(28,110)),((70,78),102)))),(((((11,(((27,66),107),(36,65))),(109,112)),(51,67)),64),(83,137)))),(85,86)),(16,71)),(((((12,33),127),(47,104)),(((34,88),124),91)),(32,61)))),(((6,68),(((40,((48,106),122)),((105,123),136)),57)),((41,98),(72,79)))),((2,7),5)),(((17,45),(46,138)),(97,133))),59),96),(50,101)),75);
 144: 1 -15069.58398 -14991.8727 (0,(((((((((((((1,111),120),((((3,69),(((54,58),119),90)),128),(((37,76),63),((((38,74),(108,130)),89),135)))),99),(26,(53,115))),((((((((4,44),(62,121)),18),(8,56)),(84,131)),(19,39)),(20,93)),(43,(77,113)))),((6,68),((((40,((48,106),122)),((105,123),136)),57),((41,98),(72,79))))),((((((((((((((((9,29),((24,80),42)),134),(21,139)),((((13,49),((30,82),117)),(100,132)),((60,81),((73,87),(94,140))))),(85,86)),(83,137)),((((11,(((27,66),107),(36,65))),(109,112)),(51,67)),64)),102),(((22,52),(95,118)),(28,110))),(((15,25),126),(114,125))),((14,116),((35,92),(103,129)))),((10,55),(23,31))),(70,78)),(16,71)),(((((12,33),127),(47,104)),(((34,88),124),91)),(32,61)))),((2,7),5)),(((17,45),(46,138)),(97,133))),59),96),(50,101)),75);
 145: 2 -15498.45508 -14970.97947 (0,(((((((((((((1,111),120),((((3,69),(((54,58),119),90)),128),(((37,63),76),((((38,74),(108,130)),89),135)))),99),(26,(53,115))),(((((4,(((8,56),(84,131)),(44,(62,121)))),18),(19,39)),(20,93)),(43,(77,113)))),((6,68),((((40,((48,106),122)),((105,123),136)),57),((41,98),(72,79))))),((2,5),7)),(((((((((((9,29),((21,139),(((24,80),42),134))),(((13,49),(100,132)),((30,82),117))),(60,81)),((73,87),(94,140))),(85,86)),(((((11,64),(109,112)),(((27,66),107),(36,65))),(51,67)),(83,137))),((10,55),(23,31))),((((14,116),((35,92),(103,129))),(((15,25),126),(114,125))),((((22,52),(95,118)),(28,110)),((70,78),102)))),(16,71)),(((((12,33),127),(47,104)),(((34,88),124),91)),(32,61)))),(((17,45),(46,138)),(97,133))),59),96),(50,101)),75);
 146: 4 -15476.30957 -14980.77087 (0,(((((((((((((1,111),120),99),((((3,69),(((54,58),119),90)),128),(((37,76),63),((((38,74),(108,130)),89),135)))),(26,(53,115))),(((((4,(((8,56),(84,131)),(44,(62,121)))),18),(19,39)),(20,93)),(43,(77,113)))),((6,68),((((40,((48,106),122)),((105,123),136)),57),((41,98),(72,79))))),((((((((((((((9,29),((24,80),42)),134),(21,139)),(((13,49),(100,132)),((30,82),117))),(60,81)),((73,87),(94,140))),(85,86)),((10,55),(23,31))),((((((14,116),((35,92),(103,129))),(((15,25),126),(114,125))),((22,52),((28,110),102))),(95,118)),(70,78))),((((11,64),(109,112)),(((27,66),107),(36,65))),(51,67))),(83,137)),(16,71)),(((((12,33),127),(47,104)),(((34,88),124),91)),(32,61)))),((2,7),5)),(((17,45),(46,138)),(97,133))),59),96),(50,101)),75);
 147: 1 -15481.65918 -14970.84285 (0,(((((((((((((1,111),120),((((3,69),(((54,58),119),90)),128),(((37,76),63),((((38,74),(108,130)),89),135)))),99),(26,(53,115))),((((((4,(44,(62,121))),18),((8,56),(84,131))),(19,39)),(20,93)),(43,(77,113)))),((6,68),((((40,((48,106),122)),((105,123),136)),57),((41,98),(72,79))))),(((((((((((((9,29),((24,80),42)),134),(21,139)),(((13,49),(100,132)),((30,82),117))),(60,81)),((73,87),(94,140))),((((((11,(((27,66),107),(36,65))),(109,112)),(51,67)),64),(83,137)),(85,86))),((10,55),(23,31))),((((14,116),((35,92),(103,129))),(((15,25),126),(114,125))),((((22,52),(95,118)),(28,110)),((70,78),102)))),(16,71)),((((12,33),127),(47,104)),(((34,88),124),91))),(32,61))),((2,7),5)),(((17,45),(46,138)),(97,133))),59),96),(50,101)),75);
 148: 1 -15812.28613 -14969.07579 (0,(((((((((((((1,111),120),((((3,69),(((54,58),119),90)),128),(((37,76),63),((((38,74),(108,130)),89),135)))),99),(26,(53,115))),(((((4,(((8,56),(84,131)),(44,(62,121)))),18),(19,39)),(20,93)),(43,(77,113)))),(((((((((((((((((9,29),((24,80),42)),134),(21,139)),(((13,49),(100,132)),((30,82),117))),(60,81)),((73,87),(94,140))),(85,86)),(((((11,64),(109,112)),(((27,66),107),(36,65))),(51,67)),(83,137))),((10,55),(23,31))),((((22,52),(95,118)),(28,110)),((70,78),102))),((14,116),((35,92),(103,129)))),(114,125)),(15,25)),126),(16,71)),(((((12,33),127),(47,104)),(((34,88),124),91)),(32,61)))),((6,68),((((40,((48,106),122)),((105,123),136)),57),((41,98),(72,79))))),((2,7),5)),(((17,45),(46,138)),(97,133))),59),96),(50,101)),75);
 149: 1 -15570.05469 -14969.67263 (0,((((((((((((1,111),120),99),((((3,69),(((54,58),119),90)),128),(((37,63),76),((((38,74),(108,130)),89),135)))),(26,(53,115))),(((((4,(((8,(84,131)),56),((44,62),121))),18),(19,39)),(20,93)),(43,(77,113)))),(((((((((((((((9,29),((24,80),42)),134),(21,139)),(((13,49),(100,132)),((30,82),117))),(60,81)),((73,87),(94,140))),(85,86)),(((((11,64),(109,112)),(((27,66),107),(36,65))),(51,67)),(83,137))),((10,55),(23,31))),((((14,116),((35,92),(103,129))),(((15,25),126),(114,125))),((((22,52),(95,118)),(28,110)),102))),(70,78)),(16,71)),((((12,33),127),(47,104)),(((34,88),124),91))),(32,61))),(((2,7),5),((6,68),((((40,((48,106),122)),((105,123),136)),57),((41,98),(72,79)))))),(((17,45),(97,133)),(46,138))),59),96),(50,101)),75);
 150: 1 -14759.21094 -14965.47564 (0,((((((((((((1,111),120),((((3,69),(((54,58),119),90)),128),(((37,76),63),((((38,74),(108,130)),89),135)))),99),(26,(53,115))),(((((4,(((8,56),(84,131)),((44,62),121))),18),(19,39)),(20,93)),(43,(77,113)))),((6,68),((((40,((48,106),122)),((105,123),136)),57),((41,98),(72,79))))),(((((((((((((((((((9,29),((24,80),42)),134),(21,139)),(((13,49),(100,132)),((30,82),117))),(60,81)),((73,87),(94,140))),(85,86)),(((((11,64),(109,112)),(((27,66),107),(36,65))),(51,67)),(83,137))),((10,55),(23,31))),(70,78)),((((22,52),(95,118)),(28,110)),102)),((14,116),((35,92),(103,129)))),((15,25),126)),114),125),(16,71)),((((12,33),127),(47,104)),(((34,88),124),91))),(32,61))),(2,(5,7))),(((17,45),(46,138)),(97,133))),59),((50,101),96)),75);
 151: 1 -14429.06055 -14972.80161 (0,(((((((((((((1,111),120),((((3,69),(((54,58),119),90)),128),(((37,76),63),((((38,74),(108,130)),89),135)))),99),(26,(53,115))),(((((((4,44),(62,121)),18),((8,56),(84,131))),(19,39)),(20,93)),(43,(77,113)))),((6,68),((((40,((48,106),122)),((105,123),136)),57),((41,98),(72,79))))),((((((((((((((9,29),((24,80),42)),134),(21,139)),(((13,49),(100,132)),((30,82),117))),(60,81)),((73,87),(94,140))),(85,86)),(83,137)),(((11,(((27,66),107),(36,65))),(109,112)),64)),(51,67)),(((10,55),(23,31)),((((14,116),((35,92),(103,129))),(((15,25),126),(114,125))),((((22,52),(95,118)),(28,110)),((70,78),102))))),(16,71)),(((((12,33),127),(47,104)),(((34,88),124),91)),(32,61)))),(2,(5,7))),(((17,45),(46,138)),(97,133))),59),96),(50,101)),75);
 152: 2 -15402.99023 -14968.76118 (0,((((((((((((1,111),120),((((3,69),(((54,58),119),90)),128),((((37,76),63),135),(((38,74),(108,130)),89)))),99),(26,(53,115))),(((((4,(((8,56),(84,131)),(44,(62,121)))),18),(19,39)),(20,93)),(43,(77,113)))),((6,68),((((40,((48,106),122)),((105,123),136)),57),((41,98),(72,79))))),(((2,5),7),((((((((((((((9,29),((24,80),42)),134),(21,139)),(((13,49),(100,132)),((30,82),117))),(60,81)),((73,87),(94,140))),(85,86)),(((((11,64),(109,112)),(((27,66),107),(36,65))),(51,67)),(83,137))),((((22,52),(95,118)),(28,110)),((70,78),102))),((((10,55),(23,31)),(((15,25),126),(114,125))),((14,116),((35,92),(103,129))))),(16,71)),((((12,33),127),(47,104)),(((34,88),124),91))),(32,61)))),(((17,45),(46,138)),(97,133))),59),96),(50,101)),75);
 153: 9 -15446.88477 -14974.00831 (0,(((((((((((((1,111),120),99),((((3,69),(((54,58),119),90)),128),(((37,63),76),((((38,74),(108,130)),89),135)))),(26,(53,115))),(((((4,(((8,56),(84,131)),(44,(62,121)))),18),(19,39)),(20,93)),(43,(77,113)))),((6,68),((((40,((48,106),122)),((105,123),136)),57),((41,98),(72,79))))),(((((((((((((9,(((21,139),134),((24,80),42))),29),(((((13,49),(100,132)),((30,82),117)),(60,81)),((73,87),(94,140)))),(85,86)),(((((11,64),(109,112)),(((27,66),107),(36,65))),(51,67)),(83,137))),((((22,52),(95,118)),(28,110)),((70,78),102))),((14,116),((35,92),(103,129)))),((10,55),(23,31))),(114,125)),126),(15,25)),(16,71)),((((12,33),127),(47,104)),(((34,88),124),91)))),(((2,7),5),(32,61))),(((17,45),(46,138)),(97,133))),59),96),(50,101)),75);
 154: 8 -16076.68164 -14968.57437 (0,(((((((((((((1,111),120),((((3,69),(((54,58),119),90)),128),(((37,76),63),((((38,74),(108,130)),89),135)))),99),(26,(53,115))),(((((4,(((8,56),(84,131)),(44,(62,121)))),18),(19,39)),(20,93)),(43,(77,113)))),((6,68),((((40,((48,106),122)),((105,123),136)),57),((41,98),(72,79))))),(((((((((((9,29),((21,139),(((24,80),42),134))),(((13,49),(100,132)),((30,82),117))),(60,81)),((73,87),(94,140))),(85,86)),(((((11,64),(109,112)),(((27,66),107),(36,65))),(51,67)),(83,137))),((10,55),(23,31))),((((14,116),((35,92),(103,129))),(((15,25),126),(114,125))),((((22,52),(95,118)),(28,110)),((70,78),102)))),(16,71)),(((((12,33),127),(47,104)),(((34,88),124),91)),(32,61)))),((2,5),7)),(((17,45),(46,138)),(97,133))),59),96),(50,101)),75);
 155: 1 -15371.11816 -14969.59101 (0,(((((((((((((1,111),120),((((3,69),(((54,58),119),90)),128),(((37,76),63),((((38,74),(108,130)),89),135)))),99),(26,(53,115))),(((((((4,44),(62,121)),((8,56),(84,131))),18),(19,39)),(20,93)),(43,(77,113)))),((6,68),((((40,((48,106),122)),((105,123),136)),57),((41,98),(72,79))))),(((((((((((((((9,29),((24,80),42)),134),(21,139)),((((13,49),100),132),((30,82),117))),(60,81)),((73,87),(94,140))),(85,86)),(((((11,64),(109,112)),(((27,66),107),(36,65))),(51,67)),(83,137))),((((22,52),(95,118)),(28,110)),((70,78),102))),(((10,55),(23,31)),(((15,25),126),(114,125)))),((14,116),((35,92),(103,129)))),(16,71)),((((12,33),127),(47,104)),(((34,88),124),91))),(32,61))),((2,5),7)),(((17,45),(46,138)),(97,133))),59),96),(50,101)),75);
 156: 1 -15165.41406 -14968.10585 (0,(((((((((((((1,111),120),((((3,69),(((54,58),119),90)),128),((37,(63,76)),((((38,74),(108,130)),89),135)))),99),(26,(53,115))),((((((4,((8,56),(84,131))),(44,(62,121))),18),(19,39)),(20,93)),(43,(77,113)))),((6,68),((((40,((48,106),122)),((105,123),136)),57),((41,98),(72,79))))),((((((((((((((9,29),((24,80),42)),134),(21,139)),(((13,49),(100,132)),((30,82),117))),(60,81)),((73,87),(94,140))),((((((11,64),(109,112)),(((27,66),107),(36,65))),(51,67)),(83,137)),(85,86))),((10,55),(23,31))),((((14,116),((35,92),(103,129))),(((15,25),126),(114,125))),(((22,52),((28,110),102)),(95,118)))),(70,78)),(16,71)),((((12,33),127),(47,104)),(((34,88),124),91))),(32,61))),((2,5),7)),(((17,45),(46,138)),(97,133))),59),96),(50,101)),75);
 157: 2 -15475.96094 -14983.63079 (0,(((((((((((((1,111),120),((((3,69),(((54,58),119),90)),128),(((37,76),63),((((38,74),(108,130)),89),135)))),99),(26,(53,115))),((((((4,(44,(62,121))),((8,56),(84,131))),18),(19,39)),(20,93)),(43,(77,113)))),(((6,68),(((40,((48,106),122)),((105,123),136)),57)),((41,98),(72,79)))),((((((((((((((((((9,29),((24,80),42)),134),(21,139)),(((13,49),(100,132)),((30,82),117))),(60,81)),((73,87),(94,140))),(85,86)),(((((11,64),(109,112)),(((27,66),107),(36,65))),(51,67)),(83,137))),((10,55),(23,31))),(70,78)),102),((((15,25),(114,125)),((22,52),(95,118))),(28,110))),(((14,116),(103,129)),(35,92))),126),(16,71)),((((12,33),127),(47,104)),(((34,88),124),91))),(32,61))),((2,7),5)),(((17,45),(46,138)),(97,133))),59),96),(50,101)),75);
 158: 3 -15485.21582 -14970.92442 (0,(((((((((((((1,111),120),((((3,69),(((54,58),119),90)),128),(((37,76),63),((((38,74),(108,130)),89),135)))),99),(26,(53,115))),(((((4,(((8,56),(84,131)),(44,(62,121)))),18),(19,39)),(20,93)),(43,(77,113)))),((6,68),((((40,((48,106),122)),((105,123),136)),57),((41,98),(72,79))))),((((((((((((((9,29),((24,80),42)),134),(21,139)),(((13,49),(100,132)),((30,82),117))),(60,81)),((73,87),(94,140))),(85,86)),(((((11,(((27,66),107),(36,65))),(109,112)),64),(51,67)),(83,137))),((10,55),(23,31))),(((((14,116),(103,129)),(35,92)),((((15,25),126),(114,125)),(((22,52),((28,110),102)),(95,118)))),(70,78))),(16,71)),((((12,33),127),(47,104)),(((34,88),124),91))),(32,61))),((2,5),7)),(((17,45),(46,138)),(97,133))),59),96),(50,101)),75);
 159: 1 -15025.06836 -14988.43907 (0,((((((((((((((1,111),120),99),(((3,69),(((54,58),119),90)),128)),(((37,76),63),((((38,74),(108,130)),89),135))),(26,(53,115))),((((((((4,44),(62,121)),(8,56)),(84,131)),18),(19,39)),(20,93)),(43,(77,113)))),((((((((((((9,29),((24,80),42)),134),(21,139)),(((13,49),(100,132)),((30,82),117))),(60,81)),((73,87),(94,140))),(((((10,55),(23,31)),(((14,116),((35,92),(103,129))),(((15,25),126),(114,125)))),(((22,52),(95,118)),((28,110),((70,78),102)))),(((((11,(((27,66),107),(36,65))),(109,112)),64),(51,67)),(83,137)))),(85,86)),(16,71)),(32,61)),((((12,33),127),(47,104)),(((34,88),124),91)))),(((6,68),(((40,((48,106),122)),((105,123),136)),57)),((41,98),(72,79)))),((2,7),5)),(((17,45),(46,138)),(97,133))),59),96),(50,101)),75);
 160: 2 -14688.08496 -14971.28701 (0,(((((((((((((((1,111),120),99),(26,(53,115))),((((3,69),(((54,58),119),90)),128),((37,(63,76)),((((38,74),(108,130)),89),135)))),(((((4,(((8,56),(84,131)),(44,(62,121)))),18),(19,39)),(20,93)),(43,(77,113)))),(((((((((((((((9,29),((24,80),42)),134),(21,139)),(((13,49),(100,132)),((30,82),117))),(60,81)),((73,87),(94,140))),(85,86)),(((((11,64),(109,112)),(((27,66),107),(36,65))),(51,67)),(83,137))),((10,55),(23,31))),((((14,116),((35,92),(103,129))),(((15,25),126),(114,125))),((((22,52),(95,118)),(28,110)),102))),(70,78)),(16,71)),(32,61)),((((12,33),127),(47,104)),(((34,88),124),91)))),(((6,68),(((40,((48,106),122)),((105,123),136)),57)),((41,98),(72,79)))),((2,7),5)),(17,45)),(46,138)),(97,133)),59),96),(50,101)),75);
 161: 1 -15535.82617 -14973.1198 (0,(((((((((((((1,111),120),99),((((3,69),(((54,58),119),90)),128),(((37,76),63),((((38,74),(108,130)),89),135)))),(26,(53,115))),(((((4,(((8,56),(84,131)),(44,(62,121)))),18),(19,39)),(20,93)),((43,77),113))),((6,68),((((40,((48,106),122)),((105,123),136)),57),((41,98),(72,79))))),(((((((((((((((((9,29),((24,80),42)),134),(21,139)),((((13,49),100),132),((30,82),117))),(60,81)),((73,87),(94,140))),(85,86)),(((((11,64),(109,112)),(((27,66),107),(36,65))),(51,67)),(83,137))),((((22,52),(95,118)),(28,110)),((70,78),102))),((14,116),((35,92),(103,129)))),((10,55),(23,31))),(114,125)),126),(15,25)),(16,71)),(((((12,33),127),(47,104)),(((34,88),124),91)),(32,61)))),(2,(5,7))),(((17,45),(46,138)),(97,133))),59),96),(50,101)),75);
 162: 1 -14081.73633 -14967.81461 (0,((((((((((((1,111),120),((((3,69),(((54,58),119),90)),128),(((37,76),63),((((38,74),(108,130)),89),135)))),99),(26,(53,115))),((((((((4,44),62),121),((8,56),(84,131))),18),(19,39)),(20,93)),(43,(77,113)))),((6,68),((((40,((48,106),122)),((105,123),136)),57),((41,98),(72,79))))),(((2,5),7),((((((((((((((9,29),((24,80),42)),134),(21,139)),(((13,49),(100,132)),((30,82),117))),(60,81)),((73,87),(94,140))),(85,86)),(((((11,64),(109,112)),(((27,66),107),(36,65))),(51,67)),(83,137))),((10,55),(23,31))),(((((14,116),((35,92),(103,129))),(((15,25),126),(114,125))),(70,78)),((((22,52),(95,118)),(28,110)),102))),(16,71)),((((12,33),127),(47,104)),(((34,88),124),91))),(32,61)))),(((17,45),(46,138)),(97,133))),59),96),(50,101)),75);
 163: 2 -15651.62305 -14969.04087 (0,(((((((((((((1,111),120),((((3,69),(((54,58),119),90)),128),(((37,63),76),((((38,74),(108,130)),89),135)))),99),(26,(53,115))),((((((4,(44,(62,121))),((8,56),(84,131))),18),(19,39)),(20,93)),(43,(77,113)))),((6,68),((((40,((48,106),122)),((105,123),136)),57),((41,98),(72,79))))),((((((((((((((9,29),((24,80),42)),134),(21,139)),(((13,49),(100,132)),((30,82),117))),(60,81)),((73,87),(94,140))),(85,86)),(((((11,64),(109,112)),(((27,66),107),(36,65))),(51,67)),(83,137))),((((22,52),(95,118)),(28,110)),((70,78),102))),((((10,55),(23,31)),(((15,25),126),(114,125))),((14,116),((35,92),(103,129))))),(16,71)),(32,61)),((((12,33),127),(47,104)),(((34,88),124),91)))),(2,(5,7))),(((17,45),(46,138)),(97,133))),59),96),(50,101)),75);
 164: 1 -15441.84277 -14977.67891 (0,(((((((((((((1,111),120),99),((((3,69),(((54,58),119),90)),128),(((37,63),76),((((38,74),(108,130)),89),135)))),(26,(53,115))),((((((((4,44),62),121),((8,(84,131)),56)),18),(19,39)),(20,93)),(43,(77,113)))),(((6,68),(((40,((48,106),122)),((105,123),136)),57)),((41,98),(72,79)))),(((((((((((9,29),(((21,139),134),((24,80),42))),((((13,49),(100,132)),((30,82),117)),(60,81))),((73,87),(94,140))),(85,86)),(((((11,(((27,66),107),(36,65))),(109,112)),(51,67)),64),(83,137))),((10,55),(23,31))),((((14,116),((35,92),(103,129))),(((15,25),(114,125)),126)),((((22,52),(95,118)),(28,110)),((70,78),102)))),(16,71)),((((12,33),127),(47,104)),(((34,88),124),91))),(32,61))),((2,7),5)),(((17,45),(46,138)),(97,133))),59),96),(50,101)),75);
 165: 2 -14473.30078 -14969.0453 (0,(((((((((((((1,111),120),((((3,69),(((54,58),119),90)),128),(((37,76),63),((((38,74),(108,130)),89),135)))),99),(26,(53,115))),(((((4,(((8,56),(84,131)),(44,(62,121)))),18),(19,39)),(20,93)),(43,(77,113)))),((6,68),((((40,((48,106),122)),((105,123),136)),57),((41,98),(72,79))))),((2,7),5)),(((((((((((9,29),(((21,139),134),((24,80),42))),(((((13,49),(100,132)),((30,82),117)),(60,81)),((73,87),(94,140)))),(85,86)),(((((11,64),(109,112)),(((27,66),107),(36,65))),(51,67)),(83,137))),((10,55),(23,31))),((((14,116),((35,92),(103,129))),(((15,25),126),(114,125))),((((22,52),(95,118)),(28,110)),102))),(70,78)),(16,71)),((((12,33),127),(47,104)),(((34,88),124),91))),(32,61))),(((17,45),(46,138)),(97,133))),59),96),(50,101)),75);
 166: 1 -15322.72656 -14974.89993 (0,((((((((((((1,111),120),99),(((3,69),(((54,58),119),90)),128)),(((37,76),63),((((38,74),(108,130)),89),135))),(26,(53,115))),(((((((4,44),(62,121)),((8,56),(84,131))),18),(19,39)),(20,93)),(43,(77,113)))),(((6,68),(((40,((48,106),122)),((105,123),136)),57)),((41,98),(72,79)))),((((((((((((((((9,29),((24,80),42)),134),(21,139)),(((13,49),(100,132)),((30,82),117))),(60,81)),((73,87),(94,140))),(85,86)),(((((11,64),(109,112)),(((27,66),107),(36,65))),(51,67)),(83,137))),((10,55),(23,31))),(70,78)),((((22,52),(95,118)),(28,110)),102)),(((14,116),((35,92),(103,129))),(((15,25),126),(114,125)))),(16,71)),((((12,33),127),(47,104)),(((34,88),124),91))),(32,61))),((2,5),7)),(((17,45),(46,138)),(97,133))),59),(((50,101),96),75));
 167: 1 -14691.9375 -14962.81355 (0,((((((((((((1,111),120),99),((((3,69),(((54,58),119),90)),128),(((37,63),76),((((38,74),(108,130)),89),135)))),(26,(53,115))),(((((4,(((8,56),(84,131)),(44,(62,121)))),18),(19,39)),(20,93)),(43,(77,113)))),(((6,68),(((40,((48,106),122)),((105,123),136)),57)),((41,98),(72,79)))),(((2,5),7),(((((((((((((((9,29),((24,80),42)),134),(21,139)),(((13,49),(100,132)),((30,82),117))),(60,81)),((73,87),(94,140))),(85,86)),(((((11,64),(109,112)),(((27,66),107),(36,65))),(51,67)),(83,137))),((10,55),(23,31))),((((((14,116),(35,92)),129),103),(((15,25),126),(114,125))),((((22,52),(95,118)),(28,110)),102))),(70,78)),(16,71)),((((12,33),127),(47,104)),(((34,88),124),91))),(32,61)))),(((17,45),(46,138)),(97,133))),59),96),(50,101)),75);
 168: 4 -14545.93066 -14967.53594 (0,((((((((((((1,111),120),((((3,69),(((54,58),119),90)),128),(((37,76),63),((((38,74),(108,130)),89),135)))),99),(26,(53,115))),(((((((4,44),(62,121)),((8,56),(84,131))),18),(19,39)),(20,93)),(43,(77,113)))),(((6,68),(((40,((48,106),122)),((105,123),136)),57)),((41,98),(72,79)))),((2,(5,7)),((((((((((((((9,29),((24,80),42)),134),(21,139)),(((13,49),(100,132)),((30,82),117))),(60,81)),((73,87),(94,140))),(85,86)),(((((11,64),(109,112)),(((27,66),107),(36,65))),(51,67)),(83,137))),((10,55),(23,31))),((((14,116),((35,92),(103,129))),((((15,25),126),114),(((22,52),(95,118)),((28,110),102)))),((70,78),125))),(16,71)),(32,61)),((((12,33),127),(47,104)),(((34,88),124),91))))),(((17,45),(46,138)),(97,133))),59),96),(50,101)),75);
 169: 2 -14199.99512 -14976.55156 (0,((((((((((((1,111),120),((((3,69),(((54,58),119),90)),128),(((37,63),76),((((38,74),(108,130)),89),135)))),99),(26,(53,115))),(((((((4,44),(62,121)),((8,56),(84,131))),18),(19,39)),(20,93)),(43,(77,113)))),((6,68),((((40,((48,106),122)),((105,123),136)),57),((41,98),(72,79))))),((2,(5,7)),((((((((((((((9,29),((24,80),42)),134),(21,139)),(((((13,49),100),132),(60,81)),((30,82),117))),(85,86)),((73,87),(94,140))),(((((11,64),(109,112)),(((27,66),107),(36,65))),(51,67)),(83,137))),((10,55),(23,31))),((((14,116),((35,92),(103,129))),(((15,25),126),(114,125))),((((22,52),(95,118)),(28,110)),102))),(70,78)),(16,71)),((((12,33),127),(47,104)),(((34,88),124),91))),(32,61)))),(((17,45),(46,138)),(97,133))),59),96),(50,101)),75);
 170: 4 -13903.31836 -14969.4147 (0,((((((((((((1,111),120),99),((((3,69),(((54,58),119),90)),128),(((37,63),76),((((38,74),(108,130)),89),135)))),(26,(53,115))),(((((4,(((8,56),(84,131)),(44,(62,121)))),18),(19,39)),(20,93)),(43,(77,113)))),((6,68),((((40,((48,106),122)),((105,123),136)),57),((41,98),(72,79))))),(((2,5),7),((((((((((((((((((9,29),((24,80),42)),134),(21,139)),(((13,49),(100,132)),((30,82),117))),(60,81)),((73,87),(94,140))),(85,86)),(((((11,64),(109,112)),(((27,66),107),(36,65))),(51,67)),(83,137))),((10,55),(23,31))),(((14,116),((35,92),(103,129))),(((15,25),126),(114,125)))),((22,52),(95,118))),(28,110)),102),(70,78)),(16,71)),((((12,33),127),(47,104)),(((34,88),124),91))),(32,61)))),(((17,45),(46,138)),(97,133))),59),96),(50,101)),75);
 171: 1 -15057.26953 -14975.27041 (0,((((((((((((1,111),120),((((3,69),(((54,58),119),90)),128),(((37,63),76),((((38,74),(108,130)),89),135)))),99),(26,(53,115))),(((((4,((8,(56,(84,131))),(44,(62,121)))),18),(19,39)),(20,93)),(43,(77,113)))),((6,68),((((40,((48,106),122)),((105,123),136)),57),((41,98),(72,79))))),(((2,5),7),(((((((((((9,29),((21,139),(((24,80),42),134))),((((13,49),(100,132)),117),(30,82))),(60,81)),((73,87),(94,140))),(85,86)),(((((11,64),(109,112)),(((27,66),107),(36,65))),(51,67)),(83,137))),((10,55),(23,31))),((((14,116),((35,92),(103,129))),(((15,25),126),(114,125))),((((22,52),(95,118)),(28,110)),((70,78),102)))),(16,71)),(((((12,33),127),(47,104)),(((34,88),124),91)),(32,61))))),(((17,45),(46,138)),(97,133))),59),96),(50,101)),75);
 172: 1 -14291.32715 -14985.64201 (0,(((((((((((((1,111),120),99),((((3,69),(((54,58),119),90)),128),(((37,63),76),((((38,74),(108,130)),89),135)))),(26,(53,115))),(((((4,(((8,56),(84,131)),(44,(62,121)))),18),(19,39)),(20,93)),(43,(77,113)))),((((((((((((((((9,29),((24,80),42)),134),(21,139)),((((13,49),100),132),((30,82),117))),(60,81)),((73,87),(94,140))),(85,86)),(((((11,(((27,66),107),(36,65))),(109,112)),64),(51,67)),(83,137))),((10,55),(23,31))),(((((((14,116),(103,129)),(35,92)),126),(15,25)),(114,125)),((((22,52),(95,118)),(28,110)),102))),(70,78)),(16,71)),(((34,88),124),91)),(((12,33),127),(47,104))),(32,61))),(((6,68),(((40,((48,106),122)),((105,123),136)),57)),((41,98),(72,79)))),((2,7),5)),(((17,45),(46,138)),(97,133))),59),96),(50,101)),75);
 173: 1 -15867.13281 -14989.90357 (0,(((((((((((((1,111),120),99),(26,(53,115))),((((3,69),(((54,58),119),90)),128),(((37,76),63),((((38,74),(108,130)),89),135)))),((((((((4,44),62),121),((8,56),(84,131))),18),(19,39)),(20,93)),(43,(77,113)))),(((6,68),(((40,((105,123),136)),((48,106),122)),57)),((41,98),(72,79)))),(((((((((((((9,(((24,80),42),29)),134),(21,139)),(((13,49),(100,132)),((30,82),117))),(60,81)),((73,87),(94,140))),(85,86)),(((((11,(((27,66),107),(36,65))),(109,112)),64),(51,67)),(83,137))),((10,55),(23,31))),((((((14,116),(35,92)),129),103),(((15,25),126),((((22,52),((28,110),102)),(95,118)),(114,125)))),(70,78))),(16,71)),((((12,33),127),(47,104)),(((34,88),124),91))),(32,61))),((2,7),5)),(((17,45),(46,138)),(97,133))),59),96),(50,101)),75);
 174: 3 -14072.66406 -14972.58269 (0,(((((((((((((1,111),120),99),((((3,69),(((54,58),119),90)),128),(((37,63),76),((((38,74),(108,130)),89),135)))),(26,(53,115))),(((((((4,44),(62,121)),((8,56),(84,131))),18),(19,39)),(20,93)),(43,(77,113)))),((6,68),((((40,((48,106),122)),((105,123),136)),57),((41,98),(72,79))))),((((((((((((((((((9,29),((24,80),42)),134),(21,139)),((30,82),117)),((13,49),(100,132))),(60,81)),((73,87),(94,140))),(85,86)),(((((11,(((27,66),107),(36,65))),(109,112)),(51,67)),64),(83,137))),((10,55),(23,31))),((((22,52),(95,118)),(28,110)),((70,78),102))),((14,116),((35,92),(103,129)))),(114,125)),126),(15,25)),(16,71)),(((((12,33),127),(47,104)),(((34,88),124),91)),(32,61)))),((2,7),5)),(((17,45),(46,138)),(97,133))),59),96),(50,101)),75);
 175: 6 -16584.45312 -14974.00049 (0,(((((((((((((1,111),120),99),((((3,69),(((54,58),119),90)),128),(((37,76),63),((((38,74),(108,130)),89),135)))),(26,(53,115))),(((((4,(((8,56),(84,131)),(44,(62,121)))),18),(19,39)),(20,93)),(43,(77,113)))),((6,68),((((40,((48,106),122)),((105,123),136)),57),((41,98),(72,79))))),(((((((((((((9,29),(((21,139),134),((24,80),42))),(((((13,49),(100,132)),((30,82),117)),(60,81)),((73,87),(94,140)))),(85,86)),(((((11,64),(109,112)),(((27,66),107),(36,65))),(51,67)),(83,137))),((((22,52),(95,118)),(28,110)),((70,78),102))),((14,116),((35,92),(103,129)))),((10,55),(23,31))),(114,125)),126),(15,25)),(16,71)),((((12,33),127),(47,104)),(((34,88),124),91)))),(((2,5),7),(32,61))),(((17,45),(46,138)),(97,133))),59),96),(50,101)),75);
 176: 1 -14948.62891 -14966.10754 (0,((((((((((((1,111),120),((((3,69),(((54,58),119),90)),128),(((37,63),76),((((38,74),(108,130)),89),135)))),99),(26,(53,115))),(((((4,(((8,56),(84,131)),(44,(62,121)))),18),(19,39)),(20,93)),(43,(77,113)))),((6,68),((((40,((48,106),122)),((105,123),136)),57),((41,98),(72,79))))),(((2,5),7),(((((((((((((((9,29),((24,80),42)),134),(21,139)),(((13,49),(100,132)),((30,82),117))),(60,81)),((73,87),(94,140))),(85,86)),(((((11,64),(109,112)),(((27,66),107),(36,65))),(51,67)),(83,137))),((10,55),(23,31))),((((((14,116),(35,92)),129),103),(((((15,25),126),(114,125)),((22,52),(95,118))),(28,110))),102)),(70,78)),(16,71)),(32,61)),((((12,33),127),(47,104)),(((34,88),124),91))))),(((17,45),(46,138)),(97,133))),59),96),(50,101)),75);
 177: 1 -14413.50586 -14978.2448 (0,(((((((((((((1,111),120),((((3,69),(((54,58),119),90)),128),((37,(63,76)),((((38,74),(108,130)),89),135)))),99),(26,(53,115))),((((((((4,44),121),62),((8,(84,131)),56)),18),(19,39)),(20,93)),(43,(77,113)))),(((6,68),(((40,((48,106),122)),((105,123),136)),57)),((41,98),(72,79)))),((((((((((((((((((9,29),((24,80),42)),134),(21,139)),(((13,49),(100,132)),((30,82),117))),(60,81)),((73,87),(94,140))),(85,86)),(((((11,64),(109,112)),(((27,66),107),(36,65))),(51,67)),(83,137))),((10,55),(23,31))),(70,78)),102),((((15,25),(114,125)),((22,52),(95,118))),(28,110))),(((14,116),(103,129)),(35,92))),126),(16,71)),(32,61)),((((12,33),127),(47,104)),(((34,88),124),91)))),((2,5),7)),(((17,45),(46,138)),(97,133))),59),96),(50,101)),75);
 178: 2 -14149.23633 -14970.19781 (0,(((((((((((((1,111),120),((((3,69),(((54,58),119),90)),128),(((37,63),76),((((38,74),(108,130)),89),135)))),99),(26,(53,115))),(((((((4,44),(62,121)),8),(56,(84,131))),18),(19,39)),((20,93),(43,(77,113))))),((6,68),((((40,((48,106),122)),((105,123),136)),57),((41,98),(72,79))))),(((((((((((((((9,29),((24,80),42)),134),(21,139)),(((13,49),(100,132)),((30,82),117))),(60,81)),((73,87),(94,140))),(85,86)),(((((11,64),(109,112)),(((27,66),107),(36,65))),(51,67)),(83,137))),((10,55),(23,31))),(((((14,116),(35,92)),(103,129)),(((15,25),126),(114,125))),((((22,52),(95,118)),(28,110)),102))),(70,78)),(16,71)),((((12,33),127),(47,104)),(((34,88),124),91))),(32,61))),((2,7),5)),(((17,45),(46,138)),(97,133))),59),96),(50,101)),75);
 179: 1 -13359.60547 -14967.19237 (0,(((((((((((((1,111),120),((((3,69),(((54,58),119),90)),128),(((37,76),63),((((38,74),(108,130)),89),135)))),99),(26,(53,115))),(((((4,(((8,56),(84,131)),(44,(62,121)))),18),(19,39)),(20,93)),(43,(77,113)))),(((6,68),(((40,((48,106),122)),((105,123),136)),57)),((41,98),(72,79)))),(((2,7),5),(32,61))),((((((((((((((9,29),((24,80),42)),134),(21,139)),(((13,49),(100,132)),((30,82),117))),(60,81)),((73,87),(94,140))),(85,86)),(((((11,64),(109,112)),(((27,66),107),(36,65))),(51,67)),(83,137))),((10,55),(23,31))),((((14,116),((35,92),(103,129))),(((15,25),126),(114,125))),((((22,52),(95,118)),(28,110)),102))),(70,78)),(16,71)),((((12,33),127),(47,104)),(((34,88),124),91)))),(((17,45),(46,138)),(97,133))),59),96),(50,101)),75);
 180: 2 -14467.06152 -14973.27317 (0,(((((((((((((1,111),120),99),((((3,69),(((54,58),119),90)),128),(((37,76),63),((((38,74),(108,130)),89),135)))),(26,(53,115))),((((((4,(44,(62,121))),((8,56),(84,131))),18),(19,39)),(20,93)),(43,(77,113)))),(((6,68),(((40,((48,106),122)),((105,123),136)),57)),((41,98),(72,79)))),(((((((((((((((((9,29),((24,80),42)),134),(21,139)),(((13,49),(100,132)),((30,82),117))),(60,81)),((73,87),(94,140))),(85,86)),(((((11,64),(109,112)),(((27,66),107),(36,65))),(51,67)),(83,137))),((10,55),(23,31))),((((22,52),(95,118)),(28,110)),((70,78),102))),((14,116),((35,92),(103,129)))),(114,125)),126),(15,25)),(16,71)),((((12,33),127),(47,104)),(((34,88),124),91)))),(((2,7),5),(32,61))),(((17,45),(46,138)),(97,133))),59),96),(50,101)),75);
 181: 2 -14056.56641 -14984.94737 (0,((((((((((((1,111),120),((((3,69),(((54,58),119),90)),128),(((37,76),63),((((38,74),(108,130)),89),135)))),99),(26,(53,115))),((((((((4,44),(62,121)),18),(8,56)),(84,131)),(19,39)),(20,93)),(43,(77,113)))),((6,68),((((40,((48,106),122)),((105,123),136)),57),((41,98),(72,79))))),(((2,7),5),((((((((((((((((9,29),((24,80),42)),134),(21,139)),((((13,49),(100,132)),((30,82),117)),((60,81),((73,87),(94,140))))),(85,86)),(83,137)),((((11,(((27,66),107),(36,65))),(109,112)),(51,67)),64)),102),(((15,25),126),(114,125))),(((22,52),(95,118)),(28,110))),((14,116),((35,92),(103,129)))),((10,55),(23,31))),(70,78)),(16,71)),(((((12,33),127),(47,104)),(((34,88),124),91)),(32,61))))),(((17,45),(46,138)),(97,133))),59),96),(50,101)),75);
 182: 1 -15922.37305 -14972.34301 (0,((((((((((((1,111),120),((((3,69),(((54,58),119),90)),128),(((37,63),76),((((38,74),(108,130)),89),135)))),((26,(53,115)),99)),(((((4,(((8,56),(84,131)),(44,(62,121)))),18),(19,39)),(20,93)),(43,(77,113)))),((6,68),((((40,((48,106),122)),((105,123),136)),57),((41,98),(72,79))))),(((((((((((((((9,29),((24,80),42)),134),(21,139)),(((13,49),(100,132)),((30,82),117))),(60,81)),((73,87),(94,140))),(85,86)),(((((11,64),(109,112)),(((27,66),107),(36,65))),(51,67)),(83,137))),(((((22,52),(95,118)),(28,110)),102),(70,78))),(((14,116),((35,92),(103,129))),(((15,25),126),114))),((10,55),(23,31))),125),(16,71)),(((((12,33),127),(47,104)),(((34,88),124),91)),(32,61)))),((2,7),5)),(((17,45),(46,138)),(97,133))),59),96),(50,101)),75);
 183: 1 -15019.48828 -14967.03159 (0,(((((((((((((1,111),120),((((3,69),(((54,58),119),90)),128),(((37,76),63),((((38,74),(108,130)),89),135)))),99),(26,(53,115))),(((((4,(((8,56),(84,131)),(44,(62,121)))),18),(19,39)),(20,93)),(43,(77,113)))),((6,68),((((40,((48,106),122)),((105,123),136)),57),((41,98),(72,79))))),(((((((((((((((((9,29),((24,80),42)),134),(21,139)),(((13,49),(100,132)),((30,82),117))),(60,81)),((73,87),(94,140))),(85,86)),(((((11,64),(109,112)),(((27,66),107),(36,65))),(51,67)),(83,137))),((10,55),(23,31))),((((22,52),(28,110)),(95,118)),((70,78),102))),((14,116),((35,92),(103,129)))),(114,125)),126),(15,25)),(16,71)),(((((12,33),127),(47,104)),(((34,88),124),91)),(32,61)))),((2,7),5)),(((17,45),(46,138)),(97,133))),59),96),(50,101)),75);
 184: 1 -15176.69531 -14974.04602 (0,((((((((((((1,111),120),((((3,69),(((54,58),119),90)),128),(((37,76),63),((((38,74),(108,130)),89),135)))),99),(26,(53,115))),((((((((4,44),(62,121)),(18,(19,39))),(84,131)),8),56),(20,93)),(43,(77,113)))),((6,68),((((40,((48,106),122)),((105,123),136)),57),((41,98),(72,79))))),(((2,5),7),((((((((((((9,29),((24,80),42)),134),(21,139)),((((13,49),(100,132)),((30,82),117)),((60,81),((73,87),(94,140))))),(85,86)),(((((11,64),(109,112)),(((27,66),107),(36,65))),(51,67)),(83,137))),((10,55),(23,31))),((((14,116),((35,92),(103,129))),((((15,25),126),114),(((22,52),(95,118)),((28,110),102)))),((70,78),125))),(16,71)),((((12,33),127),(47,104)),(((34,88),124),91))),(32,61)))),(((17,45),(46,138)),(97,133))),59),96),(50,101)),75);
 185: 1 -14243.35938 -14973.39628 (0,(((((((((((((1,111),120),((((3,69),(((54,58),119),90)),128),(((37,76),63),((((38,74),(108,130)),89),135)))),99),(26,(53,115))),((((((((4,44),62),121),((8,56),(84,131))),18),(19,39)),(20,93)),(43,(77,113)))),((6,68),((((40,((48,106),122)),((105,123),136)),57),((41,98),(72,79))))),(((((((((((((((((9,29),((24,80),42)),134),(21,139)),((30,82),117)),((13,49),(100,132))),(60,81)),((73,87),(94,140))),((((((11,(((27,66),107),(36,65))),(109,112)),(51,67)),64),(83,137)),(85,86))),((10,55),(23,31))),((((22,52),(95,118)),(28,110)),((70,78),102))),((14,116),((35,92),(103,129)))),(114,125)),126),(15,25)),(16,71)),(((((12,33),127),(47,104)),(((34,88),124),91)),(32,61)))),((2,5),7)),(((17,45),(46,138)),(97,133))),59),96),(50,101)),75);
 186: 1 -14922.23047 -14974.6769 (0,(((((((((((((1,111),120),99),((((3,69),(((54,58),119),90)),128),(((37,63),76),((((38,74),(108,130)),89),135)))),(26,(53,115))),((((((4,(44,(62,121))),18),((8,56),(84,131))),(19,39)),(20,93)),(43,(77,113)))),((6,68),((((40,((48,106),122)),((105,123),136)),57),((41,98),(72,79))))),(((((((((((9,29),(((21,139),134),((24,80),42))),((((13,49),(100,132)),((30,82),117)),(60,81))),((73,87),(94,140))),(85,86)),(((((11,(((27,66),107),(36,65))),(109,112)),(51,67)),64),(83,137))),((10,55),(23,31))),((((14,116),((35,92),(103,129))),(((15,25),126),(114,125))),((((22,52),(95,118)),(28,110)),((70,78),102)))),(16,71)),((((12,33),127),(47,104)),(((34,88),124),91))),(32,61))),((2,7),5)),(((17,45),(46,138)),(97,133))),59),96),(50,101)),75);
 187: 3 -15217.50391 -14969.89684 (0,(((((((((((((1,111),120),((((3,69),(((54,58),119),90)),128),(((37,76),63),((((38,74),(108,130)),89),135)))),99),(26,(53,115))),(((((4,(((8,56),(84,131)),(44,(62,121)))),18),(19,39)),(20,93)),(43,(77,113)))),((6,68),((((40,((48,106),122)),((105,123),136)),57),((41,98),(72,79))))),(((((((((((((((9,29),((24,80),42)),134),(21,139)),(((13,49),(100,132)),((30,82),117))),(60,81)),((73,87),(94,140))),(85,86)),(((((11,64),(109,112)),(((27,66),107),(36,65))),(51,67)),(83,137))),((10,55),(23,31))),(((((22,52),(95,118)),(28,110)),102),(70,78))),(((14,116),((35,92),(103,129))),(((15,25),126),114))),125),(16,71)),(((((12,33),127),(47,104)),(((34,88),124),91)),(32,61)))),((2,5),7)),(((17,45),(46,138)),(97,133))),59),96),(50,101)),75);
 188: 1 -16443.80078 -14979.41083 (0,(((((((((((((1,111),120),99),((((3,69),(((54,58),119),90)),128),(((37,63),76),((((38,74),(108,130)),89),135)))),(26,(53,115))),(((((((4,44),(62,121)),((8,56),(84,131))),18),(19,39)),(20,93)),(43,(77,113)))),((6,68),((((40,((48,106),122)),((105,123),136)),57),((41,98),(72,79))))),(((((((((((((((((9,29),((24,80),42)),134),(21,139)),(((13,49),((30,82),117)),(100,132))),(60,81)),((73,87),(94,140))),(85,86)),(((((11,(((27,66),107),(36,65))),(109,112)),(51,67)),64),(83,137))),((10,55),(23,31))),((((22,52),(95,118)),(28,110)),((70,78),102))),((14,116),((35,92),(103,129)))),(114,125)),126),(15,25)),(16,71)),(((((12,33),127),(47,104)),(((34,88),124),91)),(32,61)))),((2,7),5)),(((17,45),(46,138)),(97,133))),59),96),(50,101)),75);
 189: 2 -14835.17383 -14975.23939 (0,(((((((((((((1,111),120),99),((((3,69),(((54,58),119),90)),128),(((37,63),76),((((38,74),(108,130)),89),135)))),(26,(53,115))),((((((4,(44,(62,121))),((8,56),(84,131))),18),(19,39)),(20,93)),(43,(77,113)))),((6,68),((((40,((48,106),122)),((105,123),136)),57),((41,98),(72,79))))),(((((((((((((((((9,29),((24,80),42)),134),(21,139)),(((13,49),(100,132)),((30,82),117))),(60,81)),((73,87),(94,140))),(85,86)),(((((11,(((27,66),107),(36,65))),(109,112)),(51,67)),64),(83,137))),((10,55),(23,31))),((((22,52),(95,118)),(28,110)),((70,78),102))),((14,116),((35,92),(103,129)))),(114,125)),126),(15,25)),(16,71)),(((((12,33),127),(47,104)),(((34,88),124),91)),(32,61)))),((2,7),5)),(((17,45),(46,138)),(97,133))),59),96),(50,101)),75);
 190: 1 -14581.00781 -14975.65237 (0,((((((((((((1,111),120),((((3,69),(((54,58),119),90)),128),(((37,63),76),((((38,74),(108,130)),89),135)))),99),(26,(53,115))),(((((((4,44),(62,121)),((8,(84,131)),56)),18),(19,39)),(20,93)),(43,(77,113)))),((6,68),((((40,((48,106),122)),((105,123),136)),57),((41,98),(72,79))))),(((2,5),7),(((((((((((((((((((9,29),((24,80),42)),134),(21,139)),((((13,49),100),132),((30,82),117))),(60,81)),((73,87),(94,140))),(85,86)),(((((11,(((27,66),107),(36,65))),(109,112)),(51,67)),64),(83,137))),((10,55),(23,31))),((((22,52),(95,118)),(28,110)),((70,78),102))),(((14,116),(35,92)),(103,129))),126),(15,25)),114),125),(16,71)),((((12,33),127),(47,104)),(((34,88),124),91))),(32,61)))),(((17,45),(46,138)),(97,133))),59),96),(50,101)),75);
 191: 1 -13980.39844 -14986.96321 (0,(((((((((((((1,111),120),((((3,69),(((54,58),119),90)),128),(((37,76),63),((((38,74),(108,130)),89),135)))),99),(26,(53,115))),((((((((4,44),(62,121)),(8,56)),(84,131)),18),(19,39)),(20,93)),(43,(77,113)))),(((((((((((((((((((9,29),(((21,139),134),((24,80),42))),(((((13,49),(100,132)),((30,82),117)),(60,81)),((73,87),(94,140)))),(85,86)),(83,137)),(((11,(((27,66),107),(36,65))),(109,112)),64)),(51,67)),102),(70,78)),(28,110)),((22,52),(95,118))),114),((((14,116),(35,92)),129),103)),(((10,55),(23,31)),125)),126),(15,25)),(16,71)),((((12,33),127),(47,104)),(((34,88),124),91))),(32,61))),(((6,68),(((40,((48,106),122)),((105,123),136)),57)),((41,98),(72,79)))),((2,5),7)),(((17,45),(46,138)),(97,133))),59),96),(50,101)),75);
 192: 1 -16672.34766 -14987.58344 (0,((((((((((((1,111),120),((((3,69),(((54,58),119),90)),128),(((37,76),63),((((38,74),(108,130)),89),135)))),99),(26,(53,115))),((((((((4,44),(62,121)),(18,(19,39))),(84,131)),8),56),(20,93)),(43,(77,113)))),((6,68),((((40,((48,106),122)),((105,123),136)),57),((41,98),(72,79))))),(((2,5),7),(((((((((((((9,29),((24,80),42)),134),(21,139)),(((13,49),((30,82),117)),(100,132))),((60,81),((73,87),(94,140)))),(85,86)),(((((11,64),(109,112)),(((27,66),107),(36,65))),(51,67)),(83,137))),((10,55),(23,31))),((((14,116),((35,92),(103,129))),((((15,25),126),114),(((22,52),(95,118)),((28,110),102)))),((70,78),125))),(16,71)),((((12,33),127),(47,104)),(((34,88),124),91))),(32,61)))),(((17,45),(46,138)),(97,133))),59),96),(50,101)),75);
 193: 1 -15603.24902 -14978.58351 (0,(((((((((((1,111),120),((((3,69),(((54,58),119),90)),128),(((37,76),63),((((38,74),(108,130)),89),135)))),99),(26,(53,115))),(((((4,(((8,56),(84,131)),(44,(62,121)))),18),(19,39)),(20,93)),(43,(77,113)))),((6,68),((((40,((48,106),122)),((105,123),136)),57),((41,98),(72,79))))),(((2,7),5),(((((((((((9,29),(((21,139),134),((24,80),42))),(((((13,49),(100,132)),((30,82),117)),(60,81)),((73,87),(94,140)))),(85,86)),(((((11,64),(109,112)),(((27,66),107),(36,65))),(51,67)),(83,137))),((10,55),(23,31))),((((14,116),((35,92),(103,129))),(((15,25),126),(114,125))),((((22,52),(95,118)),(28,110)),102))),(70,78)),(16,71)),((((12,33),127),(47,104)),(((34,88),124),91))),(32,61)))),((((17,45),(46,138)),(97,133)),59)),96),(50,101)),75);
 194: 1 -13967.83398 -14983.96176 (0,((((((((((((1,111),120),99),(26,(53,115))),((((3,69),(((54,58),119),90)),128),(((37,(63,76)),135),(((38,74),(108,130)),89)))),((((((4,(((8,56),(84,131)),((44,62),121))),18),(19,39)),(20,93)),(43,(77,113))),((((((((((((((9,29),((24,80),42)),134),(21,139)),(((13,49),(100,132)),((30,82),117))),(60,81)),((73,87),(94,140))),(85,86)),(((((11,64),(109,112)),(((27,66),107),(36,65))),(51,67)),(83,137))),((10,55),(23,31))),((((((14,116),(35,92)),129),103),(((15,25),126),(114,125))),((((22,52),(95,118)),(28,110)),102))),(70,78)),(16,71)),(((((12,33),127),(47,104)),(((34,88),124),91)),(32,61))))),(((6,68),(((40,((48,106),122)),((105,123),136)),57)),((41,98),(72,79)))),((2,5),7)),(((17,45),(46,138)),(97,133))),59),96),(50,101)),75);
 195: 1 -15783.11719 -14969.54159 (0,((((((((((((1,111),120),((((3,69),(((54,58),119),90)),128),(((37,76),63),((((38,74),(108,130)),89),135)))),99),(26,(53,115))),(((((((4,44),(62,121)),((8,56),(84,131))),18),(19,39)),(20,93)),(43,(77,113)))),((6,68),((((40,((48,106),122)),((105,123),136)),57),((41,98),(72,79))))),(((2,5),7),((((((((((((((9,29),((24,80),42)),134),(21,139)),((((13,49),100),132),((30,82),117))),(60,81)),((73,87),(94,140))),(85,86)),(((((11,64),(109,112)),(((27,66),107),(36,65))),(51,67)),(83,137))),((((22,52),(95,118)),(28,110)),((70,78),102))),(((10,55),(23,31)),(((15,25),126),(114,125)))),((14,116),((35,92),(103,129)))),(16,71)),(((((12,33),127),(47,104)),(((34,88),124),91)),(32,61))))),(((17,45),(46,138)),(97,133))),59),96),(50,101)),75);
 196: 4 -15304.6582 -14975.87312 (0,(((((((((((((1,111),120),((((3,69),(((54,58),119),90)),128),((((37,76),63),135),(((38,74),(108,130)),89)))),99),(26,(53,115))),((((((((4,44),62),121),((8,56),(84,131))),18),(19,39)),(20,93)),(43,(77,113)))),(((6,68),(((40,((48,106),122)),((105,123),136)),57)),((41,98),(72,79)))),((((((((((((((((((9,29),((24,80),42)),134),(21,139)),(((13,49),(100,132)),((30,82),117))),(60,81)),((73,87),(94,140))),(85,86)),(((((11,64),(109,112)),(((27,66),107),(36,65))),(51,67)),(83,137))),((10,55),(23,31))),(125,126)),(70,78)),(((22,52),(95,118)),((28,110),102))),114),((((14,116),(35,92)),129),103)),(15,25)),(16,71)),((((12,33),127),(47,104)),(((34,88),124),91)))),(((2,7),5),(32,61))),(((17,45),(46,138)),(97,133))),59),96),(50,101)),75);
 197: 1 -15774.91211 -14985.00284 (0,((((((((((((1,111),120),99),((((3,69),(((54,58),119),90)),128),(((37,63),76),((((38,74),(108,130)),89),135)))),(26,(53,115))),((((((4,(44,(62,121))),(8,(56,(84,131)))),18),(19,39)),(20,93)),(43,(77,113)))),(((((6,68),((105,123),136)),(40,((48,106),122))),57),((41,98),(72,79)))),(((2,5),7),(((((((((((((((9,29),((24,80),42)),134),(21,139)),(((13,49),(100,132)),((30,82),117))),(60,81)),((73,87),(94,140))),(85,86)),(((((11,64),(109,112)),(((27,66),107),(36,65))),(51,67)),(83,137))),((10,55),(23,31))),((((14,116),((35,92),(103,129))),(((15,25),126),(114,125))),(((22,52),(28,110)),102))),(95,118)),(70,78)),(16,71)),(((((12,33),127),(47,104)),(((34,88),124),91)),(32,61))))),(((17,45),(46,138)),(97,133))),59),96),(50,101)),75);
 198: 1 -14514.34473 -14978.84602 (0,(((((((((((((1,111),120),((((3,69),(((54,58),119),90)),128),(((37,76),63),((((38,74),(108,130)),89),135)))),99),(26,(53,115))),(((((((4,44),(62,121)),((8,(84,131)),56)),18),(19,39)),(20,93)),(43,(77,113)))),((6,68),((((40,((48,106),122)),((105,123),136)),57),((41,98),(72,79))))),(((((((((((((9,29),((21,139),(((24,80),42),134))),(((((13,49),(100,132)),((30,82),117)),(60,81)),((73,87),(94,140)))),(85,86)),(((((11,64),(109,112)),(((27,66),107),(36,65))),(51,67)),(83,137))),((10,55),(23,31))),((((22,52),(95,118)),(28,110)),((70,78),102))),((14,116),((35,92),(103,129)))),(114,125)),126),(15,25)),(16,71)),(((((12,33),127),(47,104)),(((34,88),124),91)),(32,61)))),((2,5),7)),(((17,45),(46,138)),(97,133))),59),96),(50,101)),75);
 199: 1 -14729.83301 -14966.43538 (0,(((((((((((((1,111),120),99),(26,(53,115))),((((3,69),(((54,58),119),90)),128),(((37,76),63),((((38,74),(108,130)),89),135)))),(((((4,(((8,(84,131)),56),(44,(62,121)))),18),(19,39)),(20,93)),(43,(77,113)))),((((((((((((((9,29),((24,80),42)),134),(21,139)),(((13,49),(100,132)),((30,82),117))),(60,81)),((73,87),(94,140))),(85,86)),(((((11,64),(109,112)),(((27,66),107),(36,65))),(51,67)),(83,137))),((10,55),(23,31))),((((((14,116),(35,92)),129),103),(((15,25),126),(114,125))),((((22,52),(95,118)),(28,110)),102))),(70,78)),(16,71)),(((((12,33),127),(47,104)),(((34,88),124),91)),(32,61)))),((6,68),((((40,((48,106),122)),((105,123),136)),57),((41,98),(72,79))))),((2,7),5)),(((17,45),(46,138)),(97,133))),59),96),(50,101)),75);
 200: 2 -14457.70898 -14967.6749 (0,(((((((((((((1,111),120),99),((((3,69),(((54,58),119),90)),128),(((37,63),76),((((38,74),(108,130)),89),135)))),(26,(53,115))),(((((4,(((8,56),(84,131)),((44,121),62))),18),(19,39)),(20,93)),(43,(77,113)))),(((6,68),(((40,((48,106),122)),((105,123),136)),57)),((41,98),(72,79)))),((((((((((((((((9,29),((24,80),42)),134),(21,139)),(((13,49),(100,132)),((30,82),117))),(60,81)),((73,87),(94,140))),(85,86)),(((((11,64),(109,112)),(((27,66),107),(36,65))),(51,67)),(83,137))),((10,55),(23,31))),(95,118)),((((14,116),((35,92),(103,129))),(((15,25),126),(114,125))),(((22,52),(28,110)),102))),(70,78)),(16,71)),((((12,33),127),(47,104)),(((34,88),124),91))),(32,61))),((2,5),7)),(((17,45),(46,138)),(97,133))),59),96),(50,101)),75);
 201: 2 -16084.65332 -14985.30455 (0,((((((((((1,111),120),99),((((3,69),(((54,58),119),90)),128),(((37,76),63),((((38,74),(108,130)),89),135)))),(26,(53,115))),((((((((4,44),62),121),((8,56),(84,131))),18),(19,39)),(20,93)),(43,(77,113)))),(((((((((((((((((9,29),((24,80),42)),134),(21,139)),(((13,49),(100,132)),((30,82),117))),(60,81)),((73,87),(94,140))),(85,86)),(((((11,64),(109,112)),(((27,66),107),(36,65))),(51,67)),(83,137))),((10,55),(23,31))),((((14,116),((35,92),(103,129))),((((22,52),(95,118)),(28,110)),(114,125))),(70,78))),102),126),(15,25)),(16,71)),((((12,33),127),(47,104)),(((34,88),124),91))),(32,61))),(((6,68),(((40,((48,106),122)),((105,123),136)),57)),((41,98),(72,79)))),((2,7),5)),(((17,45),(46,138)),(97,133))),(((50,101),(59,96)),75));
 202: 4 -15589.65234 -14968.39999 (0,((((((((((((1,111),120),((((3,69),(((54,58),119),90)),128),((((37,76),63),135),(((38,74),(108,130)),89)))),99),(26,(53,115))),(((((((4,44),(62,121)),((8,(84,131)),56)),18),(19,39)),(20,93)),(43,(77,113)))),((6,68),((((40,((48,106),122)),((105,123),136)),57),((41,98),(72,79))))),(((2,5),7),(((((((((((((((9,29),((24,80),42)),134),(21,139)),(((13,49),(100,132)),((30,82),117))),(60,81)),((73,87),(94,140))),(85,86)),((((11,(((27,66),107),(36,65))),(64,(109,112))),(51,67)),(83,137))),((10,55),(23,31))),((((14,116),((35,92),(103,129))),(((15,25),126),(114,125))),((((22,52),(95,118)),(28,110)),102))),(70,78)),(16,71)),((((12,33),127),(47,104)),(((34,88),124),91))),(32,61)))),(((17,45),(46,138)),(97,133))),59),96),(50,101)),75);
 203: 2 -14479.13867 -14972.46038 (0,(((((((((((((1,111),120),((((3,69),(((54,58),119),90)),128),(((37,63),76),((((38,74),(108,130)),89),135)))),99),(26,(53,115))),((((((4,(44,(62,121))),((8,56),(84,131))),18),(19,39)),(20,93)),(43,(77,113)))),(((6,68),(((40,((48,106),122)),((105,123),136)),57)),((41,98),(72,79)))),((((((((((((((9,29),((24,80),42)),134),(21,139)),(((13,49),(100,132)),((30,82),117))),(60,81)),((73,87),(94,140))),(85,86)),(((((11,64),(109,112)),(((27,66),107),(36,65))),(51,67)),(83,137))),((10,55),(23,31))),((((14,116),((35,92),(103,129))),((((15,25),126),114),(((22,52),(95,118)),((28,110),102)))),((70,78),125))),(16,71)),(32,61)),((((12,33),127),(47,104)),(((34,88),124),91)))),((2,7),5)),(((17,45),(46,138)),(97,133))),59),96),(50,101)),75);
 204: 10 -15747.0459 -14972.19908 (0,((((((((((((1,111),120),((((3,69),(((54,58),119),90)),128),(((37,76),63),((((38,74),(108,130)),89),135)))),99),(26,(53,115))),(((((((4,44),(62,121)),18),((8,56),(84,131))),(19,39)),(20,93)),(43,(77,113)))),((6,68),((((40,((48,106),122)),((105,123),136)),57),((41,98),(72,79))))),(((2,5),7),(((((((((((((((9,29),((24,80),42)),134),(21,139)),((((13,49),100),132),((30,82),117))),(60,81)),((73,87),(94,140))),(85,86)),(((((11,64),(109,112)),(((27,66),107),(36,65))),(51,67)),(83,137))),((((22,52),(95,118)),(28,110)),((70,78),102))),(((10,55),(23,31)),(((15,25),126),(114,125)))),((14,116),((35,92),(103,129)))),(16,71)),((((12,33),127),(47,104)),(((34,88),124),91))),(32,61)))),(((17,45),(46,138)),(97,133))),59),96),(50,101)),75);
 205: 1 -14760.72656 -14992.9762 (0,(((((((((((((1,111),120),99),((((3,69),(((54,58),119),90)),128),(((37,63),76),((((38,74),(108,130)),89),135)))),(26,(53,115))),(((((((4,44),(62,121)),((8,56),(84,131))),18),(19,39)),(20,93)),(43,(77,113)))),((6,68),((((40,((48,106),122)),((105,123),136)),57),((41,98),(72,79))))),(((((((((((((9,29),(((((13,49),(100,132)),((30,82),117)),(60,81)),((73,87),(94,140)))),(((21,139),134),((24,80),42))),(85,86)),(((((11,64),(109,112)),(((27,66),107),(36,65))),(51,67)),(83,137))),((((22,52),(95,118)),(28,110)),((70,78),102))),((14,116),((35,92),(103,129)))),((10,55),(23,31))),(114,125)),126),(15,25)),(16,71)),((((12,33),127),(47,104)),(((34,88),124),91)))),(((2,7),5),(32,61))),(((17,45),(46,138)),(97,133))),59),96),(50,101)),75);
 206: 1 -14649.36914 -14975.38821 (0,(((((((((((((1,111),120),99),((((3,69),(((54,58),119),90)),128),(((37,76),63),((((38,74),(108,130)),89),135)))),(26,(53,115))),(((((((4,44),(62,121)),18),((8,56),(84,131))),(19,39)),(20,93)),(43,(77,113)))),((6,68),((((40,((48,106),122)),((105,123),136)),57),((41,98),(72,79))))),(((((((((((9,29),(((21,139),134),((24,80),42))),((((13,49),(100,132)),((30,82),117)),(60,81))),((73,87),(94,140))),(85,86)),(((((11,(((27,66),107),(36,65))),(109,112)),(51,67)),64),(83,137))),((10,55),(23,31))),((((14,116),((35,92),(103,129))),(((15,25),126),(114,125))),((((22,52),(95,118)),(28,110)),((70,78),102)))),(16,71)),((((12,33),127),(47,104)),(((34,88),124),91))),(32,61))),((2,5),7)),(((17,45),(46,138)),(97,133))),59),96),(50,101)),75);
 207: 1 -15152.80176 -14969.24633 (0,(((((((((((((1,111),120),((((3,69),(((54,58),119),90)),128),(((37,(63,76)),135),(((38,74),(108,130)),89)))),99),(26,(53,115))),(((((4,(((8,56),(84,131)),((44,62),121))),18),(19,39)),(20,93)),(43,(77,113)))),(((((((((((((((9,29),((24,80),42)),134),(21,139)),(((13,49),(100,132)),((30,82),117))),(60,81)),((73,87),(94,140))),(85,86)),(((((11,64),(109,112)),(((27,66),107),(36,65))),(51,67)),(83,137))),((10,55),(23,31))),((((14,116),((35,92),(103,129))),(((15,25),126),(114,125))),((((22,52),(95,118)),(28,110)),102))),(70,78)),(16,71)),(((34,88),124),91)),(((12,33),127),(47,104)))),(((6,68),(((40,((48,106),122)),((105,123),136)),57)),((41,98),(72,79)))),(((2,7),5),(32,61))),(((17,45),(46,138)),(97,133))),59),96),(50,101)),75);
 208: 1 -15192.89258 -14985.78024 (0,(((((((((((((1,111),120),99),((((3,69),(((54,58),119),90)),128),(((37,76),63),((((38,74),(108,130)),89),135)))),(26,(53,115))),((((((((4,44),62),121),((8,56),(84,131))),18),(19,39)),(20,93)),(43,(77,113)))),((6,68),((((40,((48,106),122)),((105,123),136)),57),((41,98),(72,79))))),((((((((((((((((9,29),((24,80),42)),134),(21,139)),(((13,49),((30,82),117)),(100,132))),(60,81)),((73,87),(94,140))),(85,86)),(((((11,64),(109,112)),(((27,66),107),(36,65))),(51,67)),(83,137))),((10,55),(23,31))),(((15,25),126),(114,125))),((((22,52),(95,118)),(28,110)),102)),((14,116),((35,92),(103,129)))),(70,78)),(16,71)),(((((12,33),127),(47,104)),(((34,88),124),91)),(32,61)))),((2,5),7)),(((17,45),(46,138)),(97,133))),59),96),(50,101)),75);
 209: 1 -15604.06152 -14965.18344 (0,((((((((((((1,111),120),((((3,69),(((54,58),119),90)),128),((((37,63),76),135),(((38,74),(108,130)),89)))),99),(26,(53,115))),(((((4,(((8,56),(84,131)),(44,(62,121)))),18),(19,39)),(20,93)),(43,(77,113)))),((6,68),((((40,((48,106),122)),((105,123),136)),57),((41,98),(72,79))))),(((2,5),7),(((((((((((((((9,29),((24,80),42)),134),(21,139)),(((13,49),(100,132)),((30,82),117))),(60,81)),((73,87),(94,140))),(85,86)),(((((11,64),(109,112)),(((27,66),107),(36,65))),(51,67)),(83,137))),((10,55),(23,31))),((((((14,116),(35,92)),129),103),(((((15,25),126),(114,125)),((22,52),(95,118))),(28,110))),102)),(70,78)),(16,71)),((((12,33),127),(47,104)),(((34,88),124),91))),(32,61)))),(((17,45),(46,138)),(97,133))),59),96),(50,101)),75);
 210: 1 -14697.52148 -14989.3979 (0,(((((((((1,111),120),99),((((3,69),(((54,58),119),90)),128),(((37,76),63),((((38,74),(108,130)),89),135)))),(26,(53,115))),(((((((4,44),(62,121)),((8,56),(84,131))),18),(19,39)),(20,93)),(43,(77,113)))),(((((((((((((((((9,29),((24,80),42)),134),(21,139)),(((13,49),(100,132)),((30,82),117))),(60,81)),((73,87),(94,140))),(85,86)),(((((11,64),(109,112)),(((27,66),107),(36,65))),(51,67)),(83,137))),((10,55),(23,31))),((((14,116),((35,92),(103,129))),(70,78)),((((22,52),(28,110)),(95,118)),(114,125)))),102),126),(15,25)),(16,71)),((((12,33),127),(47,104)),(((34,88),124),91))),(32,61))),((2,(5,7)),(((6,68),(((40,((48,106),122)),((105,123),136)),57)),((41,98),(72,79))))),(((17,45),(46,138)),(97,133))),(((50,101),(59,96)),75));
 211: 1 -15837.44824 -14973.15354 (0,(((((((((((((1,111),120),((((3,69),(((54,58),119),90)),128),(((37,76),63),((((38,74),(108,130)),89),135)))),99),(26,(53,115))),(((((4,(((8,56),(84,131)),(44,(62,121)))),18),(19,39)),(20,93)),(43,(77,113)))),(((6,68),(((40,((48,106),122)),((105,123),136)),57)),((41,98),(72,79)))),(((((((((((((((((9,29),((24,80),42)),134),(21,139)),((((13,49),100),132),((30,82),117))),(60,81)),((73,87),(94,140))),(85,86)),(((((11,64),(109,112)),(((27,66),107),(36,65))),(51,67)),(83,137))),((10,55),(23,31))),((70,78),125)),((14,116),((35,92),(103,129)))),126),((((22,52),(95,118)),((28,110),102)),114)),(15,25)),(16,71)),(((((12,33),127),(47,104)),(((34,88),124),91)),(32,61)))),(2,(5,7))),(((17,45),(46,138)),(97,133))),59),96),(50,101)),75);
 212: 1 -14493.7832 -14975.20543 (0,(((((((((((((1,111),120),((((3,69),(((54,58),119),90)),128),(((37,76),63),((((38,74),(108,130)),89),135)))),99),(26,(53,115))),((((((((4,44),62),121),18),((8,56),(84,131))),(19,39)),(20,93)),(43,(77,113)))),((6,68),((((40,((48,106),122)),((105,123),136)),57),((41,98),(72,79))))),((((((((((((((((((9,29),((24,80),42)),134),(21,139)),(((13,49),(100,132)),((30,82),117))),(60,81)),((73,87),(94,140))),(85,86)),(((((11,64),(109,112)),(((27,66),107),(36,65))),(51,67)),(83,137))),((10,55),(23,31))),(95,118)),(((22,52),(28,110)),((70,78),102))),((14,116),((35,92),(103,129)))),((15,25),126)),114),125),(16,71)),(((((12,33),127),(47,104)),(((34,88),124),91)),(32,61)))),((2,7),5)),(((17,45),(46,138)),(97,133))),59),96),(50,101)),75);
 213: 1 -14040.94336 -14971.99753 (0,(((((((((((((1,111),120),((((3,69),(((54,58),119),90)),128),(((37,63),76),((((38,74),(108,130)),89),135)))),99),(26,(53,115))),(((((((4,44),(62,121)),((8,56),(84,131))),18),(19,39)),(20,93)),(43,(77,113)))),((6,68),((((40,((48,106),122)),((105,123),136)),57),((41,98),(72,79))))),((((((((((((((((((9,29),((24,80),42)),134),(21,139)),((((13,49),100),132),((30,82),117))),(60,81)),((73,87),(94,140))),(85,86)),(((((11,64),(109,112)),(((27,66),107),(36,65))),(51,67)),(83,137))),((10,55),(23,31))),(95,118)),(((22,52),(28,110)),((70,78),102))),((14,116),((35,92),(103,129)))),((15,25),126)),114),125),(16,71)),(((((12,33),127),(47,104)),(((34,88),124),91)),(32,61)))),((2,5),7)),(((17,45),(46,138)),(97,133))),59),96),(50,101)),75);
 214: 1 -14964.44531 -14963.2813 (0,(((((((((((((1,111),120),((((3,69),(((54,58),119),90)),128),((37,(63,76)),((((38,74),(108,130)),89),135)))),99),(26,(53,115))),(((((((4,44),(62,121)),((8,56),(84,131))),18),(19,39)),(20,93)),(43,(77,113)))),(((((((((((((((9,29),((24,80),42)),134),(21,139)),((((13,49),132),100),((30,82),117))),(60,81)),((73,87),(94,140))),(85,86)),(((((11,64),(109,112)),(((27,66),107),(36,65))),(51,67)),(83,137))),((10,55),(23,31))),((((14,116),((35,92),(103,129))),(((15,25),126),(114,125))),((((22,52),(95,118)),(28,110)),102))),(70,78)),(16,71)),((((12,33),127),(47,104)),(((34,88),124),91))),(32,61))),((6,68),((((40,((48,106),122)),((105,123),136)),57),((41,98),(72,79))))),((2,7),5)),(((17,45),(46,138)),(97,133))),59),96),(50,101)),75);
 215: 1 -15731.57812 -14970.77854 (0,(((((((((((((1,111),120),99),((((3,69),(((54,58),119),90)),128),(((37,76),63),((((38,74),(108,130)),89),135)))),(26,(53,115))),(((((4,(((8,56),(84,131)),(44,(62,121)))),18),(19,39)),(20,93)),(43,(77,113)))),(((((((((((((((9,29),((24,80),42)),134),(21,139)),(((13,49),(100,132)),((30,82),117))),(60,81)),((73,87),(94,140))),(85,86)),(((((11,(((27,66),107),(36,65))),(109,112)),64),(51,67)),(83,137))),((10,55),(23,31))),(((((14,116),((35,92),(103,129))),(((15,25),126),(114,125))),(((22,52),(95,118)),(28,110))),102)),(70,78)),(16,71)),((((12,33),127),(47,104)),(((34,88),124),91))),(32,61))),(((6,68),(((40,((48,106),122)),((105,123),136)),57)),((41,98),(72,79)))),((2,5),7)),(((17,45),(46,138)),(97,133))),59),96),(50,101)),75);
 216: 1 -14413.50684 -14973.81559 (0,(((((((((((((1,111),120),((((3,69),(((54,58),119),90)),128),(((((37,76),63),135),((38,74),(108,130))),89))),99),(26,(53,115))),((((((4,(44,(62,121))),(8,(56,(84,131)))),18),(19,39)),(20,93)),(43,(77,113)))),((6,68),((((40,((48,106),122)),((105,123),136)),57),((41,98),(72,79))))),((((((((((((((((((9,29),((24,80),42)),134),(21,139)),(((13,49),(100,132)),((30,82),117))),(60,81)),((73,87),(94,140))),(85,86)),(((((11,64),(((27,66),107),(36,65))),(109,112)),(51,67)),(83,137))),((10,55),(23,31))),((((22,52),(95,118)),(28,110)),((70,78),102))),((14,116),((35,92),(103,129)))),126),(114,125)),(15,25)),(16,71)),((((12,33),127),(47,104)),(((34,88),124),91))),(32,61))),((2,7),5)),(((17,45),(46,138)),(97,133))),59),96),(50,101)),75);
 217: 1 -15656.61328 -14971.40749 (0,(((((((((((((1,111),120),((((3,69),(((54,58),119),90)),128),(((37,76),63),((((38,74),(108,130)),89),135)))),99),(26,(53,115))),(((((4,(((8,56),(84,131)),(44,(62,121)))),18),(19,39)),(20,93)),(43,(77,113)))),(((6,68),(((40,((48,106),122)),((105,123),136)),57)),((41,98),(72,79)))),(((((((((((((9,29),((24,80),42)),134),(21,139)),(((13,49),(100,132)),((30,82),117))),(60,81)),((73,87),(94,140))),((83,137),(85,86))),((((11,64),(109,112)),(((27,66),107),(36,65))),(51,67))),((10,55),(23,31))),(((((14,116),((35,92),(103,129))),(((15,25),126),(114,125))),((((22,52),(95,118)),(28,110)),102)),(70,78))),(16,71)),((((12,33),127),(47,104)),(((34,88),124),91)))),(((2,5),7),(32,61))),(((17,45),(46,138)),(97,133))),59),96),(50,101)),75);
 218: 1 -14340.44727 -14970.77854 (0,(((((((((((((1,111),120),99),((((3,69),(((54,58),119),90)),128),(((37,76),63),((((38,74),(108,130)),89),135)))),(26,(53,115))),(((((4,(((8,56),(84,131)),(44,(62,121)))),18),(19,39)),(20,93)),(43,(77,113)))),(((((((((((((((9,29),((24,80),42)),134),(21,139)),(((13,49),(100,132)),((30,82),117))),(60,81)),((73,87),(94,140))),(85,86)),(((((11,(((27,66),107),(36,65))),(109,112)),64),(51,67)),(83,137))),((10,55),(23,31))),(((((14,116),((35,92),(103,129))),(((15,25),126),(114,125))),(((22,52),(95,118)),(28,110))),102)),(70,78)),(16,71)),((((12,33),127),(47,104)),(((34,88),124),91))),(32,61))),(((6,68),(((40,((48,106),122)),((105,123),136)),57)),((41,98),(72,79)))),((2,5),7)),(((17,45),(46,138)),(97,133))),59),96),(50,101)),75);
 219: 1 -14077.88086 -14968.03313 (0,(((((((((((((1,111),120),((((3,69),(((54,58),119),90)),128),(((37,76),63),((((38,74),(108,130)),89),135)))),99),(26,(53,115))),(((((((4,44),(62,121)),((8,56),(84,131))),18),(19,39)),(20,93)),(43,(77,113)))),(((((((((((9,(((21,139),134),((24,80),42))),29),(((((13,49),(100,132)),((30,82),117)),(60,81)),((73,87),(94,140)))),(85,86)),(((((11,64),(109,112)),(((27,66),107),(36,65))),(51,67)),(83,137))),((10,55),(23,31))),((((14,116),((35,92),(103,129))),(((15,25),126),(114,125))),((((22,52),(95,118)),(28,110)),102))),(70,78)),(16,71)),((((12,33),127),(47,104)),(((34,88),124),91))),(32,61))),((6,68),((((40,((48,106),122)),((105,123),136)),57),((41,98),(72,79))))),((2,5),7)),(((17,45),(46,138)),(97,133))),59),96),(50,101)),75);
 220: 1 -15212.32422 -14970.50156 (0,(((((((((((((1,111),120),((((3,69),(((54,58),119),90)),128),(((37,63),76),((((38,74),(108,130)),89),135)))),99),(26,(53,115))),(((((4,(((8,56),(84,131)),(44,(62,121)))),18),(19,39)),(20,93)),(43,(77,113)))),(((((((((((((((9,29),((24,80),42)),134),(21,139)),(((13,49),(100,132)),((30,82),117))),(60,81)),((73,87),(94,140))),(85,86)),(((((11,64),(109,112)),(((27,66),107),(36,65))),(51,67)),(83,137))),(((((22,52),(95,118)),(28,110)),102),(70,78))),(((14,116),((35,92),(103,129))),(((15,25),126),114))),((10,55),(23,31))),125),(16,71)),(((((12,33),127),(47,104)),(((34,88),124),91)),(32,61)))),((6,68),((((40,((48,106),122)),((105,123),136)),57),((41,98),(72,79))))),((2,7),5)),(((17,45),(46,138)),(97,133))),59),96),(50,101)),75);
 221: 1 -14887.84961 -14970.50156 (0,(((((((((((((1,111),120),((((3,69),(((54,58),119),90)),128),(((37,63),76),((((38,74),(108,130)),89),135)))),99),(26,(53,115))),(((((4,(((8,56),(84,131)),(44,(62,121)))),18),(19,39)),(20,93)),(43,(77,113)))),(((((((((((((((9,29),((24,80),42)),134),(21,139)),(((13,49),(100,132)),((30,82),117))),(60,81)),((73,87),(94,140))),(85,86)),(((((11,64),(109,112)),(((27,66),107),(36,65))),(51,67)),(83,137))),(((((22,52),(95,118)),(28,110)),102),(70,78))),(((14,116),((35,92),(103,129))),(((15,25),126),114))),((10,55),(23,31))),125),(16,71)),(((((12,33),127),(47,104)),(((34,88),124),91)),(32,61)))),((6,68),((((40,((48,106),122)),((105,123),136)),57),((41,98),(72,79))))),((2,7),5)),(((17,45),(46,138)),(97,133))),59),96),(50,101)),75);
 222: 1 -14307.13672 -14975.08984 (0,(((((((((((((1,111),120),99),(26,(53,115))),((((3,69),(((54,58),119),90)),128),(((37,63),76),((((38,74),(108,130)),89),135)))),(((((((4,44),(62,121)),((8,56),(84,131))),18),(19,39)),(20,93)),(43,(77,113)))),(((((((((((9,29),((24,80),42)),134),(21,139)),(((13,49),(100,132)),((30,82),117))),(60,81)),((73,87),(94,140))),((((10,55),(23,31)),((((14,116),((35,92),(103,129))),(((15,25),126),(114,125))),((((22,52),(95,118)),(28,110)),((70,78),102)))),(((((11,(((27,66),107),(36,65))),(109,112)),(51,67)),64),(83,137)))),(85,86)),(16,71)),(((((12,33),127),(47,104)),(((34,88),124),91)),(32,61)))),(((6,68),(((40,((48,106),122)),((105,123),136)),57)),((41,98),(72,79)))),((2,7),5)),(((17,45),(46,138)),(97,133))),59),96),(50,101)),75);
 223: 1 -15867.43555 -14968.33522 (0,(((((((((((((1,111),120),((((3,69),(((54,58),119),90)),128),(((37,63),76),((((38,74),(108,130)),89),135)))),99),(26,(53,115))),(((((4,(((8,(84,131)),56),(44,(62,121)))),18),(19,39)),(20,93)),(43,(77,113)))),(((6,68),(((40,((48,106),122)),((105,123),136)),57)),((41,98),(72,79)))),(((((((((((((((((9,29),((24,80),42)),134),(21,139)),((30,82),117)),((13,49),(100,132))),(60,81)),((73,87),(94,140))),(85,86)),(((((11,64),(109,112)),(((27,66),107),(36,65))),(51,67)),(83,137))),((10,55),(23,31))),((((14,116),((35,92),(103,129))),(((15,25),126),(114,125))),((((22,52),(95,118)),(28,110)),102))),(70,78)),(16,71)),(((34,88),124),91)),(32,61)),(((12,33),127),(47,104)))),((2,5),7)),(((17,45),(46,138)),(97,133))),59),96),(50,101)),75);
 224: 1 -14630.90039 -14969.39577 (0,(((((((((((((1,111),120),((((3,69),(((54,58),119),90)),128),((37,(63,76)),((((38,74),(108,130)),89),135)))),99),(26,(53,115))),((((((((4,44),62),121),((8,56),(84,131))),18),(19,39)),(20,93)),(43,(77,113)))),(((6,68),(((40,((48,106),122)),((105,123),136)),57)),((41,98),(72,79)))),((((((((((((((((((9,29),((24,80),42)),134),(21,139)),(((13,49),(100,132)),((30,82),117))),(60,81)),((73,87),(94,140))),(85,86)),(((((11,(((27,66),107),(36,65))),(109,112)),(51,67)),64),(83,137))),((10,55),(23,31))),((((22,52),(95,118)),(28,110)),((70,78),102))),((14,116),((35,92),(103,129)))),(114,125)),126),(15,25)),(16,71)),((((12,33),127),(47,104)),(((34,88),124),91))),(32,61))),((2,7),5)),(((17,45),(46,138)),(97,133))),59),96),(50,101)),75);
 225: 1 -15187.90039 -14976.77503 (0,(((((((((((((1,111),120),99),((((3,69),(((54,58),119),90)),128),(((37,76),63),((((38,74),(108,130)),89),135)))),(26,(53,115))),(((((4,(((8,56),(84,131)),(44,(62,121)))),18),(19,39)),(20,93)),(43,(77,113)))),(((6,68),(((40,((48,106),122)),((105,123),136)),57)),((41,98),(72,79)))),(((((((((((((((9,29),((24,80),42)),134),(21,139)),((((13,49),100),132),((30,82),117))),(60,81)),((73,87),(94,140))),(85,86)),(((((11,64),(109,112)),(((27,66),107),(36,65))),(51,67)),(83,137))),(((((22,52),(95,118)),(28,110)),102),(70,78))),((10,55),(23,31))),(((14,116),((35,92),(103,129))),(((15,25),114),126))),125),(16,71)),(((((12,33),127),(47,104)),(((34,88),124),91)),(32,61)))),((2,5),7)),(((17,45),(46,138)),(97,133))),59),96),(50,101)),75);
 226: 2 -15017.01172 -14974.10071 (0,(((((((((((((1,111),120),((((3,69),(((54,58),119),90)),128),(((37,76),63),((((38,74),(108,130)),89),135)))),99),(26,(53,115))),((((((4,(44,(62,121))),((8,56),(84,131))),18),(19,39)),(20,93)),(43,(77,113)))),((6,68),((((40,((48,106),122)),((105,123),136)),57),((41,98),(72,79))))),(((((((((((((((((((9,29),((24,80),42)),134),(21,139)),(((13,49),(100,132)),((30,82),117))),(60,81)),((73,87),(94,140))),(85,86)),(((((11,(((27,66),107),(36,65))),(109,112)),(51,67)),64),(83,137))),((10,55),(23,31))),((((22,52),(95,118)),(28,110)),((70,78),102))),((14,116),((35,92),(103,129)))),126),(15,25)),114),125),(16,71)),((((12,33),127),(47,104)),(((34,88),124),91))),(32,61))),((2,7),5)),(((17,45),(46,138)),(97,133))),59),96),(50,101)),75);
 227: 1 -12956.88086 -14975.36309 (0,(((((((((((((1,111),120),((((3,69),(((54,58),119),90)),128),(((37,76),63),((((38,74),(108,130)),89),135)))),99),(26,(53,115))),((((((((4,44),62),121),18),((8,56),(84,131))),(19,39)),(20,93)),(43,(77,113)))),((6,68),((((40,((48,106),122)),((105,123),136)),57),((41,98),(72,79))))),(((((((((((((((((((9,29),((24,80),42)),134),(21,139)),(((13,49),(100,132)),((30,82),117))),(60,81)),((73,87),(94,140))),(85,86)),(((((11,64),(109,112)),(((27,66),107),(36,65))),(51,67)),(83,137))),((10,55),(23,31))),(95,118)),(70,78)),(((22,52),(28,110)),102)),((14,116),((35,92),(103,129)))),((15,25),126)),114),125),(16,71)),(((((12,33),127),(47,104)),(((34,88),124),91)),(32,61)))),((2,7),5)),(((17,45),(46,138)),(97,133))),59),96),(50,101)),75);
 228: 1 -14969.37891 -14973.88033 (0,(((((((((((((1,111),120),((((3,69),(((54,58),119),90)),128),(((37,76),63),((((38,74),(108,130)),89),135)))),99),(26,(53,115))),((((((4,(44,(62,121))),((8,56),(84,131))),18),(19,39)),(20,93)),(43,(77,113)))),(((6,68),(((40,((48,106),122)),((105,123),136)),57)),((41,98),(72,79)))),(((((((((((9,29),((21,139),(((24,80),42),134))),(((((13,49),(100,132)),((30,82),117)),(60,81)),((73,87),(94,140)))),(85,86)),(((((11,64),(109,112)),(((27,66),107),(36,65))),(51,67)),(83,137))),((10,55),(23,31))),((((14,116),((35,92),(103,129))),(((15,25),126),(114,125))),((((22,52),(95,118)),(28,110)),102))),(70,78)),(16,71)),((((12,33),127),(47,104)),(((34,88),124),91))),(32,61))),((2,7),5)),(((17,45),(46,138)),(97,133))),59),96),(50,101)),75);
 229: 1 -15425.72266 -14973.03276 (0,(((((((((((((1,111),120),((((3,69),(((54,58),119),90)),128),(((37,76),63),((((38,74),(108,130)),89),135)))),99),(26,(53,115))),((((((((4,44),62),121),((8,56),(84,131))),18),(19,39)),(20,93)),(43,(77,113)))),((6,68),((((40,((48,106),122)),((105,123),136)),57),((41,98),(72,79))))),((2,5),7)),((((((((((((((((9,29),((24,80),42)),134),(21,139)),(((13,49),(100,132)),((30,82),117))),(60,81)),((73,87),(94,140))),((((((11,(((27,66),107),(36,65))),(109,112)),(51,67)),64),(83,137)),(85,86))),((10,55),(23,31))),((((22,52),(95,118)),(28,110)),((70,78),102))),((14,116),((35,92),(103,129)))),(114,125)),126),(15,25)),(16,71)),(((((12,33),127),(47,104)),(((34,88),124),91)),(32,61)))),(((17,45),(46,138)),(97,133))),59),96),(50,101)),75);
 230: 3 -15287.40039 -14969.28254 (0,(((((((((((((1,111),120),((((3,69),(((54,58),119),90)),128),((((37,63),76),135),(((38,74),(108,130)),89)))),99),(26,(53,115))),(((((4,(((8,56),(84,131)),(44,(62,121)))),18),(19,39)),(20,93)),(43,(77,113)))),((6,68),((((40,((48,106),122)),((105,123),136)),57),((41,98),(72,79))))),(((((((((((9,29),((21,139),(((24,80),42),134))),(((13,49),(100,132)),((30,82),117))),(60,81)),((73,87),(94,140))),(85,86)),(((((11,64),(109,112)),(((27,66),107),(36,65))),(51,67)),(83,137))),((10,55),(23,31))),((((14,116),((35,92),(103,129))),(((15,25),126),(114,125))),((((22,52),(95,118)),(28,110)),((70,78),102)))),(16,71)),(((((12,33),127),(47,104)),(((34,88),124),91)),(32,61)))),((2,5),7)),(((17,45),(46,138)),(97,133))),59),96),(50,101)),75);
 231: 2 -15675.38086 -14980.18154 (0,(((((((((((((1,111),120),99),((((3,69),(((54,58),119),90)),128),(((37,76),63),((((38,74),(108,130)),89),135)))),(26,(53,115))),(((((4,(((8,56),(84,131)),(44,(62,121)))),18),(19,39)),(20,93)),(43,(77,113)))),((((6,68),((40,((48,106),122)),((105,123),136))),57),((41,98),(72,79)))),((((((((((((((((9,29),((24,80),42)),134),(21,139)),((((13,49),100),132),((30,82),117))),(60,81)),((73,87),(94,140))),(85,86)),(((((11,64),(109,112)),(((27,66),107),(36,65))),(51,67)),(83,137))),((10,55),(23,31))),((((14,116),((35,92),(103,129))),(((15,25),126),(114,125))),(((22,52),(28,110)),102))),(95,118)),(70,78)),(16,71)),(32,61)),((((12,33),127),(47,104)),(((34,88),124),91)))),((2,7),5)),(((17,45),(46,138)),(97,133))),59),96),(50,101)),75);
 232: 1 -14872.2041 -14978.3519 (0,(((((((((((((1,111),120),((((3,69),(((54,58),119),90)),128),(((37,63),76),((((38,74),(108,130)),89),135)))),99),(26,(53,115))),(((((((4,44),(62,121)),((8,56),(84,131))),18),(19,39)),(20,93)),(43,(77,113)))),(((6,68),(((40,((48,106),122)),((105,123),136)),57)),((41,98),(72,79)))),((((((((((((((((((9,29),((24,80),42)),134),(21,139)),((((13,49),132),100),((30,82),117))),(60,81)),((73,87),(94,140))),(85,86)),(((((11,64),(109,112)),(((27,66),107),(36,65))),(51,67)),(83,137))),((10,55),(23,31))),(125,126)),(70,78)),(((22,52),((28,110),102)),(95,118))),114),((((14,116),(35,92)),129),103)),(15,25)),(16,71)),((((12,33),127),(47,104)),(((34,88),124),91)))),(((2,5),7),(32,61))),(((17,45),(46,138)),(97,133))),59),96),(50,101)),75);
 233: 1 -14859.42285 -14984.8318 (0,((((((((((((((1,111),120),99),(26,(53,115))),(((3,69),(((54,58),119),90)),128)),(((37,76),63),((((38,74),(108,130)),89),135))),((((((((4,44),62),121),((8,56),(84,131))),18),(19,39)),(20,93)),(43,(77,113)))),(((6,68),(((40,((105,123),136)),((48,106),122)),57)),((41,98),(72,79)))),((((((((((((((9,29),((24,80),42)),134),(21,139)),(((13,49),(100,132)),((30,82),117))),(60,81)),((73,87),(94,140))),(85,86)),(((((11,(((27,66),107),(36,65))),(109,112)),64),(51,67)),(83,137))),((10,55),(23,31))),((((((14,116),(35,92)),129),103),(((15,25),126),((((22,52),((28,110),102)),(95,118)),(114,125)))),(70,78))),(16,71)),((((12,33),127),(47,104)),(((34,88),124),91))),(32,61))),((2,7),5)),(((17,45),(46,138)),(97,133))),59),96),(50,101)),75);
 234: 3 -14292.29199 -14978.34919 (0,(((((((((((((1,111),120),((((3,69),(((54,58),119),90)),128),(((37,76),63),((((38,74),(108,130)),89),135)))),99),(26,(53,115))),((((((((4,44),62),121),18),((8,56),(84,131))),(19,39)),(20,93)),(43,(77,113)))),(((6,68),(((40,((48,106),122)),((105,123),136)),57)),((41,98),(72,79)))),((((((((((((((((((9,29),((24,80),42)),134),(21,139)),(((13,49),(100,132)),((30,82),117))),(60,81)),((73,87),(94,140))),(85,86)),(((((11,64),(109,112)),(((27,66),107),(36,65))),(51,67)),(83,137))),((10,55),(23,31))),(125,126)),(70,78)),(((22,52),(95,118)),((28,110),102))),114),((((14,116),(35,92)),129),103)),(15,25)),(16,71)),((((12,33),127),(47,104)),(((34,88),124),91)))),(((2,7),5),(32,61))),(((17,45),(46,138)),(97,133))),59),96),(50,101)),75);
 235: 3 -15620.28027 -14970.61409 (0,((((((((((((1,111),120),((((3,69),(((54,58),119),90)),128),(((37,63),76),((((38,74),(108,130)),89),135)))),99),(26,(53,115))),(((((4,(((8,56),(84,131)),(44,(62,121)))),18),(19,39)),(20,93)),(43,(77,113)))),(((6,68),(((40,((48,106),122)),((105,123),136)),57)),((41,98),(72,79)))),(((2,7),5),(((((((((((((((((9,29),((24,80),42)),134),(21,139)),(((13,49),(100,132)),((30,82),117))),(60,81)),((73,87),(94,140))),(85,86)),(((((11,64),(109,112)),(((27,66),107),(36,65))),(51,67)),(83,137))),((10,55),(23,31))),((70,78),125)),((((22,52),(95,118)),((28,110),102)),114)),((14,116),((35,92),(103,129)))),126),(15,25)),(16,71)),(((((12,33),127),(47,104)),(((34,88),124),91)),(32,61))))),(((17,45),(46,138)),(97,133))),59),96),(50,101)),75);
 236: 4 -15010.39844 -14976.70333 (0,((((((((((((1,111),120),((((3,69),(((54,58),119),90)),128),(((37,76),63),((((38,74),(108,130)),89),135)))),99),(26,(53,115))),(((((((4,44),(62,121)),((8,56),(84,131))),18),(19,39)),(20,93)),(43,(77,113)))),((6,68),((((40,((48,106),122)),((105,123),136)),57),((41,98),(72,79))))),(((2,7),5),(((((((((((((((((9,29),((24,80),42)),134),(21,139)),(((13,49),(100,132)),((30,82),117))),(60,81)),((73,87),(94,140))),(85,86)),(((((11,(((27,66),107),(36,65))),(109,112)),(51,67)),64),(83,137))),102),(((22,52),(95,118)),(28,110))),((14,116),((35,92),(103,129)))),(((10,55),(23,31)),(((15,25),126),(114,125)))),(70,78)),(16,71)),((((12,33),127),(47,104)),(((34,88),124),91))),(32,61)))),(((17,45),(46,138)),(97,133))),59),96),(50,101)),75);
 237: 1 -15472.7627 -14966.59875 (0,((((((((((((1,111),120),((((3,69),(((54,58),119),90)),128),(((37,76),63),((((38,74),(108,130)),89),135)))),99),(26,(53,115))),(((((4,(((8,56),(84,131)),(44,(62,121)))),18),(19,39)),(20,93)),(43,(77,113)))),((6,68),((((40,((48,106),122)),((105,123),136)),57),((41,98),(72,79))))),(((2,7),5),(((((((((((9,29),(((21,139),134),((24,80),42))),(((((13,49),(100,132)),((30,82),117)),(60,81)),((73,87),(94,140)))),(85,86)),(((((11,64),(109,112)),(((27,66),107),(36,65))),(51,67)),(83,137))),((10,55),(23,31))),((((14,116),((35,92),(103,129))),(((15,25),126),(114,125))),((((22,52),(95,118)),(28,110)),102))),(70,78)),(16,71)),(32,61)),((((12,33),127),(47,104)),(((34,88),124),91))))),(((17,45),(46,138)),(97,133))),59),96),(50,101)),75);
 238: 1 -14951.53125 -14968.82826 (0,(((((((((((((1,111),120),((((3,69),(((54,58),119),90)),128),(((37,76),63),((((38,74),(108,130)),89),135)))),99),(26,(53,115))),((((((4,(44,(62,121))),18),((8,56),(84,131))),(19,39)),(20,93)),(43,(77,113)))),(((6,68),(((40,((48,106),122)),((105,123),136)),57)),((41,98),(72,79)))),(((((((((((9,29),(((21,139),134),((24,80),42))),(((((13,49),(100,132)),((30,82),117)),(60,81)),((73,87),(94,140)))),(85,86)),(((((11,64),(109,112)),(((27,66),107),(36,65))),(51,67)),(83,137))),((10,55),(23,31))),((((14,116),((35,92),(103,129))),(((15,25),126),(114,125))),((((22,52),(95,118)),(28,110)),102))),(70,78)),(16,71)),((((12,33),127),(47,104)),(((34,88),124),91))),(32,61))),((2,7),5)),(((17,45),(46,138)),(97,133))),59),96),(50,101)),75);
 239: 3 -15256.23242 -14972.88856 (0,(((((((((((((1,111),120),((((3,69),(((54,58),119),90)),128),(((37,63),76),((((38,74),(108,130)),89),135)))),99),(26,(53,115))),((((((((4,44),62),121),((8,56),(84,131))),18),(19,39)),(20,93)),(43,(77,113)))),((6,68),((((40,((48,106),122)),((105,123),136)),57),((41,98),(72,79))))),((2,7),5)),(((((((((((((9,(((21,139),134),((24,80),42))),29),(((((13,49),(100,132)),((30,82),117)),(60,81)),((73,87),(94,140)))),(85,86)),(((((11,64),(109,112)),(((27,66),107),(36,65))),(51,67)),(83,137))),((10,55),(23,31))),((((22,52),(95,118)),(28,110)),((70,78),102))),((14,116),((35,92),(103,129)))),(114,125)),126),(15,25)),(16,71)),(((((12,33),127),(47,104)),(((34,88),124),91)),(32,61)))),(((17,45),(46,138)),(97,133))),59),96),(50,101)),75);
 240: 1 -14269.70996 -14995.29678 (0,((((((((((((((1,111),120),99),((((3,69),(((54,58),119),90)),128),(((37,76),63),((((38,74),(108,130)),89),135)))),(26,(53,115))),((((((((4,44),(62,121)),(8,56)),(84,131)),18),(19,39)),(20,93)),(43,(77,113)))),((((((((((((((((((9,29),(((21,139),134),((24,80),42))),(((((13,49),(100,132)),((30,82),117)),(60,81)),((73,87),(94,140)))),(85,86)),(83,137)),(((11,(((27,66),107),(36,65))),(109,112)),64)),(51,67)),102),(70,78)),(28,110)),((22,52),(95,118))),114),((((14,116),(35,92)),129),103)),(((10,55),(23,31)),125)),126),(15,25)),(16,71)),((((12,33),127),(47,104)),(((34,88),124),91)))),(32,61)),(((6,68),(((40,((48,106),122)),((105,123),136)),57)),((41,98),(72,79)))),((2,5),7)),(((17,45),(46,138)),(97,133))),59),96),(50,101)),75);
 241: 2 -13828.09375 -14965.23322 (0,(((((((((((((1,111),120),99),((((3,69),(((54,58),119),90)),128),(((37,76),63),(((38,74),(108,130)),(89,135))))),(26,(53,115))),(((((((4,44),(62,121)),((8,56),(84,131))),18),(19,39)),(20,93)),(43,(77,113)))),((6,68),((((40,((48,106),122)),((105,123),136)),57),((41,98),(72,79))))),(((((((((((((9,29),((24,80),42)),134),(21,139)),(((13,49),(100,132)),((30,82),117))),(60,81)),((73,87),(94,140))),(85,86)),(((((11,64),(109,112)),(((27,66),107),(36,65))),(51,67)),(83,137))),((10,55),(23,31))),((((14,116),((35,92),(103,129))),(((15,25),126),(114,125))),((((22,52),(95,118)),(28,110)),((70,78),102)))),(16,71)),(((((12,33),127),(47,104)),(((34,88),124),91)),(32,61)))),((2,7),5)),(((17,45),(46,138)),(97,133))),59),96),(50,101)),75);
 242: 2 -14752.8418 -14981.71051 (0,(((((((((((((1,111),120),99),((((3,69),(((54,58),119),90)),128),(((37,63),76),((((38,74),(108,130)),89),135)))),(26,(53,115))),(((((((4,44),(62,121)),((8,56),(84,131))),18),(19,39)),(20,93)),(43,(77,113)))),((6,68),((((40,((48,106),122)),((105,123),136)),57),((41,98),(72,79))))),(((((((((((((9,29),((((21,139),134),(24,80)),42)),(((((13,49),(100,132)),((30,82),117)),(60,81)),((73,87),(94,140)))),(85,86)),(((((11,64),(109,112)),(((27,66),107),(36,65))),(51,67)),(83,137))),((((22,52),(95,118)),(28,110)),((70,78),102))),((14,116),((35,92),(103,129)))),((10,55),(23,31))),(114,125)),126),(15,25)),(16,71)),((((12,33),127),(47,104)),(((34,88),124),91)))),(((2,7),5),(32,61))),(((17,45),(46,138)),(97,133))),59),96),(50,101)),75);
 243: 1 -15565.99805 -14968.39737 (0,((((((((((((1,111),120),((((3,69),(((54,58),119),90)),128),(((37,76),63),((((38,74),(108,130)),89),135)))),99),(26,(53,115))),(((((((4,44),(62,121)),((8,(84,131)),56)),18),(19,39)),(20,93)),(43,(77,113)))),((6,68),((((40,((48,106),122)),((105,123),136)),57),((41,98),(72,79))))),(((2,5),7),(((((((((((((((9,29),((24,80),42)),134),(21,139)),(((13,49),(100,132)),((30,82),117))),(60,81)),((73,87),(94,140))),(85,86)),((((11,(((27,66),107),(36,65))),(51,67)),(64,(109,112))),(83,137))),((10,55),(23,31))),((((14,116),((35,92),(103,129))),(((15,25),126),(114,125))),((((22,52),(95,118)),(28,110)),102))),(70,78)),(16,71)),((((12,33),127),(47,104)),(((34,88),124),91))),(32,61)))),(((17,45),(46,138)),(97,133))),59),96),(50,101)),75);
 244: 2 -15545.54688 -14981.65221 (0,(((((((((((((1,111),120),((((3,69),(((54,58),119),90)),128),(((37,63),76),((((38,74),(108,130)),89),135)))),99),(26,(53,115))),((((((4,(44,(62,121))),((8,56),(84,131))),18),(19,39)),(20,93)),(43,(77,113)))),(((6,68),(((40,((48,106),122)),((105,123),136)),57)),((41,98),(72,79)))),((((((((((((((((((9,29),((24,80),42)),134),(21,139)),(((13,49),(100,132)),((30,82),117))),(60,81)),((73,87),(94,140))),(85,86)),(((((11,64),(109,112)),(((27,66),107),(36,65))),(51,67)),(83,137))),((10,55),(23,31))),(125,126)),(70,78)),(((22,52),(95,118)),((28,110),102))),114),((((14,116),(35,92)),129),103)),(15,25)),(16,71)),((((12,33),127),(47,104)),(((34,88),124),91)))),((2,(5,7)),(32,61))),(((17,45),(46,138)),(97,133))),59),96),(50,101)),75);
 245: 1 -14654.06445 -14975.75692 (0,((((((((((((1,111),120),((((3,69),(((54,58),119),90)),128),(((37,63),76),((((38,74),(108,130)),89),135)))),99),(26,(53,115))),(((((4,(((8,56),(84,131)),(44,(62,121)))),18),(19,39)),(20,93)),(43,(77,113)))),((6,68),((((40,((48,106),122)),((105,123),136)),57),((41,98),(72,79))))),(((2,7),5),((((((((((((((9,29),((24,80),42)),134),(21,139)),((((13,49),(100,132)),((30,82),117)),((60,81),((73,87),(94,140))))),(85,86)),(((((11,64),(109,112)),(((27,66),107),(36,65))),(51,67)),(83,137))),(((10,55),(23,31)),(((14,116),((35,92),(103,129))),(((15,25),126),(114,125))))),(((22,52),(95,118)),(28,110))),102),(70,78)),(16,71)),((((12,33),127),(47,104)),(((34,88),124),91))),(32,61)))),(((17,45),(46,138)),(97,133))),59),96),(50,101)),75);
 246: 1 -14699.18359 -14966.69939 (0,((((((((((((1,111),120),((((3,69),(((54,58),119),90)),128),(((37,76),63),((((38,74),(108,130)),89),135)))),99),(26,(53,115))),(((((((4,44),(62,121)),((8,(84,131)),56)),18),(19,39)),(20,93)),(43,(77,113)))),(((6,68),(((40,((48,106),122)),((105,123),136)),57)),((41,98),(72,79)))),(((2,5),7),((((((((((((((9,29),((24,80),42)),134),(21,139)),(((13,49),(100,132)),((30,82),117))),(60,81)),((73,87),(94,140))),(85,86)),(((((11,64),(109,112)),(((27,66),107),(36,65))),(51,67)),(83,137))),((10,55),(23,31))),((((14,116),(103,129)),(35,92)),((((15,25),126),(114,125)),(((22,52),(95,118)),((28,110),102))))),(70,78)),(16,71)),(((((12,33),127),(47,104)),(((34,88),124),91)),(32,61))))),(((17,45),(46,138)),(97,133))),59),96),(50,101)),75);
 247: 3 -15397.08105 -14981.85698 (0,(((((((((((((1,111),120),99),((((3,69),(((54,58),119),90)),128),(((37,76),63),((((38,74),(108,130)),89),135)))),(26,(53,115))),((((((4,(44,(62,121))),((8,56),(84,131))),18),(19,39)),(20,93)),(43,(77,113)))),((6,68),((((40,((48,106),122)),((105,123),136)),57),((41,98),(72,79))))),(((((((((((((((((((9,29),((24,80),42)),134),(21,139)),(((13,49),(100,132)),((30,82),117))),(60,81)),((73,87),(94,140))),(85,86)),(83,137)),(((11,(((27,66),107),(36,65))),(109,112)),64)),(51,67)),((((22,52),(95,118)),(28,110)),((70,78),102))),((((14,116),(35,92)),129),103)),114),(((10,55),(23,31)),125)),126),(15,25)),(16,71)),(((((12,33),127),(47,104)),(((34,88),124),91)),(32,61)))),((2,7),5)),(((17,45),(46,138)),(97,133))),59),96),(50,101)),75);
 248: 1 -14618.6582 -14980.97246 (0,(((((((((((1,111),120),((((3,69),(((54,58),119),90)),128),(((37,76),63),((((38,74),(108,130)),89),135)))),99),(26,(53,115))),((((((((4,44),62),121),((8,(84,131)),56)),18),(19,39)),(20,93)),(43,(77,113)))),(((2,7),5),(((6,68),((((40,((48,106),122)),((105,123),136)),57),((41,98),(72,79)))),(((((((((((9,29),(((21,139),134),((24,80),42))),(((((13,49),(100,132)),((30,82),117)),(60,81)),((73,87),(94,140)))),(85,86)),(((((11,64),(109,112)),(((27,66),107),(36,65))),(51,67)),(83,137))),((10,55),(23,31))),((((14,116),((35,92),(103,129))),(((15,25),126),(114,125))),(((22,52),(95,118)),((28,110),102)))),(70,78)),(16,71)),((((12,33),127),(47,104)),(((34,88),124),91))),(32,61))))),(((17,45),(46,138)),(97,133))),59),96),(50,101)),75);
 249: 3 -15839.59375 -14989.34896 (0,(((((((((1,111),120),99),((((3,69),(((54,58),119),90)),128),(((37,76),63),((((38,74),(108,130)),89),135)))),(26,(53,115))),(((((((4,44),(62,121)),((8,56),(84,131))),18),(19,39)),(20,93)),(43,(77,113)))),(((((((((((((((((9,29),((24,80),42)),134),(21,139)),(((13,49),(100,132)),((30,82),117))),(60,81)),((73,87),(94,140))),(85,86)),(((((11,64),(109,112)),(((27,66),107),(36,65))),(51,67)),(83,137))),((10,55),(23,31))),((((14,116),((35,92),(103,129))),(70,78)),((((22,52),(28,110)),(95,118)),(114,125)))),102),126),(15,25)),(16,71)),((((12,33),127),(47,104)),(((34,88),124),91))),(32,61))),(((2,7),5),(((6,68),(((40,((48,106),122)),((105,123),136)),57)),((41,98),(72,79))))),(((17,45),(46,138)),(97,133))),(((50,101),(59,96)),75));
 250: 1 -15462.31445 -14976.31734 (0,((((((((((((1,111),120),((((3,69),(((54,58),119),90)),128),((37,(63,76)),((((38,74),(108,130)),89),135)))),99),(26,(53,115))),(((((4,(((8,56),(84,131)),(44,(62,121)))),18),(19,39)),(20,93)),(43,(77,113)))),((6,68),((((40,((48,106),122)),((105,123),136)),57),((41,98),(72,79))))),((((2,5),7),(32,61)),(((((((((((((9,29),((24,80),42)),134),(21,139)),(((13,49),(100,132)),((30,82),117))),(60,81)),((73,87),(94,140))),(85,86)),(((((11,(((27,66),107),(36,65))),(109,112)),(51,67)),64),(83,137))),(((((((14,116),(35,92)),129),103),(((15,25),126),(114,125))),(((22,52),(28,110)),((70,78),102))),(95,118))),((10,55),(23,31))),(16,71)),((((12,33),127),(47,104)),(((34,88),124),91))))),(((17,45),(46,138)),(97,133))),59),96),(50,101)),75);
 251: 2 -15344.63086 -14970.75301 (0,(((((((((((((1,111),120),99),((((3,69),(((54,58),119),90)),128),(((37,76),63),((((38,74),(108,130)),89),135)))),(26,(53,115))),(((((((4,44),(62,121)),18),((8,56),(84,131))),(19,39)),(20,93)),(43,(77,113)))),(((6,68),(((40,((48,106),122)),((105,123),136)),57)),((41,98),(72,79)))),(((((((((((((((((9,29),((24,80),42)),134),(21,139)),(((13,49),(100,132)),((30,82),117))),(60,81)),((73,87),(94,140))),(85,86)),(((((11,64),(109,112)),(((27,66),107),(36,65))),(51,67)),(83,137))),((10,55),(23,31))),((((22,52),(95,118)),(28,110)),((70,78),102))),((14,116),((35,92),(103,129)))),(114,125)),126),(15,25)),(16,71)),((((12,33),127),(47,104)),(((34,88),124),91)))),(((2,7),5),(32,61))),(((17,45),(46,138)),(97,133))),59),96),(50,101)),75);
 252: 1 -15921.08398 -14973.60727 (0,((((((((((((1,111),120),99),((((3,69),(((54,58),119),90)),128),(((37,63),76),((((38,74),(108,130)),89),135)))),(26,(53,115))),((((((((4,44),62),121),((8,(84,131)),56)),18),(19,39)),(20,93)),(43,(77,113)))),(((6,68),(((40,((48,106),122)),((105,123),136)),57)),((41,98),(72,79)))),(((2,7),5),(((((((((((9,29),(((21,139),134),((24,80),42))),((((13,49),(100,132)),((30,82),117)),(60,81))),((73,87),(94,140))),(85,86)),(((((11,(((27,66),107),(36,65))),(109,112)),(51,67)),64),(83,137))),((10,55),(23,31))),((((14,116),((35,92),(103,129))),(((15,25),126),(114,125))),((((22,52),(95,118)),(28,110)),((70,78),102)))),(16,71)),((((12,33),127),(47,104)),(((34,88),124),91))),(32,61)))),(((17,45),(46,138)),(97,133))),59),96),(50,101)),75);
 253: 1 -14777.55078 -14975.69605 (0,(((((((((((((1,111),120),99),((((3,69),(((54,58),119),90)),128),(((37,76),63),((((38,74),(108,130)),89),135)))),(26,(53,115))),((((((4,(44,(62,121))),18),(8,(56,(84,131)))),(19,39)),(20,93)),(43,(77,113)))),(((((((((((9,29),((24,80),42)),134),(21,139)),(((13,49),(100,132)),((30,82),117))),(60,81)),((73,87),(94,140))),((((10,55),(23,31)),((((14,116),((35,92),(103,129))),(((15,25),126),(114,125))),((((22,52),(95,118)),(28,110)),((70,78),102)))),(((((11,(((27,66),107),(36,65))),(109,112)),(51,67)),64),(83,137)))),(85,86)),(16,71)),(((((12,33),127),(47,104)),(((34,88),124),91)),(32,61)))),(((6,68),(((40,((48,106),122)),((105,123),136)),57)),((41,98),(72,79)))),((2,7),5)),(((17,45),(46,138)),(97,133))),59),96),(50,101)),75);
 254: 2 -14849.14453 -14991.18997 (0,(((((((((((((1,111),120),99),((((3,69),(((54,58),119),90)),128),(((37,76),63),((((38,74),(108,130)),89),135)))),(26,(53,115))),(((((4,(((8,56),(44,(62,121))),(84,131))),18),(19,39)),(20,93)),(43,(77,113)))),(((((((((((((((((((9,29),(((21,139),134),((24,80),42))),(((((13,49),(100,132)),((30,82),117)),(60,81)),((73,87),(94,140)))),(85,86)),(83,137)),(((11,(((27,66),107),(36,65))),(109,112)),64)),(51,67)),102),(70,78)),(28,110)),((22,52),(95,118))),114),((((14,116),(35,92)),129),103)),(((10,55),(23,31)),125)),126),(15,25)),(16,71)),((((12,33),127),(47,104)),(((34,88),124),91))),(32,61))),(((6,68),(((40,((48,106),122)),((105,123),136)),57)),((41,98),(72,79)))),((2,5),7)),(((17,45),(46,138)),(97,133))),59),96),(50,101)),75);
 255: 1 -15392.125 -14970.59296 (0,(((((((((((((1,111),120),((((3,69),(((54,58),119),90)),128),(((37,63),76),((((38,74),(108,130)),89),135)))),99),(26,(53,115))),((((((4,(44,(62,121))),((8,56),(84,131))),18),(19,39)),(20,93)),(43,(77,113)))),((((((((((((((9,29),((24,80),42)),134),(21,139)),(((13,49),(100,132)),((30,82),117))),(60,81)),((73,87),(94,140))),(85,86)),(((((11,64),(109,112)),(((27,66),107),(36,65))),(51,67)),(83,137))),((((22,52),(95,118)),(28,110)),((70,78),102))),((((10,55),(23,31)),(((15,25),126),(114,125))),((14,116),((35,92),(103,129))))),(16,71)),((((12,33),127),(47,104)),(((34,88),124),91))),(32,61))),((6,68),((((40,((48,106),122)),((105,123),136)),57),((41,98),(72,79))))),(2,(5,7))),(((17,45),(46,138)),(97,133))),59),96),(50,101)),75);
 256: 1 -14063.78125 -14974.6769 (0,(((((((((((((1,111),120),99),((((3,69),(((54,58),119),90)),128),(((37,63),76),((((38,74),(108,130)),89),135)))),(26,(53,115))),((((((4,(44,(62,121))),18),((8,56),(84,131))),(19,39)),(20,93)),(43,(77,113)))),((6,68),((((40,((48,106),122)),((105,123),136)),57),((41,98),(72,79))))),(((((((((((9,29),(((21,139),134),((24,80),42))),((((13,49),(100,132)),((30,82),117)),(60,81))),((73,87),(94,140))),(85,86)),(((((11,(((27,66),107),(36,65))),(109,112)),(51,67)),64),(83,137))),((10,55),(23,31))),((((14,116),((35,92),(103,129))),(((15,25),126),(114,125))),((((22,52),(95,118)),(28,110)),((70,78),102)))),(16,71)),((((12,33),127),(47,104)),(((34,88),124),91))),(32,61))),((2,7),5)),(((17,45),(46,138)),(97,133))),59),96),(50,101)),75);
 257: 2 -15213.02344 -14991.13176 (0,(((((((((((((1,111),120),99),((((3,69),(((54,58),119),90)),128),(((37,76),63),((((38,74),(108,130)),89),135)))),(26,(53,115))),(((((4,((8,56),((44,(62,121)),(84,131)))),18),(19,39)),(20,93)),(43,(77,113)))),(((((((((((((((((((9,29),(((21,139),134),((24,80),42))),(((((13,49),(100,132)),((30,82),117)),(60,81)),((73,87),(94,140)))),(85,86)),(83,137)),(((11,(((27,66),107),(36,65))),(109,112)),64)),(51,67)),102),(70,78)),(28,110)),((22,52),(95,118))),114),((((14,116),(35,92)),129),103)),(((10,55),(23,31)),125)),126),(15,25)),(16,71)),((((12,33),127),(47,104)),(((34,88),124),91))),(32,61))),(((6,68),(((40,((48,106),122)),((105,123),136)),57)),((41,98),(72,79)))),((2,5),7)),(((17,45),(46,138)),(97,133))),59),96),(50,101)),75);
 258: 3 -14536.49121 -14974.78267 (0,(((((((((((((1,111),120),99),((((3,69),(((54,58),119),90)),128),(((37,63),76),((((38,74),(108,130)),89),135)))),(26,(53,115))),(((((((4,44),(62,121)),((8,56),(84,131))),18),(19,39)),(20,93)),(43,(77,113)))),((6,68),((((40,((48,106),122)),((105,123),136)),57),((41,98),(72,79))))),(((((((((((((((((9,29),((24,80),42)),134),(21,139)),((((13,49),(100,132)),117),(30,82))),(60,81)),((73,87),(94,140))),(85,86)),(((((11,(((27,66),107),(36,65))),(109,112)),(51,67)),64),(83,137))),((10,55),(23,31))),((((22,52),(95,118)),(28,110)),((70,78),102))),((14,116),((35,92),(103,129)))),(114,125)),126),(15,25)),(16,71)),(((((12,33),127),(47,104)),(((34,88),124),91)),(32,61)))),((2,7),5)),(((17,45),(46,138)),(97,133))),59),96),(50,101)),75);
 259: 2 -13505.95117 -14970.90783 (0,((((((((((((1,111),120),((((3,69),(((54,58),119),90)),128),(((37,76),63),((((38,74),(108,130)),89),135)))),99),(26,(53,115))),(((((4,(((8,56),(84,131)),(44,(62,121)))),18),(19,39)),(20,93)),(43,(77,113)))),((6,68),((((40,((48,106),122)),((105,123),136)),57),((41,98),(72,79))))),((((2,7),5),((((((((((((9,29),((24,80),42)),134),(21,139)),(((13,49),(100,132)),((30,82),117))),(60,81)),((73,87),(94,140))),(85,86)),(((((11,64),(109,112)),(((27,66),107),(36,65))),(51,67)),(83,137))),((10,55),(23,31))),((((14,116),((35,92),(103,129))),(((15,25),126),(114,125))),((((22,52),(95,118)),(28,110)),((70,78),102)))),(16,71))),(((((12,33),127),(47,104)),(((34,88),124),91)),(32,61)))),(((17,45),(46,138)),(97,133))),59),96),(50,101)),75);
 260: 1 -14797.17969 -14981.02469 (0,((((((((((((1,111),120),((((3,69),(((54,58),119),90)),128),(((37,76),63),((((38,74),(108,130)),89),135)))),99),(26,(53,115))),(((((4,(((8,56),(84,131)),(44,(62,121)))),18),(19,39)),(20,93)),(43,(77,113)))),((6,68),((((40,((48,106),122)),((105,123),136)),57),((41,98),(72,79))))),(((2,5),7),((((((((((((((9,29),((24,80),42)),134),(21,139)),(((13,49),((30,82),117)),(100,132))),(60,81)),((73,87),(94,140))),(85,86)),(((((11,(((27,66),107),(36,65))),(109,112)),64),(51,67)),(83,137))),((10,55),(23,31))),(((((14,116),(103,129)),(35,92)),((((15,25),126),(114,125)),(((22,52),((28,110),102)),(95,118)))),(70,78))),(16,71)),((((12,33),127),(47,104)),(((34,88),124),91))),(32,61)))),(((17,45),(46,138)),(97,133))),59),96),(50,101)),75);
 261: 2 -14310.65137 -14969.45953 (0,(((((((((((((1,111),120),99),((((3,69),(((54,58),119),90)),128),((((37,63),76),(((38,74),(108,130)),89)),135))),(26,(53,115))),(((((4,(((8,56),(84,131)),((44,121),62))),18),(19,39)),(20,93)),(43,(77,113)))),(((6,68),(((40,((48,106),122)),((105,123),136)),57)),((41,98),(72,79)))),(((((((((((((((9,29),((24,80),42)),134),(21,139)),(((13,49),(100,132)),((30,82),117))),(60,81)),((73,87),(94,140))),(85,86)),(((((11,64),(109,112)),(((27,66),107),(36,65))),(51,67)),(83,137))),((10,55),(23,31))),(((((14,116),((35,92),(103,129))),(((15,25),126),(114,125))),(((22,52),(28,110)),102)),(95,118))),(70,78)),(16,71)),((((12,33),127),(47,104)),(((34,88),124),91))),(32,61))),((2,5),7)),(((17,45),(46,138)),(97,133))),59),96),(50,101)),75);
 262: 2 -14813.85742 -14973.17657 (0,(((((((((((((1,111),120),99),((((3,69),(((54,58),119),90)),128),(((37,76),63),((((38,74),(108,130)),89),135)))),(26,(53,115))),((((((4,(44,(62,121))),((8,56),(84,131))),18),(19,39)),(20,93)),(43,(77,113)))),(((6,68),(((40,((48,106),122)),((105,123),136)),57)),((41,98),(72,79)))),(((((((((((((((((9,29),((24,80),42)),134),(21,139)),(((13,49),(100,132)),((30,82),117))),(60,81)),((73,87),(94,140))),(85,86)),(((((11,64),(109,112)),(((27,66),107),(36,65))),(51,67)),(83,137))),((10,55),(23,31))),((((22,52),(95,118)),(28,110)),((70,78),102))),((14,116),((35,92),(103,129)))),(114,125)),126),(15,25)),(16,71)),((((12,33),127),(47,104)),(((34,88),124),91)))),(((2,7),5),(32,61))),(((17,45),(46,138)),(97,133))),59),96),(50,101)),75);
 263: 4 -14688.06055 -14968.24204 (0,((((((((((((1,111),120),((((3,69),(((54,58),119),90)),128),(((37,63),76),((((38,74),(108,130)),89),135)))),99),(26,(53,115))),(((((4,(((8,56),(84,131)),(44,(62,121)))),18),(19,39)),(20,93)),(43,(77,113)))),((6,68),((((40,((48,106),122)),((105,123),136)),57),((41,98),(72,79))))),(((2,5),7),((((((((((((((((9,29),((24,80),42)),134),(21,139)),(((13,49),(100,132)),((30,82),117))),(60,81)),((73,87),(94,140))),(85,86)),(83,137)),((((11,64),(109,112)),(((27,66),107),(36,65))),(51,67))),((10,55),(23,31))),((((((14,116),(35,92)),129),103),(((((15,25),126),(114,125)),((22,52),(95,118))),(28,110))),102)),(70,78)),(16,71)),((((12,33),127),(47,104)),(((34,88),124),91))),(32,61)))),(((17,45),(46,138)),(97,133))),59),96),(50,101)),75);
 264: 1 -15088.02734 -14968.20587 (0,((((((((((((1,111),120),((((3,69),(((54,58),119),90)),128),(((37,63),76),((((38,74),(108,130)),89),135)))),99),(26,(53,115))),(((((4,(((8,56),(84,131)),(44,(62,121)))),18),(19,39)),(20,93)),(43,(77,113)))),((6,68),((((40,((48,106),122)),((105,123),136)),57),((41,98),(72,79))))),(((2,5),7),((((((((((((((((9,29),((24,80),42)),134),(21,139)),(((13,49),(100,132)),((30,82),117))),(60,81)),((73,87),(94,140))),(85,86)),(((((11,64),(109,112)),(((27,66),107),(36,65))),(51,67)),(83,137))),((10,55),(23,31))),((((((14,116),(35,92)),129),103),(((((15,25),126),(114,125)),((22,52),(95,118))),(28,110))),102)),(70,78)),(16,71)),(((34,88),124),91)),(((12,33),127),(47,104))),(32,61)))),(((17,45),(46,138)),(97,133))),59),96),(50,101)),75);
 265: 1 -16347.61426 -14977.87993 (0,(((((((((((((1,111),120),((((3,69),(((54,58),119),90)),128),(((37,63),76),((((38,74),(108,130)),89),135)))),99),(26,(53,115))),(((((((4,44),(62,121)),((8,(84,131)),56)),18),(19,39)),(20,93)),((43,77),113))),(((6,68),(((40,((48,106),122)),((105,123),136)),57)),((41,98),(72,79)))),((((((((((((9,29),((24,80),42)),134),(21,139)),(((13,49),(100,132)),((30,82),117))),(60,81)),((73,87),(94,140))),((83,137),(85,86))),((((11,64),(109,112)),(((27,66),107),(36,65))),(51,67))),(((10,55),(23,31)),(((((14,116),((35,92),(103,129))),(((15,25),126),(114,125))),((((22,52),(95,118)),(28,110)),102)),(70,78)))),(16,71)),((((12,33),127),(47,104)),(((34,88),124),91)))),((2,(5,7)),(32,61))),(((17,45),(46,138)),(97,133))),59),96),(50,101)),75);
 266: 1 -14502.51367 -14982.17344 (0,(((((((((((((1,111),120),((((3,69),(((54,58),119),90)),128),(((37,63),76),((((38,74),(108,130)),89),135)))),99),(26,(53,115))),(((((((4,44),62),121),(18,(19,39))),((8,(84,131)),56)),(20,93)),(43,(77,113)))),(((6,68),(((40,((48,106),122)),((105,123),136)),57)),((41,98),(72,79)))),((((((((((((((9,29),((24,80),42)),134),(21,139)),((((13,49),(100,132)),((30,82),117)),((60,81),((73,87),(94,140))))),(85,86)),(((((11,(((27,66),107),(36,65))),(109,112)),(51,67)),64),(83,137))),((10,55),(23,31))),(((((14,116),(35,92)),129),103),(((15,25),126),(114,125)))),((((22,52),(95,118)),(28,110)),102)),(70,78)),(16,71)),((((12,33),127),(47,104)),(((34,88),124),91))),(32,61))),((2,5),7)),(((17,45),(46,138)),(97,133))),59),96),(50,101)),75);
 267: 1 -15476.25 -14976.20507 (0,(((((((((((((1,111),120),99),((((3,69),(((54,58),119),90)),128),(((37,63),76),((((38,74),(108,130)),89),135)))),(26,(53,115))),(((((((4,44),(62,121)),18),((8,56),(84,131))),(19,39)),(20,93)),(43,(77,113)))),(((((((((((9,29),((24,80),42)),134),(21,139)),(((13,49),(100,132)),((30,82),117))),(60,81)),((73,87),(94,140))),((((10,55),(23,31)),((((14,116),((35,92),(103,129))),(((15,25),126),(114,125))),((((22,52),(95,118)),(28,110)),((70,78),102)))),(((((11,(((27,66),107),(36,65))),(109,112)),(51,67)),64),(83,137)))),(85,86)),(16,71)),(((((12,33),127),(47,104)),(((34,88),124),91)),(32,61)))),(((6,68),(((40,((48,106),122)),((105,123),136)),57)),((41,98),(72,79)))),((2,7),5)),(((17,45),(46,138)),(97,133))),59),96),(50,101)),75);
 268: 4 -15265.46289 -14973.52643 (0,(((((((((((((1,111),120),((((3,69),(((54,58),119),90)),128),((37,(63,76)),((((38,74),(108,130)),89),135)))),99),(26,(53,115))),(((((4,(((8,56),(84,131)),(44,(62,121)))),18),(19,39)),(20,93)),(43,(77,113)))),((6,68),((((40,((48,106),122)),((105,123),136)),57),((41,98),(72,79))))),((((((((((((((((((9,29),((24,80),42)),134),(21,139)),((30,82),117)),((13,49),(100,132))),(60,81)),((73,87),(94,140))),(85,86)),(((((11,64),(109,112)),(((27,66),107),(36,65))),(51,67)),(83,137))),((10,55),(23,31))),((((22,52),(28,110)),102),((70,78),(95,118)))),((14,116),((35,92),(103,129)))),(114,125)),126),(15,25)),(16,71)),(((((12,33),127),(47,104)),(((34,88),124),91)),(32,61)))),((2,7),5)),(((17,45),(46,138)),(97,133))),59),96),(50,101)),75);
 269: 1 -14324.41211 -14982.68533 (0,(((((((((((((1,111),120),((((3,69),(((54,58),119),90)),128),(((37,76),63),((((38,74),(108,130)),89),135)))),99),(26,(53,115))),((((((((4,44),(62,121)),(18,(19,39))),56),(84,131)),8),(20,93)),(43,(77,113)))),(((6,68),(((40,((48,106),122)),((105,123),136)),57)),((41,98),(72,79)))),(((((((((((((((((((9,29),((24,80),42)),134),(21,139)),((((13,49),100),132),((30,82),117))),(60,81)),((73,87),(94,140))),(85,86)),(83,137)),(((11,(((27,66),107),(36,65))),(109,112)),64)),(51,67)),((((22,52),(95,118)),(28,110)),102)),(((10,55),(23,31)),(70,78))),((14,116),((35,92),(103,129)))),(114,125)),126),(15,25)),(16,71)),(((((12,33),127),(47,104)),(((34,88),124),91)),(32,61)))),((2,5),7)),(((17,45),(46,138)),(97,133))),59),96),(50,101)),75);
 270: 1 -14770.05078 -14977.17347 (0,((((((((((((((1,111),120),((((3,69),(((54,58),119),90)),128),(((37,76),63),((((38,74),(108,130)),89),135)))),99),(26,(53,115))),(((((((4,44),(62,121)),((8,56),(84,131))),18),(19,39)),(20,93)),(43,(77,113)))),((6,68),((((40,((48,106),122)),((105,123),136)),57),((41,98),(72,79))))),(((((12,33),127),(47,104)),(((34,88),124),91)),(32,61))),(((((((((((9,29),((24,80),42)),134),(21,139)),(((13,49),(100,132)),((30,82),117))),(60,81)),((73,87),(94,140))),((((((11,(((27,66),107),(36,65))),(109,112)),(51,67)),64),(83,137)),(85,86))),((10,55),(23,31))),((((14,116),((35,92),(103,129))),(((15,25),126),(114,125))),((((22,52),(95,118)),(28,110)),((70,78),102)))),(16,71))),((2,5),7)),(((17,45),(46,138)),(97,133))),59),96),(50,101)),75);
 271: 1 -14869.74219 -14980.28003 (0,(((((((((((((1,111),120),99),((((3,69),(((54,58),119),90)),128),(((37,63),76),((((38,74),(108,130)),89),135)))),(26,(53,115))),((((((((4,44),62),121),((8,56),(84,131))),18),(19,39)),(20,93)),(43,(77,113)))),((6,68),((((40,((48,106),122)),((105,123),136)),57),((41,98),(72,79))))),((((((((((((((((((((9,29),((24,80),42)),134),(21,139)),(((13,49),(100,132)),((30,82),117))),(60,81)),((73,87),(94,140))),(85,86)),(83,137)),(((11,(((27,66),107),(36,65))),(109,112)),64)),(51,67)),((((22,52),(95,118)),(28,110)),((70,78),102))),((((14,116),(35,92)),129),103)),114),125),((10,55),(23,31))),126),(15,25)),(16,71)),(((((12,33),127),(47,104)),(((34,88),124),91)),(32,61)))),((2,5),7)),(((17,45),(46,138)),(97,133))),59),96),(50,101)),75);
 272: 5 -15181.80957 -14967.83118 (0,(((((((((((((1,111),120),((((3,69),(((54,58),119),90)),128),(((37,76),63),((((38,74),(108,130)),89),135)))),99),(26,(53,115))),(((((4,(((8,56),(84,131)),(44,(62,121)))),18),(19,39)),(20,93)),(43,(77,113)))),(((((((((((((((9,29),((24,80),42)),134),(21,139)),(((13,49),(100,132)),((30,82),117))),(60,81)),((73,87),(94,140))),(85,86)),(((((11,64),(109,112)),(((27,66),107),(36,65))),(51,67)),(83,137))),((10,55),(23,31))),((((14,116),((35,92),(103,129))),(((15,25),126),(114,125))),((((22,52),(95,118)),(28,110)),102))),(70,78)),(16,71)),(((34,88),124),91)),(((12,33),127),(47,104)))),(((6,68),(((40,((48,106),122)),((105,123),136)),57)),((41,98),(72,79)))),(((2,7),5),(32,61))),(((17,45),(46,138)),(97,133))),59),96),(50,101)),75);
 273: 1 -15353.91016 -14979.82991 (0,(((((((((((((1,111),120),((((3,69),(((54,58),119),90)),128),(((37,76),63),((((38,74),(108,130)),89),135)))),99),(26,(53,115))),((((((((4,44),62),121),18),((8,56),(84,131))),(19,39)),(20,93)),(43,(77,113)))),((6,68),((((40,((48,106),122)),((105,123),136)),57),((41,98),(72,79))))),(((((((((((((((((((9,29),((24,80),42)),134),(21,139)),((30,82),117)),((13,49),(100,132))),(60,81)),((73,87),(94,140))),(85,86)),(((((11,64),(109,112)),(((27,66),107),(36,65))),(51,67)),(83,137))),((10,55),(23,31))),(95,118)),((((22,52),(28,110)),102),(70,78))),((14,116),((35,92),(103,129)))),((15,25),126)),114),125),(16,71)),(((((12,33),127),(47,104)),(((34,88),124),91)),(32,61)))),((2,7),5)),(((17,45),(46,138)),(97,133))),59),96),(50,101)),75);
 274: 2 -14932.54297 -14971.28032 (0,((((((((((((1,111),120),((((3,69),(((54,58),119),90)),128),(((37,76),63),((((38,74),(108,130)),89),135)))),99),(26,(53,115))),((((((((4,44),62),121),((8,56),(84,131))),18),(19,39)),(20,93)),(43,(77,113)))),((6,68),((((40,((48,106),122)),((105,123),136)),57),((41,98),(72,79))))),(((2,5),7),(((((((((((((((9,29),((24,80),42)),134),(21,139)),(((13,49),((30,82),117)),(100,132))),(60,81)),((73,87),(94,140))),(85,86)),(((((11,64),(109,112)),(((27,66),107),(36,65))),(51,67)),(83,137))),((10,55),(23,31))),((((14,116),((35,92),(103,129))),(((15,25),126),(114,125))),((((22,52),(95,118)),(28,110)),102))),(70,78)),(16,71)),((((12,33),127),(47,104)),(((34,88),124),91))),(32,61)))),(((17,45),(46,138)),(97,133))),59),96),(50,101)),75);
 275: 2 -16495 -14967.17344 (0,((((((((((((1,111),120),((((3,69),(((54,58),119),90)),128),(((37,63),76),((((38,74),(108,130)),89),135)))),99),(26,(53,115))),(((((4,(((8,56),(84,131)),((44,62),121))),18),(19,39)),(20,93)),(43,(77,113)))),((6,68),((((40,((48,106),122)),((105,123),136)),57),((41,98),(72,79))))),(((2,7),5),((((((((((((((9,29),((24,80),42)),134),(21,139)),(((((13,49),100),132),(30,82)),117)),(60,81)),((73,87),(94,140))),(85,86)),(((((11,64),(109,112)),(((27,66),107),(36,65))),(51,67)),(83,137))),((10,55),(23,31))),((((14,116),((35,92),(103,129))),(((15,25),126),(114,125))),((((22,52),(95,118)),(28,110)),((70,78),102)))),(16,71)),((((12,33),127),(47,104)),(((34,88),124),91))),(32,61)))),(((17,45),(46,138)),(97,133))),59),96),(50,101)),75);
 276: 1 -14322.4707 -14967.89687 (0,(((((((((((((1,111),120),((((3,69),(((54,58),119),90)),128),(((37,76),63),((((38,74),(108,130)),89),135)))),99),(26,(53,115))),((((((((4,44),62),121),((8,56),(84,131))),18),(19,39)),(20,93)),(43,(77,113)))),(((6,68),(((40,((48,106),122)),((105,123),136)),57)),((41,98),(72,79)))),(((((((((((((((((9,29),((24,80),42)),134),(21,139)),((((13,49),132),100),((30,82),117))),(60,81)),((73,87),(94,140))),(85,86)),(((((11,64),(109,112)),(((27,66),107),(36,65))),(51,67)),(83,137))),((10,55),(23,31))),(((14,116),((35,92),(103,129))),(((15,25),126),(114,125)))),(((22,52),(28,110)),(95,118))),102),(70,78)),(16,71)),((((12,33),127),(47,104)),(((34,88),124),91))),(32,61))),((2,5),7)),(((17,45),(46,138)),(97,133))),59),96),(50,101)),75);
 277: 2 -14678.13379 -14978.50811 (0,(((((((((((((1,111),120),99),((((3,69),(((54,58),119),90)),128),(((37,63),76),((((38,74),(108,130)),89),135)))),(26,(53,115))),(((((((4,44),(62,121)),18),((8,56),(84,131))),(19,39)),(20,93)),(43,(77,113)))),((6,68),((((40,((48,106),122)),((105,123),136)),57),((41,98),(72,79))))),(((((((((((((9,29),(((21,139),134),((24,80),42))),(((((13,49),(100,132)),((30,82),117)),(60,81)),((73,87),(94,140)))),(85,86)),(((((11,64),(109,112)),(((27,66),107),(36,65))),(51,67)),(83,137))),((((22,52),(95,118)),(28,110)),((70,78),102))),((14,116),((35,92),(103,129)))),((10,55),(23,31))),(114,125)),126),(15,25)),(16,71)),((((12,33),127),(47,104)),(((34,88),124),91)))),(((2,7),5),(32,61))),(((17,45),(46,138)),(97,133))),59),96),(50,101)),75);
 278: 1 -14531.5625 -14968.53598 (0,(((((((((((((1,111),120),99),((((3,69),(((54,58),119),90)),128),(((37,76),63),((((38,74),(108,130)),89),135)))),(26,(53,115))),(((((4,(((8,56),(84,131)),(44,(62,121)))),18),(19,39)),(20,93)),(43,(77,113)))),(((((((((((((((9,29),((24,80),42)),134),(21,139)),(((13,49),(100,132)),((30,82),117))),(60,81)),((73,87),(94,140))),(85,86)),(((((11,(((27,66),107),(36,65))),(109,112)),64),(51,67)),(83,137))),((10,55),(23,31))),(((((14,116),(103,129)),(35,92)),(((15,25),126),(114,125))),((((22,52),(95,118)),(28,110)),102))),(70,78)),(16,71)),((((12,33),127),(47,104)),(((34,88),124),91))),(32,61))),(((6,68),(((40,((48,106),122)),((105,123),136)),57)),((41,98),(72,79)))),((2,5),7)),(((17,45),(46,138)),(97,133))),59),96),(50,101)),75);
 279: 2 -14996.72461 -14977.63997 (0,(((((((((((((1,111),120),((((3,69),(((54,58),119),90)),128),(((37,63),76),((((38,74),(108,130)),89),135)))),99),(26,(53,115))),((((((((4,44),62),121),((8,56),(84,131))),18),(19,39)),(20,93)),(43,(77,113)))),((6,68),((((40,((48,106),122)),((105,123),136)),57),((41,98),(72,79))))),(((((((((((((9,((21,139),(((24,80),42),134))),29),(((((13,49),(100,132)),((30,82),117)),(60,81)),((73,87),(94,140)))),(85,86)),(((((11,64),(109,112)),(((27,66),107),(36,65))),(51,67)),(83,137))),((10,55),(23,31))),((((22,52),(95,118)),(28,110)),((70,78),102))),((14,116),((35,92),(103,129)))),(114,125)),126),(15,25)),(16,71)),(((((12,33),127),(47,104)),(((34,88),124),91)),(32,61)))),((2,7),5)),(((17,45),(46,138)),(97,133))),59),96),(50,101)),75);
 280: 2 -16801.65625 -14966.73982 (0,(((((((((((((1,111),120),((((3,69),(((54,58),119),90)),128),(((37,63),76),((((38,74),(108,130)),89),135)))),99),(26,(53,115))),((((((((4,44),62),121),((8,56),(84,131))),18),(19,39)),(20,93)),(43,(77,113)))),(((((((((((((((((((9,29),((24,80),42)),134),(21,139)),((((13,49),100),132),((30,82),117))),(60,81)),((73,87),(94,140))),(85,86)),(((((11,64),(109,112)),(((27,66),107),(36,65))),(51,67)),(83,137))),((10,55),(23,31))),(70,78)),((((22,52),(95,118)),(28,110)),102)),((14,116),((35,92),(103,129)))),(114,125)),126),(15,25)),(16,71)),((((12,33),127),(47,104)),(((34,88),124),91))),(32,61))),(((6,68),(((40,((48,106),122)),((105,123),136)),57)),((41,98),(72,79)))),((2,7),5)),(((17,45),(46,138)),(97,133))),59),96),(50,101)),75);
 281: 1 -14233.0918 -14969.96723 (0,((((((((((((1,111),120),((((3,69),(((54,58),119),90)),128),(((37,63),76),((((38,74),(108,130)),89),135)))),99),(26,(53,115))),(((((((4,44),(62,121)),((8,56),(84,131))),18),(19,39)),(20,93)),(43,(77,113)))),((6,68),((((40,((48,106),122)),((105,123),136)),57),((41,98),(72,79))))),(((2,5),7),(((((((((((((9,29),(((21,139),134),((24,80),42))),(((((13,49),100),132),((30,82),117)),(60,81))),((73,87),(94,140))),(85,86)),(83,137)),((((11,64),(109,112)),(((27,66),107),(36,65))),(51,67))),((10,55),(23,31))),((((14,116),((35,92),(103,129))),(((15,25),126),(114,125))),((((22,52),(95,118)),(28,110)),102))),(70,78)),(16,71)),((((12,33),127),(47,104)),(((34,88),124),91))),(32,61)))),(((17,45),(46,138)),(97,133))),59),96),(50,101)),75);
 282: 2 -16063.5 -14972.20504 (0,((((((((((((1,111),120),((((3,69),(((54,58),119),90)),128),(((37,76),63),((((38,74),(108,130)),89),135)))),99),(26,(53,115))),(((((((4,44),(62,121)),(18,(19,39))),(84,131)),56),8),((20,93),(43,(77,113))))),((6,68),((((40,((48,106),122)),((105,123),136)),57),((41,98),(72,79))))),(((2,7),5),((((((((((((((9,29),((24,80),42)),134),(21,139)),(((13,49),(100,132)),((30,82),117))),(60,81)),((73,87),(94,140))),(85,86)),(((((11,64),(109,112)),(((27,66),107),(36,65))),(51,67)),(83,137))),((10,55),(23,31))),((((14,116),((35,92),(103,129))),((((15,25),126),114),(((22,52),(95,118)),((28,110),102)))),((70,78),125))),(16,71)),((((12,33),127),(47,104)),(((34,88),124),91))),(32,61)))),(((17,45),(46,138)),(97,133))),59),96),(50,101)),75);
 283: 2 -14757.84766 -14968.85183 (0,(((((((((((((1,111),120),((((3,69),(((54,58),119),90)),128),(((37,76),63),((((38,74),(108,130)),89),135)))),99),(26,(53,115))),((((((((4,44),62),121),18),((8,56),(84,131))),(19,39)),(20,93)),(43,(77,113)))),(((6,68),(((40,((48,106),122)),((105,123),136)),57)),((41,98),(72,79)))),((((((((((((((9,29),((24,80),42)),134),(21,139)),(((13,49),(100,132)),((30,82),117))),(60,81)),((73,87),(94,140))),(85,86)),(((((11,64),(109,112)),(((27,66),107),(36,65))),(51,67)),(83,137))),((10,55),(23,31))),((((14,116),((35,92),(103,129))),((((15,25),126),114),(((22,52),(95,118)),((28,110),102)))),((70,78),125))),(16,71)),(32,61)),((((12,33),127),(47,104)),(((34,88),124),91)))),((2,5),7)),(((17,45),(46,138)),(97,133))),59),96),(50,101)),75);
 284: 1 -15401.80762 -14968.82596 (0,(((((((((((((1,111),120),((((3,69),(((54,58),119),90)),128),(((37,76),63),((((38,74),(108,130)),89),135)))),99),(26,(53,115))),(((((4,(((8,56),(84,131)),(44,(62,121)))),18),(19,39)),(20,93)),(43,(77,113)))),((6,68),((((40,((48,106),122)),((105,123),136)),57),((41,98),(72,79))))),((((((((((((((((((9,29),((24,80),42)),134),(21,139)),(((13,49),(100,132)),((30,82),117))),(60,81)),((73,87),(94,140))),(85,86)),(((((11,64),(109,112)),(((27,66),107),(36,65))),(51,67)),(83,137))),((10,55),(23,31))),((((22,52),(95,118)),(28,110)),102)),(70,78)),((14,116),((35,92),(103,129)))),(114,125)),126),(15,25)),(16,71)),(((((12,33),127),(47,104)),(((34,88),124),91)),(32,61)))),((2,7),5)),(((17,45),(46,138)),(97,133))),59),96),(50,101)),75);
 285: 1 -14897.57812 -14993.33901 (0,(((((((((((((1,111),120),99),((((3,69),(((54,58),119),90)),128),(((((37,63),76),135),((38,74),(108,130))),89))),(26,(53,115))),(((((((4,44),(62,121)),((8,56),(84,131))),18),(19,39)),(20,93)),(43,(77,113)))),((6,68),((((40,((48,106),122)),((105,123),136)),57),((41,98),(72,79))))),(((((((((((((((((9,29),((24,80),42)),134),(21,139)),((((13,49),132),100),((30,82),117))),(60,81)),((73,87),(94,140))),(85,86)),(((((11,64),(109,112)),(((27,66),107),(36,65))),(51,67)),(83,137))),((((22,52),(95,118)),(28,110)),((70,78),102))),(((14,116),(35,92)),(103,129))),((10,55),(23,31))),(114,125)),126),(15,25)),(16,71)),(((12,33),127),(47,104)))),(((2,5),7),((32,61),(((34,88),124),91)))),(((17,45),(46,138)),(97,133))),59),96),(50,101)),75);
 286: 1 -15662.42578 -14991.62963 (0,(((((((((((((1,111),120),99),((((3,69),(((54,58),119),90)),128),(((37,63),76),((((38,74),(108,130)),89),135)))),(26,(53,115))),(((((4,(((8,56),(84,131)),((44,62),121))),18),(19,39)),(20,93)),(43,(77,113)))),((6,68),((((40,((48,106),122)),((105,123),136)),57),((41,98),(72,79))))),(((((((((((((9,29),(((((13,49),(100,132)),((30,82),117)),(60,81)),((73,87),(94,140)))),(((21,139),134),((24,80),42))),(85,86)),(((((11,64),(109,112)),(((27,66),107),(36,65))),(51,67)),(83,137))),((((22,52),(95,118)),(28,110)),((70,78),102))),((14,116),((35,92),(103,129)))),((10,55),(23,31))),(114,125)),126),(15,25)),(16,71)),((((12,33),127),(47,104)),(((34,88),124),91)))),(((2,7),5),(32,61))),(((17,45),(46,138)),(97,133))),59),96),(50,101)),75);
 287: 1 -14872.62891 -14974.13908 (0,((((((((((((1,111),120),((((3,69),(((54,58),119),90)),128),(((37,76),63),((((38,74),(108,130)),89),135)))),99),(26,(53,115))),(((((((4,44),(62,121)),((8,56),(84,131))),18),(19,39)),(20,93)),(43,(77,113)))),((6,68),((((40,((48,106),122)),((105,123),136)),57),((41,98),(72,79))))),((((2,5),7),(32,61)),((((((((((((((9,29),((24,80),42)),134),(21,139)),((((13,49),100),132),((30,82),117))),(60,81)),((73,87),(94,140))),(85,86)),(((((11,64),(109,112)),(((27,66),107),(36,65))),(51,67)),(83,137))),((((22,52),(95,118)),(28,110)),((70,78),102))),(((10,55),(23,31)),(((15,25),126),(114,125)))),((14,116),((35,92),(103,129)))),(16,71)),((((12,33),127),(47,104)),(((34,88),124),91))))),(((17,45),(46,138)),(97,133))),59),96),(50,101)),75);
 288: 3 -13152.36816 -14972.64272 (0,((((((((((((1,111),120),((((3,69),(((54,58),119),90)),128),(((37,76),63),((((38,74),(108,130)),89),135)))),99),(26,(53,115))),((((((((4,44),(62,121)),(18,(19,39))),(84,131)),56),8),(20,93)),(43,(77,113)))),((6,68),((((40,((48,106),122)),((105,123),136)),57),((41,98),(72,79))))),((((2,7),5),(32,61)),(((((((((((((9,29),((24,80),42)),134),(21,139)),(((13,49),(100,132)),((30,82),117))),(60,81)),((73,87),(94,140))),(85,86)),(((((11,64),(109,112)),(((27,66),107),(36,65))),(51,67)),(83,137))),((10,55),(23,31))),((((14,116),((35,92),(103,129))),((((15,25),126),114),(((22,52),(95,118)),((28,110),102)))),((70,78),125))),(16,71)),((((12,33),127),(47,104)),(((34,88),124),91))))),(((17,45),(46,138)),(97,133))),59),96),(50,101)),75);
 289: 1 -14906.42969 -14986.60809 (0,((((((((((((1,111),120),((((3,69),(((54,58),119),90)),128),(((37,76),63),((((38,74),(108,130)),89),135)))),99),(26,(53,115))),(((((((4,(44,(62,121))),18),(8,56)),(84,131)),(19,39)),(20,93)),(43,(77,113)))),((6,68),((((40,((48,106),122)),((105,123),136)),57),((41,98),(72,79))))),(((2,7),5),((((((((((((((((9,29),((24,80),42)),134),(21,139)),((((13,49),(100,132)),((30,82),117)),((60,81),((73,87),(94,140))))),(85,86)),(83,137)),((((11,(((27,66),107),(36,65))),(109,112)),(51,67)),64)),102),(((22,52),(95,118)),(28,110))),(((15,25),126),(114,125))),((14,116),((35,92),(103,129)))),((10,55),(23,31))),(70,78)),(16,71)),(((((12,33),127),(47,104)),(((34,88),124),91)),(32,61))))),(((17,45),(46,138)),(97,133))),59),96),(50,101)),75);
 290: 2 -14058.95703 -14969.13857 (0,((((((((((((1,111),120),((((3,69),(((54,58),119),90)),128),((37,(63,76)),((((38,74),(108,130)),89),135)))),99),(26,(53,115))),(((((4,(((8,56),(84,131)),((44,62),121))),18),(19,39)),(20,93)),(43,(77,113)))),((6,68),((((40,((48,106),122)),((105,123),136)),57),((41,98),(72,79))))),(((2,5),7),(((((((((((((((((9,29),((24,80),42)),134),(21,139)),(((13,49),(100,132)),((30,82),117))),(60,81)),((73,87),(94,140))),(85,86)),(((((11,64),(109,112)),(((27,66),107),(36,65))),(51,67)),(83,137))),((((22,52),(95,118)),(28,110)),((70,78),102))),((14,116),((35,92),(103,129)))),((10,55),(23,31))),(114,125)),126),(15,25)),(16,71)),(((((12,33),127),(47,104)),(((34,88),124),91)),(32,61))))),(((17,45),(46,138)),(97,133))),59),96),(50,101)),75);
 291: 2 -14841.10938 -14987.72176 (0,((((((((((1,111),120),99),((((3,69),(((54,58),119),90)),128),(((37,76),63),((((38,74),(108,130)),89),135)))),(26,(53,115))),((((((((4,44),62),121),18),((8,56),(84,131))),(19,39)),(20,93)),(43,(77,113)))),(((((((((((((((((9,29),((24,80),42)),134),(21,139)),(((13,49),(100,132)),((30,82),117))),(60,81)),((73,87),(94,140))),(85,86)),(((((11,64),(109,112)),(((27,66),107),(36,65))),(51,67)),(83,137))),((10,55),(23,31))),((((14,116),((35,92),(103,129))),(70,78)),((((22,52),(28,110)),(95,118)),(114,125)))),102),126),(15,25)),(16,71)),((((12,33),127),(47,104)),(((34,88),124),91))),(32,61))),(((6,68),(((40,((48,106),122)),((105,123),136)),57)),((41,98),(72,79)))),((2,7),5)),(((17,45),(46,138)),(97,133))),(((50,101),(59,96)),75));
 292: 1 -15190.54492 -14983.84523 (0,((((((((((((1,111),120),((((3,69),(((54,58),119),90)),128),(((37,76),63),((((38,74),(108,130)),89),135)))),99),(26,(53,115))),(((((4,(((8,56),(84,131)),(44,(62,121)))),18),(19,39)),(20,93)),(43,(77,113)))),((6,68),((((40,((48,106),122)),((105,123),136)),57),((41,98),(72,79))))),(((2,7),5),(((((((((((9,29),(((((13,49),(100,132)),((30,82),117)),(60,81)),((73,87),(94,140)))),(((21,139),134),((24,80),42))),(85,86)),(((((11,64),(109,112)),(((27,66),107),(36,65))),(51,67)),(83,137))),((10,55),(23,31))),((((14,116),((35,92),(103,129))),(((15,25),126),(114,125))),((((22,52),(95,118)),(28,110)),102))),(70,78)),(16,71)),((((12,33),127),(47,104)),(((34,88),124),91))),(32,61)))),(((17,45),(46,138)),(97,133))),59),96),(50,101)),75);
 293: 4 -13490.17383 -14977.28854 (0,((((((((((((1,111),120),((((3,69),(((54,58),119),90)),128),(((37,76),63),((((38,74),(108,130)),89),135)))),99),(26,(53,115))),(((((((4,44),(62,121)),((8,56),(84,131))),18),(19,39)),(20,93)),(43,(77,113)))),((6,68),((((40,((48,106),122)),((105,123),136)),57),((41,98),(72,79))))),(((2,(5,7)),(32,61)),(((((((((((((((((9,29),((24,80),42)),134),(21,139)),(((13,49),(100,132)),((30,82),117))),(60,81)),((73,87),(94,140))),(85,86)),(((((11,(((27,66),107),(36,65))),(109,112)),(51,67)),64),(83,137))),102),(((22,52),(95,118)),(28,110))),((14,116),((35,92),(103,129)))),(((15,25),126),(114,125))),((10,55),(23,31))),(70,78)),(16,71)),((((12,33),127),(47,104)),(((34,88),124),91))))),(((17,45),(46,138)),(97,133))),59),96),(50,101)),75);
 294: 1 -14646.27148 -14970.59296 (0,(((((((((((((1,111),120),((((3,69),(((54,58),119),90)),128),(((37,63),76),((((38,74),(108,130)),89),135)))),99),(26,(53,115))),((((((4,(44,(62,121))),((8,56),(84,131))),18),(19,39)),(20,93)),(43,(77,113)))),((((((((((((((9,29),((24,80),42)),134),(21,139)),(((13,49),(100,132)),((30,82),117))),(60,81)),((73,87),(94,140))),(85,86)),(((((11,64),(109,112)),(((27,66),107),(36,65))),(51,67)),(83,137))),((((22,52),(95,118)),(28,110)),((70,78),102))),((((10,55),(23,31)),(((15,25),126),(114,125))),((14,116),((35,92),(103,129))))),(16,71)),((((12,33),127),(47,104)),(((34,88),124),91))),(32,61))),((6,68),((((40,((48,106),122)),((105,123),136)),57),((41,98),(72,79))))),(2,(5,7))),(((17,45),(46,138)),(97,133))),59),96),(50,101)),75);
 295: 2 -15041.55371 -14972.0023 (0,(((((((((((((1,111),120),99),((((3,69),(((54,58),119),90)),128),(((37,76),63),((((38,74),(108,130)),89),135)))),(26,(53,115))),(((((4,(((8,56),(84,131)),(44,(62,121)))),18),(19,39)),(20,93)),(43,(77,113)))),((6,68),((((40,((48,106),122)),((105,123),136)),57),((41,98),(72,79))))),((2,7),5)),(((((((((((((9,29),((24,80),42)),134),(21,139)),(((13,49),(100,132)),((30,82),117))),(60,81)),((73,87),(94,140))),(85,86)),(((10,55),(23,31)),(((((14,116),((35,92),(103,129))),(((15,25),126),(114,125))),((((22,52),(95,118)),(28,110)),102)),(70,78)))),((((11,64),(109,112)),(((27,66),107),(36,65))),(51,67))),(83,137)),(16,71)),(((((12,33),127),(47,104)),(((34,88),124),91)),(32,61)))),(((17,45),(46,138)),(97,133))),59),96),(50,101)),75);
 296: 3 -14392.25391 -14978.29163 (0,(((((((((((((1,111),120),((((3,69),(((54,58),119),90)),128),((37,76),(((((38,74),(108,130)),89),135),63)))),99),(26,(53,115))),(((((4,(((8,56),(84,131)),(44,(62,121)))),18),(19,39)),(20,93)),(43,(77,113)))),(((((((((((((((9,29),((24,80),42)),134),(21,139)),((((13,49),100),132),((30,82),117))),(60,81)),((73,87),(94,140))),(85,86)),(((((11,64),(109,112)),(((27,66),107),(36,65))),(51,67)),(83,137))),((10,55),(23,31))),((((14,116),((35,92),(103,129))),(((15,25),126),(114,125))),((((22,52),(95,118)),(28,110)),102))),(70,78)),(16,71)),(((34,88),124),91)),(((12,33),127),(47,104)))),(((6,68),(((40,((48,106),122)),((105,123),136)),57)),((41,98),(72,79)))),((2,(5,7)),(32,61))),(((17,45),(46,138)),(97,133))),59),96),(50,101)),75);
 297: 3 -15354.28418 -14968.32883 (0,(((((((((((((1,111),120),((((3,69),(((54,58),119),90)),128),(((37,(63,76)),135),(((38,74),(108,130)),89)))),99),(26,(53,115))),(((((4,(((8,56),(84,131)),((44,62),121))),18),(19,39)),(20,93)),(43,(77,113)))),((6,68),((((40,((48,106),122)),((105,123),136)),57),((41,98),(72,79))))),(((((((((((((((((9,29),((24,80),42)),134),(21,139)),(((13,49),(100,132)),((30,82),117))),(60,81)),((73,87),(94,140))),(85,86)),(((((11,64),(109,112)),(((27,66),107),(36,65))),(51,67)),(83,137))),((((22,52),(95,118)),(28,110)),((70,78),102))),((14,116),((35,92),(103,129)))),((10,55),(23,31))),(114,125)),126),(15,25)),(16,71)),(((((12,33),127),(47,104)),(((34,88),124),91)),(32,61)))),((2,5),7)),(((17,45),(46,138)),(97,133))),59),96),(50,101)),75);
 298: 1 -14753.81348 -14980.18244 (0,((((((((((((1,111),120),((((3,69),(((54,58),119),90)),128),(((37,63),76),((((38,74),(108,130)),89),135)))),99),(26,(53,115))),(((((4,((8,(56,(84,131))),(44,(62,121)))),18),(19,39)),(20,93)),(43,(77,113)))),((6,68),((((40,((48,106),122)),((105,123),136)),57),((41,98),(72,79))))),(((2,5),7),(((((((((((9,29),((21,139),(((24,80),42),134))),(((13,49),((30,82),117)),(100,132))),(60,81)),((73,87),(94,140))),(85,86)),(((((11,64),(109,112)),(((27,66),107),(36,65))),(51,67)),(83,137))),((10,55),(23,31))),((((14,116),((35,92),(103,129))),(((15,25),126),(114,125))),((((22,52),(95,118)),(28,110)),((70,78),102)))),(16,71)),(((((12,33),127),(47,104)),(((34,88),124),91)),(32,61))))),(((17,45),(46,138)),(97,133))),59),96),(50,101)),75);
 299: 1 -14033.49219 -14962.7668 (0,(((((((((((((1,111),120),99),((((3,69),(((54,58),119),90)),128),((((37,76),63),135),(((38,74),(108,130)),89)))),(26,(53,115))),(((((4,(((8,56),(84,131)),(44,(62,121)))),18),(19,39)),(20,93)),(43,(77,113)))),((6,68),((((40,((48,106),122)),((105,123),136)),57),((41,98),(72,79))))),(((((((((((((((9,29),((24,80),42)),134),(21,139)),(((13,49),(100,132)),((30,82),117))),(60,81)),((73,87),(94,140))),(85,86)),(((((11,64),(109,112)),(((27,66),107),(36,65))),(51,67)),(83,137))),((10,55),(23,31))),((((((14,116),(35,92)),129),103),(((15,25),126),(114,125))),((((22,52),(95,118)),(28,110)),102))),(70,78)),(16,71)),((((12,33),127),(47,104)),(((34,88),124),91))),(32,61))),((2,7),5)),(((17,45),(46,138)),(97,133))),59),96),(50,101)),75);
 300: 8 -14925.41504 -14976.02938 (0,(((((((((((((1,111),120),99),((((3,69),(((54,58),119),90)),128),(((37,76),63),((((38,74),(108,130)),89),135)))),(26,(53,115))),(((((4,(((8,56),(84,131)),(44,(62,121)))),18),(19,39)),(20,93)),(43,(77,113)))),((6,68),((((40,((48,106),122)),((105,123),136)),57),((41,98),(72,79))))),((2,5),7)),(((((((((((9,29),(((21,139),134),((24,80),42))),((((13,49),(100,132)),((30,82),117)),(60,81))),((73,87),(94,140))),(85,86)),(((((11,(((27,66),107),(36,65))),(109,112)),(51,67)),64),(83,137))),((10,55),(23,31))),((((14,116),((35,92),(103,129))),(((15,25),126),(114,125))),((((22,52),(95,118)),(28,110)),((70,78),102)))),(16,71)),((((12,33),127),(47,104)),(((34,88),124),91))),(32,61))),(((17,45),(46,138)),(97,133))),59),96),(50,101)),75);
 301: 1 -16017.46484 -14971.48761 (0,(((((((((((((1,111),120),99),((((3,69),(((54,58),119),90)),128),(((37,76),63),((((38,74),(108,130)),89),135)))),(26,(53,115))),((((((4,(44,(62,121))),18),((8,(84,131)),56)),(19,39)),(20,93)),(43,(77,113)))),((6,68),((((40,((48,106),122)),((105,123),136)),57),((41,98),(72,79))))),(((((((((((((((((9,29),((24,80),42)),134),(21,139)),(((13,49),(100,132)),((30,82),117))),(60,81)),((73,87),(94,140))),(85,86)),(((((11,64),(109,112)),(((27,66),107),(36,65))),(51,67)),(83,137))),((((22,52),(95,118)),(28,110)),((70,78),102))),((14,116),((35,92),(103,129)))),((10,55),(23,31))),(114,125)),126),(15,25)),(16,71)),(((((12,33),127),(47,104)),(((34,88),124),91)),(32,61)))),((2,7),5)),(((17,45),(46,138)),(97,133))),59),96),(50,101)),75);
 302: 1 -14561.43164 -14993.51584 (0,((((((((((((1,111),120),((((3,69),(((54,58),119),90)),128),(((37,63),76),((((38,74),(108,130)),89),135)))),99),(26,(53,115))),(((((4,(((8,(84,131)),56),(44,(62,121)))),18),(19,39)),(20,93)),((43,77),113))),(((6,68),((40,((105,123),136)),(((48,106),122),57))),((41,98),(72,79)))),(((2,5),7),(((((((((((((((9,29),((24,80),42)),134),(21,139)),((13,49),(((30,82),117),(100,132)))),(60,81)),((73,87),(94,140))),(85,86)),(((((11,64),(109,112)),(((27,66),107),(36,65))),(51,67)),(83,137))),((10,55),(23,31))),((((((14,116),((35,92),(103,129))),((15,25),126)),(114,125)),(((22,52),(28,110)),(95,118))),102)),(70,78)),(16,71)),((((12,33),127),(47,104)),(((34,88),124),91))),(32,61)))),(((17,45),(46,138)),(97,133))),59),96),(50,101)),75);
 303: 3 -14768.62695 -14971.52347 (0,((((((((((((1,111),120),((((3,69),(((54,58),119),90)),128),(((37,76),63),((((38,74),(108,130)),89),135)))),99),(26,(53,115))),(((((((4,44),(62,121)),((8,56),(84,131))),18),(19,39)),(20,93)),((43,77),113))),((6,68),((((40,((48,106),122)),((105,123),136)),57),((41,98),(72,79))))),(((2,7),5),((((((((((((((9,29),((24,80),42)),134),(21,139)),(((13,49),(100,132)),((30,82),117))),(60,81)),((73,87),(94,140))),(85,86)),(((((11,(((27,66),107),(36,65))),(109,112)),(51,67)),64),(83,137))),((10,55),(23,31))),((((14,116),((35,92),(103,129))),(((15,25),126),(114,125))),((((22,52),(95,118)),(28,110)),((70,78),102)))),(16,71)),((((12,33),127),(47,104)),(((34,88),124),91))),(32,61)))),(((17,45),(46,138)),(97,133))),59),96),(50,101)),75);
 304: 2 -13981.80078 -14964.34407 (0,(((((((((((((1,111),120),((((3,69),(((54,58),119),90)),128),(((37,63),76),((((38,74),(108,130)),89),135)))),99),(26,(53,115))),(((((4,(((8,56),(84,131)),(44,(62,121)))),18),(19,39)),(20,93)),(43,(77,113)))),((6,68),((((40,((48,106),122)),((105,123),136)),57),((41,98),(72,79))))),(((((((((((((((9,29),((24,80),42)),134),(21,139)),(((13,49),(100,132)),((30,82),117))),(60,81)),((73,87),(94,140))),(85,86)),(((((11,64),(109,112)),(((27,66),107),(36,65))),(51,67)),(83,137))),((10,55),(23,31))),((((((14,116),(35,92)),129),103),(((((15,25),126),(114,125)),((22,52),(95,118))),(28,110))),102)),(70,78)),(16,71)),((((12,33),127),(47,104)),(((34,88),124),91))),(32,61))),((2,5),7)),(((17,45),(46,138)),(97,133))),59),96),(50,101)),75);
 305: 1 -15077.82031 -14973.30088 (0,((((((((((((1,111),120),((((3,69),(((54,58),119),90)),128),(((37,63),76),((((38,74),(108,130)),89),135)))),99),(26,(53,115))),(((((4,(44,(62,121))),((8,(84,131)),56)),18),(19,39)),((20,93),(43,(77,113))))),((6,68),((((40,((48,106),122)),((105,123),136)),57),((41,98),(72,79))))),(((2,7),5),(((((((((((((((9,29),((24,80),42)),134),(21,139)),((((13,49),132),100),((30,82),117))),(60,81)),((73,87),(94,140))),(85,86)),(((((11,64),(109,112)),(((27,66),107),(36,65))),(51,67)),(83,137))),((((22,52),(95,118)),(28,110)),((70,78),102))),(((10,55),(23,31)),(((15,25),126),(114,125)))),((14,116),((35,92),(103,129)))),(16,71)),((((12,33),127),(47,104)),(((34,88),124),91))),(32,61)))),(((17,45),(46,138)),(97,133))),59),96),(50,101)),75);
 306: 1 -14708.71777 -14974.13908 (0,((((((((((((1,111),120),((((3,69),(((54,58),119),90)),128),(((37,76),63),((((38,74),(108,130)),89),135)))),99),(26,(53,115))),(((((((4,44),(62,121)),((8,56),(84,131))),18),(19,39)),(20,93)),(43,(77,113)))),((6,68),((((40,((48,106),122)),((105,123),136)),57),((41,98),(72,79))))),((((2,5),7),(32,61)),((((((((((((((9,29),((24,80),42)),134),(21,139)),((((13,49),100),132),((30,82),117))),(60,81)),((73,87),(94,140))),(85,86)),(((((11,64),(109,112)),(((27,66),107),(36,65))),(51,67)),(83,137))),((((22,52),(95,118)),(28,110)),((70,78),102))),(((10,55),(23,31)),(((15,25),126),(114,125)))),((14,116),((35,92),(103,129)))),(16,71)),((((12,33),127),(47,104)),(((34,88),124),91))))),(((17,45),(46,138)),(97,133))),59),96),(50,101)),75);
 307: 2 -15720.26953 -14972.98426 (0,(((((((((((((1,111),120),((((3,69),(((54,58),119),90)),128),(((37,63),76),((((38,74),(108,130)),89),135)))),99),(26,(53,115))),(((((((4,44),(62,121)),8),(56,(84,131))),18),(19,39)),((20,93),(43,(77,113))))),((6,68),((((40,((48,106),122)),((105,123),136)),57),((41,98),(72,79))))),((((((((((((((((9,29),((24,80),42)),134),(21,139)),((30,82),117)),((13,49),(100,132))),(60,81)),((73,87),(94,140))),(85,86)),(((((11,64),(109,112)),(((27,66),107),(36,65))),(51,67)),(83,137))),((10,55),(23,31))),((((14,116),((35,92),(103,129))),(((15,25),126),(114,125))),((((22,52),(95,118)),(28,110)),102))),(70,78)),(16,71)),((((12,33),127),(47,104)),(((34,88),124),91))),(32,61))),((2,7),5)),(((17,45),(46,138)),(97,133))),59),96),(50,101)),75);
 308: 1 -13865.69727 -14964.5205 (0,(((((((((((((1,111),120),((((3,69),(((54,58),119),90)),128),(((37,76),63),((((38,74),(108,130)),89),135)))),99),(26,(53,115))),(((((((4,44),(62,121)),((8,56),(84,131))),18),(19,39)),(20,93)),(43,(77,113)))),(((6,68),(((40,((48,106),122)),((105,123),136)),57)),((41,98),(72,79)))),(((((((((((((((9,29),((24,80),42)),134),(21,139)),(((13,49),(100,132)),((30,82),117))),(60,81)),((73,87),(94,140))),(85,86)),(((((11,64),(109,112)),(((27,66),107),(36,65))),(51,67)),(83,137))),((10,55),(23,31))),(((((14,116),((35,92),(103,129))),(((15,25),126),(114,125))),(((22,52),(95,118)),(28,110))),102)),(70,78)),(16,71)),((((12,33),127),(47,104)),(((34,88),124),91))),(32,61))),((2,5),7)),(((17,45),(46,138)),(97,133))),59),96),(50,101)),75);
 309: 1 -15204.6875 -14985.10625 (0,((((((((((((((1,111),120),99),(((37,63),76),((((38,74),(108,130)),89),135))),(((3,69),(((54,58),119),90)),128)),(26,(53,115))),(((((4,(((8,56),(84,131)),(44,(62,121)))),18),(19,39)),(20,93)),((43,77),113))),((6,68),((((40,((48,106),122)),((105,123),136)),57),((41,98),(72,79))))),((((((((((((((9,29),((24,80),42)),134),(21,139)),(((13,49),(100,132)),((30,82),117))),(60,81)),((73,87),(94,140))),(85,86)),(((((11,64),(109,112)),(((27,66),107),(36,65))),(51,67)),(83,137))),(((((22,52),(95,118)),(28,110)),102),(70,78))),(((10,55),(23,31)),((((14,116),((35,92),(103,129))),((15,25),126)),114))),125),(16,71)),(((((12,33),127),(47,104)),(((34,88),124),91)),(32,61)))),((2,7),5)),(((17,45),(46,138)),(97,133))),59),96),(50,101)),75);
 310: 1 -14945.94922 -14975.80646 (0,(((((((((((((1,111),120),((((3,69),(((54,58),119),90)),128),(((37,63),76),((((38,74),(108,130)),89),135)))),99),(26,(53,115))),(((((((4,44),(62,121)),((8,(84,131)),56)),18),(19,39)),(20,93)),(43,(77,113)))),((6,68),((((40,((48,106),122)),((105,123),136)),57),((41,98),(72,79))))),(((((((((((((((((((9,29),((24,80),42)),134),(21,139)),((((13,49),100),132),((30,82),117))),(60,81)),((73,87),(94,140))),(85,86)),(((((11,(((27,66),107),(36,65))),(51,67)),(109,112)),64),(83,137))),((10,55),(23,31))),((((22,52),(95,118)),(28,110)),((70,78),102))),(((14,116),(35,92)),(103,129))),126),(15,25)),114),125),(16,71)),((((12,33),127),(47,104)),(((34,88),124),91))),(32,61))),((2,5),7)),(((17,45),(46,138)),(97,133))),59),96),(50,101)),75);
 311: 1 -14723.32227 -14976.84893 (0,((((((((((((1,111),120),((((3,69),(((54,58),119),90)),128),(((37,76),63),((((38,74),(108,130)),89),135)))),99),(26,(53,115))),(((((((4,44),(62,121)),((8,56),(84,131))),18),(19,39)),(20,93)),(43,(77,113)))),((6,68),((((40,((48,106),122)),((105,123),136)),57),((41,98),(72,79))))),(((2,7),5),((((((((((((((9,29),((24,80),42)),134),(21,139)),((((13,49),((30,82),117)),(100,132)),(60,81))),((73,87),(94,140))),(85,86)),(((((11,64),(109,112)),(((27,66),107),(36,65))),(51,67)),(83,137))),((10,55),(23,31))),((((14,116),((35,92),(103,129))),(((15,25),126),(114,125))),((((22,52),(95,118)),(28,110)),102))),(70,78)),(16,71)),((((12,33),127),(47,104)),(((34,88),124),91))),(32,61)))),(((17,45),(46,138)),(97,133))),59),96),(50,101)),75);
 312: 2 -15378.23633 -14976.30384 (0,(((((((((((((((1,111),120),((((3,69),(((54,58),119),90)),128),(((37,63),76),((((38,74),(108,130)),89),135)))),99),(26,(53,115))),(((((4,(((8,56),(84,131)),(44,(62,121)))),18),(19,39)),(20,93)),(43,(77,113)))),((6,68),((((40,((48,106),122)),((105,123),136)),57),((41,98),(72,79))))),(((((((((((((((9,29),((24,80),42)),134),(21,139)),(((13,49),(100,132)),((30,82),117))),(60,81)),((73,87),(94,140))),(85,86)),(((((11,64),(((27,66),107),(36,65))),(51,67)),(109,112)),(83,137))),((10,55),(23,31))),((((14,116),((35,92),(103,129))),(((15,25),126),(114,125))),((((22,52),(95,118)),(28,110)),102))),(70,78)),(16,71)),((((12,33),127),(47,104)),(((34,88),124),91))),(32,61))),((2,7),5)),(17,45)),(46,138)),(97,133)),59),96),(50,101)),75);
 313: 1 -14942.91602 -14975.30167 (0,(((((((((((((1,111),120),99),((((3,69),(((54,58),119),90)),128),(((37,63),76),((((38,74),(108,130)),89),135)))),(26,(53,115))),((((((4,(44,(62,121))),((8,56),(84,131))),18),(19,39)),(20,93)),(43,(77,113)))),((6,68),((((40,((48,106),122)),((105,123),136)),57),((41,98),(72,79))))),(((((((((((((9,29),(((21,139),134),((24,80),42))),(((((13,49),(100,132)),((30,82),117)),(60,81)),((73,87),(94,140)))),(85,86)),(((((11,64),(109,112)),(((27,66),107),(36,65))),(51,67)),(83,137))),((((22,52),(95,118)),(28,110)),((70,78),102))),((14,116),((35,92),(103,129)))),((10,55),(23,31))),(114,125)),126),(15,25)),(16,71)),((((12,33),127),(47,104)),(((34,88),124),91)))),(((2,7),5),(32,61))),(((17,45),(46,138)),(97,133))),59),96),(50,101)),75);
 314: 1 -14299.33203 -14983.56107 (0,((((((((((((1,111),120),((((3,69),(((54,58),119),90)),128),(((37,63),76),((((38,74),(108,130)),89),135)))),99),(26,(53,115))),((((((4,(44,(62,121))),((8,(84,131)),56)),18),(19,39)),(20,93)),(43,(77,113)))),((6,68),((((40,((48,106),122)),((105,123),136)),57),((41,98),(72,79))))),(((2,7),5),((((((((((((((9,29),((24,80),42)),134),(21,139)),(((13,49),(100,132)),((30,82),117))),(60,81)),((73,87),(94,140))),(85,86)),((10,55),(23,31))),(((((11,64),(109,112)),(((27,66),107),(36,65))),(51,67)),(83,137))),(((((((14,116),(35,92)),129),103),(((22,52),(95,118)),((28,110),((70,78),102)))),(114,125)),((15,25),126))),(16,71)),((((12,33),127),(47,104)),(((34,88),124),91))),(32,61)))),(((17,45),(46,138)),(97,133))),59),96),(50,101)),75);
 315: 7 -14971.95117 -14974.00831 (0,(((((((((((((1,111),120),99),((((3,69),(((54,58),119),90)),128),(((37,63),76),((((38,74),(108,130)),89),135)))),(26,(53,115))),(((((4,(((8,56),(84,131)),(44,(62,121)))),18),(19,39)),(20,93)),(43,(77,113)))),((6,68),((((40,((48,106),122)),((105,123),136)),57),((41,98),(72,79))))),(((((((((((((9,(((21,139),134),((24,80),42))),29),(((((13,49),(100,132)),((30,82),117)),(60,81)),((73,87),(94,140)))),(85,86)),(((((11,64),(109,112)),(((27,66),107),(36,65))),(51,67)),(83,137))),((((22,52),(95,118)),(28,110)),((70,78),102))),((14,116),((35,92),(103,129)))),((10,55),(23,31))),(114,125)),126),(15,25)),(16,71)),((((12,33),127),(47,104)),(((34,88),124),91)))),(((2,7),5),(32,61))),(((17,45),(46,138)),(97,133))),59),96),(50,101)),75);
 316: 3 -14568.87402 -14970.05993 (0,((((((((((((1,111),120),((((3,69),(((54,58),119),90)),128),(((37,76),63),((((38,74),(108,130)),89),135)))),99),(26,(53,115))),(((((((4,44),(62,121)),((8,56),(84,131))),18),(19,39)),(20,93)),(43,(77,113)))),((6,68),((((40,((48,106),122)),((105,123),136)),57),((41,98),(72,79))))),(((2,5),7),(((((((((((((((((9,29),((24,80),42)),134),(21,139)),(((13,49),(100,132)),((30,82),117))),(60,81)),((73,87),(94,140))),(85,86)),(((((11,(((27,66),107),(36,65))),(109,112)),(51,67)),64),(83,137))),((10,55),(23,31))),((((22,52),(95,118)),(28,110)),((70,78),102))),((14,116),((35,92),(103,129)))),(114,125)),126),(15,25)),(16,71)),(((((12,33),127),(47,104)),(((34,88),124),91)),(32,61))))),(((17,45),(46,138)),(97,133))),59),96),(50,101)),75);
 317: 3 -15163.30859 -14965.91031 (0,(((((((((((((1,111),120),((((3,69),(((54,58),119),90)),128),((((37,63),76),135),(((38,74),(108,130)),89)))),99),(26,(53,115))),((((((((4,44),62),121),((8,56),(84,131))),18),(19,39)),(20,93)),(43,(77,113)))),((6,68),((((40,((48,106),122)),((105,123),136)),57),((41,98),(72,79))))),((((((((((((((((((9,29),((24,80),42)),134),(21,139)),(((13,49),(100,132)),((30,82),117))),(60,81)),((73,87),(94,140))),(85,86)),(((((11,64),(109,112)),(((27,66),107),(36,65))),(51,67)),(83,137))),((10,55),(23,31))),(70,78)),((((22,52),(95,118)),(28,110)),102)),((14,116),((35,92),(103,129)))),(114,125)),126),(15,25)),(16,71)),(((((12,33),127),(47,104)),(((34,88),124),91)),(32,61)))),((2,7),5)),(((17,45),(46,138)),(97,133))),59),96),(50,101)),75);
 318: 1 -13609.12109 -14974.13908 (0,((((((((((((1,111),120),((((3,69),(((54,58),119),90)),128),(((37,76),63),((((38,74),(108,130)),89),135)))),99),(26,(53,115))),(((((((4,44),(62,121)),((8,56),(84,131))),18),(19,39)),(20,93)),(43,(77,113)))),((6,68),((((40,((48,106),122)),((105,123),136)),57),((41,98),(72,79))))),((((2,5),7),(32,61)),((((((((((((((9,29),((24,80),42)),134),(21,139)),((((13,49),100),132),((30,82),117))),(60,81)),((73,87),(94,140))),(85,86)),(((((11,64),(109,112)),(((27,66),107),(36,65))),(51,67)),(83,137))),((((22,52),(95,118)),(28,110)),((70,78),102))),(((10,55),(23,31)),(((15,25),126),(114,125)))),((14,116),((35,92),(103,129)))),(16,71)),((((12,33),127),(47,104)),(((34,88),124),91))))),(((17,45),(46,138)),(97,133))),59),96),(50,101)),75);
 319: 1 -13957.70605 -14973.08473 (0,(((((((((((((1,111),120),99),((((3,69),(((54,58),119),90)),128),(((37,63),76),((((38,74),(108,130)),89),135)))),(26,(53,115))),((((((((4,44),62),121),((8,(84,131)),56)),18),(19,39)),(20,93)),(43,(77,113)))),(((6,68),(((40,((48,106),122)),((105,123),136)),57)),((41,98),(72,79)))),(((((((((((9,29),(((21,139),134),((24,80),42))),((((13,49),(100,132)),((30,82),117)),(60,81))),((73,87),(94,140))),(85,86)),(((((11,(((27,66),107),(36,65))),(109,112)),(51,67)),64),(83,137))),((10,55),(23,31))),((((14,116),((35,92),(103,129))),(((15,25),126),(114,125))),((((22,52),(95,118)),(28,110)),((70,78),102)))),(16,71)),(32,61)),((((12,33),127),(47,104)),(((34,88),124),91)))),((2,7),5)),(((17,45),(46,138)),(97,133))),59),96),(50,101)),75);
 320: 1 -15291.14453 -14967.48473 (0,(((((((((((((1,111),120),((((3,69),(((54,58),119),90)),128),((37,(63,76)),((((38,74),(108,130)),89),135)))),99),(26,(53,115))),(((((((4,44),(62,121)),((8,56),(84,131))),18),(19,39)),(20,93)),(43,(77,113)))),((6,68),((((40,((48,106),122)),((105,123),136)),57),((41,98),(72,79))))),(((((((((((((9,29),((24,80),42)),134),(21,139)),((((13,49),100),132),((30,82),117))),(60,81)),((73,87),(94,140))),(85,86)),(((((11,64),(109,112)),(((27,66),107),(36,65))),(51,67)),(83,137))),((10,55),(23,31))),(((((14,116),(35,92)),(103,129)),(((15,25),(114,125)),126)),((((22,52),(95,118)),(28,110)),((70,78),102)))),(16,71)),(((((12,33),127),(47,104)),(((34,88),124),91)),(32,61)))),((2,7),5)),(((17,45),(46,138)),(97,133))),59),96),(50,101)),75);
 321: 2 -14914.16211 -14971.20432 (0,((((((((((((1,111),120),((((3,69),(((54,58),119),90)),128),(((37,76),63),((((38,74),(108,130)),89),135)))),99),(26,(53,115))),(((((4,(((8,56),(84,131)),(44,(62,121)))),18),(19,39)),(20,93)),(43,(77,113)))),((6,68),((((40,((48,106),122)),((105,123),136)),57),((41,98),(72,79))))),(((2,5),7),(((((((((((((((((9,29),((24,80),42)),134),(21,139)),(((13,49),(100,132)),((30,82),117))),(60,81)),((73,87),(94,140))),(85,86)),(((((11,64),(109,112)),(((27,66),107),(36,65))),(51,67)),(83,137))),((10,55),(23,31))),((((22,52),(28,110)),102),((70,78),(95,118)))),((14,116),((35,92),(103,129)))),(114,125)),126),(15,25)),(16,71)),(((((12,33),127),(47,104)),(((34,88),124),91)),(32,61))))),(((17,45),(46,138)),(97,133))),59),96),(50,101)),75);
 322: 2 -14847.70605 -14972.63675 (0,((((((((((((1,111),120),((((3,69),(((54,58),119),90)),128),(((37,76),63),((((38,74),(108,130)),89),135)))),99),(26,(53,115))),((((((((4,44),(62,121)),(18,(19,39))),(84,131)),8),56),(20,93)),(43,(77,113)))),((6,68),((((40,((48,106),122)),((105,123),136)),57),((41,98),(72,79))))),((((2,5),7),(32,61)),(((((((((((((9,29),((24,80),42)),134),(21,139)),(((13,49),(100,132)),((30,82),117))),(60,81)),((73,87),(94,140))),(85,86)),(((((11,64),(109,112)),(((27,66),107),(36,65))),(51,67)),(83,137))),((10,55),(23,31))),((((14,116),((35,92),(103,129))),((((15,25),126),114),(((22,52),(95,118)),((28,110),102)))),((70,78),125))),(16,71)),((((12,33),127),(47,104)),(((34,88),124),91))))),(((17,45),(46,138)),(97,133))),59),96),(50,101)),75);
 323: 2 -14054.36719 -14966.72468 (0,(((((((((((((1,111),120),((((3,69),(((54,58),119),90)),128),(((37,76),63),((((38,74),(108,130)),89),135)))),99),(26,(53,115))),(((((((4,44),(62,121)),((8,56),(84,131))),18),(19,39)),(20,93)),(43,(77,113)))),((6,68),((((40,((48,106),122)),((105,123),136)),57),((41,98),(72,79))))),((((((((((((9,29),(((21,139),134),((24,80),42))),((((13,49),(100,132)),((30,82),117)),(60,81))),((73,87),(94,140))),(85,86)),(((((11,64),(109,112)),(((27,66),107),(36,65))),(51,67)),(83,137))),((10,55),(23,31))),((((14,116),((35,92),(103,129))),(((15,25),126),(114,125))),((((22,52),(95,118)),(28,110)),102))),(70,78)),(16,71)),((((12,33),127),(47,104)),(((34,88),124),91))),(32,61))),((2,5),7)),(((17,45),(46,138)),(97,133))),59),96),(50,101)),75);
 324: 5 -14491.44922 -14969.51391 (0,(((((((((((((1,111),120),((((3,69),(((54,58),119),90)),128),((((37,76),63),135),(((38,74),(108,130)),89)))),99),(26,(53,115))),((((((4,(44,(62,121))),((8,56),(84,131))),18),(19,39)),(20,93)),(43,(77,113)))),((6,68),((((40,((48,106),122)),((105,123),136)),57),((41,98),(72,79))))),((((((((((((((((((9,29),((24,80),42)),134),(21,139)),(((13,49),(100,132)),((30,82),117))),(60,81)),((73,87),(94,140))),(85,86)),(((((11,(((27,66),107),(36,65))),(109,112)),(51,67)),64),(83,137))),((10,55),(23,31))),((((22,52),(95,118)),(28,110)),((70,78),102))),((14,116),((35,92),(103,129)))),((15,25),126)),114),125),(16,71)),((((12,33),127),(47,104)),(((34,88),124),91))),(32,61))),((2,7),5)),(((17,45),(46,138)),(97,133))),59),96),(50,101)),75);
 325: 3 -15058.31934 -14978.56671 (0,((((((((((((1,111),120),((((3,69),(((54,58),119),90)),128),(((37,63),76),((((38,74),(108,130)),89),135)))),99),(26,(53,115))),(((((((4,44),(62,121)),((8,56),(84,131))),18),(19,39)),(20,93)),(43,(77,113)))),((6,68),((((40,((48,106),122)),((105,123),136)),57),((41,98),(72,79))))),(((2,5),7),((((((((((((9,29),(((21,139),134),((24,80),42))),(((((13,49),100),132),((30,82),117)),(60,81))),((73,(94,140)),87)),(85,86)),(((((11,64),(109,112)),(((27,66),107),(36,65))),(51,67)),(83,137))),((10,55),(23,31))),((((14,116),((35,92),(103,129))),(((15,25),126),(114,125))),((((22,52),(95,118)),(28,110)),102))),(70,78)),(16,71)),((((12,33),127),(47,104)),(((34,88),124),91))),(32,61)))),(((17,45),(46,138)),(97,133))),59),96),(50,101)),75);
 326: 1 -15300.71094 -14983.43278 (0,(((((((((((((1,111),120),99),((((3,69),(((54,58),119),90)),128),(((37,76),63),((((38,74),(108,130)),89),135)))),(26,(53,115))),(((((((4,44),(62,121)),((8,56),(84,131))),18),(19,39)),(20,93)),(43,(77,113)))),((((((((((((((9,29),((24,80),42)),134),(21,139)),(((13,49),((30,82),117)),(100,132))),(60,81)),((73,87),(94,140))),(85,86)),(((((11,(((27,66),107),(36,65))),(109,112)),64),(51,67)),(83,137))),((10,55),(23,31))),((((((14,116),(35,92)),129),103),((((15,25),126),(114,125)),(((22,52),((28,110),102)),(95,118)))),(70,78))),(16,71)),((((12,33),127),(47,104)),(((34,88),124),91))),(32,61))),(((6,68),(((40,((48,106),122)),((105,123),136)),57)),((41,98),(72,79)))),((2,7),5)),(((17,45),(46,138)),(97,133))),59),96),(50,101)),75);
 327: 4 -14683.42969 -14969.12848 (0,((((((((((((1,111),120),((((3,69),(((54,58),119),90)),128),(((37,76),63),((((38,74),(108,130)),89),135)))),99),(26,(53,115))),(((((4,(((8,56),(84,131)),(44,(62,121)))),18),(19,39)),(20,93)),(43,(77,113)))),((6,68),((((40,((48,106),122)),((105,123),136)),57),((41,98),(72,79))))),(((2,7),5),(((((((((((((((((9,29),((24,80),42)),134),(21,139)),(((13,49),(100,132)),((30,82),117))),(60,81)),((73,87),(94,140))),(85,86)),(((((11,64),(109,112)),(((27,66),107),(36,65))),(51,67)),(83,137))),((((22,52),(95,118)),(28,110)),((70,78),102))),((14,116),((35,92),(103,129)))),((10,55),(23,31))),(114,125)),126),(15,25)),(16,71)),(((((12,33),127),(47,104)),(((34,88),124),91)),(32,61))))),(((17,45),(46,138)),(97,133))),59),96),(50,101)),75);
 328: 1 -13907.35156 -14972.06312 (0,(((((((((((((1,111),120),99),((((3,69),(((54,58),119),90)),128),(((37,63),76),((((38,74),(108,130)),89),135)))),(26,(53,115))),(((((4,(((8,56),(84,131)),((44,121),62))),18),(19,39)),(20,93)),((43,77),113))),(((((((((((((((((9,29),((24,80),42)),134),(21,139)),(((13,49),(100,132)),((30,82),117))),(60,81)),((73,87),(94,140))),(85,86)),(((((11,64),(109,112)),(((27,66),107),(36,65))),(51,67)),(83,137))),((10,55),(23,31))),(((14,116),((35,92),(103,129))),(((15,25),126),(114,125)))),(((22,52),(95,118)),(28,110))),102),(70,78)),(16,71)),((((12,33),127),(47,104)),(((34,88),124),91))),(32,61))),(((6,68),(((40,((48,106),122)),((105,123),136)),57)),((41,98),(72,79)))),((2,7),5)),(((17,45),(46,138)),(97,133))),59),96),(50,101)),75);
 329: 1 -14635.25684 -14974.04602 (0,((((((((((((1,111),120),((((3,69),(((54,58),119),90)),128),(((37,76),63),((((38,74),(108,130)),89),135)))),99),(26,(53,115))),((((((((4,44),(62,121)),(18,(19,39))),(84,131)),8),56),(20,93)),(43,(77,113)))),((6,68),((((40,((48,106),122)),((105,123),136)),57),((41,98),(72,79))))),(((2,5),7),((((((((((((9,29),((24,80),42)),134),(21,139)),((((13,49),(100,132)),((30,82),117)),((60,81),((73,87),(94,140))))),(85,86)),(((((11,64),(109,112)),(((27,66),107),(36,65))),(51,67)),(83,137))),((10,55),(23,31))),((((14,116),((35,92),(103,129))),((((15,25),126),114),(((22,52),(95,118)),((28,110),102)))),((70,78),125))),(16,71)),((((12,33),127),(47,104)),(((34,88),124),91))),(32,61)))),(((17,45),(46,138)),(97,133))),59),96),(50,101)),75);
 330: 2 -14206.69727 -14967.06162 (0,((((((((((((1,111),120),((((3,69),(((54,58),119),90)),128),(((37,76),63),((((38,74),(108,130)),89),135)))),99),(26,(53,115))),(((((4,(((8,56),(84,131)),(44,(62,121)))),18),(19,39)),(20,93)),(43,(77,113)))),((6,68),((((40,((48,106),122)),((105,123),136)),57),((41,98),(72,79))))),(((2,5),7),((((((((((((9,29),((24,80),42)),134),(21,139)),((((13,49),(100,132)),((30,82),117)),((60,81),((73,87),(94,140))))),(85,86)),(((((11,64),(109,112)),(((27,66),107),(36,65))),(51,67)),(83,137))),((10,55),(23,31))),(((((14,116),(103,129)),(35,92)),(((15,25),126),(114,125))),((((22,52),(95,118)),(28,110)),((70,78),102)))),(16,71)),((((12,33),127),(47,104)),(((34,88),124),91))),(32,61)))),(((17,45),(46,138)),(97,133))),59),96),(50,101)),75);
 331: 4 -14596.83398 -14981.95795 (0,(((((((((((((1,111),120),((((3,69),(((54,58),119),90)),128),(((37,76),63),((((38,74),(108,130)),89),135)))),99),(26,(53,115))),((((((((4,44),(62,121)),18),(8,56)),(84,131)),(19,39)),(20,93)),(43,(77,113)))),((6,68),((((40,((48,106),122)),((105,123),136)),57),((41,98),(72,79))))),((2,5),7)),((((((((((((((((9,29),((24,80),42)),134),(21,139)),((((13,49),(100,132)),((30,82),117)),((60,81),((73,87),(94,140))))),(85,86)),(83,137)),((((11,(((27,66),107),(36,65))),(109,112)),(51,67)),64)),102),(((22,52),(95,118)),(28,110))),(((15,25),126),(114,125))),((14,116),((35,92),(103,129)))),((10,55),(23,31))),(70,78)),(16,71)),(((((12,33),127),(47,104)),(((34,88),124),91)),(32,61)))),(((17,45),(46,138)),(97,133))),59),96),(50,101)),75);
 332: 1 -15752.11426 -14976.74394 (0,(((((((((((((1,111),120),99),((((3,69),(((54,58),119),90)),128),(((37,63),76),((((38,74),(108,130)),89),135)))),(26,(53,115))),((((((4,(44,(62,121))),((8,56),(84,131))),18),(19,39)),(20,93)),(43,(77,113)))),((6,68),((((40,((48,106),122)),((105,123),136)),57),((41,98),(72,79))))),(((((((((((((((((9,29),((24,80),42)),134),(21,139)),(((13,49),(100,132)),((30,82),117))),(60,81)),((73,87),(94,140))),(85,86)),(((((11,(((27,66),107),(36,65))),(109,112)),(51,67)),64),(83,137))),((10,55),(23,31))),((((22,52),(95,118)),(28,110)),((70,78),102))),((14,116),((35,92),(103,129)))),(114,125)),126),(15,25)),(16,71)),(((((12,33),127),(47,104)),(((34,88),124),91)),(32,61)))),((2,7),5)),(((17,45),(46,138)),(97,133))),59),96),(50,101)),75);
 333: 1 -15475.65234 -14963.91169 (0,((((((((((((1,111),120),99),((((3,69),(((54,58),119),90)),128),(((37,76),63),((((38,74),(108,130)),89),135)))),(26,(53,115))),(((((((4,44),(62,121)),((8,56),(84,131))),18),(19,39)),(20,93)),(43,(77,113)))),((6,68),((((40,((48,106),122)),((105,123),136)),57),((41,98),(72,79))))),(((2,7),5),(((((((((((((9,29),((24,80),42)),134),(21,139)),(((13,49),(100,132)),((30,82),117))),(60,81)),((73,87),(94,140))),(85,86)),(((((11,64),(109,112)),(((27,66),107),(36,65))),(51,67)),(83,137))),((10,55),(23,31))),((((14,116),((35,92),(103,129))),(((15,25),126),(114,125))),((((22,52),(95,118)),(28,110)),((70,78),102)))),(16,71)),(((((12,33),127),(47,104)),(((34,88),124),91)),(32,61))))),(((17,45),(46,138)),(97,133))),59),96),(50,101)),75);
 334: 1 -14722.06055 -14969.81568 (0,(((((((((((((1,111),120),((((3,69),(((54,58),119),90)),128),((37,(63,76)),((((38,74),(108,130)),89),135)))),99),(26,(53,115))),((((((((4,44),62),121),((8,56),(84,131))),18),(19,39)),(20,93)),(43,(77,113)))),(((6,68),(((40,((48,106),122)),((105,123),136)),57)),((41,98),(72,79)))),((((((((((((((((((9,29),((24,80),42)),134),(21,139)),(((13,49),(100,132)),((30,82),117))),(60,81)),((73,87),(94,140))),(85,86)),(((((11,(((27,66),107),(36,65))),(109,112)),(51,67)),64),(83,137))),((10,55),(23,31))),((((22,52),(95,118)),(28,110)),((70,78),102))),((14,116),((35,92),(103,129)))),(114,125)),126),(15,25)),(16,71)),(32,61)),((((12,33),127),(47,104)),(((34,88),124),91)))),((2,7),5)),(((17,45),(46,138)),(97,133))),59),96),(50,101)),75);
 335: 2 -13839.80664 -14987.715 (0,((((((((((1,111),120),99),((((3,69),(((54,58),119),90)),128),(((37,76),63),((((38,74),(108,130)),89),135)))),(26,(53,115))),(((((((4,44),(62,121)),18),((8,56),(84,131))),(19,39)),(20,93)),(43,(77,113)))),(((((((((((((((((9,29),((24,80),42)),134),(21,139)),(((13,49),(100,132)),((30,82),117))),(60,81)),((73,87),(94,140))),(85,86)),(((((11,64),(109,112)),(((27,66),107),(36,65))),(51,67)),(83,137))),((10,55),(23,31))),((((14,116),((35,92),(103,129))),(70,78)),((((22,52),(28,110)),(95,118)),(114,125)))),102),126),(15,25)),(16,71)),((((12,33),127),(47,104)),(((34,88),124),91))),(32,61))),(((6,68),(((40,((48,106),122)),((105,123),136)),57)),((41,98),(72,79)))),(2,(5,7))),(((17,45),(46,138)),(97,133))),(((50,101),(59,96)),75));
 336: 1 -15359.34375 -14970.52953 (0,(((((((((((((1,111),120),((((3,69),(((54,58),119),90)),128),(((37,76),63),((((38,74),(108,130)),89),135)))),99),(26,(53,115))),(((((((4,44),(62,121)),((8,56),(84,131))),18),(19,39)),(20,93)),(43,(77,113)))),(((((((((((((((((9,29),((24,80),42)),134),(21,139)),(((13,49),(100,132)),((30,82),117))),(60,81)),((73,87),(94,140))),(85,86)),(((((11,(((27,66),107),(36,65))),(109,112)),(51,67)),64),(83,137))),((10,55),(23,31))),((((22,52),(95,118)),(28,110)),((70,78),102))),((14,116),((35,92),(103,129)))),(114,125)),126),(15,25)),(16,71)),(((((12,33),127),(47,104)),(((34,88),124),91)),(32,61)))),((6,68),((((40,((48,106),122)),((105,123),136)),57),((41,98),(72,79))))),((2,5),7)),(((17,45),(46,138)),(97,133))),59),96),(50,101)),75);
 337: 2 -14926.18652 -14969.4147 (0,((((((((((((1,111),120),99),((((3,69),(((54,58),119),90)),128),(((37,63),76),((((38,74),(108,130)),89),135)))),(26,(53,115))),(((((4,(((8,56),(84,131)),(44,(62,121)))),18),(19,39)),(20,93)),(43,(77,113)))),((6,68),((((40,((48,106),122)),((105,123),136)),57),((41,98),(72,79))))),(((2,5),7),((((((((((((((((((9,29),((24,80),42)),134),(21,139)),(((13,49),(100,132)),((30,82),117))),(60,81)),((73,87),(94,140))),(85,86)),(((((11,64),(109,112)),(((27,66),107),(36,65))),(51,67)),(83,137))),((10,55),(23,31))),(((14,116),((35,92),(103,129))),(((15,25),126),(114,125)))),((22,52),(95,118))),(28,110)),102),(70,78)),(16,71)),((((12,33),127),(47,104)),(((34,88),124),91))),(32,61)))),(((17,45),(46,138)),(97,133))),59),96),(50,101)),75);
 338: 1 -14893.73633 -14980.1759 (0,(((((((((((((1,111),120),((((3,69),(((54,58),119),90)),128),(((37,63),76),((((38,74),(108,130)),89),135)))),99),(26,(53,115))),(((((((((4,44),62),121),18),(8,56)),(84,131)),(19,39)),(20,93)),(43,(77,113)))),((6,68),((((40,((48,106),122)),((105,123),136)),57),((41,98),(72,79))))),(((((((((((((((((9,29),((24,80),42)),134),(21,139)),(((((13,49),100),132),((30,82),117)),((60,81),((73,87),(94,140))))),(85,86)),(83,137)),((((11,(((27,66),107),(36,65))),(109,112)),(51,67)),64)),102),(((22,52),(95,118)),(28,110))),(((15,25),126),(114,125))),((14,116),((35,92),(103,129)))),((10,55),(23,31))),(70,78)),(16,71)),(32,61)),((((12,33),127),(47,104)),(((34,88),124),91)))),((2,5),7)),(((17,45),(46,138)),(97,133))),59),96),(50,101)),75);
 339: 3 -14515.69141 -14977.27822 (0,((((((((((((1,111),120),99),((((3,69),(((54,58),119),90)),128),(((37,76),63),((((38,74),(108,130)),89),135)))),(26,(53,115))),(((((((4,44),(62,121)),((8,56),(84,131))),18),(19,39)),(20,93)),(43,(77,113)))),((6,68),((((40,((48,106),122)),((105,123),136)),57),((41,98),(72,79))))),(((2,7),5),(((((((((((((((((((9,29),((24,80),42)),134),(21,139)),(((13,49),(100,132)),((30,82),117))),(60,81)),((73,87),(94,140))),(85,86)),(83,137)),(((11,(((27,66),107),(36,65))),(109,112)),64)),(51,67)),((((22,52),(95,118)),(28,110)),((70,78),102))),((((14,116),(35,92)),129),103)),114),(((10,55),(23,31)),125)),126),(15,25)),(16,71)),(((((12,33),127),(47,104)),(((34,88),124),91)),(32,61))))),(((17,45),(46,138)),(97,133))),59),96),(50,101)),75);
 340: 2 -15985.07715 -14985.81365 (0,(((((((((((((1,111),120),((((3,69),(((54,58),119),90)),128),(((37,76),63),((((38,74),(108,130)),89),135)))),99),(26,(53,115))),(((((((4,(44,(62,121))),18),(8,56)),(84,131)),(19,39)),(20,93)),(43,(77,113)))),((6,68),((((40,((48,106),122)),((105,123),136)),57),((41,98),(72,79))))),((((((((((((((((9,29),((24,80),42)),134),(21,139)),((((13,49),(100,132)),((30,82),117)),((60,81),((73,87),(94,140))))),(85,86)),(83,137)),((((11,(((27,66),107),(36,65))),(109,112)),(51,67)),64)),102),(((22,52),(95,118)),(28,110))),(((15,25),126),(114,125))),((14,116),((35,92),(103,129)))),((10,55),(23,31))),(70,78)),(16,71)),(((((12,33),127),(47,104)),(((34,88),124),91)),(32,61)))),((2,7),5)),(((17,45),(46,138)),(97,133))),59),96),(50,101)),75);
 341: 1 -15394.27441 -14966.89834 (0,(((((((((((((1,111),120),((((3,69),(((54,58),119),90)),128),(((37,76),63),((((38,74),(108,130)),89),135)))),99),(26,(53,115))),(((((4,(((8,56),(84,131)),(44,(62,121)))),18),(19,39)),(20,93)),(43,(77,113)))),((6,68),((((40,((48,106),122)),((105,123),136)),57),((41,98),(72,79))))),(((((((((((((((((9,29),((24,80),42)),134),(21,139)),(((13,49),(100,132)),((30,82),117))),(60,81)),((73,87),(94,140))),(85,86)),(((((11,64),(109,112)),(((27,66),107),(36,65))),(51,67)),(83,137))),((10,55),(23,31))),(((((22,52),(95,118)),(28,110)),102),(70,78))),(((14,116),(35,92)),(103,129))),(114,125)),126),(15,25)),(16,71)),(((((12,33),127),(47,104)),(((34,88),124),91)),(32,61)))),((2,7),5)),(((17,45),(46,138)),(97,133))),59),96),(50,101)),75);
 342: 1 -15881.50098 -14974.86553 (0,((((((((((((((1,111),120),99),(((3,69),(((54,58),119),90)),128)),(((37,76),63),((((38,74),(108,130)),89),135))),(26,(53,115))),((((((((4,44),62),121),(8,(56,(84,131)))),18),(19,39)),(20,93)),(43,(77,113)))),((6,68),((((40,((48,106),122)),((105,123),136)),57),((41,98),(72,79))))),(((((((((((((((((9,29),((24,80),42)),134),(21,139)),(((13,49),(100,132)),((30,82),117))),(60,81)),((73,87),(94,140))),(85,86)),(((((11,64),(109,112)),(((27,66),107),(36,65))),(51,67)),(83,137))),((((22,52),(95,118)),(28,110)),((70,78),102))),((14,116),((35,92),(103,129)))),((10,55),(23,31))),(114,125)),126),(15,25)),(16,71)),(((((12,33),127),(47,104)),(((34,88),124),91)),(32,61)))),((2,7),5)),(((17,45),(46,138)),(97,133))),59),96),(50,101)),75);
 343: 1 -15526.33203 -14991.13176 (0,(((((((((((((1,111),120),99),((((3,69),(((54,58),119),90)),128),(((37,76),63),((((38,74),(108,130)),89),135)))),(26,(53,115))),(((((4,((8,56),((44,(62,121)),(84,131)))),18),(19,39)),(20,93)),(43,(77,113)))),(((((((((((((((((((9,29),(((21,139),134),((24,80),42))),(((((13,49),(100,132)),((30,82),117)),(60,81)),((73,87),(94,140)))),(85,86)),(83,137)),(((11,(((27,66),107),(36,65))),(109,112)),64)),(51,67)),102),(70,78)),(28,110)),((22,52),(95,118))),114),((((14,116),(35,92)),129),103)),(((10,55),(23,31)),125)),126),(15,25)),(16,71)),((((12,33),127),(47,104)),(((34,88),124),91))),(32,61))),(((6,68),(((40,((48,106),122)),((105,123),136)),57)),((41,98),(72,79)))),((2,5),7)),(((17,45),(46,138)),(97,133))),59),96),(50,101)),75);
 344: 2 -14993.56934 -14966.17278 (0,((((((((((((1,111),120),((((3,69),(((54,58),119),90)),128),(((37,76),63),((((38,74),(108,130)),89),135)))),99),(26,(53,115))),(((((4,(((8,56),(84,131)),(44,(62,121)))),18),(19,39)),(20,93)),(43,(77,113)))),((6,68),((((40,((48,106),122)),((105,123),136)),57),((41,98),(72,79))))),(((2,7),5),((((((((((((9,29),((24,80),42)),134),(21,139)),((((13,49),(100,132)),((30,82),117)),((60,81),((73,87),(94,140))))),(85,86)),(((((11,64),(109,112)),(((27,66),107),(36,65))),(51,67)),(83,137))),((10,55),(23,31))),((((14,116),((35,92),(103,129))),(((15,25),126),(114,125))),((((22,52),(95,118)),(28,110)),((70,78),102)))),(16,71)),((((12,33),127),(47,104)),(((34,88),124),91))),(32,61)))),(((17,45),(46,138)),(97,133))),59),96),(50,101)),75);
 345: 3 -13779.17773 -14968.5725 (0,(((((((((((((1,111),120),((((3,69),(((54,58),119),90)),128),(((37,76),63),((((38,74),(108,130)),89),135)))),99),(26,(53,115))),(((((4,(((8,56),(84,131)),(44,(62,121)))),18),(19,39)),(20,93)),(43,(77,113)))),((6,68),((((40,((48,106),122)),((105,123),136)),57),((41,98),(72,79))))),(((((((((((9,29),((21,139),(((24,80),42),134))),(((13,49),(100,132)),((30,82),117))),(60,81)),((73,87),(94,140))),(85,86)),(((((11,64),(109,112)),(((27,66),107),(36,65))),(51,67)),(83,137))),((10,55),(23,31))),((((14,116),((35,92),(103,129))),(((15,25),126),(114,125))),((((22,52),(95,118)),(28,110)),((70,78),102)))),(16,71)),(((((12,33),127),(47,104)),(((34,88),124),91)),(32,61)))),((2,5),7)),(((17,45),(46,138)),(97,133))),59),96),(50,101)),75);
 346: 1 -14366.06152 -14969.62429 (0,(((((((((((((1,111),120),99),(((((3,69),90),((54,58),119)),128),(((37,76),63),((((38,74),(108,130)),89),135)))),(26,(53,115))),(((((4,(((8,56),(84,131)),((44,62),121))),18),(19,39)),(20,93)),(43,(77,113)))),((6,68),((((40,((48,106),122)),((105,123),136)),57),((41,98),(72,79))))),((((((((((((((9,29),((24,80),42)),134),(21,139)),((((13,49),100),132),((30,82),117))),(60,81)),((73,87),(94,140))),(85,86)),(((((11,64),(109,112)),(((27,66),107),(36,65))),(51,67)),(83,137))),((10,55),(23,31))),((((14,116),((35,92),(103,129))),(((15,25),126),(114,125))),((((22,52),(95,118)),(28,110)),((70,78),102)))),(16,71)),((((12,33),127),(47,104)),(((34,88),124),91))),(32,61))),((2,5),7)),(((17,45),(46,138)),(97,133))),59),96),(50,101)),75);
 347: 2 -14906.18066 -14972.56094 (0,(((((((((((((1,111),120),((((3,69),(((54,58),119),90)),128),(((37,76),63),((((38,74),(108,130)),89),135)))),99),(26,(53,115))),(((((4,(((8,56),(84,131)),(44,(62,121)))),18),(19,39)),(20,93)),(43,(77,113)))),((6,68),((((40,((48,106),122)),((105,123),136)),57),((41,98),(72,79))))),((((((((((((((9,29),((24,80),42)),134),(21,139)),(((13,49),(100,132)),((30,82),117))),(60,81)),((73,87),(94,140))),(85,86)),(((((11,(((27,66),107),(36,65))),(109,112)),(51,67)),64),(83,137))),(((((((14,116),(35,92)),129),103),(((15,25),126),(114,125))),(((22,52),(28,110)),((70,78),102))),(95,118))),((10,55),(23,31))),(16,71)),((((12,33),127),(47,104)),(((34,88),124),91))),(32,61))),((2,5),7)),(((17,45),(46,138)),(97,133))),59),96),(50,101)),75);
 348: 1 -15580.42871 -14970.5478 (0,(((((((((((((1,111),120),((((3,69),(((54,58),119),90)),128),(((37,76),63),((((38,74),(108,130)),89),135)))),99),(26,(53,115))),(((((((4,(((8,56),(84,131)),(44,(62,121)))),18),(19,39)),(20,93)),43),77),113)),(((((((((((((((9,29),((24,80),42)),134),(21,139)),((((13,49),100),132),((30,82),117))),(60,81)),((73,87),(94,140))),(85,86)),(((((11,64),(109,112)),(((27,66),107),(36,65))),(51,67)),(83,137))),((10,55),(23,31))),((((14,116),((35,92),(103,129))),(((15,25),126),(114,125))),((((22,52),(95,118)),(28,110)),102))),(70,78)),(16,71)),((((12,33),127),(47,104)),(((34,88),124),91))),(32,61))),((6,68),((((40,((48,106),122)),((105,123),136)),57),((41,98),(72,79))))),((2,7),5)),(((17,45),(46,138)),(97,133))),59),96),(50,101)),75);
 349: 1 -15138.33789 -14972.54573 (0,(((((((((((((1,111),120),((((3,69),(((54,58),119),90)),128),((37,(63,76)),((((38,74),(108,130)),89),135)))),99),(26,(53,115))),((((((4,(44,(62,121))),((8,56),(84,131))),18),(19,39)),(20,93)),(43,(77,113)))),(((6,68),(((40,((48,106),122)),((105,123),136)),57)),((41,98),(72,79)))),((((((((((((((9,29),((24,80),42)),134),(21,139)),(((13,49),(100,132)),((30,82),117))),(60,81)),((73,87),(94,140))),(85,86)),(((((11,64),(109,112)),(((27,66),107),(36,65))),(51,67)),(83,137))),((10,55),(23,31))),((((14,116),((35,92),(103,129))),((((15,25),126),114),(((22,52),(95,118)),((28,110),102)))),((70,78),125))),(16,71)),(32,61)),((((12,33),127),(47,104)),(((34,88),124),91)))),((2,7),5)),(((17,45),(46,138)),(97,133))),59),96),(50,101)),75);
 350: 2 -14016.87109 -14973.40311 (0,((((((((((((1,111),120),((((3,69),(((54,58),119),90)),128),(((37,76),63),((((38,74),(108,130)),89),135)))),99),(26,(53,115))),(((((((4,44),(62,121)),((8,56),(84,131))),18),(19,39)),(20,93)),(43,(77,113)))),((6,68),((((40,((48,106),122)),((105,123),136)),57),((41,98),(72,79))))),(((2,5),7),(((((((((((((((9,29),((24,80),42)),134),(21,139)),((((13,49),100),132),((30,82),117))),(60,81)),((73,87),(94,140))),(85,86)),(((((11,64),(109,112)),(((27,66),107),(36,65))),(51,67)),(83,137))),((((22,52),(95,118)),(28,110)),((70,78),102))),(((10,55),(23,31)),(((15,25),126),(114,125)))),((14,116),((35,92),(103,129)))),(16,71)),((((12,33),127),(47,104)),(((34,88),91),124))),(32,61)))),(((17,45),(46,138)),(97,133))),59),96),(50,101)),75);
 351: 1 -16331.70703 -14965.89498 (0,((((((((((((1,111),120),((((3,69),(((54,58),119),90)),128),(((37,76),63),((((38,74),(108,130)),89),135)))),99),(26,(53,115))),(((((4,(((8,56),(84,131)),(44,(62,121)))),18),(19,39)),(20,93)),(43,(77,113)))),((6,68),((((40,((48,106),122)),((105,123),136)),57),((41,98),(72,79))))),(((2,7),5),((((((((((9,29),(((21,139),134),((24,80),42))),(((((13,49),(100,132)),((30,82),117)),(60,81)),((73,87),(94,140)))),(85,86)),(((((11,64),(109,112)),(((27,66),107),(36,65))),(51,67)),(83,137))),((10,55),(23,31))),((((14,116),((35,92),(103,129))),(((15,25),126),(114,125))),((((22,52),(95,118)),(28,110)),102))),(70,78)),(16,71)),(((((12,33),127),(47,104)),(((34,88),124),91)),(32,61))))),(((17,45),(46,138)),(97,133))),59),96),(50,101)),75);
 352: 1 -15442.86523 -14977.82887 (0,(((((((((((((1,111),120),((((3,69),(((54,58),119),90)),128),(((37,76),63),((((38,74),(108,130)),89),135)))),99),(26,(53,115))),((((((4,(44,(62,121))),((8,(84,131)),56)),18),(19,39)),(20,93)),((43,77),113))),((6,68),((((40,((48,106),122)),((105,123),136)),57),((41,98),(72,79))))),((((((((((((((9,29),((24,80),42)),134),(21,139)),(((13,49),(100,132)),((30,82),117))),(60,81)),((73,87),(94,140))),(85,86)),(((((11,(((27,66),107),(36,65))),(109,112)),(51,67)),64),(83,137))),((10,55),(23,31))),((((14,116),((35,92),(103,129))),(((15,25),126),(114,125))),((((22,52),(95,118)),(28,110)),((70,78),102)))),(16,71)),((((12,33),127),(47,104)),(((34,88),124),91))),(32,61))),(2,(5,7))),(((17,45),(46,138)),(97,133))),59),96),(50,101)),75);
 353: 1 -14339.39062 -14992.9762 (0,(((((((((((((1,111),120),99),((((3,69),(((54,58),119),90)),128),(((37,63),76),((((38,74),(108,130)),89),135)))),(26,(53,115))),(((((((4,44),(62,121)),((8,56),(84,131))),18),(19,39)),(20,93)),(43,(77,113)))),((6,68),((((40,((48,106),122)),((105,123),136)),57),((41,98),(72,79))))),(((((((((((((9,29),(((((13,49),(100,132)),((30,82),117)),(60,81)),((73,87),(94,140)))),(((21,139),134),((24,80),42))),(85,86)),(((((11,64),(109,112)),(((27,66),107),(36,65))),(51,67)),(83,137))),((((22,52),(95,118)),(28,110)),((70,78),102))),((14,116),((35,92),(103,129)))),((10,55),(23,31))),(114,125)),126),(15,25)),(16,71)),((((12,33),127),(47,104)),(((34,88),124),91)))),(((2,7),5),(32,61))),(((17,45),(46,138)),(97,133))),59),96),(50,101)),75);
 354: 4 -16263.74805 -14977.03369 (0,((((((((((((((1,111),120),99),((((3,69),(((54,58),119),90)),128),(((37,76),63),((((38,74),(108,130)),89),135)))),(26,(53,115))),(((((4,(((8,56),(84,131)),(44,(62,121)))),18),(19,39)),(20,93)),(43,(77,113)))),((6,68),((((40,((48,106),122)),((105,123),136)),57),((41,98),(72,79))))),(((((((((((((9,(((21,139),134),((24,80),42))),29),(((((13,49),(100,132)),((30,82),117)),(60,81)),((73,87),(94,140)))),(85,86)),(((((11,64),(109,112)),(((27,66),107),(36,65))),(51,67)),(83,137))),((((22,52),(95,118)),(28,110)),((70,78),102))),((14,116),((35,92),(103,129)))),((10,55),(23,31))),(114,125)),126),(15,25)),(16,71)),((((12,33),127),(47,104)),(((34,88),124),91)))),(32,61)),((2,5),7)),(((17,45),(46,138)),(97,133))),59),96),(50,101)),75);
 355: 1 -15051.88965 -14971.39293 (0,((((((((((((1,111),120),((((3,69),(((54,58),119),90)),128),((37,(63,76)),((((38,74),(108,130)),89),135)))),99),(26,(53,115))),(((((((4,44),(62,121)),((8,56),(84,131))),18),(19,39)),(20,93)),(43,(77,113)))),((6,68),((((40,((48,106),122)),((105,123),136)),57),((41,98),(72,79))))),(((2,7),5),(((((((((((((9,29),((24,80),42)),134),(21,139)),((((13,49),100),132),((30,82),117))),(60,81)),((73,87),(94,140))),(85,86)),(((((11,64),(109,112)),(((27,66),107),(36,65))),(51,67)),(83,137))),((10,55),(23,31))),(((((14,116),((35,92),(103,129))),126),((15,25),(114,125))),((((22,52),(95,118)),(28,110)),((70,78),102)))),(16,71)),(((((12,33),127),(47,104)),(((34,88),124),91)),(32,61))))),(((17,45),(46,138)),(97,133))),59),96),(50,101)),75);
 356: 1 -13485.57422 -14989.63047 (0,(((((((((((((1,111),120),99),(26,(53,115))),((((3,69),(((54,58),119),90)),128),(((37,76),63),((((38,74),(108,130)),89),135)))),(((((((((4,44),(62,121)),8),56),(84,131)),18),(19,39)),(20,93)),(43,(77,113)))),(((6,68),(((40,((48,106),122)),((105,123),136)),57)),((41,98),(72,79)))),((((((((((((((((((9,29),(((21,139),134),((24,80),42))),(((((13,49),(100,132)),((30,82),117)),(60,81)),((73,87),(94,140)))),(85,86)),(83,137)),(((11,(((27,66),107),(36,65))),(109,112)),64)),(51,67)),102),(70,78)),(28,110)),((22,52),(95,118))),114),((((14,116),(35,92)),129),103)),(((10,55),(23,31)),125)),126),(15,25)),(16,71)),(((((12,33),127),(47,104)),(((34,88),124),91)),(32,61)))),((2,5),7)),(((17,45),(46,138)),(97,133))),59),96),(50,101)),75);
 357: 1 -14095.41016 -14995.25914 (0,(((((((((((((1,111),120),99),((((3,69),(((54,58),119),90)),128),(((((37,63),76),135),((38,74),(108,130))),89))),(26,(53,115))),(((((((4,44),(62,121)),((8,56),(84,131))),18),(19,39)),(20,93)),(43,(77,113)))),(((((((((((((((((9,29),((24,80),42)),134),(21,139)),((((13,49),132),100),((30,82),117))),(60,81)),((73,87),(94,140))),(85,86)),(((((11,64),(109,112)),(((27,66),107),(36,65))),(51,67)),(83,137))),((((22,52),(95,118)),(28,110)),((70,78),102))),((14,116),((35,92),(103,129)))),((10,55),(23,31))),(114,125)),126),(15,25)),(16,71)),(((12,33),127),(47,104)))),((6,68),((((40,((48,106),122)),((105,123),136)),57),((41,98),(72,79))))),(((2,5),7),((32,61),(((34,88),124),91)))),(((17,45),(46,138)),(97,133))),59),96),(50,101)),75);
 358: 1 -14958.6543 -14972.26944 (0,(((((((((((((1,111),120),((((3,69),(((54,58),119),90)),128),(((37,63),76),((((38,74),(108,130)),89),135)))),99),(26,(53,115))),(((((4,(((8,56),(84,131)),(44,(62,121)))),18),(19,39)),(20,93)),(43,(77,113)))),(((((((((((((((((9,29),((24,80),42)),134),(21,139)),(((13,49),(100,132)),((30,82),117))),(60,81)),((73,87),(94,140))),(85,86)),(((((11,64),(109,112)),(((27,66),107),(36,65))),(51,67)),(83,137))),((10,55),(23,31))),((((22,52),(28,110)),102),((70,78),(95,118)))),((14,116),((35,92),(103,129)))),(114,125)),126),(15,25)),(16,71)),(((((12,33),127),(47,104)),(((34,88),124),91)),(32,61)))),((6,68),((((40,((48,106),122)),((105,123),136)),57),((41,98),(72,79))))),((2,7),5)),(((17,45),(46,138)),(97,133))),59),96),(50,101)),75);
 359: 1 -14513.73047 -14975.52204 (0,(((((((((((((1,111),120),((((3,69),(((54,58),119),90)),128),(((37,76),63),((((38,74),(108,130)),89),135)))),99),(26,(53,115))),((((((((4,44),62),121),((8,56),(84,131))),18),(19,39)),(20,93)),(43,(77,113)))),(((6,68),(((40,((48,106),122)),((105,123),136)),57)),((41,98),(72,79)))),((2,7),5)),(((((((((((((((((9,29),((24,80),42)),134),(21,139)),((((13,49),100),132),((30,82),117))),(60,81)),((73,87),(94,140))),(85,86)),(((((11,64),(109,112)),(((27,66),107),(36,65))),(51,67)),(83,137))),(((((22,52),(95,118)),(28,110)),102),(70,78))),((10,55),(23,31))),((14,116),((35,92),(103,129)))),(114,125)),126),(15,25)),(16,71)),(((((12,33),127),(47,104)),(((34,88),124),91)),(32,61)))),(((17,45),(46,138)),(97,133))),59),96),(50,101)),75);
 360: 6 -14862.49219 -14972.15428 (0,((((((((((((1,111),120),((((3,69),(((54,58),119),90)),128),(((37,76),63),((((38,74),(108,130)),89),135)))),99),(26,(53,115))),(((((4,(((8,56),(84,131)),(44,(62,121)))),18),(19,39)),(20,93)),(43,(77,113)))),((6,68),((((40,((48,106),122)),((105,123),136)),57),((41,98),(72,79))))),((2,(5,7)),((((((((((((((9,29),((24,80),42)),134),(21,139)),(((13,49),(100,132)),((30,82),117))),(60,81)),((73,87),(94,140))),(85,86)),(((((11,(((27,66),107),(36,65))),(109,112)),(51,67)),64),(83,137))),(((((((14,116),(35,92)),129),103),(((15,25),126),(114,125))),(((22,52),(28,110)),((70,78),102))),(95,118))),((10,55),(23,31))),(16,71)),((((12,33),127),(47,104)),(((34,88),124),91))),(32,61)))),(((17,45),(46,138)),(97,133))),59),96),(50,101)),75);
 361: 1 -15752.73828 -14972.46309 (0,(((((((((((((1,111),120),((((3,69),(((54,58),119),90)),128),((37,(63,76)),((((38,74),(108,130)),89),135)))),99),(26,(53,115))),((((((((4,44),62),121),((8,56),(84,131))),18),(19,39)),(20,93)),(43,(77,113)))),(((6,68),(((40,((48,106),122)),((105,123),136)),57)),((41,98),(72,79)))),(((((((((((((((((9,29),((24,80),42)),134),(21,139)),(((13,49),(100,132)),((30,82),117))),(60,81)),((73,87),(94,140))),(85,86)),(((((11,(((27,66),107),(36,65))),(109,112)),(51,67)),64),(83,137))),((((22,52),(95,118)),(28,110)),((70,78),102))),((10,55),(23,31))),((14,116),((35,92),(103,129)))),(114,125)),126),(15,25)),(16,71)),(((((12,33),127),(47,104)),(((34,88),124),91)),(32,61)))),((2,7),5)),(((17,45),(46,138)),(97,133))),59),96),(50,101)),75);
 362: 2 -14639.92773 -14985.65836 (0,(((((((((((((1,111),120),((((3,69),(((54,58),119),90)),128),(((37,76),63),((((38,74),(108,130)),89),135)))),99),(26,(53,115))),(((((4,(((8,56),(84,131)),(44,(62,121)))),18),(19,39)),(20,93)),(43,(77,113)))),((6,68),((((40,((48,106),122)),((105,123),136)),57),((41,98),(72,79))))),(((2,7),5),(((((((((((((((((((9,29),((24,80),42)),134),(21,139)),(((13,49),(100,132)),((30,82),117))),(60,81)),((73,87),(94,140))),(85,86)),(((((11,64),(109,112)),(((27,66),107),(36,65))),(51,67)),(83,137))),((10,55),(23,31))),(70,78)),((((22,52),(95,118)),(28,110)),102)),((14,116),((35,92),(103,129)))),((15,25),126)),114),125),(16,71)),((((12,33),127),(47,104)),(((34,88),124),91))),(32,61)))),(((17,45),(46,138)),(97,133))),59),96),101),50),75);
 363: 2 -15015.64844 -14971.70543 (0,((((((((((((1,111),120),((26,(53,115)),99)),((((3,69),(((54,58),119),90)),128),(((37,63),76),((((38,74),(108,130)),89),135)))),((((((4,(44,(62,121))),(8,(56,(84,131)))),18),(19,39)),(20,93)),(43,(77,113)))),(((((((((((((((9,29),((24,80),42)),134),(21,139)),(((13,49),(100,132)),((30,82),117))),(60,81)),((73,87),(94,140))),(85,86)),(((((11,64),(109,112)),(((27,66),107),(36,65))),(51,67)),(83,137))),((10,55),(23,31))),(((((14,116),((35,92),(103,129))),(((15,25),126),(114,125))),(((22,52),(95,118)),(28,110))),102)),(70,78)),(16,71)),((((12,33),127),(47,104)),(((34,88),124),91))),(32,61))),(((6,68),(((40,((48,106),122)),((105,123),136)),57)),((41,98),(72,79)))),(2,(5,7))),(((17,45),(46,138)),(97,133))),59),96),(50,101)),75);
 364: 1 -15082.32812 -14973.62604 (0,((((((((((((1,111),120),((((3,69),(((54,58),119),90)),128),((37,(63,76)),((((38,74),(108,130)),89),135)))),99),(26,(53,115))),(((((4,(((8,56),(84,131)),(44,(62,121)))),18),(19,39)),(20,93)),(43,(77,113)))),((6,68),((((40,((48,106),122)),((105,123),136)),57),((41,98),(72,79))))),(((2,5),7),((((((((((((((9,29),((24,80),42)),134),(21,139)),(((13,49),(100,132)),((30,82),117))),(60,81)),((73,87),(94,140))),(85,86)),(((((11,(((27,66),107),(36,65))),(109,112)),(51,67)),64),(83,137))),(((((((14,116),(35,92)),129),103),(((15,25),126),(114,125))),((((22,52),(28,110)),102),(70,78))),(95,118))),((10,55),(23,31))),(16,71)),((((12,33),127),(47,104)),(((34,88),124),91))),(32,61)))),(((17,45),(46,138)),(97,133))),59),96),(50,101)),75);
 365: 1 -15077.90234 -14964.37548 (0,(((((((((((((1,111),120),99),((((3,69),(((54,58),119),90)),128),(((37,76),63),((((38,74),(108,130)),89),135)))),(26,(53,115))),(((((4,(((8,56),(84,131)),(44,(62,121)))),18),(19,39)),(20,93)),(43,(77,113)))),((6,68),((((40,((48,106),122)),((105,123),136)),57),((41,98),(72,79))))),(((((((((((((((9,29),((24,80),42)),134),(21,139)),(((13,49),(100,132)),((30,82),117))),(60,81)),((73,87),(94,140))),(85,86)),(((((11,64),(109,112)),(((27,66),107),(36,65))),(51,67)),(83,137))),((10,55),(23,31))),(((((14,116),((35,92),(103,129))),(((15,25),126),(114,125))),(((22,52),(95,118)),(28,110))),102)),(70,78)),(16,71)),((((12,33),127),(47,104)),(((34,88),124),91))),(32,61))),((2,7),5)),(((17,45),(46,138)),(97,133))),59),96),(50,101)),75);
 366: 2 -14024.29492 -14977.52685 (0,((((((((((((1,111),120),((((3,69),(((54,58),119),90)),128),(((37,76),63),((((38,74),(108,130)),89),135)))),99),(26,(53,115))),(((((((4,44),(62,121)),((8,56),(84,131))),18),(19,39)),(20,93)),(43,(77,113)))),((6,68),((((40,((48,106),122)),((105,123),136)),57),((41,98),(72,79))))),((2,(5,7)),(((((((((((((((((((9,29),((24,80),42)),134),(21,139)),(((13,49),(100,132)),((30,82),117))),(60,81)),((73,87),(94,140))),(85,86)),(((((11,(((27,66),107),(36,65))),(109,112)),(51,67)),64),(83,137))),102),(((22,52),(95,118)),(28,110))),((14,116),((35,92),(103,129)))),((15,25),126)),(114,125)),((10,55),(23,31))),(70,78)),(16,71)),((((12,33),127),(47,104)),(((34,88),124),91))),(32,61)))),(((17,45),(46,138)),(97,133))),59),96),(50,101)),75);
 367: 1 -15125.48633 -14972.3055 (0,((((((((((((1,111),120),((((3,69),(((54,58),119),90)),128),(((37,63),76),((((38,74),(108,130)),89),135)))),99),(26,(53,115))),(((((4,(((8,56),(84,131)),(44,(62,121)))),18),(19,39)),(20,93)),(43,(77,113)))),(((6,68),(((40,((48,106),122)),((105,123),136)),57)),((41,98),(72,79)))),(((2,7),5),(((((((((((((((((((9,29),((24,80),42)),134),(21,139)),(((13,49),(100,132)),((30,82),117))),(60,81)),((73,87),(94,140))),(85,86)),(((((11,64),(109,112)),(((27,66),107),(36,65))),(51,67)),(83,137))),((10,55),(23,31))),((70,78),125)),((14,116),((35,92),(103,129)))),(((22,52),(95,118)),((28,110),102))),114),126),(15,25)),(16,71)),((((12,33),127),(47,104)),(((34,88),124),91))),(32,61)))),(((17,45),(46,138)),(97,133))),59),96),(50,101)),75);
 368: 1 -15372.55078 -14981.02791 (0,((((((((((((1,111),120),((((3,69),(((54,58),119),90)),128),(((37,76),63),((((38,74),(108,130)),89),135)))),99),(26,(53,115))),((((((((4,44),(62,121)),18),(8,56)),(84,131)),(19,39)),(20,93)),(43,(77,113)))),((6,68),((((40,((48,106),122)),((105,123),136)),57),((41,98),(72,79))))),(((2,7),5),((((((((((((((((9,29),((24,80),42)),134),(21,139)),((((13,49),(100,132)),((30,82),117)),((60,81),((73,87),(94,140))))),(85,86)),(83,137)),((((11,(((27,66),107),(36,65))),(109,112)),(51,67)),64)),102),(((22,52),(95,118)),(28,110))),(((15,25),126),(114,125))),(((14,116),(103,129)),(35,92))),((10,55),(23,31))),(70,78)),(16,71)),(((((12,33),127),(47,104)),(((34,88),124),91)),(32,61))))),(((17,45),(46,138)),(97,133))),59),96),(50,101)),75);
 369: 1 -15676.02832 -14974.04602 (0,((((((((((((1,111),120),((((3,69),(((54,58),119),90)),128),(((37,76),63),((((38,74),(108,130)),89),135)))),99),(26,(53,115))),((((((((4,44),(62,121)),(18,(19,39))),(84,131)),8),56),(20,93)),(43,(77,113)))),((6,68),((((40,((48,106),122)),((105,123),136)),57),((41,98),(72,79))))),(((2,5),7),((((((((((((9,29),((24,80),42)),134),(21,139)),((((13,49),(100,132)),((30,82),117)),((60,81),((73,87),(94,140))))),(85,86)),(((((11,64),(109,112)),(((27,66),107),(36,65))),(51,67)),(83,137))),((10,55),(23,31))),((((14,116),((35,92),(103,129))),((((15,25),126),114),(((22,52),(95,118)),((28,110),102)))),((70,78),125))),(16,71)),((((12,33),127),(47,104)),(((34,88),124),91))),(32,61)))),(((17,45),(46,138)),(97,133))),59),96),(50,101)),75);
 370: 2 -14828.9834 -14968.19159 (0,(((((((((((1,111),120),((((3,69),(((54,58),119),90)),128),(((37,63),76),((((38,74),(108,130)),89),135)))),99),(26,(53,115))),(((((4,(((8,56),(84,131)),(44,(62,121)))),18),(19,39)),(20,93)),(43,(77,113)))),((((2,5),7),(((((((((((((((9,29),((24,80),42)),134),(21,139)),(((13,49),(100,132)),((30,82),117))),(60,81)),((73,87),(94,140))),(85,86)),(((((11,64),(109,112)),(((27,66),107),(36,65))),(51,67)),(83,137))),((10,55),(23,31))),((((((14,116),(35,92)),129),103),(((((15,25),126),(114,125)),((22,52),(95,118))),(28,110))),102)),(70,78)),(16,71)),((((12,33),127),(47,104)),(((34,88),124),91))),(32,61))),((6,68),((((40,((48,106),122)),((105,123),136)),57),((41,98),(72,79)))))),(((17,45),(46,138)),(97,133))),59),96),(50,101)),75);
 371: 1 -14719.64648 -14981.43292 (0,(((((((((((((1,111),120),((((3,69),(((54,58),119),90)),128),(((37,63),76),((((38,74),(108,130)),89),135)))),99),(26,(53,115))),(((((((4,44),62),121),(18,(19,39))),((8,(84,131)),56)),(20,93)),(43,(77,113)))),(((6,68),(((40,((48,106),122)),((105,123),136)),57)),((41,98),(72,79)))),(((((((((((((9,29),((24,80),42)),134),(21,139)),((((13,49),(100,132)),((30,82),117)),((60,81),((73,87),(94,140))))),(85,86)),(((((11,(((27,66),107),(36,65))),(109,112)),(51,67)),64),(83,137))),((10,55),(23,31))),((((((14,116),(35,92)),129),103),(((15,25),(114,125)),126)),((((22,52),(95,118)),(28,110)),102))),(70,78)),(16,71)),((((12,33),127),(47,104)),(((34,88),124),91))),(32,61))),((2,5),7)),(((17,45),(46,138)),(97,133))),59),96),(50,101)),75);
 372: 1 -14781.4668 -14975.69605 (0,(((((((((((((1,111),120),99),((((3,69),(((54,58),119),90)),128),(((37,76),63),((((38,74),(108,130)),89),135)))),(26,(53,115))),((((((4,(44,(62,121))),18),(8,(56,(84,131)))),(19,39)),(20,93)),(43,(77,113)))),(((((((((((9,29),((24,80),42)),134),(21,139)),(((13,49),(100,132)),((30,82),117))),(60,81)),((73,87),(94,140))),((((10,55),(23,31)),((((14,116),((35,92),(103,129))),(((15,25),126),(114,125))),((((22,52),(95,118)),(28,110)),((70,78),102)))),(((((11,(((27,66),107),(36,65))),(109,112)),(51,67)),64),(83,137)))),(85,86)),(16,71)),(((((12,33),127),(47,104)),(((34,88),124),91)),(32,61)))),(((6,68),(((40,((48,106),122)),((105,123),136)),57)),((41,98),(72,79)))),((2,7),5)),(((17,45),(46,138)),(97,133))),59),96),(50,101)),75);
 373: 1 -14200.22266 -14969.87381 (0,(((((((((((((1,111),120),99),((((3,69),(((54,58),119),90)),128),(((37,76),63),((((38,74),(108,130)),89),135)))),(26,(53,115))),(((((4,(((8,56),(84,131)),(44,(62,121)))),18),(19,39)),(20,93)),(43,(77,113)))),(((((((((((((((((9,29),((24,80),42)),134),(21,139)),((((13,49),100),132),((30,82),117))),(60,81)),((73,87),(94,140))),(85,86)),(((((11,64),(109,112)),(((27,66),107),(36,65))),(51,67)),(83,137))),((((22,52),(95,118)),(28,110)),((70,78),102))),((14,116),((35,92),(103,129)))),((10,55),(23,31))),(114,125)),126),(15,25)),(16,71)),(((((12,33),127),(47,104)),(((34,88),124),91)),(32,61)))),((6,68),((((40,((48,106),122)),((105,123),136)),57),((41,98),(72,79))))),(2,(5,7))),(((17,45),(46,138)),(97,133))),59),96),(50,101)),75);
 374: 1 -13727.08594 -14976.48215 (0,(((((((((((((1,111),120),99),((((3,69),(((54,58),119),90)),128),(((37,76),63),((((38,74),(108,130)),89),135)))),(26,(53,115))),(((((4,(((8,56),(84,131)),(44,(62,121)))),18),(19,39)),(20,93)),(43,(77,113)))),(((((((((((((((((9,29),((24,80),42)),134),(21,139)),(((13,49),(100,132)),((30,82),117))),(60,81)),((73,87),(94,140))),(85,86)),((10,55),(23,31))),(((((11,64),(109,112)),(((27,66),107),(36,65))),(51,67)),(83,137))),(((14,116),((35,92),(103,129))),(((15,25),126),(114,125)))),(((22,52),(95,118)),(28,110))),102),(70,78)),(16,71)),((((12,33),127),(47,104)),(((34,88),124),91))),(32,61))),(((6,68),(((40,((48,106),122)),((105,123),136)),57)),((41,98),(72,79)))),((2,7),5)),(((17,45),(46,138)),(97,133))),59),96),(50,101)),75);
 375: 2 -14657.71484 -14972.36462 (0,(((((((((((((1,111),120),99),((((3,69),(((54,58),119),90)),128),((((37,76),63),135),(((38,74),(108,130)),89)))),(26,(53,115))),(((((4,(((8,56),(84,131)),(44,(62,121)))),18),(19,39)),(20,93)),(43,(77,113)))),((6,68),((((40,((48,106),122)),((105,123),136)),57),((41,98),(72,79))))),(((((((((((9,29),(((21,139),134),((24,80),42))),((((13,49),(100,132)),((30,82),117)),(60,81))),((73,87),(94,140))),(85,86)),(((((11,(((27,66),107),(36,65))),(109,112)),(51,67)),64),(83,137))),((10,55),(23,31))),((((14,116),((35,92),(103,129))),(((15,25),126),(114,125))),((((22,52),(95,118)),(28,110)),((70,78),102)))),(16,71)),((((12,33),127),(47,104)),(((34,88),124),91))),(32,61))),((2,5),7)),(((17,45),(46,138)),(97,133))),59),96),(50,101)),75);
 376: 1 -15219.90625 -14973.01514 (0,(((((((((((((1,111),120),((((3,69),(((54,58),119),90)),128),((((37,76),63),135),(((38,74),(108,130)),89)))),99),(26,(53,115))),(((((((4,44),(62,121)),((8,(84,131)),56)),18),(19,39)),(20,93)),(43,(77,113)))),((6,68),((((40,((48,106),122)),((105,123),136)),57),((41,98),(72,79))))),((2,7),5)),((((((((((((((9,29),((24,80),42)),134),(21,139)),(((13,49),(100,132)),((30,82),117))),(60,81)),((73,87),(94,140))),(85,86)),(83,137)),(((11,(((27,66),107),(36,65))),(109,112)),64)),(51,67)),(((10,55),(23,31)),((((14,116),((35,92),(103,129))),(((15,25),126),(114,125))),((((22,52),(95,118)),(28,110)),((70,78),102))))),(16,71)),(((((12,33),127),(47,104)),(((34,88),124),91)),(32,61)))),(((17,45),(46,138)),(97,133))),59),96),(50,101)),75);
 377: 1 -14653.87109 -14993.51584 (0,((((((((((((1,111),120),((((3,69),(((54,58),119),90)),128),(((37,63),76),((((38,74),(108,130)),89),135)))),99),(26,(53,115))),(((((4,(((8,(84,131)),56),(44,(62,121)))),18),(19,39)),(20,93)),((43,77),113))),(((6,68),((40,((105,123),136)),(((48,106),122),57))),((41,98),(72,79)))),(((2,5),7),(((((((((((((((9,29),((24,80),42)),134),(21,139)),((13,49),(((30,82),117),(100,132)))),(60,81)),((73,87),(94,140))),(85,86)),(((((11,64),(109,112)),(((27,66),107),(36,65))),(51,67)),(83,137))),((10,55),(23,31))),((((((14,116),((35,92),(103,129))),((15,25),126)),(114,125)),(((22,52),(28,110)),(95,118))),102)),(70,78)),(16,71)),((((12,33),127),(47,104)),(((34,88),124),91))),(32,61)))),(((17,45),(46,138)),(97,133))),59),96),(50,101)),75);
 378: 5 -14547.67773 -14979.83263 (0,(((((((((((((1,111),120),99),((((3,69),(((54,58),119),90)),128),(((37,63),76),((((38,74),(108,130)),89),135)))),(26,(53,115))),(((((((4,44),((8,56),(84,131))),(62,121)),18),(19,39)),(20,93)),(43,(77,113)))),((6,68),((((40,((48,106),122)),((105,123),136)),57),((41,98),(72,79))))),(((((((((((((9,29),(((21,139),134),((24,80),42))),(((((13,49),(100,132)),((30,82),117)),(60,81)),((73,87),(94,140)))),(85,86)),(((((11,64),(109,112)),(((27,66),107),(36,65))),(51,67)),(83,137))),((((22,52),(95,118)),(28,110)),((70,78),102))),((14,116),((35,92),(103,129)))),((10,55),(23,31))),(114,125)),126),(15,25)),(16,71)),((((12,33),127),(47,104)),(((34,88),124),91)))),(((2,7),5),(32,61))),(((17,45),(46,138)),(97,133))),59),96),(50,101)),75);
 379: 1 -15050.8623 -14967.6749 (0,(((((((((((((1,111),120),99),((((3,69),(((54,58),119),90)),128),(((37,63),76),((((38,74),(108,130)),89),135)))),(26,(53,115))),(((((4,(((8,56),(84,131)),((44,121),62))),18),(19,39)),(20,93)),(43,(77,113)))),(((6,68),(((40,((48,106),122)),((105,123),136)),57)),((41,98),(72,79)))),((((((((((((((((9,29),((24,80),42)),134),(21,139)),(((13,49),(100,132)),((30,82),117))),(60,81)),((73,87),(94,140))),(85,86)),(((((11,64),(109,112)),(((27,66),107),(36,65))),(51,67)),(83,137))),((10,55),(23,31))),(95,118)),((((14,116),((35,92),(103,129))),(((15,25),126),(114,125))),(((22,52),(28,110)),102))),(70,78)),(16,71)),((((12,33),127),(47,104)),(((34,88),124),91))),(32,61))),((2,5),7)),(((17,45),(46,138)),(97,133))),59),96),(50,101)),75);
 380: 4 -14485.97461 -14973.75389 (0,((((((((((((1,111),120),((((3,69),(((54,58),119),90)),128),(((37,76),63),((((38,74),(108,130)),89),135)))),99),(26,(53,115))),(((((4,(((8,56),(84,131)),(44,(62,121)))),18),(19,39)),(20,93)),(43,(77,113)))),((6,68),((((40,((48,106),122)),((105,123),136)),57),((41,98),(72,79))))),((((2,7),5),(32,61)),(((((((((((((9,29),((24,80),42)),134),(21,139)),(((13,49),(100,132)),((30,82),117))),(60,81)),((73,87),(94,140))),(85,86)),(((((11,64),(109,112)),(((27,66),107),(36,65))),(51,67)),(83,137))),((((22,52),(95,118)),(28,110)),((70,78),102))),((((10,55),(23,31)),(((15,25),126),(114,125))),((14,116),((35,92),(103,129))))),(16,71)),((((12,33),127),(47,104)),(((34,88),124),91))))),(((17,45),(46,138)),(97,133))),59),96),(50,101)),75);
 381: 3 -15147.35352 -14971.23522 (0,(((((((((((((1,111),120),((((3,69),(((54,58),119),90)),128),(((37,76),63),((((38,74),(108,130)),89),135)))),99),(26,(53,115))),(((((((4,44),(62,121)),18),((8,56),(84,131))),(19,39)),(20,93)),(43,(77,113)))),((6,68),((((40,((48,106),122)),((105,123),136)),57),((41,98),(72,79))))),(((((((((((((((((9,29),((24,80),42)),134),(21,139)),(((13,49),(100,132)),((30,82),117))),(60,81)),((73,87),(94,140))),(85,86)),(((((11,(((27,66),107),(36,65))),(109,112)),(51,67)),64),(83,137))),((10,55),(23,31))),((((22,52),(95,118)),(28,110)),((70,78),102))),((14,116),((35,92),(103,129)))),(114,125)),126),(15,25)),(16,71)),(((((12,33),127),(47,104)),(((34,88),124),91)),(32,61)))),((2,7),5)),(((17,45),(46,138)),(97,133))),59),96),(50,101)),75);
 382: 1 -15719.16016 -14992.59708 (0,((((((((((((1,111),120),((((3,69),(((54,58),119),90)),128),(((37,76),63),((((38,74),(108,130)),89),135)))),99),(26,(53,115))),((((((((4,44),(62,121)),18),(8,56)),(84,131)),(19,39)),(20,93)),(43,(77,113)))),((6,68),((((40,((48,106),122)),((105,123),136)),57),((41,98),(72,79))))),(((2,7),5),((((((((((((((((9,29),((24,80),42)),134),(21,139)),((((13,49),((30,82),117)),(100,132)),((60,81),((73,87),(94,140))))),(85,86)),(83,137)),((((11,(((27,66),107),(36,65))),(109,112)),(51,67)),64)),102),(((22,52),(95,118)),(28,110))),(((15,25),126),(114,125))),((14,116),((35,92),(103,129)))),((10,55),(23,31))),(70,78)),(16,71)),(((((12,33),127),(47,104)),(((34,88),124),91)),(32,61))))),(((17,45),(46,138)),(97,133))),59),96),(50,101)),75);
 383: 1 -14748.6875 -14983.84523 (0,((((((((((((1,111),120),((((3,69),(((54,58),119),90)),128),(((37,76),63),((((38,74),(108,130)),89),135)))),99),(26,(53,115))),(((((4,(((8,56),(84,131)),(44,(62,121)))),18),(19,39)),(20,93)),(43,(77,113)))),((6,68),((((40,((48,106),122)),((105,123),136)),57),((41,98),(72,79))))),(((2,7),5),(((((((((((9,29),(((((13,49),(100,132)),((30,82),117)),(60,81)),((73,87),(94,140)))),(((21,139),134),((24,80),42))),(85,86)),(((((11,64),(109,112)),(((27,66),107),(36,65))),(51,67)),(83,137))),((10,55),(23,31))),((((14,116),((35,92),(103,129))),(((15,25),126),(114,125))),((((22,52),(95,118)),(28,110)),102))),(70,78)),(16,71)),((((12,33),127),(47,104)),(((34,88),124),91))),(32,61)))),(((17,45),(46,138)),(97,133))),59),96),(50,101)),75);
 384: 4 -14551.84766 -14970.93097 (0,((((((((((((1,111),120),((((3,69),(((54,58),119),90)),128),(((37,76),63),((((38,74),(108,130)),89),135)))),99),(26,(53,115))),(((((((4,44),(62,121)),((8,56),(84,131))),18),(19,39)),(20,93)),(43,(77,113)))),((6,68),((((40,((48,106),122)),((105,123),136)),57),((41,98),(72,79))))),(((2,7),5),(((((((((((((9,29),(((21,139),134),((24,80),42))),(((((13,49),(100,132)),((30,82),117)),(60,81)),((73,87),(94,140)))),(85,86)),(((((11,64),(109,112)),(((27,66),107),(36,65))),(51,67)),(83,137))),((10,55),(23,31))),((((22,52),(95,118)),(28,110)),((70,78),102))),((14,116),((35,92),(103,129)))),(114,125)),126),(15,25)),(16,71)),(((((12,33),127),(47,104)),(((34,88),124),91)),(32,61))))),(((17,45),(46,138)),(97,133))),59),96),(50,101)),75);
 385: 3 -14759.76367 -14975.89481 (0,((((((((((((1,111),120),((((3,69),(((54,58),119),90)),128),(((37,76),63),((((38,74),(108,130)),89),135)))),99),(26,(53,115))),(((((((((4,44),62),121),(18,(19,39))),56),8),(84,131)),(20,93)),(43,(77,113)))),(((6,68),(((40,((48,106),122)),((105,123),136)),57)),((41,98),(72,79)))),(((2,5),7),(((((((((((((9,29),((24,80),42)),134),(21,139)),((((13,49),(100,132)),((30,82),117)),((60,81),((73,87),(94,140))))),(85,86)),(((((11,(((27,66),107),(36,65))),(109,112)),(51,67)),64),(83,137))),((10,55),(23,31))),((((14,116),((35,92),(103,129))),(((15,25),126),(114,125))),((((22,52),(95,118)),(28,110)),102))),(70,78)),(16,71)),((((12,33),127),(47,104)),(((34,88),124),91))),(32,61)))),(((17,45),(46,138)),(97,133))),59),96),(50,101)),75);
 386: 1 -15326.35156 -14981.10225 (0,((((((((((((1,111),120),((((3,69),(((54,58),119),90)),128),(((37,76),63),((((38,74),(108,130)),89),135)))),99),(26,(53,115))),(((((4,(((8,56),(84,131)),(44,(62,121)))),18),(19,39)),(20,93)),(43,(77,113)))),(((((6,68),((105,123),136)),(40,((48,106),122))),57),((41,98),(72,79)))),(((2,(5,7)),(32,61)),((((((((((((((9,29),((24,80),42)),134),(21,139)),((((13,49),100),132),((30,82),117))),(60,81)),((73,87),(94,140))),(85,86)),(((((11,64),(109,112)),(((27,66),107),(36,65))),(51,67)),(83,137))),((10,55),(23,31))),((((14,116),((35,92),(103,129))),(((15,25),126),(114,125))),((((22,52),(95,118)),(28,110)),102))),(70,78)),(16,71)),((((12,33),127),(47,104)),(((34,88),124),91))))),(((17,45),(46,138)),(97,133))),59),96),(50,101)),75);
 387: 3 -14759.16797 -14964.39085 (0,((((((((((((1,111),120),((((3,69),(((54,58),119),90)),128),((((37,76),63),135),(((38,74),(108,130)),89)))),99),(26,(53,115))),(((((4,(((8,56),(84,131)),(44,(62,121)))),18),(19,39)),(20,93)),(43,(77,113)))),((6,68),((((40,((48,106),122)),((105,123),136)),57),((41,98),(72,79))))),(((2,7),5),(((((((((((((((9,29),((24,80),42)),134),(21,139)),(((13,49),(100,132)),((30,82),117))),(60,81)),((73,87),(94,140))),(85,86)),(((((11,64),(109,112)),(((27,66),107),(36,65))),(51,67)),(83,137))),((10,55),(23,31))),((((((14,116),(35,92)),129),103),(((((15,25),126),(114,125)),((22,52),(95,118))),(28,110))),102)),(70,78)),(16,71)),((((12,33),127),(47,104)),(((34,88),124),91))),(32,61)))),(((17,45),(46,138)),(97,133))),59),96),(50,101)),75);
 388: 1 -15380.23828 -14975.9018 (0,(((((((((((((1,111),120),((((3,69),(((54,58),119),90)),128),(((37,76),63),((((38,74),(108,130)),89),135)))),99),(26,(53,115))),((((((4,(44,(62,121))),((8,56),(84,131))),18),(19,39)),(20,93)),(43,(77,113)))),((6,68),((((40,((48,106),122)),((105,123),136)),57),((41,98),(72,79))))),(((((((((((((9,29),(((21,139),134),((24,80),42))),(((((13,49),(100,132)),((30,82),117)),(60,81)),((73,87),(94,140)))),(85,86)),(((((11,64),(109,112)),(((27,66),107),(36,65))),(51,67)),(83,137))),((10,55),(23,31))),((((22,52),(95,118)),(28,110)),((70,78),102))),((14,116),((35,92),(103,129)))),(114,125)),126),(15,25)),(16,71)),(((((12,33),127),(47,104)),(((34,88),124),91)),(32,61)))),((2,5),7)),(((17,45),(46,138)),(97,133))),59),96),(50,101)),75);
 389: 1 -15663.32617 -14973.62535 (0,(((((((((((((1,111),120),99),(26,(53,115))),((((3,69),(((54,58),119),90)),128),(((37,76),63),((((38,74),(108,130)),89),135)))),(((((4,(((8,56),(84,131)),(44,(62,121)))),18),(19,39)),(20,93)),(43,(77,113)))),(((6,68),(((40,((48,106),122)),((105,123),136)),57)),((41,98),(72,79)))),(((((((((((((((9,29),((24,80),42)),134),(21,139)),((((13,49),100),132),((30,82),117))),(60,81)),((73,87),(94,140))),(85,86)),(((((11,64),(109,112)),(((27,66),107),(36,65))),(51,67)),(83,137))),(((((22,52),(95,118)),(28,110)),102),(70,78))),((10,55),(23,31))),(((14,116),((35,92),(103,129))),(((15,25),126),114))),125),(16,71)),(((((12,33),127),(47,104)),(((34,88),124),91)),(32,61)))),((2,5),7)),(((17,45),(46,138)),(97,133))),59),96),(50,101)),75);
 390: 1 -15209.71484 -14969.12264 (0,(((((((((((((1,111),120),((((3,69),(((54,58),119),90)),128),(((((37,76),63),135),((38,74),(108,130))),89))),99),(26,(53,115))),(((((4,(((8,56),(84,131)),((44,62),121))),18),(19,39)),(20,93)),(43,(77,113)))),((6,68),((((40,((48,106),122)),((105,123),136)),57),((41,98),(72,79))))),(((((((((((((((((((9,29),((24,80),42)),134),(21,139)),((30,82),117)),(((13,49),132),100)),(60,81)),((73,87),(94,140))),(85,86)),(((((11,64),(109,112)),(((27,66),107),(36,65))),(51,67)),(83,137))),((10,55),(23,31))),((((22,52),(95,118)),(28,110)),((70,78),102))),((14,116),((35,92),(103,129)))),(114,125)),126),(15,25)),(16,71)),((((12,33),127),(47,104)),(((34,88),124),91))),(32,61))),((2,5),7)),(((17,45),(46,138)),(97,133))),59),96),(50,101)),75);
 391: 1 -15442.13477 -14973.1198 (0,(((((((((((((1,111),120),99),((((3,69),(((54,58),119),90)),128),(((37,76),63),((((38,74),(108,130)),89),135)))),(26,(53,115))),(((((4,(((8,56),(84,131)),(44,(62,121)))),18),(19,39)),(20,93)),((43,77),113))),((6,68),((((40,((48,106),122)),((105,123),136)),57),((41,98),(72,79))))),(((((((((((((((((9,29),((24,80),42)),134),(21,139)),((((13,49),100),132),((30,82),117))),(60,81)),((73,87),(94,140))),(85,86)),(((((11,64),(109,112)),(((27,66),107),(36,65))),(51,67)),(83,137))),((((22,52),(95,118)),(28,110)),((70,78),102))),((14,116),((35,92),(103,129)))),((10,55),(23,31))),(114,125)),126),(15,25)),(16,71)),(((((12,33),127),(47,104)),(((34,88),124),91)),(32,61)))),(2,(5,7))),(((17,45),(46,138)),(97,133))),59),96),(50,101)),75);
 392: 1 -14884.57812 -14973.88893 (0,(((((((((((((1,111),120),99),((((3,69),(((54,58),119),90)),128),(((37,76),63),((((38,74),(108,130)),89),135)))),(26,(53,115))),(((((((4,44),(62,121)),((8,56),(84,131))),18),(19,39)),(20,93)),(43,(77,113)))),(((((((((((9,29),(((21,139),134),((24,80),42))),((((13,49),(100,132)),((30,82),117)),(60,81))),((73,87),(94,140))),(85,86)),(((((11,(((27,66),107),(36,65))),(109,112)),(51,67)),64),(83,137))),((10,55),(23,31))),((((14,116),((35,92),(103,129))),(((15,25),126),(114,125))),((((22,52),(95,118)),(28,110)),((70,78),102)))),(16,71)),((((12,33),127),(47,104)),(((34,88),124),91))),(32,61))),((6,68),((((40,((48,106),122)),((105,123),136)),57),((41,98),(72,79))))),((2,5),7)),(((17,45),(46,138)),(97,133))),59),96),(50,101)),75);
 393: 3 -14468.52051 -14970.85817 (0,(((((((((((((1,111),120),((((3,69),(((54,58),119),90)),128),(((37,63),76),((((38,74),(108,130)),89),135)))),99),(26,(53,115))),(((((((4,44),(62,121)),((8,56),(84,131))),18),(19,39)),(20,93)),(43,(77,113)))),(((6,68),(((40,((48,106),122)),((105,123),136)),57)),((41,98),(72,79)))),(((((((((((((((((9,29),((24,80),42)),134),(21,139)),((((13,49),(100,132)),(30,82)),117)),(60,81)),((73,87),(94,140))),(85,86)),(((((11,64),(109,112)),(((27,66),107),(36,65))),(51,67)),(83,137))),((10,55),(23,31))),((((22,52),(95,118)),(28,110)),((70,78),102))),((14,116),((35,92),(103,129)))),(114,125)),126),(15,25)),(16,71)),(((((12,33),127),(47,104)),(((34,88),124),91)),(32,61)))),((2,5),7)),(((17,45),(46,138)),(97,133))),59),96),(50,101)),75);
 394: 2 -15129.93164 -14970.47351 (0,(((((((((((((1,111),120),99),((((3,69),(((54,58),119),90)),128),(((37,63),76),((((38,74),(108,130)),89),135)))),(26,(53,115))),((((((((4,44),62),121),((8,56),(84,131))),18),(19,39)),(20,93)),(43,(77,113)))),(((6,68),(((40,((48,106),122)),((105,123),136)),57)),((41,98),(72,79)))),((((((((((((((((((9,29),((24,80),42)),134),(21,139)),((30,82),117)),(((13,49),132),100)),(60,81)),((73,87),(94,140))),(85,86)),(((((11,64),(109,112)),(((27,66),107),(36,65))),(51,67)),(83,137))),((10,55),(23,31))),((((22,52),(95,118)),(28,110)),((70,78),102))),((14,116),((35,92),(103,129)))),(114,125)),126),(15,25)),(16,71)),((((12,33),127),(47,104)),(((34,88),124),91)))),(((2,5),7),(32,61))),(((17,45),(46,138)),(97,133))),59),96),(50,101)),75);
 395: 7 -14137.13477 -14964.60454 (0,(((((((((((((1,111),120),99),((((3,69),(((54,58),119),90)),128),(((37,76),63),((((38,74),(108,130)),89),135)))),(26,(53,115))),(((((4,(((8,56),(84,131)),(44,(62,121)))),18),(19,39)),(20,93)),(43,(77,113)))),(((6,68),(((40,((48,106),122)),((105,123),136)),57)),((41,98),(72,79)))),(((((((((((((9,29),((24,80),42)),134),(21,139)),(((13,49),(100,132)),((30,82),117))),(60,81)),((73,87),(94,140))),(85,86)),(((((11,64),(109,112)),(((27,66),107),(36,65))),(51,67)),(83,137))),((10,55),(23,31))),((((14,116),((35,92),(103,129))),(((15,25),126),(114,125))),((((22,52),(95,118)),(28,110)),((70,78),102)))),(16,71)),((((12,33),127),(47,104)),(((34,88),124),91)))),(((2,7),5),(32,61))),(((17,45),(46,138)),(97,133))),59),96),(50,101)),75);
 396: 1 -15318.35938 -14967.89432 (0,((((((((((((((1,111),120),99),(((3,69),(((54,58),119),90)),128)),(((37,63),76),((((38,74),(108,130)),89),135))),(26,(53,115))),(((((4,(((8,(84,131)),56),((44,62),121))),18),(19,39)),(20,93)),(43,(77,113)))),(((((((((((((((9,29),((24,80),42)),134),(21,139)),(((13,49),(100,132)),((30,82),117))),(60,81)),((73,87),(94,140))),(85,86)),(((((11,64),(109,112)),(((27,66),107),(36,65))),(51,67)),(83,137))),((10,55),(23,31))),((((14,116),((35,92),(103,129))),(((15,25),126),(114,125))),((((22,52),(95,118)),(28,110)),102))),(70,78)),(16,71)),((((12,33),127),(47,104)),(((34,88),124),91))),(32,61))),((6,68),((((40,((48,106),122)),((105,123),136)),57),((41,98),(72,79))))),((2,7),5)),(((17,45),(97,133)),(46,138))),59),96),(50,101)),75);
 397: 1 -15328.01953 -14971.02187 (0,((((((((((((1,111),120),99),((((3,69),(((54,58),119),90)),128),(((37,63),76),((((38,74),(108,130)),89),135)))),(26,(53,115))),(((((4,(18,((44,62),121))),((8,56),(84,131))),(19,39)),(20,93)),(43,(77,113)))),(((6,68),(((40,((48,106),122)),((105,123),136)),57)),((41,98),(72,79)))),(((2,7),5),((((((((((((((9,29),((24,80),42)),134),(21,139)),((((13,49),132),100),((30,82),117))),(60,81)),((73,87),(94,140))),(85,86)),(((((11,64),(109,112)),(((27,66),107),(36,65))),(51,67)),(83,137))),((10,55),(23,31))),(((((14,116),((35,92),(103,129))),(((15,25),126),(114,125))),((((22,52),(95,118)),(28,110)),102)),(70,78))),(16,71)),(32,61)),((((12,33),127),(47,104)),(((34,88),124),91))))),(((17,45),(46,138)),(97,133))),59),96),(50,101)),75);
 398: 3 -14563.03906 -14977.22176 (0,(((((((((((((1,111),120),99),((((3,69),(((54,58),119),90)),128),(((37,76),63),((((38,74),(108,130)),89),135)))),(26,(53,115))),(((((((4,44),((8,56),(84,131))),(62,121)),18),(19,39)),(20,93)),(43,(77,113)))),((6,68),((((40,((48,106),122)),((105,123),136)),57),((41,98),(72,79))))),(((((((((((9,29),(((21,139),134),((24,80),42))),((((13,49),(100,132)),((30,82),117)),(60,81))),((73,87),(94,140))),(85,86)),(((((11,(((27,66),107),(36,65))),(109,112)),(51,67)),64),(83,137))),((10,55),(23,31))),((((14,116),((35,92),(103,129))),(((15,25),126),(114,125))),((((22,52),(95,118)),(28,110)),((70,78),102)))),(16,71)),((((12,33),127),(47,104)),(((34,88),124),91))),(32,61))),((2,5),7)),(((17,45),(46,138)),(97,133))),59),96),(50,101)),75);
 399: 2 -14691.68359 -14968.85183 (0,(((((((((((((1,111),120),((((3,69),(((54,58),119),90)),128),(((37,76),63),((((38,74),(108,130)),89),135)))),99),(26,(53,115))),((((((((4,44),62),121),18),((8,56),(84,131))),(19,39)),(20,93)),(43,(77,113)))),(((6,68),(((40,((48,106),122)),((105,123),136)),57)),((41,98),(72,79)))),((((((((((((((9,29),((24,80),42)),134),(21,139)),(((13,49),(100,132)),((30,82),117))),(60,81)),((73,87),(94,140))),(85,86)),(((((11,64),(109,112)),(((27,66),107),(36,65))),(51,67)),(83,137))),((10,55),(23,31))),((((14,116),((35,92),(103,129))),((((15,25),126),114),(((22,52),(95,118)),((28,110),102)))),((70,78),125))),(16,71)),(32,61)),((((12,33),127),(47,104)),(((34,88),124),91)))),((2,5),7)),(((17,45),(46,138)),(97,133))),59),96),(50,101)),75);
 400: 3 -14046.73438 -14974.6834 (0,((((((((((((1,111),120),((((3,69),(((54,58),119),90)),128),(((37,63),76),((((38,74),(108,130)),89),135)))),99),(26,(53,115))),(((((4,(((8,56),(84,131)),(44,(62,121)))),18),(19,39)),(20,93)),(43,(77,113)))),((6,68),((((40,((48,106),122)),((105,123),136)),57),((41,98),(72,79))))),((((2,7),5),(32,61)),(((((((((((((9,29),((24,80),42)),134),(21,139)),(((13,49),(100,132)),((30,82),117))),(60,81)),((73,87),(94,140))),(85,86)),(((((11,(((27,66),107),(36,65))),(109,112)),64),(51,67)),(83,137))),((10,55),(23,31))),(((((14,116),(103,129)),(35,92)),((((15,25),126),(114,125)),(((22,52),((28,110),102)),(95,118)))),(70,78))),(16,71)),((((12,33),127),(47,104)),(((34,88),124),91))))),(((17,45),(46,138)),(97,133))),59),96),(50,101)),75);
 401: 6 -14363.44727 -14967.84212 (0,(((((((((((((1,111),120),((((3,69),(((54,58),119),90)),128),((37,(63,76)),((((38,74),(108,130)),89),135)))),99),(26,(53,115))),(((((4,(((8,56),(84,131)),(44,(62,121)))),18),(19,39)),(20,93)),(43,(77,113)))),(((((((((((((((9,29),((24,80),42)),134),(21,139)),(((13,49),(100,132)),((30,82),117))),(60,81)),((73,87),(94,140))),(85,86)),(((((11,64),(109,112)),(((27,66),107),(36,65))),(51,67)),(83,137))),((10,55),(23,31))),((((14,116),((35,92),(103,129))),(((15,25),126),(114,125))),((((22,52),(95,118)),(28,110)),102))),(70,78)),(16,71)),(((34,88),124),91)),(((12,33),127),(47,104)))),(((6,68),(((40,((48,106),122)),((105,123),136)),57)),((41,98),(72,79)))),((2,(5,7)),(32,61))),(((17,45),(46,138)),(97,133))),59),96),(50,101)),75);
 402: 1 -13550.66504 -14998.23543 (0,(((((((((((((1,111),120),((((3,69),(((54,58),119),90)),128),(((37,63),76),((((38,74),(108,130)),89),135)))),99),(26,(53,115))),((((((4,(44,(62,121))),((8,56),(84,131))),18),(19,39)),(20,93)),(43,(77,113)))),(((6,68),(((40,((48,106),122)),((105,123),136)),57)),((41,98),(72,79)))),(((((((((((((((((9,29),((24,80),42)),134),(21,139)),((((13,49),132),100),((30,82),117))),(60,81)),((73,87),(94,140))),(85,86)),(((((11,64),(109,112)),(((27,66),107),(36,65))),(51,67)),(83,137))),((10,55),(23,31))),(125,126)),(70,78)),(((((22,52),(95,118)),(28,110)),114),102)),((((14,116),(35,92)),129),103)),(15,25)),(16,71)),((((12,33),127),(47,104)),(((34,88),124),91)))),(((2,5),7),(32,61))),(((17,45),(46,138)),(97,133))),59),96),(50,101)),75);
 403: 1 -15637.06836 -14963.02235 (0,(((((((((((((1,111),120),((((3,69),(((54,58),119),90)),128),(((37,63),76),((((38,74),(108,130)),89),135)))),99),(26,(53,115))),((((((((4,44),62),121),((8,(84,131)),56)),18),(19,39)),(20,93)),(43,(77,113)))),((6,68),((((40,((48,106),122)),((105,123),136)),57),((41,98),(72,79))))),((((((((((((((9,29),((24,80),42)),134),(21,139)),(((13,49),(100,132)),((30,82),117))),(60,81)),((73,87),(94,140))),(85,86)),(((((11,64),(109,112)),(((27,66),107),(36,65))),(51,67)),(83,137))),((10,55),(23,31))),((((14,116),((35,92),(103,129))),(((15,25),126),(114,125))),((((22,52),(95,118)),(28,110)),102))),(70,78)),(16,71)),(((((12,33),127),(47,104)),(((34,88),124),91)),(32,61)))),((2,7),5)),((17,45),((46,138),(97,133)))),59),96),(50,101)),75);
 404: 1 -14161.55176 -14980.00882 (0,(((((((((((((1,111),120),((((3,69),(((54,58),119),90)),128),(((37,63),76),((((38,74),(108,130)),89),135)))),99),(26,(53,115))),((((((((4,44),(62,121)),((8,(84,131)),56)),18),(19,39)),(20,93)),(43,77)),113)),(((6,68),(((40,((48,106),122)),((105,123),136)),57)),((41,98),(72,79)))),(((((((((((((9,29),((24,80),42)),134),(21,139)),(((13,49),(100,132)),((30,82),117))),(60,81)),((73,87),(94,140))),(85,86)),(83,137)),((((11,64),(109,112)),(((27,66),107),(36,65))),(51,67))),(((10,55),(23,31)),(((((14,116),((35,92),(103,129))),(((15,25),126),(114,125))),((((22,52),(95,118)),(28,110)),102)),(70,78)))),(16,71)),((((12,33),127),(47,104)),(((34,88),124),91)))),((2,(5,7)),(32,61))),(((17,45),(46,138)),(97,133))),59),96),(50,101)),75);
 405: 2 -14038.56348 -14978.60074 (0,(((((((((((((1,111),120),99),((((3,69),(((54,58),119),90)),128),(((37,76),63),((((38,74),(108,130)),89),135)))),(26,(53,115))),((((((4,44),(62,121)),((8,56),(84,131))),(18,(19,39))),(20,93)),(43,(77,113)))),((6,68),((((40,((48,106),122)),((105,123),136)),57),((41,98),(72,79))))),(((((((((((((((((9,29),((24,80),42)),134),(21,139)),((((13,49),100),132),((30,82),117))),(60,81)),((73,87),(94,140))),(85,86)),(((((11,64),(109,112)),(((27,66),107),(36,65))),(51,67)),(83,137))),((((22,52),(95,118)),(28,110)),((70,78),102))),((14,116),((35,92),(103,129)))),((10,55),(23,31))),(114,125)),126),(15,25)),(16,71)),(((((12,33),127),(47,104)),(((34,88),124),91)),(32,61)))),((2,7),5)),(((17,45),(46,138)),(97,133))),59),96),(50,101)),75);
 406: 2 -13801.58301 -14980.56898 (0,(((((((((((((1,111),120),99),((((3,69),(((54,58),119),90)),128),(((37,63),76),((((38,74),(108,130)),89),135)))),(26,(53,115))),((((4,((((8,56),(84,131)),((44,62),121)),18)),(19,39)),(20,93)),(43,(77,113)))),((6,68),((((40,((48,106),122)),((105,123),136)),57),((41,98),(72,79))))),(((((((((((((9,29),(((21,139),134),((24,80),42))),(((((13,49),(100,132)),((30,82),117)),(60,81)),((73,87),(94,140)))),(85,86)),(((((11,64),(109,112)),(((27,66),107),(36,65))),(51,67)),(83,137))),((((22,52),(95,118)),(28,110)),((70,78),102))),((14,116),((35,92),(103,129)))),((10,55),(23,31))),(114,125)),126),(15,25)),(16,71)),((((12,33),127),(47,104)),(((34,88),124),91)))),(((2,7),5),(32,61))),(((17,45),(46,138)),(97,133))),59),96),(50,101)),75);
 407: 1 -14951.44727 -14979.35216 (0,(((((((((((((1,111),120),((((3,69),(((54,58),119),90)),128),(((37,76),63),((((38,74),(108,130)),89),135)))),99),(26,(53,115))),((((((4,(44,(62,121))),((8,56),(84,131))),18),(19,39)),(20,93)),(43,(77,113)))),((6,68),((((40,((48,106),122)),((105,123),136)),57),((41,98),(72,79))))),((((((((((((((((((9,29),((24,80),42)),134),(21,139)),(((13,49),((30,82),117)),(100,132))),(60,81)),((73,87),(94,140))),(85,86)),(((((11,(((27,66),107),(36,65))),(109,112)),(51,67)),64),(83,137))),((10,55),(23,31))),((((22,52),(95,118)),(28,110)),((70,78),102))),((14,116),((35,92),(103,129)))),((15,25),126)),114),125),(16,71)),((((12,33),127),(47,104)),(((34,88),124),91))),(32,61))),((2,7),5)),(((17,45),(46,138)),(97,133))),59),96),(50,101)),75);
 408: 3 -15240.0625 -14971.11639 (0,((((((((((((1,111),120),((((3,69),(((54,58),119),90)),128),((((37,76),63),135),(((38,74),(108,130)),89)))),99),(26,(53,115))),(((((4,(((8,56),(84,131)),(44,(62,121)))),18),(19,39)),(20,93)),(43,(77,113)))),((6,68),((((40,((48,106),122)),((105,123),136)),57),((41,98),(72,79))))),(((2,5),7),((((((((((((((9,29),((24,80),42)),134),(21,139)),(((13,49),(100,132)),((30,82),117))),(60,81)),((73,87),(94,140))),(85,86)),(((((11,(((27,66),107),(36,65))),(109,112)),64),(51,67)),(83,137))),((10,55),(23,31))),(((((14,116),(103,129)),(35,92)),((((15,25),126),(114,125)),(((22,52),((28,110),102)),(95,118)))),(70,78))),(16,71)),((((12,33),127),(47,104)),(((34,88),124),91))),(32,61)))),(((17,45),(46,138)),(97,133))),59),96),(50,101)),75);
 409: 1 -14570.33105 -14976.60274 (0,((((((((((((1,111),120),99),(26,(53,115))),((((3,69),(((54,58),119),90)),128),(((37,76),63),((((38,74),(108,130)),89),135)))),((((4,(((8,56),(84,131)),(44,(62,121)))),18),(19,39)),((20,93),(43,(77,113))))),((6,68),((((40,((48,106),122)),((105,123),136)),57),((41,98),(72,79))))),(((2,7),5),(((((((((((((((9,29),((24,80),42)),134),(21,139)),(((13,49),(100,132)),((30,82),117))),(60,81)),((73,87),(94,140))),(85,86)),(((((11,64),(109,112)),(((27,66),107),(36,65))),(51,67)),(83,137))),((10,55),(23,31))),((((14,116),((35,92),(103,129))),(((15,25),126),(114,125))),((((22,52),(95,118)),(28,110)),102))),(70,78)),(16,71)),((((12,33),127),(47,104)),(((34,88),124),91))),(32,61)))),(((17,45),(97,133)),(46,138))),59),96),(50,101)),75);
 410: 1 -15414.7627 -14977.82887 (0,(((((((((((((1,111),120),((((3,69),(((54,58),119),90)),128),(((37,76),63),((((38,74),(108,130)),89),135)))),99),(26,(53,115))),((((((4,(44,(62,121))),((8,(84,131)),56)),18),(19,39)),(20,93)),((43,77),113))),((6,68),((((40,((48,106),122)),((105,123),136)),57),((41,98),(72,79))))),((((((((((((((9,29),((24,80),42)),134),(21,139)),(((13,49),(100,132)),((30,82),117))),(60,81)),((73,87),(94,140))),(85,86)),(((((11,(((27,66),107),(36,65))),(109,112)),(51,67)),64),(83,137))),((10,55),(23,31))),((((14,116),((35,92),(103,129))),(((15,25),126),(114,125))),((((22,52),(95,118)),(28,110)),((70,78),102)))),(16,71)),((((12,33),127),(47,104)),(((34,88),124),91))),(32,61))),(2,(5,7))),(((17,45),(46,138)),(97,133))),59),96),(50,101)),75);
 411: 1 -14958.89941 -14972.43169 (0,((((((((((((1,111),120),((((3,69),(((54,58),119),90)),128),(((37,63),76),((((38,74),(108,130)),89),135)))),99),(26,(53,115))),(((((((((4,44),62),121),(18,(19,39))),(84,131)),56),8),(20,93)),(43,(77,113)))),((6,68),((((40,((48,106),122)),((105,123),136)),57),((41,98),(72,79))))),(((2,7),5),(((((((((((((9,29),((24,80),42)),134),(21,139)),(((13,49),(100,132)),((30,82),117))),(60,81)),((73,87),(94,140))),((((((11,64),(109,112)),(((27,66),107),(36,65))),(51,67)),(83,137)),(85,86))),((10,55),(23,31))),((((14,116),((35,92),(103,129))),((((15,25),126),114),(((22,52),(95,118)),((28,110),102)))),((70,78),125))),(16,71)),((((12,33),127),(47,104)),(((34,88),124),91))),(32,61)))),(((17,45),(46,138)),(97,133))),59),96),(50,101)),75);
 412: 1 -15517.58301 -14966.89958 (0,((((((((((((1,111),120),((((3,69),(((54,58),119),90)),128),(((37,63),76),((((38,74),(108,130)),89),135)))),99),(26,(53,115))),(((((((4,44),(62,121)),((8,56),(84,131))),18),(19,39)),(20,93)),(43,(77,113)))),((6,68),((((40,((48,106),122)),((105,123),136)),57),((41,98),(72,79))))),(((2,5),7),(((((((((((9,29),(((21,139),134),((24,80),42))),((((((13,49),100),132),((30,82),117)),(60,81)),((73,87),(94,140)))),(85,86)),(((((11,64),(109,112)),(((27,66),107),(36,65))),(51,67)),(83,137))),((10,55),(23,31))),((((14,116),((35,92),(103,129))),(((15,25),126),(114,125))),((((22,52),(95,118)),(28,110)),102))),(70,78)),(16,71)),((((12,33),127),(47,104)),(((34,88),124),91))),(32,61)))),(((17,45),(46,138)),(97,133))),59),96),(50,101)),75);
 413: 1 -13740.59375 -14977.87993 (0,(((((((((((((1,111),120),((((3,69),(((54,58),119),90)),128),(((37,63),76),((((38,74),(108,130)),89),135)))),99),(26,(53,115))),(((((((4,44),(62,121)),((8,(84,131)),56)),18),(19,39)),(20,93)),((43,77),113))),(((6,68),(((40,((48,106),122)),((105,123),136)),57)),((41,98),(72,79)))),((((((((((((9,29),((24,80),42)),134),(21,139)),(((13,49),(100,132)),((30,82),117))),(60,81)),((73,87),(94,140))),((83,137),(85,86))),((((11,64),(109,112)),(((27,66),107),(36,65))),(51,67))),(((10,55),(23,31)),(((((14,116),((35,92),(103,129))),(((15,25),126),(114,125))),((((22,52),(95,118)),(28,110)),102)),(70,78)))),(16,71)),((((12,33),127),(47,104)),(((34,88),124),91)))),((2,(5,7)),(32,61))),(((17,45),(46,138)),(97,133))),59),96),(50,101)),75);
 414: 2 -14869.61719 -14971.26861 (0,(((((((((((((1,111),120),((((3,69),(((54,58),119),90)),128),(((37,63),76),((((38,74),(108,130)),89),135)))),99),(26,(53,115))),(((((4,(((8,56),(84,131)),(44,(62,121)))),18),(19,39)),(20,93)),(43,(77,113)))),((6,68),((((40,((48,106),122)),((105,123),136)),57),((41,98),(72,79))))),((((((((((((((((((9,29),((24,80),42)),134),(21,139)),(((13,49),(100,132)),((30,82),117))),(60,81)),((73,87),(94,140))),(85,86)),(((((11,64),(109,112)),(((27,66),107),(36,65))),(51,67)),(83,137))),((10,55),(23,31))),((((22,52),(28,110)),102),((70,78),(95,118)))),((14,116),((35,92),(103,129)))),(114,125)),126),(15,25)),(16,71)),(32,61)),((((12,33),127),(47,104)),(((34,88),124),91)))),((2,7),5)),(((17,45),(46,138)),(97,133))),59),96),(50,101)),75);
 415: 2 -14581.27637 -14969.80374 (0,((((((((((((1,111),120),((((3,69),(((54,58),119),90)),128),((((37,76),63),135),(((38,74),(108,130)),89)))),99),(26,(53,115))),(((((((4,44),(62,121)),((8,56),(84,131))),18),(19,39)),(20,93)),(43,(77,113)))),((6,68),((((40,((48,106),122)),((105,123),136)),57),((41,98),(72,79))))),(((2,5),7),(((((((((((((((9,29),((24,80),42)),134),(21,139)),((((13,49),100),132),((30,82),117))),(60,81)),((73,87),(94,140))),(85,86)),(((((11,64),(109,112)),(((27,66),107),(36,65))),(51,67)),(83,137))),((((22,52),(95,118)),(28,110)),((70,78),102))),(((10,55),(23,31)),(((15,25),126),(114,125)))),((14,116),((35,92),(103,129)))),(16,71)),((((12,33),127),(47,104)),(((34,88),124),91))),(32,61)))),(((17,45),(46,138)),(97,133))),59),96),(50,101)),75);
 416: 2 -15238.45703 -14969.23095 (0,(((((((((((((1,111),120),99),((((3,69),(((54,58),119),90)),128),((((37,76),63),135),(((38,74),(108,130)),89)))),(26,(53,115))),((((((((4,44),121),62),((8,56),(84,131))),18),(19,39)),(20,93)),(43,(77,113)))),((6,68),((((40,((48,106),122)),((105,123),136)),57),((41,98),(72,79))))),(((((((((((((((((9,29),((24,80),42)),134),(21,139)),(((13,49),(100,132)),((30,82),117))),(60,81)),((73,87),(94,140))),(85,86)),(((((11,(((27,66),107),(36,65))),(109,112)),(51,67)),64),(83,137))),((10,55),(23,31))),((((22,52),(95,118)),(28,110)),((70,78),102))),((14,116),((35,92),(103,129)))),(114,125)),126),(15,25)),(16,71)),(((((12,33),127),(47,104)),(((34,88),124),91)),(32,61)))),((2,5),7)),(((17,45),(46,138)),(97,133))),59),96),(50,101)),75);
 417: 4 -14812.32129 -14972.28709 (0,(((((((((((((1,111),120),((((3,69),(((54,58),119),90)),128),(((37,76),63),((((38,74),(108,130)),89),135)))),99),(26,(53,115))),((((((((4,44),62),121),18),((8,56),(84,131))),(19,39)),(20,93)),(43,(77,113)))),((6,68),((((40,((48,106),122)),((105,123),136)),57),((41,98),(72,79))))),((((((((((((((((9,29),((24,80),42)),134),(21,139)),(((13,49),(100,132)),((30,82),117))),(60,81)),((73,87),(94,140))),((((((11,(((27,66),107),(36,65))),(109,112)),(51,67)),64),(83,137)),(85,86))),((10,55),(23,31))),((((22,52),(95,118)),(28,110)),((70,78),102))),((14,116),((35,92),(103,129)))),(114,125)),126),(15,25)),(16,71)),(((((12,33),127),(47,104)),(((34,88),124),91)),(32,61)))),((2,5),7)),(((17,45),(46,138)),(97,133))),59),96),(50,101)),75);
 418: 1 -15075.78418 -14977.7341 (0,((((((((((((1,111),120),((((3,69),(((54,58),119),90)),128),(((37,76),63),((((38,74),(108,130)),89),135)))),99),(26,(53,115))),(((((((4,44),(62,121)),((8,56),(84,131))),18),(19,39)),(20,93)),(43,(77,113)))),((6,68),((((40,((48,106),122)),((105,123),136)),57),((41,98),(72,79))))),((2,(5,7)),((((((((((((((((((9,29),((24,80),42)),134),(21,139)),(((13,49),(100,132)),((30,82),117))),(60,81)),((73,87),(94,140))),(85,86)),(((((11,(((27,66),107),(36,65))),(109,112)),(51,67)),64),(83,137))),102),(((22,52),(95,118)),(28,110))),((14,116),((35,92),(103,129)))),(((15,25),(114,125)),126)),((10,55),(23,31))),(70,78)),(16,71)),((((12,33),127),(47,104)),(((34,88),124),91))),(32,61)))),(((17,45),(46,138)),(97,133))),59),96),(50,101)),75);
 419: 2 -13467.91113 -14973.98589 (0,(((((((((((((1,111),120),((((3,69),(((54,58),119),90)),128),(((37,63),76),((((38,74),(108,130)),89),135)))),99),(26,(53,115))),(((((4,(((8,(84,131)),56),((44,62),121))),18),(19,39)),(20,93)),(43,(77,113)))),(((6,68),(((40,((48,106),122)),((105,123),136)),57)),((41,98),(72,79)))),((((((((((((((((9,29),((24,80),42)),134),(21,139)),(((13,49),(100,132)),((30,82),117))),(60,81)),((73,87),(94,140))),(85,86)),(((((11,64),(109,112)),(((27,66),107),(36,65))),(51,67)),(83,137))),((10,55),(23,31))),(((((14,116),((35,92),(103,129))),(((15,25),126),(114,125))),((22,52),((28,110),102))),(95,118))),(70,78)),(16,71)),(((34,88),91),124)),(((12,33),127),(47,104))),(32,61))),((2,7),5)),(((17,45),(46,138)),(97,133))),59),96),(50,101)),75);
 420: 1 -14941.27344 -14969.51391 (0,(((((((((((((1,111),120),((((3,69),(((54,58),119),90)),128),((((37,76),63),135),(((38,74),(108,130)),89)))),99),(26,(53,115))),((((((4,(44,(62,121))),((8,56),(84,131))),18),(19,39)),(20,93)),(43,(77,113)))),((6,68),((((40,((48,106),122)),((105,123),136)),57),((41,98),(72,79))))),((((((((((((((((((9,29),((24,80),42)),134),(21,139)),(((13,49),(100,132)),((30,82),117))),(60,81)),((73,87),(94,140))),(85,86)),(((((11,(((27,66),107),(36,65))),(109,112)),(51,67)),64),(83,137))),((10,55),(23,31))),((((22,52),(95,118)),(28,110)),((70,78),102))),((14,116),((35,92),(103,129)))),((15,25),126)),114),125),(16,71)),((((12,33),127),(47,104)),(((34,88),124),91))),(32,61))),((2,7),5)),(((17,45),(46,138)),(97,133))),59),96),(50,101)),75);
 421: 1 -15298.30957 -14971.40749 (0,(((((((((((((1,111),120),((((3,69),(((54,58),119),90)),128),(((37,76),63),((((38,74),(108,130)),89),135)))),99),(26,(53,115))),(((((4,(((8,56),(84,131)),(44,(62,121)))),18),(19,39)),(20,93)),(43,(77,113)))),(((6,68),(((40,((48,106),122)),((105,123),136)),57)),((41,98),(72,79)))),(((((((((((((9,29),((24,80),42)),134),(21,139)),(((13,49),(100,132)),((30,82),117))),(60,81)),((73,87),(94,140))),((83,137),(85,86))),((((11,64),(109,112)),(((27,66),107),(36,65))),(51,67))),((10,55),(23,31))),(((((14,116),((35,92),(103,129))),(((15,25),126),(114,125))),((((22,52),(95,118)),(28,110)),102)),(70,78))),(16,71)),((((12,33),127),(47,104)),(((34,88),124),91)))),(((2,5),7),(32,61))),(((17,45),(46,138)),(97,133))),59),96),(50,101)),75);
 422: 2 -16573.13281 -14984.94737 (0,((((((((((((1,111),120),((((3,69),(((54,58),119),90)),128),(((37,76),63),((((38,74),(108,130)),89),135)))),99),(26,(53,115))),((((((((4,44),(62,121)),18),(8,56)),(84,131)),(19,39)),(20,93)),(43,(77,113)))),((6,68),((((40,((48,106),122)),((105,123),136)),57),((41,98),(72,79))))),(((2,7),5),((((((((((((((((9,29),((24,80),42)),134),(21,139)),((((13,49),(100,132)),((30,82),117)),((60,81),((73,87),(94,140))))),(85,86)),(83,137)),((((11,(((27,66),107),(36,65))),(109,112)),(51,67)),64)),102),(((15,25),126),(114,125))),(((22,52),(95,118)),(28,110))),((14,116),((35,92),(103,129)))),((10,55),(23,31))),(70,78)),(16,71)),(((((12,33),127),(47,104)),(((34,88),124),91)),(32,61))))),(((17,45),(46,138)),(97,133))),59),96),(50,101)),75);
 423: 1 -15436.07129 -14973.03065 (0,((((((((((((1,111),120),99),((((3,69),(((54,58),119),90)),128),(((37,76),63),((((38,74),(108,130)),89),135)))),(26,(53,115))),(((((((4,44),(62,121)),((8,56),(84,131))),18),(19,39)),(20,93)),(43,(77,113)))),((6,68),((((40,((48,106),122)),((105,123),136)),57),((41,98),(72,79))))),(((2,5),7),(((((((((((9,29),(((21,139),134),((24,80),42))),((((13,49),(100,132)),((30,82),117)),(60,81))),((73,87),(94,140))),(85,86)),(((((11,(((27,66),107),(36,65))),(109,112)),(51,67)),64),(83,137))),((10,55),(23,31))),((((14,116),((35,92),(103,129))),(((15,25),126),(114,125))),((((22,52),(95,118)),(28,110)),((70,78),102)))),(16,71)),((((12,33),127),(47,104)),(((34,88),124),91))),(32,61)))),(((17,45),(46,138)),(97,133))),59),96),(50,101)),75);
 424: 1 -14385.18945 -14974.34614 (0,((((((((((((1,111),120),99),((((3,69),(((54,58),119),90)),128),(((37,76),63),((((38,74),(108,130)),89),135)))),(26,(53,115))),(((((4,(((8,56),(84,131)),(44,(62,121)))),18),(19,39)),(20,93)),(43,(77,113)))),((6,68),((((40,((48,106),122)),((105,123),136)),57),((41,98),(72,79))))),(((2,7),5),(((((((((((((9,29),((24,80),42)),134),(21,139)),(((13,49),(100,132)),((30,82),117))),(60,81)),((73,87),(94,140))),(85,86)),(((10,55),(23,31)),((((((14,116),((35,92),(103,129))),(((15,25),126),(114,125))),((22,52),((28,110),102))),(95,118)),(70,78)))),((((11,64),(109,112)),(((27,66),107),(36,65))),(51,67))),(83,137)),(16,71)),(((((12,33),127),(47,104)),(((34,88),124),91)),(32,61))))),(((17,45),(46,138)),(97,133))),59),96),(50,101)),75);
 425: 1 -15445.75195 -14968.98291 (0,(((((((((((((1,111),120),((((3,69),(((54,58),119),90)),128),(((37,76),63),((((38,74),(108,130)),89),135)))),99),(26,(53,115))),(((((4,(((8,56),(84,131)),(44,(62,121)))),18),(19,39)),(20,93)),(43,(77,113)))),((6,68),((((40,((48,106),122)),((105,123),136)),57),((41,98),(72,79))))),((2,5),7)),(((((((((((9,(((21,139),134),((24,80),42))),29),(((((13,49),(100,132)),((30,82),117)),(60,81)),((73,87),(94,140)))),(85,86)),(((((11,64),(109,112)),(((27,66),107),(36,65))),(51,67)),(83,137))),((10,55),(23,31))),((((14,116),((35,92),(103,129))),(((15,25),126),(114,125))),((((22,52),(95,118)),(28,110)),102))),(70,78)),(16,71)),((((12,33),127),(47,104)),(((34,88),124),91))),(32,61))),(((17,45),(46,138)),(97,133))),59),96),(50,101)),75);
 426: 1 -15208.08105 -14986.62384 (0,(((((((((((((1,111),120),((((3,69),(((54,58),119),90)),128),(((37,76),63),((((38,74),(108,130)),89),135)))),99),(26,(53,115))),((((((((4,44),62),121),(8,(56,(84,131)))),18),(19,39)),(20,93)),(43,(77,113)))),(((6,68),(((40,((48,106),122)),((105,123),136)),57)),((41,98),(72,79)))),((((((((((((((((((9,29),((24,80),42)),134),(21,139)),(((13,49),((30,82),117)),(100,132))),(60,81)),((73,87),(94,140))),(85,86)),(((((11,64),(109,112)),(((27,66),107),(36,65))),(51,67)),(83,137))),((10,55),(23,31))),(125,126)),(70,78)),(((22,52),(95,118)),((28,110),102))),114),((((14,116),(35,92)),129),103)),(15,25)),(16,71)),((((12,33),127),(47,104)),(((34,88),124),91)))),(((2,7),5),(32,61))),(((17,45),(46,138)),(97,133))),59),96),(50,101)),75);
 427: 1 -14788.77148 -14965.79103 (0,(((((((((((((1,111),120),((((3,69),(((54,58),119),90)),128),(((37,76),63),((((38,74),(108,130)),89),135)))),99),(26,(53,115))),((((((4,(44,(62,121))),((8,56),(84,131))),18),(19,39)),(20,93)),(43,(77,113)))),(((6,68),(((40,((48,106),122)),((105,123),136)),57)),((41,98),(72,79)))),(((((((((((9,29),(((21,139),134),((24,80),42))),(((((13,49),(100,132)),((30,82),117)),(60,81)),((73,87),(94,140)))),(85,86)),(((((11,64),(109,112)),(((27,66),107),(36,65))),(51,67)),(83,137))),((10,55),(23,31))),((((14,116),((35,92),(103,129))),(((15,25),126),(114,125))),((((22,52),(95,118)),(28,110)),102))),(70,78)),(16,71)),(32,61)),((((12,33),127),(47,104)),(((34,88),124),91)))),((2,7),5)),(((17,45),(46,138)),(97,133))),59),96),(50,101)),75);
 428: 1 -15306.41992 -14977.28349 (0,((((((((((((1,111),120),((((3,69),(((54,58),119),90)),128),(((37,63),76),((((38,74),(108,130)),89),135)))),99),(26,(53,115))),((((((((4,44),62),121),((8,56),(84,131))),18),(19,39)),(20,93)),(43,(77,113)))),((6,68),((((40,((48,106),122)),((105,123),136)),57),((41,98),(72,79))))),((((2,7),5),(32,61)),(((((((((((((((((9,29),((24,80),42)),134),(21,139)),(((13,49),(100,132)),((30,82),117))),(60,81)),((73,87),(94,140))),(85,86)),(((((11,(((27,66),107),(36,65))),(109,112)),(51,67)),64),(83,137))),102),(((22,52),(95,118)),(28,110))),(((15,25),126),(114,125))),((14,116),((35,92),(103,129)))),((10,55),(23,31))),(70,78)),(16,71)),((((12,33),127),(47,104)),(((34,88),124),91))))),(((17,45),(46,138)),(97,133))),59),96),(50,101)),75);
 429: 2 -13406.19141 -14982.83563 (0,(((((((((((((1,111),120),99),((((3,69),(((54,58),119),90)),128),(((37,63),76),(((38,74),(89,(108,130))),135)))),(26,(53,115))),(((((((4,44),(62,121)),((8,56),(84,131))),18),(19,39)),(20,93)),(43,(77,113)))),((6,68),((((40,((48,106),122)),((105,123),136)),57),((41,98),(72,79))))),(((((((((((((((((9,29),((24,80),42)),134),(21,139)),(((13,49),(100,132)),((30,82),117))),(60,81)),((73,87),(94,140))),(85,86)),(((((11,(((27,66),107),(36,65))),(109,112)),(51,67)),64),(83,137))),((10,55),(23,31))),((((22,52),(95,118)),(28,110)),((70,78),102))),((14,116),((35,92),(103,129)))),(114,125)),126),(15,25)),(16,71)),(((((12,33),127),(47,104)),(((34,88),124),91)),(32,61)))),((2,7),5)),(((17,45),(46,138)),(97,133))),59),96),(50,101)),75);
 430: 1 -14833.79785 -14967.9453 (0,((((((((((((((1,111),120),99),(((3,69),(((54,58),119),90)),128)),(((37,76),63),((((38,74),(108,130)),89),135))),(26,(53,115))),(((((4,(((8,(84,131)),56),(44,(62,121)))),18),(19,39)),(20,93)),(43,(77,113)))),((((((((((((((9,29),((24,80),42)),134),(21,139)),(((13,49),(100,132)),((30,82),117))),(60,81)),((73,87),(94,140))),(85,86)),(((((11,64),(109,112)),(((27,66),107),(36,65))),(51,67)),(83,137))),((10,55),(23,31))),((((((14,116),(35,92)),129),103),(((15,25),126),(114,125))),((((22,52),(95,118)),(28,110)),102))),(70,78)),(16,71)),(((((12,33),127),(47,104)),(((34,88),124),91)),(32,61)))),((6,68),((((40,((48,106),122)),((105,123),136)),57),((41,98),(72,79))))),((2,7),5)),(((17,45),(46,138)),(97,133))),59),96),(50,101)),75);
 431: 1 -14098.69922 -14974.6769 (0,(((((((((((((1,111),120),99),((((3,69),(((54,58),119),90)),128),(((37,63),76),((((38,74),(108,130)),89),135)))),(26,(53,115))),((((((4,(44,(62,121))),18),((8,56),(84,131))),(19,39)),(20,93)),(43,(77,113)))),((6,68),((((40,((48,106),122)),((105,123),136)),57),((41,98),(72,79))))),(((((((((((9,29),(((21,139),134),((24,80),42))),((((13,49),(100,132)),((30,82),117)),(60,81))),((73,87),(94,140))),(85,86)),(((((11,(((27,66),107),(36,65))),(109,112)),(51,67)),64),(83,137))),((10,55),(23,31))),((((14,116),((35,92),(103,129))),(((15,25),126),(114,125))),((((22,52),(95,118)),(28,110)),((70,78),102)))),(16,71)),((((12,33),127),(47,104)),(((34,88),124),91))),(32,61))),((2,7),5)),(((17,45),(46,138)),(97,133))),59),96),(50,101)),75);
 432: 3 -15734.75781 -14968.00372 (0,((((((((((((1,111),120),((((3,69),(((54,58),119),90)),128),(((37,63),76),((((38,74),(108,130)),89),135)))),99),(26,(53,115))),(((((4,(((8,56),(84,131)),(44,(62,121)))),18),(19,39)),(20,93)),(43,(77,113)))),((6,68),((((40,((48,106),122)),((105,123),136)),57),((41,98),(72,79))))),(((2,7),5),(((((((((((((((9,29),((24,80),42)),134),(21,139)),(((13,49),(100,132)),((30,82),117))),(60,81)),((73,87),(94,140))),(85,86)),(((((11,64),(109,112)),(((27,66),107),(36,65))),(51,67)),(83,137))),(((((22,52),(95,118)),(28,110)),102),(70,78))),(((14,116),((35,92),(103,129))),(((15,25),126),114))),((10,55),(23,31))),125),(16,71)),(((((12,33),127),(47,104)),(((34,88),124),91)),(32,61))))),(((17,45),(46,138)),(97,133))),59),96),(50,101)),75);
 433: 2 -15028.95508 -14977.7205 (0,(((((((((((((1,111),120),((((3,69),(((54,58),119),90)),128),(((37,76),63),((((38,74),(108,130)),89),135)))),99),(26,(53,115))),(((((((4,44),(62,121)),((8,(84,131)),56)),18),(19,39)),(20,93)),(43,(77,113)))),((6,68),((((40,((48,106),122)),((105,123),136)),57),((41,98),(72,79))))),(((((((((((((9,29),((21,139),(((24,80),42),134))),(((((13,49),(100,132)),((30,82),117)),(60,81)),((73,87),(94,140)))),(85,86)),(((((11,64),(109,112)),(((27,66),107),(36,65))),(51,67)),(83,137))),((10,55),(23,31))),((((22,52),(95,118)),(28,110)),((70,78),102))),((14,116),((35,92),(103,129)))),(114,125)),126),(15,25)),(16,71)),(((((12,33),127),(47,104)),(((34,88),124),91)),(32,61)))),((2,5),7)),(((17,45),(46,138)),(97,133))),59),96),(50,101)),75);
 434: 12 -15170.69336 -14968.15223 (0,(((((((((((((1,111),120),99),((((3,69),(((54,58),119),90)),128),((((37,76),63),135),(((38,74),(108,130)),89)))),(26,(53,115))),(((((((4,44),(62,121)),((8,56),(84,131))),18),(19,39)),(20,93)),(43,(77,113)))),(((6,68),(((40,((48,106),122)),((105,123),136)),57)),((41,98),(72,79)))),(((((((((((((((((9,29),((24,80),42)),134),(21,139)),(((13,49),(100,132)),((30,82),117))),(60,81)),((73,87),(94,140))),(85,86)),(((((11,64),(109,112)),(((27,66),107),(36,65))),(51,67)),(83,137))),((10,55),(23,31))),((((22,52),(95,118)),(28,110)),((70,78),102))),((14,116),((35,92),(103,129)))),(114,125)),126),(15,25)),(16,71)),((((12,33),127),(47,104)),(((34,88),124),91)))),(((2,7),5),(32,61))),(((17,45),(46,138)),(97,133))),59),96),(50,101)),75);
 435: 3 -13767.29395 -14973.98941 (0,(((((((((((((1,111),120),((((3,69),(((54,58),119),90)),128),(((37,76),63),((((38,74),(108,130)),89),135)))),99),(26,(53,115))),(((((4,(((8,56),(84,131)),(44,(62,121)))),18),(19,39)),(20,93)),(43,(77,113)))),((6,68),((((40,((48,106),122)),((105,123),136)),57),((41,98),(72,79))))),((2,5),7)),(((((((((((((((((9,29),((24,80),42)),134),(21,139)),(((13,49),(100,132)),((30,82),117))),(60,81)),((73,87),(94,140))),(85,86)),(((((11,64),(109,112)),(((27,66),107),(36,65))),(51,67)),(83,137))),((10,55),(23,31))),(70,78)),((((22,52),(95,118)),(28,110)),102)),((114,125),126)),((14,116),((35,92),(103,129)))),(15,25)),(16,71)),(((((12,33),127),(47,104)),(((34,88),124),91)),(32,61)))),(((17,45),(46,138)),(97,133))),59),96),(50,101)),75);
 436: 1 -15718.94141 -14975.36309 (0,(((((((((((((1,111),120),((((3,69),(((54,58),119),90)),128),(((37,76),63),((((38,74),(108,130)),89),135)))),99),(26,(53,115))),((((((((4,44),62),121),18),((8,56),(84,131))),(19,39)),(20,93)),(43,(77,113)))),((6,68),((((40,((48,106),122)),((105,123),136)),57),((41,98),(72,79))))),(((((((((((((((((((9,29),((24,80),42)),134),(21,139)),(((13,49),(100,132)),((30,82),117))),(60,81)),((73,87),(94,140))),(85,86)),(((((11,64),(109,112)),(((27,66),107),(36,65))),(51,67)),(83,137))),((10,55),(23,31))),(95,118)),(70,78)),(((22,52),(28,110)),102)),((14,116),((35,92),(103,129)))),((15,25),126)),114),125),(16,71)),(((((12,33),127),(47,104)),(((34,88),124),91)),(32,61)))),((2,7),5)),(((17,45),(46,138)),(97,133))),59),96),(50,101)),75);
 437: 2 -15454.92773 -14968.97674 (0,((((((((((((1,111),120),((((3,69),(((54,58),119),90)),128),(((37,76),63),((((38,74),(108,130)),89),135)))),((26,(53,115)),99)),(((((4,(((8,56),(84,131)),(44,(62,121)))),18),(19,39)),(20,93)),(43,(77,113)))),(((6,68),(((40,((48,106),122)),((105,123),136)),57)),((41,98),(72,79)))),(((((((((((((((((9,29),((24,80),42)),134),(21,139)),((((13,49),100),132),((30,82),117))),(60,81)),((73,87),(94,140))),(85,86)),(((((11,64),(109,112)),(((27,66),107),(36,65))),(51,67)),(83,137))),((10,55),(23,31))),((((22,52),(95,118)),(28,110)),((70,78),102))),((14,116),((35,92),(103,129)))),(114,125)),126),(15,25)),(16,71)),(((((12,33),127),(47,104)),(((34,88),124),91)),(32,61)))),((2,5),7)),(((17,45),(46,138)),(97,133))),59),96),(50,101)),75);
 438: 1 -14267.08008 -14969.80374 (0,((((((((((((1,111),120),((((3,69),(((54,58),119),90)),128),((((37,76),63),135),(((38,74),(108,130)),89)))),99),(26,(53,115))),(((((((4,44),(62,121)),((8,56),(84,131))),18),(19,39)),(20,93)),(43,(77,113)))),((6,68),((((40,((48,106),122)),((105,123),136)),57),((41,98),(72,79))))),(((2,5),7),(((((((((((((((9,29),((24,80),42)),134),(21,139)),((((13,49),100),132),((30,82),117))),(60,81)),((73,87),(94,140))),(85,86)),(((((11,64),(109,112)),(((27,66),107),(36,65))),(51,67)),(83,137))),((((22,52),(95,118)),(28,110)),((70,78),102))),(((10,55),(23,31)),(((15,25),126),(114,125)))),((14,116),((35,92),(103,129)))),(16,71)),((((12,33),127),(47,104)),(((34,88),124),91))),(32,61)))),(((17,45),(46,138)),(97,133))),59),96),(50,101)),75);
 439: 1 -15726.64453 -14982.03769 (0,(((((((((((((1,111),120),((((3,69),(((54,58),119),90)),128),(((37,63),76),((((38,74),(108,130)),89),135)))),99),(26,(53,115))),((((((4,(44,(62,121))),((8,56),(84,131))),18),(19,39)),(20,93)),(43,(77,113)))),(((6,68),(((40,((48,106),122)),((105,123),136)),57)),((41,98),(72,79)))),((((((((((((((((((9,29),((24,80),42)),134),(21,139)),((((13,49),132),100),((30,82),117))),(60,81)),((73,87),(94,140))),(85,86)),(((((11,64),(109,112)),(((27,66),107),(36,65))),(51,67)),(83,137))),((10,55),(23,31))),(125,126)),(70,78)),(((22,52),(95,118)),((28,110),102))),114),((((14,116),(35,92)),129),103)),(15,25)),(16,71)),((((12,33),127),(47,104)),(((34,88),124),91)))),(((2,5),7),(32,61))),(((17,45),(46,138)),(97,133))),59),96),(50,101)),75);
 440: 1 -15818.31543 -14978.50811 (0,(((((((((((((1,111),120),99),((((3,69),(((54,58),119),90)),128),(((37,63),76),((((38,74),(108,130)),89),135)))),(26,(53,115))),(((((((4,44),(62,121)),18),((8,56),(84,131))),(19,39)),(20,93)),(43,(77,113)))),((6,68),((((40,((48,106),122)),((105,123),136)),57),((41,98),(72,79))))),(((((((((((((9,29),(((21,139),134),((24,80),42))),(((((13,49),(100,132)),((30,82),117)),(60,81)),((73,87),(94,140)))),(85,86)),(((((11,64),(109,112)),(((27,66),107),(36,65))),(51,67)),(83,137))),((((22,52),(95,118)),(28,110)),((70,78),102))),((14,116),((35,92),(103,129)))),((10,55),(23,31))),(114,125)),126),(15,25)),(16,71)),((((12,33),127),(47,104)),(((34,88),124),91)))),(((2,7),5),(32,61))),(((17,45),(46,138)),(97,133))),59),96),(50,101)),75);
 441: 1 -15057.24023 -14962.43469 (0,((((((((((((1,111),120),((((3,69),(((54,58),119),90)),128),((((37,76),63),135),(((38,74),(108,130)),89)))),99),(26,(53,115))),(((((4,(((8,56),(84,131)),(44,(62,121)))),18),(19,39)),(20,93)),(43,(77,113)))),((6,68),((((40,((48,106),122)),((105,123),136)),57),((41,98),(72,79))))),(((2,5),7),((((((((((((((9,29),((24,80),42)),134),(21,139)),(((13,49),(100,132)),((30,82),117))),(60,81)),((73,87),(94,140))),(85,86)),(((((11,64),(109,112)),(((27,66),107),(36,65))),(51,67)),(83,137))),((10,55),(23,31))),(((((14,116),(35,92)),(103,129)),(((15,25),126),(114,125))),((((22,52),(95,118)),(28,110)),((70,78),102)))),(16,71)),((((12,33),127),(47,104)),(((34,88),124),91))),(32,61)))),(((17,45),(46,138)),(97,133))),59),96),(50,101)),75);
 442: 2 -15025.6084 -14964.39085 (0,((((((((((((1,111),120),((((3,69),(((54,58),119),90)),128),((((37,76),63),135),(((38,74),(108,130)),89)))),99),(26,(53,115))),(((((4,(((8,56),(84,131)),(44,(62,121)))),18),(19,39)),(20,93)),(43,(77,113)))),((6,68),((((40,((48,106),122)),((105,123),136)),57),((41,98),(72,79))))),(((2,7),5),(((((((((((((((9,29),((24,80),42)),134),(21,139)),(((13,49),(100,132)),((30,82),117))),(60,81)),((73,87),(94,140))),(85,86)),(((((11,64),(109,112)),(((27,66),107),(36,65))),(51,67)),(83,137))),((10,55),(23,31))),((((((14,116),(35,92)),129),103),(((((15,25),126),(114,125)),((22,52),(95,118))),(28,110))),102)),(70,78)),(16,71)),((((12,33),127),(47,104)),(((34,88),124),91))),(32,61)))),(((17,45),(46,138)),(97,133))),59),96),(50,101)),75);
 443: 1 -14763.09961 -14970.40045 (0,((((((((((((1,111),120),99),((((3,69),(((54,58),119),90)),128),(((37,63),76),((((38,74),(108,130)),89),135)))),(26,(53,115))),((((((4,(44,(62,121))),((8,(84,131)),56)),18),(19,39)),(20,93)),(43,(77,113)))),((6,68),((((40,((48,106),122)),((105,123),136)),57),((41,98),(72,79))))),(((2,7),5),(((((((((((((((((9,29),((24,80),42)),134),(21,139)),((((13,49),100),132),((30,82),117))),(60,81)),((73,87),(94,140))),(85,86)),(((((11,64),(109,112)),(((27,66),107),(36,65))),(51,67)),(83,137))),((10,55),(23,31))),((((22,52),(95,118)),(28,110)),((70,78),102))),((14,116),((35,92),(103,129)))),(114,125)),126),(15,25)),(16,71)),(((((12,33),127),(47,104)),(((34,88),124),91)),(32,61))))),(((17,45),(46,138)),(97,133))),59),96),(50,101)),75);
 444: 2 -15013.16406 -14972.60785 (0,(((((((((((((1,111),120),99),((((3,69),(((54,58),119),90)),128),(((37,76),63),((((38,74),(108,130)),89),135)))),(26,(53,115))),((((((((4,44),121),62),18),((8,(84,131)),56)),(19,39)),(20,93)),(43,(77,113)))),((6,68),((((40,((48,106),122)),((105,123),136)),57),((41,98),(72,79))))),(((((((((((((((((9,29),((24,80),42)),134),(21,139)),((((13,49),100),132),((30,82),117))),(60,81)),((73,87),(94,140))),(85,86)),(((((11,(((27,66),107),(36,65))),(109,112)),(51,67)),64),(83,137))),((10,55),(23,31))),((((22,52),(95,118)),(28,110)),((70,78),102))),((14,116),((35,92),(103,129)))),(114,125)),126),(15,25)),(16,71)),(((((12,33),127),(47,104)),(((34,88),124),91)),(32,61)))),((2,5),7)),(((17,45),(46,138)),(97,133))),59),96),(50,101)),75);
 445: 1 -13748.58008 -14973.89575 (0,(((((((((((((1,111),120),((((3,69),(((54,58),119),90)),128),(((37,63),76),((((38,74),(108,130)),89),135)))),99),(26,(53,115))),(((((4,(((8,56),(84,131)),((44,62),121))),(19,39)),18),(20,93)),((43,77),113))),(((6,68),(((40,((48,106),122)),((105,123),136)),57)),((41,98),(72,79)))),(((((((((((((9,29),((24,80),42)),134),(21,139)),(((13,49),(100,132)),((30,82),117))),(60,81)),((73,87),(94,140))),(85,86)),(((((11,64),(109,112)),(((27,66),107),(36,65))),(51,67)),(83,137))),((10,55),(23,31))),(((((14,116),((35,92),(103,129))),(((15,25),126),(114,125))),((((22,52),(95,118)),(28,110)),102)),(70,78))),(16,71)),((((12,33),127),(47,104)),(((34,88),124),91)))),((2,(5,7)),(32,61))),(((17,45),(46,138)),(97,133))),59),96),(50,101)),75);
 446: 2 -14947.26172 -14972.56094 (0,(((((((((((((1,111),120),((((3,69),(((54,58),119),90)),128),(((37,76),63),((((38,74),(108,130)),89),135)))),99),(26,(53,115))),(((((4,(((8,56),(84,131)),(44,(62,121)))),18),(19,39)),(20,93)),(43,(77,113)))),((6,68),((((40,((48,106),122)),((105,123),136)),57),((41,98),(72,79))))),((((((((((((((9,29),((24,80),42)),134),(21,139)),(((13,49),(100,132)),((30,82),117))),(60,81)),((73,87),(94,140))),(85,86)),(((((11,(((27,66),107),(36,65))),(109,112)),(51,67)),64),(83,137))),(((((((14,116),(35,92)),129),103),(((15,25),126),(114,125))),(((22,52),(28,110)),((70,78),102))),(95,118))),((10,55),(23,31))),(16,71)),((((12,33),127),(47,104)),(((34,88),124),91))),(32,61))),((2,5),7)),(((17,45),(46,138)),(97,133))),59),96),(50,101)),75);
 447: 3 -15726.66016 -14980.4785 (0,(((((((((((((1,111),120),99),((((3,69),(((54,58),119),90)),128),(((37,63),76),((((38,74),(108,130)),89),135)))),(26,(53,115))),(((((((4,44),(62,121)),(((8,56),131),84)),18),(19,39)),(20,93)),(43,(77,113)))),((6,68),((((40,((48,106),122)),((105,123),136)),57),((41,98),(72,79))))),(((((((((((((((((9,29),((24,80),42)),134),(21,139)),(((13,49),(100,132)),((30,82),117))),(60,81)),((73,87),(94,140))),(85,86)),(((((11,(((27,66),107),(36,65))),(109,112)),(51,67)),64),(83,137))),((10,55),(23,31))),((((22,52),(95,118)),(28,110)),((70,78),102))),((14,116),((35,92),(103,129)))),(114,125)),126),(15,25)),(16,71)),(((((12,33),127),(47,104)),(((34,88),124),91)),(32,61)))),((2,7),5)),(((17,45),(46,138)),(97,133))),59),96),(50,101)),75);
 448: 3 -15825.81055 -14972.25569 (0,((((((((((((1,111),120),99),((((3,69),(((54,58),119),90)),128),(((37,76),63),((((38,74),(108,130)),89),135)))),(26,(53,115))),(((((4,(((8,56),(84,131)),(44,(62,121)))),18),(19,39)),(20,93)),(43,(77,113)))),((6,68),((((40,((48,106),122)),((105,123),136)),57),((41,98),(72,79))))),(((2,5),7),(((((((((((9,29),(((21,139),134),((24,80),42))),((((13,49),(100,132)),((30,82),117)),(60,81))),((73,87),(94,140))),(85,86)),(((((11,(((27,66),107),(36,65))),(109,112)),(51,67)),64),(83,137))),((10,55),(23,31))),((((14,116),((35,92),(103,129))),(((15,25),126),(114,125))),((((22,52),(95,118)),(28,110)),((70,78),102)))),(16,71)),((((12,33),127),(47,104)),(((34,88),124),91))),(32,61)))),(((17,45),(46,138)),(97,133))),59),96),(50,101)),75);
 449: 1 -14137.23145 -14971.79062 (0,(((((((((((((1,111),120),((((3,69),(((54,58),119),90)),128),((37,(63,76)),((((38,74),(108,130)),89),135)))),99),(26,(53,115))),(((((((4,44),(62,121)),((8,56),(84,131))),18),(19,39)),(20,93)),(43,(77,113)))),((6,68),((((40,((48,106),122)),((105,123),136)),57),((41,98),(72,79))))),(((((((((((((((((9,29),((24,80),42)),134),(21,139)),((((13,49),100),132),((30,82),117))),(60,81)),((73,87),(94,140))),(85,86)),(((((11,(((27,66),107),(36,65))),(109,112)),(51,67)),64),(83,137))),((((22,52),(95,118)),(28,110)),((70,78),102))),((10,55),(23,31))),((14,116),((35,92),(103,129)))),(114,125)),126),(15,25)),(16,71)),(((((12,33),127),(47,104)),(((34,88),124),91)),(32,61)))),((2,7),5)),(((17,45),(46,138)),(97,133))),59),96),(50,101)),75);
 450: 1 -14282.48828 -14982.68533 (0,(((((((((((((1,111),120),((((3,69),(((54,58),119),90)),128),(((37,76),63),((((38,74),(108,130)),89),135)))),99),(26,(53,115))),((((((((4,44),(62,121)),(18,(19,39))),56),(84,131)),8),(20,93)),(43,(77,113)))),(((6,68),(((40,((48,106),122)),((105,123),136)),57)),((41,98),(72,79)))),(((((((((((((((((((9,29),((24,80),42)),134),(21,139)),((((13,49),100),132),((30,82),117))),(60,81)),((73,87),(94,140))),(85,86)),(83,137)),(((11,(((27,66),107),(36,65))),(109,112)),64)),(51,67)),((((22,52),(95,118)),(28,110)),102)),(((10,55),(23,31)),(70,78))),((14,116),((35,92),(103,129)))),(114,125)),126),(15,25)),(16,71)),(((((12,33),127),(47,104)),(((34,88),124),91)),(32,61)))),((2,5),7)),(((17,45),(46,138)),(97,133))),59),96),(50,101)),75);
 451: 1 -15236.39844 -14971.95098 (0,(((((((((((((1,111),120),((((3,69),(((54,58),119),90)),128),(((37,76),63),((((38,74),(108,130)),89),135)))),99),(26,(53,115))),(((((4,(((8,56),(84,131)),(44,(62,121)))),18),(19,39)),(20,93)),(43,(77,113)))),(((6,68),(((40,((48,106),122)),((105,123),136)),57)),((41,98),(72,79)))),((((((((((((((((9,29),((24,80),42)),134),(21,139)),(((13,49),(100,132)),((30,82),117))),(60,81)),((73,87),(94,140))),(85,86)),(((((11,(((27,66),107),(36,65))),(109,112)),(51,67)),64),(83,137))),((10,55),(23,31))),(((14,116),((35,92),(103,129))),(((15,25),126),(114,125)))),((((22,52),(95,118)),(28,110)),102)),(70,78)),(16,71)),((((12,33),127),(47,104)),(((34,88),124),91))),(32,61))),((2,5),7)),(((17,45),(46,138)),(97,133))),59),96),(50,101)),75);
 452: 1 -14649.01367 -14977.43925 (0,((((((((((((1,111),120),((((3,69),(((54,58),119),90)),128),(((37,63),76),((((38,74),(108,130)),89),135)))),99),(26,(53,115))),(((((4,(44,(62,121))),((8,(84,131)),56)),18),(19,39)),((20,93),(43,(77,113))))),((6,68),((((40,((48,106),122)),((105,123),136)),57),((41,98),(72,79))))),(((2,7),5),((((((((((((((((9,29),((24,80),42)),134),(21,139)),((30,82),117)),(((13,49),132),100)),(60,81)),((73,87),(94,140))),(85,86)),(((((11,64),(109,112)),(((27,66),107),(36,65))),(51,67)),(83,137))),(((((22,52),(95,118)),(28,110)),102),(70,78))),(((10,55),(23,31)),(((15,25),126),(114,125)))),((14,116),((35,92),(103,129)))),(16,71)),((((12,33),127),(47,104)),(((34,88),124),91))),(32,61)))),(((17,45),(46,138)),(97,133))),59),96),(50,101)),75);
 453: 1 -14280.28027 -14978.68301 (0,(((((((((((((1,111),120),((((3,69),(((54,58),119),90)),128),(((37,76),63),((((38,74),(108,130)),89),135)))),99),(26,(53,115))),(((((4,(((8,56),(84,131)),(44,(62,121)))),18),(19,39)),(20,93)),(43,(77,113)))),(((6,68),(((40,((48,106),122)),((105,123),136)),57)),((41,98),(72,79)))),(((((((((((9,(((((((13,49),(100,132)),(60,81)),((30,82),117)),(21,139)),134),((24,80),42))),29),((73,87),(94,140))),(85,86)),(((((11,64),(109,112)),(((27,66),107),(36,65))),(51,67)),(83,137))),((10,55),(23,31))),((((14,116),((35,92),(103,129))),(((15,25),126),(114,125))),((((22,52),(95,118)),(28,110)),102))),(70,78)),(16,71)),((((12,33),127),(47,104)),(((34,88),124),91))),(32,61))),((2,7),5)),(((17,45),(46,138)),(97,133))),59),96),(50,101)),75);
 454: 2 -14949.49414 -14973.99458 (0,(((((((((((((1,111),120),((((3,69),(((54,58),119),90)),128),(((37,76),63),((((38,74),(108,130)),89),135)))),99),(26,(53,115))),(((((((4,44),(62,121)),18),((8,(84,131)),56)),(19,39)),(20,93)),((43,77),113))),((6,68),((((40,((48,106),122)),((105,123),136)),57),((41,98),(72,79))))),((((((((((((((9,29),((24,80),42)),134),(21,139)),(((13,49),(100,132)),((30,82),117))),(60,81)),((73,87),(94,140))),(85,86)),(((((11,(((27,66),107),(36,65))),(109,112)),(51,67)),64),(83,137))),((10,55),(23,31))),((((14,116),((35,92),(103,129))),(((15,25),126),(114,125))),((((22,52),(95,118)),(28,110)),((70,78),102)))),(16,71)),((((12,33),127),(47,104)),(((34,88),124),91))),(32,61))),(2,(5,7))),(((17,45),(46,138)),(97,133))),59),96),(50,101)),75);
 455: 1 -15112.47852 -14966.78006 (0,(((((((((((((1,111),120),((((3,69),(((54,58),119),90)),128),(((37,76),63),((((38,74),(108,130)),89),135)))),99),(26,(53,115))),((((((4,(44,(62,121))),((8,56),(84,131))),18),(19,39)),(20,93)),(43,(77,113)))),(((((((((((9,29),(((21,139),134),((24,80),42))),(((((13,49),(100,132)),((30,82),117)),(60,81)),((73,87),(94,140)))),(85,86)),(((((11,64),(109,112)),(((27,66),107),(36,65))),(51,67)),(83,137))),((10,55),(23,31))),((((14,116),((35,92),(103,129))),(((15,25),126),(114,125))),((((22,52),(95,118)),(28,110)),102))),(70,78)),(16,71)),((((12,33),127),(47,104)),(((34,88),124),91))),(32,61))),(((6,68),(((40,((48,106),122)),((105,123),136)),57)),((41,98),(72,79)))),((2,7),5)),(((17,45),(46,138)),(97,133))),59),96),(50,101)),75);
 456: 1 -14839.49023 -14989.29687 (0,((((((((((1,111),120),99),((((3,69),(((54,58),119),90)),128),(((37,76),63),((((38,74),(108,130)),89),135)))),(26,(53,115))),(((((((4,44),(62,121)),18),((8,56),(84,131))),(19,39)),(20,93)),(43,(77,113)))),(((((((((((((((((9,29),((24,80),42)),134),(21,139)),(((13,49),(100,132)),((30,82),117))),(60,81)),((73,87),(94,140))),(85,86)),(((((11,64),(109,112)),(((27,66),107),(36,65))),(51,67)),(83,137))),((10,55),(23,31))),(((((14,116),((35,92),(103,129))),(70,78)),(((22,52),(95,118)),(28,110))),(114,125))),102),126),(15,25)),(16,71)),((((12,33),127),(47,104)),(((34,88),124),91))),(32,61))),(((6,68),(((40,((48,106),122)),((105,123),136)),57)),((41,98),(72,79)))),(2,(5,7))),(((17,45),(46,138)),(97,133))),(((50,101),(59,96)),75));
 457: 3 -15055.92871 -14977.63997 (0,(((((((((((((1,111),120),((((3,69),(((54,58),119),90)),128),(((37,63),76),((((38,74),(108,130)),89),135)))),99),(26,(53,115))),((((((((4,44),62),121),((8,56),(84,131))),18),(19,39)),(20,93)),(43,(77,113)))),((6,68),((((40,((48,106),122)),((105,123),136)),57),((41,98),(72,79))))),(((((((((((((9,((21,139),(((24,80),42),134))),29),(((((13,49),(100,132)),((30,82),117)),(60,81)),((73,87),(94,140)))),(85,86)),(((((11,64),(109,112)),(((27,66),107),(36,65))),(51,67)),(83,137))),((10,55),(23,31))),((((22,52),(95,118)),(28,110)),((70,78),102))),((14,116),((35,92),(103,129)))),(114,125)),126),(15,25)),(16,71)),(((((12,33),127),(47,104)),(((34,88),124),91)),(32,61)))),((2,7),5)),(((17,45),(46,138)),(97,133))),59),96),(50,101)),75);
 458: 3 -13467.62207 -14979.074 (0,(((((((((((((1,111),120),99),((((3,69),(((54,58),119),90)),128),(((37,76),63),((((38,74),(108,130)),89),135)))),(26,(53,115))),(((((((4,44),(62,121)),((8,56),(84,131))),18),(19,39)),(20,93)),(43,(77,113)))),((6,68),((((40,((48,106),122)),((105,123),136)),57),((41,98),(72,79))))),((2,5),7)),(((((((((((((((((((9,29),((24,80),42)),134),(21,139)),(((13,49),(100,132)),((30,82),117))),(60,81)),((73,87),(94,140))),(85,86)),(83,137)),(((11,(((27,66),107),(36,65))),(109,112)),64)),(51,67)),((((22,52),(95,118)),(28,110)),((70,78),102))),((((14,116),(35,92)),129),103)),114),(((10,55),(23,31)),125)),126),(15,25)),(16,71)),(((((12,33),127),(47,104)),(((34,88),124),91)),(32,61)))),(((17,45),(46,138)),(97,133))),59),96),(50,101)),75);
 459: 1 -14850.39453 -14985.41523 (0,((((((((((((((1,111),120),99),(((3,69),(((54,58),119),90)),128)),(((37,76),63),((((38,74),(108,130)),89),135))),(26,(53,115))),((((((((4,44),(62,121)),(8,56)),(84,131)),18),(19,39)),(20,93)),(43,(77,113)))),((((((((((((9,29),((24,80),42)),134),(21,139)),(((13,49),(100,132)),((30,82),117))),(60,81)),((73,87),(94,140))),(((((10,55),(23,31)),(((14,116),((35,92),(103,129))),(((15,25),126),(114,125)))),((((22,52),(95,118)),(28,110)),((70,78),102))),(((((11,(((27,66),107),(36,65))),64),(109,112)),(51,67)),(83,137)))),(85,86)),(16,71)),(32,61)),((((12,33),127),(47,104)),(((34,88),124),91)))),(((6,68),(((40,((48,106),122)),((105,123),136)),57)),((41,98),(72,79)))),((2,7),5)),(((17,45),(46,138)),(97,133))),59),96),(50,101)),75);
 460: 1 -14325.41211 -14974.49018 (0,(((((((((((((1,111),120),((((3,69),(((54,58),119),90)),128),((37,(63,76)),((((38,74),(108,130)),89),135)))),99),(26,(53,115))),(((((4,(((8,56),(84,131)),((44,62),121))),18),(19,39)),(20,93)),(43,(77,113)))),(((((((((((((((9,29),((24,80),42)),134),(21,139)),((((13,49),(100,132)),117),(30,82))),(60,81)),((73,87),(94,140))),(85,86)),(((((11,64),(109,112)),(((27,66),107),(36,65))),(51,67)),(83,137))),((10,55),(23,31))),((((14,116),((35,92),(103,129))),(((15,25),126),(114,125))),((((22,52),(95,118)),(28,110)),102))),(70,78)),(16,71)),(((34,88),124),91)),(((12,33),127),(47,104)))),(((6,68),(((40,((48,106),122)),((105,123),136)),57)),((41,98),(72,79)))),(((2,7),5),(32,61))),(((17,45),(46,138)),(97,133))),59),96),(50,101)),75);
 461: 3 -14758.48438 -14978.34919 (0,(((((((((((((1,111),120),((((3,69),(((54,58),119),90)),128),(((37,76),63),((((38,74),(108,130)),89),135)))),99),(26,(53,115))),((((((((4,44),62),121),18),((8,56),(84,131))),(19,39)),(20,93)),(43,(77,113)))),(((6,68),(((40,((48,106),122)),((105,123),136)),57)),((41,98),(72,79)))),((((((((((((((((((9,29),((24,80),42)),134),(21,139)),(((13,49),(100,132)),((30,82),117))),(60,81)),((73,87),(94,140))),(85,86)),(((((11,64),(109,112)),(((27,66),107),(36,65))),(51,67)),(83,137))),((10,55),(23,31))),(125,126)),(70,78)),(((22,52),(95,118)),((28,110),102))),114),((((14,116),(35,92)),129),103)),(15,25)),(16,71)),((((12,33),127),(47,104)),(((34,88),124),91)))),(((2,7),5),(32,61))),(((17,45),(46,138)),(97,133))),59),96),(50,101)),75);
 462: 1 -13976.33008 -14973.63415 (0,(((((((((((((1,111),120),99),((((3,69),(((54,58),119),90)),128),(((37,63),76),((((38,74),(108,130)),89),135)))),(26,(53,115))),(((((((4,44),(62,121)),((8,56),(84,131))),18),(19,39)),(20,93)),(43,(77,113)))),(((((((((((9,29),((24,80),42)),134),(21,139)),(((13,49),(100,132)),((30,82),117))),(60,81)),((73,87),(94,140))),((((10,55),(23,31)),((((14,116),((35,92),(103,129))),(((15,25),126),(114,125))),((((22,52),(95,118)),(28,110)),((70,78),102)))),(((((11,(((27,66),107),(36,65))),(51,67)),(109,112)),64),(83,137)))),(85,86)),(16,71)),(((((12,33),127),(47,104)),(((34,88),124),91)),(32,61)))),(((6,68),(((40,((48,106),122)),((105,123),136)),57)),((41,98),(72,79)))),((2,7),5)),(((17,45),(46,138)),(97,133))),59),96),(50,101)),75);
 463: 2 -15314.83691 -14974.07321 (0,(((((((((((((1,111),120),99),((((3,69),90),((54,58),119)),128)),(((((37,76),63),135),89),((38,74),(108,130)))),(26,(53,115))),(((((4,(((8,56),(84,131)),(44,(62,121)))),18),(19,39)),(20,93)),(43,(77,113)))),((6,68),((((40,((48,106),122)),((105,123),136)),57),((41,98),(72,79))))),(((2,7),5),(((((((((((((((9,29),((24,80),42)),134),(21,139)),((((13,49),100),132),((30,82),117))),(60,81)),((73,87),(94,140))),(85,86)),(((((11,64),(109,112)),(((27,66),107),(36,65))),(51,67)),(83,137))),((10,55),(23,31))),((((14,116),((35,92),(103,129))),(((15,25),126),(114,125))),((((22,52),(95,118)),(28,110)),102))),(70,78)),(16,71)),((((12,33),127),(47,104)),(((34,88),124),91))),(32,61)))),(((17,45),(46,138)),(97,133))),59),96),(50,101)),75);
 464: 3 -14532.70117 -14976.81359 (0,((((((((((((1,111),120),((((3,69),(((54,58),119),90)),128),(((37,63),76),((((38,74),(108,130)),89),135)))),99),(26,(53,115))),(((((4,(((8,56),(84,131)),((44,62),121))),18),(19,39)),(20,93)),(43,(77,113)))),(((6,68),(((40,((48,106),122)),((105,123),136)),57)),((41,98),(72,79)))),((2,(5,7)),(((((((((((9,29),(((((((13,49),(100,132)),((30,82),117)),(60,81)),(21,139)),134),((24,80),42))),((73,87),(94,140))),(85,86)),(((((11,64),(109,112)),(((27,66),107),(36,65))),(51,67)),(83,137))),((10,55),(23,31))),((((14,116),((35,92),(103,129))),(((15,25),126),(114,125))),((((22,52),(95,118)),(28,110)),102))),(70,78)),(16,71)),((((12,33),127),(47,104)),(((34,88),124),91))),(32,61)))),(((17,45),(46,138)),(97,133))),59),96),(50,101)),75);
 465: 1 -14323.60742 -14986.99247 (0,(((((((((((((1,111),120),99),((((3,69),(((54,58),119),90)),128),(((37,76),63),((((38,74),(108,130)),89),135)))),(26,(53,115))),(((((((4,(44,(62,121))),(8,56)),(84,131)),18),(19,39)),(20,93)),(43,(77,113)))),(((((((((((((((((((9,29),(((21,139),134),((24,80),42))),(((((13,49),(100,132)),((30,82),117)),(60,81)),((73,87),(94,140)))),(85,86)),(83,137)),(((11,(((27,66),107),(36,65))),(109,112)),64)),(51,67)),102),(70,78)),(28,110)),((22,52),(95,118))),114),((((14,116),(35,92)),129),103)),(((10,55),(23,31)),125)),126),(15,25)),(16,71)),((((12,33),127),(47,104)),(((34,88),124),91))),(32,61))),(((6,68),(((40,((48,106),122)),((105,123),136)),57)),((41,98),(72,79)))),((2,5),7)),(((17,45),(46,138)),(97,133))),59),96),(50,101)),75);
 466: 3 -16043.16797 -14977.31401 (0,((((((((((((1,111),120),99),((((3,69),(((54,58),119),90)),128),(((37,76),63),((((38,74),(108,130)),89),135)))),(26,(53,115))),(((((((4,44),(62,121)),((8,56),(84,131))),18),(19,39)),(20,93)),(43,(77,113)))),((6,68),((((40,((48,106),122)),((105,123),136)),57),((41,98),(72,79))))),(((2,7),5),(((((((((((((((((((9,29),((24,80),42)),134),(21,139)),((((13,49),132),100),((30,82),117))),(60,81)),((73,87),(94,140))),(85,86)),(83,137)),(((11,(((27,66),107),(36,65))),(109,112)),64)),(51,67)),((((22,52),(95,118)),(28,110)),((70,78),102))),((((14,116),(35,92)),129),103)),114),(((10,55),(23,31)),125)),126),(15,25)),(16,71)),(((((12,33),127),(47,104)),(((34,88),124),91)),(32,61))))),(((17,45),(46,138)),(97,133))),59),96),(50,101)),75);
 467: 4 -15692.62793 -14969.97461 (0,((((((((((((1,111),120),99),((((3,69),(((54,58),119),90)),128),(((37,76),63),((((38,74),(108,130)),89),135)))),(26,(53,115))),(((((4,(((8,56),(84,131)),(44,(62,121)))),18),(19,39)),(20,93)),(43,(77,113)))),((6,68),((((40,((48,106),122)),((105,123),136)),57),((41,98),(72,79))))),(((2,7),5),(((((((((((((((((9,29),((24,80),42)),134),(21,139)),(((13,49),(100,132)),((30,82),117))),(60,81)),((73,87),(94,140))),(85,86)),(((((11,64),(109,112)),(((27,66),107),(36,65))),(51,67)),(83,137))),((((22,52),(95,118)),(28,110)),((70,78),102))),((14,116),((35,92),(103,129)))),((10,55),(23,31))),(114,125)),126),(15,25)),(16,71)),(((((12,33),127),(47,104)),(((34,88),124),91)),(32,61))))),(((17,45),(46,138)),(97,133))),59),96),(50,101)),75);
 468: 2 -14672.92773 -14969.89636 (0,(((((((((((((1,111),120),99),((((3,69),(((54,58),119),90)),128),(((37,63),76),((((38,74),(108,130)),89),135)))),(26,(53,115))),((((((((4,44),62),121),18),((8,56),(84,131))),(19,39)),(20,93)),(43,(77,113)))),(((6,68),(((40,((48,106),122)),((105,123),136)),57)),((41,98),(72,79)))),(((((((((((((((((9,29),((24,80),42)),134),(21,139)),((((13,49),132),100),((30,82),117))),(60,81)),((73,87),(94,140))),(85,86)),(((((11,64),(109,112)),(((27,66),107),(36,65))),(51,67)),(83,137))),((10,55),(23,31))),((((22,52),(95,118)),(28,110)),((70,78),102))),((14,116),((35,92),(103,129)))),(114,125)),126),(15,25)),(16,71)),((((12,33),127),(47,104)),(((34,88),124),91)))),(((2,5),7),(32,61))),(((17,45),(46,138)),(97,133))),59),96),(50,101)),75);
 469: 1 -15316.06543 -14969.04496 (0,(((((((((((1,111),120),((((3,69),(((54,58),119),90)),128),(((37,76),63),((((38,74),(108,130)),89),135)))),99),(26,(53,115))),(((((4,(((8,56),(84,131)),(44,(62,121)))),18),(19,39)),(20,93)),(43,(77,113)))),((((2,7),5),(((((((((((9,29),(((21,139),134),((24,80),42))),(((((13,49),(100,132)),((30,82),117)),(60,81)),((73,87),(94,140)))),(85,86)),(((((11,64),(109,112)),(((27,66),107),(36,65))),(51,67)),(83,137))),((10,55),(23,31))),((((14,116),((35,92),(103,129))),(((15,25),126),(114,125))),((((22,52),(95,118)),(28,110)),102))),(70,78)),(16,71)),((((12,33),127),(47,104)),(((34,88),124),91))),(32,61))),((6,68),((((40,((48,106),122)),((105,123),136)),57),((41,98),(72,79)))))),(((17,45),(46,138)),(97,133))),59),96),(50,101)),75);
 470: 2 -14837.29688 -14968.53598 (0,(((((((((((((1,111),120),99),((((3,69),(((54,58),119),90)),128),(((37,76),63),((((38,74),(108,130)),89),135)))),(26,(53,115))),(((((4,(((8,56),(84,131)),(44,(62,121)))),18),(19,39)),(20,93)),(43,(77,113)))),(((((((((((((((9,29),((24,80),42)),134),(21,139)),(((13,49),(100,132)),((30,82),117))),(60,81)),((73,87),(94,140))),(85,86)),(((((11,(((27,66),107),(36,65))),(109,112)),64),(51,67)),(83,137))),((10,55),(23,31))),(((((14,116),(103,129)),(35,92)),(((15,25),126),(114,125))),((((22,52),(95,118)),(28,110)),102))),(70,78)),(16,71)),((((12,33),127),(47,104)),(((34,88),124),91))),(32,61))),(((6,68),(((40,((48,106),122)),((105,123),136)),57)),((41,98),(72,79)))),((2,5),7)),(((17,45),(46,138)),(97,133))),59),96),(50,101)),75);
 471: 7 -16137.20996 -14975.38789 (0,(((((((((((((1,111),120),99),((((3,69),(((54,58),119),90)),128),(((37,76),63),((((38,74),(108,130)),89),135)))),(26,(53,115))),(((((((4,44),(62,121)),((8,56),(84,131))),18),(19,39)),(20,93)),(43,(77,113)))),((6,68),((((40,((48,106),122)),((105,123),136)),57),((41,98),(72,79))))),(((((((((((((((((((9,29),((24,80),42)),134),(21,139)),(((13,49),(100,132)),((30,82),117))),(60,81)),((73,87),(94,140))),(85,86)),(83,137)),(((11,(((27,66),107),(36,65))),(109,112)),64)),(51,67)),((((22,52),(95,118)),(28,110)),((70,78),102))),((((14,116),(35,92)),129),103)),114),(((10,55),(23,31)),125)),126),(15,25)),(16,71)),(((((12,33),127),(47,104)),(((34,88),124),91)),(32,61)))),(2,(5,7))),(((17,45),(46,138)),(97,133))),59),96),(50,101)),75);
 472: 4 -14265.47266 -14971.90695 (0,(((((((((((((1,111),120),99),((((3,69),(((54,58),119),90)),128),(((37,63),76),((((38,74),(108,130)),89),135)))),(26,(53,115))),((((((4,(44,(62,121))),((8,56),(84,131))),18),(19,39)),(20,93)),(43,(77,113)))),((6,68),((((40,((48,106),122)),((105,123),136)),57),((41,98),(72,79))))),(((((((((((9,29),(((21,139),134),((24,80),42))),((((13,49),(100,132)),((30,82),117)),(60,81))),((73,87),(94,140))),(85,86)),(((((11,(((27,66),107),(36,65))),(109,112)),(51,67)),64),(83,137))),((10,55),(23,31))),((((14,116),((35,92),(103,129))),(((15,25),126),(114,125))),((((22,52),(95,118)),(28,110)),((70,78),102)))),(16,71)),((((12,33),127),(47,104)),(((34,88),124),91))),(32,61))),(2,(5,7))),(((17,45),(46,138)),(97,133))),59),96),(50,101)),75);
 473: 2 -14846.30469 -14969.89105 (0,((((((((((((1,111),120),99),((((3,69),(((54,58),119),90)),128),(((37,63),76),((((38,74),(108,130)),89),135)))),(26,(53,115))),(((((4,(((8,56),(84,131)),(44,(62,121)))),18),(19,39)),(20,93)),(43,(77,113)))),((6,68),((((40,((48,106),122)),((105,123),136)),57),((41,98),(72,79))))),(((2,5),7),(((((((((((((((((9,29),((24,80),42)),134),(21,139)),((((13,49),100),132),((30,82),117))),(60,81)),((73,87),(94,140))),(85,86)),(((((11,64),(109,112)),(((27,66),107),(36,65))),(51,67)),(83,137))),((((22,52),(95,118)),(28,110)),((70,78),102))),((14,116),((35,92),(103,129)))),((10,55),(23,31))),(114,125)),126),(15,25)),(16,71)),(((((12,33),127),(47,104)),(((34,88),124),91)),(32,61))))),(((17,45),(46,138)),(97,133))),59),96),(50,101)),75);
 474: 1 -14887.32031 -14980.20875 (0,(((((((((((((1,111),120),((((3,69),(((54,58),119),90)),128),(((37,63),76),((((38,74),(108,130)),89),135)))),99),(26,(53,115))),(((((((4,44),(62,121)),((8,(84,131)),56)),18),(19,39)),(20,93)),(43,(77,113)))),((6,68),((((40,((48,106),122)),((105,123),136)),57),((41,98),(72,79))))),(((((((((((((((((((9,29),((24,80),42)),134),(21,139)),((((13,49),100),132),((30,82),117))),(60,81)),((73,87),(94,140))),(85,86)),(((((11,(((27,66),107),(36,65))),(109,112)),(51,67)),64),(83,137))),((((22,52),(95,118)),(28,110)),((70,78),102))),((10,55),(23,31))),(((14,116),(35,92)),(103,129))),126),(15,25)),114),125),(16,71)),((((12,33),127),(47,104)),(((34,88),124),91))),(32,61))),((2,5),7)),(((17,45),(46,138)),(97,133))),59),96),(50,101)),75);
 475: 1 -16037.36621 -14974.86821 (0,(((((((((((((1,111),120),99),((((3,69),(((54,58),119),90)),128),(((37,76),63),((((38,74),(108,130)),89),135)))),(26,(53,115))),(((((4,(((8,56),(84,131)),(44,(62,121)))),18),(19,39)),(20,93)),(43,(77,113)))),(((((((((((((9,29),((24,80),42)),134),(21,139)),(((13,49),(100,132)),((30,82),117))),(60,81)),((73,87),(94,140))),(85,86)),(((10,55),(23,31)),((((((14,116),((35,92),(103,129))),(((15,25),126),(114,125))),((22,52),((28,110),102))),(95,118)),(70,78)))),((((11,64),(109,112)),(((27,66),107),(36,65))),(51,67))),(83,137)),(16,71)),(((((12,33),127),(47,104)),(((34,88),124),91)),(32,61)))),((6,68),((((40,((48,106),122)),((105,123),136)),57),((41,98),(72,79))))),((2,7),5)),(((17,45),(46,138)),(97,133))),59),96),(50,101)),75);
 476: 1 -14232.84863 -14971.48966 (0,(((((((((((((1,111),120),((((3,69),(((54,58),119),90)),128),(((37,76),63),((((38,74),(108,130)),89),135)))),99),(26,(53,115))),((((((4,(44,(62,121))),18),((8,56),(84,131))),(19,39)),(20,93)),(43,(77,113)))),((6,68),((((40,((48,106),122)),((105,123),136)),57),((41,98),(72,79))))),((((((((((((((((((9,29),((24,80),42)),134),(21,139)),(((13,49),(100,132)),((30,82),117))),(60,81)),((73,87),(94,140))),(85,86)),(((((11,(((27,66),107),(36,65))),(109,112)),(51,67)),64),(83,137))),((10,55),(23,31))),((((22,52),(95,118)),(28,110)),((70,78),102))),((14,116),((35,92),(103,129)))),((15,25),126)),114),125),(16,71)),((((12,33),127),(47,104)),(((34,88),124),91))),(32,61))),((2,7),5)),(((17,45),(46,138)),(97,133))),59),96),(50,101)),75);
 477: 1 -15126.00488 -14976.9422 (0,(((((((((((((1,111),120),99),((((3,69),(((54,58),119),90)),128),((((37,63),76),135),(((38,74),(108,130)),89)))),(26,(53,115))),(((((((4,44),(62,121)),18),((8,56),(84,131))),(19,39)),(20,93)),(43,(77,113)))),((6,68),((((40,((48,106),122)),((105,123),136)),57),((41,98),(72,79))))),(((((((((((((((((9,29),((24,80),42)),134),(21,139)),((((13,49),100),132),((30,82),117))),(60,81)),((73,87),(94,140))),(85,86)),(((((11,64),(109,112)),(((27,66),107),(36,65))),(51,67)),(83,137))),((((22,52),(95,118)),(28,110)),((70,78),102))),((14,116),((35,92),(103,129)))),((10,55),(23,31))),(114,125)),126),(15,25)),(16,71)),(((((12,33),127),(47,104)),(((34,88),124),91)),(32,61)))),((2,5),7)),(((17,45),(46,138)),(97,133))),59),96),(50,101)),75);
 478: 1 -14954.28711 -14974.04602 (0,((((((((((((1,111),120),((((3,69),(((54,58),119),90)),128),(((37,76),63),((((38,74),(108,130)),89),135)))),99),(26,(53,115))),((((((((4,44),(62,121)),(18,(19,39))),(84,131)),8),56),(20,93)),(43,(77,113)))),((6,68),((((40,((48,106),122)),((105,123),136)),57),((41,98),(72,79))))),(((2,5),7),((((((((((((9,29),((24,80),42)),134),(21,139)),((((13,49),(100,132)),((30,82),117)),((60,81),((73,87),(94,140))))),(85,86)),(((((11,64),(109,112)),(((27,66),107),(36,65))),(51,67)),(83,137))),((10,55),(23,31))),((((14,116),((35,92),(103,129))),((((15,25),126),114),(((22,52),(95,118)),((28,110),102)))),((70,78),125))),(16,71)),((((12,33),127),(47,104)),(((34,88),124),91))),(32,61)))),(((17,45),(46,138)),(97,133))),59),96),(50,101)),75);
 479: 2 -15622.16406 -14986.84063 (0,((((((((((1,111),120),99),((((3,69),(((54,58),119),90)),128),(((37,76),63),((((38,74),(108,130)),89),135)))),(26,(53,115))),(((((((4,44),(62,121)),((8,56),(84,131))),18),(19,39)),(20,93)),(43,(77,113)))),(((((((((((((((((9,29),((24,80),42)),134),(21,139)),(((13,49),(100,132)),((30,82),117))),(60,81)),((73,87),(94,140))),(85,86)),(((((11,64),(109,112)),(((27,66),107),(36,65))),(51,67)),(83,137))),((10,55),(23,31))),(((((14,116),((35,92),(103,129))),(70,78)),(((22,52),(28,110)),(95,118))),(114,125))),102),126),(15,25)),(16,71)),((((12,33),127),(47,104)),(((34,88),124),91))),(32,61))),(((6,68),(((40,((48,106),122)),((105,123),136)),57)),((41,98),(72,79)))),(2,(5,7))),(((17,45),(46,138)),(97,133))),(((50,101),(59,96)),75));
 480: 1 -15786.06934 -14974.04602 (0,((((((((((((1,111),120),((((3,69),(((54,58),119),90)),128),(((37,76),63),((((38,74),(108,130)),89),135)))),99),(26,(53,115))),((((((((4,44),(62,121)),(18,(19,39))),(84,131)),8),56),(20,93)),(43,(77,113)))),((6,68),((((40,((48,106),122)),((105,123),136)),57),((41,98),(72,79))))),(((2,5),7),((((((((((((9,29),((24,80),42)),134),(21,139)),((((13,49),(100,132)),((30,82),117)),((60,81),((73,87),(94,140))))),(85,86)),(((((11,64),(109,112)),(((27,66),107),(36,65))),(51,67)),(83,137))),((10,55),(23,31))),((((14,116),((35,92),(103,129))),((((15,25),126),114),(((22,52),(95,118)),((28,110),102)))),((70,78),125))),(16,71)),((((12,33),127),(47,104)),(((34,88),124),91))),(32,61)))),(((17,45),(46,138)),(97,133))),59),96),(50,101)),75);
 481: 1 -14925.15039 -14975.08984 (0,(((((((((((((1,111),120),99),(26,(53,115))),((((3,69),(((54,58),119),90)),128),(((37,63),76),((((38,74),(108,130)),89),135)))),(((((((4,44),(62,121)),((8,56),(84,131))),18),(19,39)),(20,93)),(43,(77,113)))),(((((((((((9,29),((24,80),42)),134),(21,139)),(((13,49),(100,132)),((30,82),117))),(60,81)),((73,87),(94,140))),((((10,55),(23,31)),((((14,116),((35,92),(103,129))),(((15,25),126),(114,125))),((((22,52),(95,118)),(28,110)),((70,78),102)))),(((((11,(((27,66),107),(36,65))),(109,112)),(51,67)),64),(83,137)))),(85,86)),(16,71)),(((((12,33),127),(47,104)),(((34,88),124),91)),(32,61)))),(((6,68),(((40,((48,106),122)),((105,123),136)),57)),((41,98),(72,79)))),((2,7),5)),(((17,45),(46,138)),(97,133))),59),96),(50,101)),75);
 482: 8 -14714.24121 -14963.54574 (0,((((((((((((1,111),120),((((3,69),(((54,58),119),90)),128),(((37,76),63),((((38,74),(108,130)),89),135)))),99),(26,(53,115))),(((((4,(((8,56),(84,131)),(44,(62,121)))),18),(19,39)),(20,93)),(43,(77,113)))),((6,68),((((40,((48,106),122)),((105,123),136)),57),((41,98),(72,79))))),(((2,7),5),(((((((((((((((9,29),((24,80),42)),134),(21,139)),(((13,49),(100,132)),((30,82),117))),(60,81)),((73,87),(94,140))),(85,86)),(((((11,64),(109,112)),(((27,66),107),(36,65))),(51,67)),(83,137))),((10,55),(23,31))),((((((14,116),(35,92)),129),103),(((((15,25),126),(114,125)),((22,52),(95,118))),(28,110))),102)),(70,78)),(16,71)),((((12,33),127),(47,104)),(((34,88),124),91))),(32,61)))),(((17,45),(46,138)),(97,133))),59),96),(50,101)),75);
 483: 1 -14601.3125 -14986.60446 (0,(((((((((((1,111),120),((((3,69),(((54,58),119),90)),128),(((37,63),76),((((38,74),(108,130)),89),135)))),((26,(53,115)),99)),(((((((4,(44,(62,121))),(8,(56,(84,131)))),18),(19,39)),(20,93)),(43,(77,113))),(((((((((((((((9,29),((24,80),42)),134),(21,139)),(((13,49),(100,132)),((30,82),117))),(60,81)),((73,87),(94,140))),(85,86)),(((((11,64),(109,112)),(((27,66),107),(36,65))),(51,67)),(83,137))),((10,55),(23,31))),(((((14,116),((35,92),(103,129))),(((15,25),126),(114,125))),(((22,52),(95,118)),(28,110))),102)),(70,78)),(16,71)),((((12,33),127),(47,104)),(((34,88),124),91))),(32,61)))),(((6,68),(((40,((48,106),122)),((105,123),136)),57)),((41,98),(72,79)))),(2,(5,7))),(((17,45),(46,138)),(97,133))),59),96),(50,101)),75);
 484: 1 -13940.05859 -14971.66135 (0,(((((((((((((1,111),120),((((3,69),(((54,58),119),90)),128),(((37,76),63),((((38,74),(108,130)),89),135)))),99),(26,(53,115))),(((((((4,44),(62,121)),((8,56),(84,131))),18),(19,39)),(20,93)),(43,(77,113)))),(((((((((((((((9,29),((24,80),42)),134),(21,139)),(((13,49),(100,132)),((30,82),117))),(60,81)),((73,87),(94,140))),(85,86)),(83,137)),(((11,(((27,66),107),(36,65))),(109,112)),64)),(51,67)),(((10,55),(23,31)),((((14,116),((35,92),(103,129))),(((15,25),126),(114,125))),((((22,52),(95,118)),(28,110)),((70,78),102))))),(16,71)),((((12,33),127),(47,104)),(((34,88),124),91))),(32,61))),((6,68),((((40,((48,106),122)),((105,123),136)),57),((41,98),(72,79))))),((2,7),5)),(((17,45),(46,138)),(97,133))),59),96),(50,101)),75);
 485: 1 -14982.38281 -14973.44233 (0,(((((((((((((1,111),120),99),(((3,69),(((54,58),119),90)),128)),(((37,63),76),((((38,74),(108,130)),89),135))),(26,(53,115))),(((((4,(18,((44,62),121))),((8,56),(84,131))),(19,39)),(20,93)),(43,(77,113)))),(((6,68),(((40,((48,106),122)),((105,123),136)),57)),((41,98),(72,79)))),(((2,7),5),((((((((((((((9,29),((24,80),42)),134),(21,139)),((((13,49),132),100),((30,82),117))),(60,81)),((73,87),(94,140))),(85,86)),(((((11,64),(109,112)),(((27,66),107),(36,65))),(51,67)),(83,137))),((10,55),(23,31))),(((((14,116),((35,92),(103,129))),(((15,25),126),(114,125))),((((22,52),(95,118)),(28,110)),102)),(70,78))),(16,71)),((((12,33),127),(47,104)),(((34,88),124),91))),(32,61)))),(((17,45),(46,138)),(97,133))),59),96),(50,101)),75);
 486: 2 -15254.85742 -14970.38433 (0,((((((((((((1,111),120),((((3,69),(((54,58),119),90)),128),(((37,63),76),((((38,74),(108,130)),89),135)))),99),(26,(53,115))),(((((4,(((8,56),(84,131)),(44,(62,121)))),18),(19,39)),(20,93)),(43,(77,113)))),((6,68),((((40,((48,106),122)),((105,123),136)),57),((41,98),(72,79))))),(((2,7),5),(((((((((((((((9,29),((24,80),42)),134),(21,139)),((((13,49),(100,132)),((30,82),117)),((60,81),((73,87),(94,140))))),(85,86)),(((((11,64),(109,112)),(((27,66),107),(36,65))),(51,67)),(83,137))),((10,55),(23,31))),((((14,116),(103,129)),(35,92)),(((15,25),126),(114,125)))),(((22,52),(95,118)),(28,110))),102),(70,78)),(16,71)),((((12,33),127),(47,104)),(((34,88),124),91))),(32,61)))),(((17,45),(46,138)),(97,133))),59),96),(50,101)),75);
 487: 1 -14389.46582 -14989.35365 (0,(((((((((((((1,111),120),99),((((3,69),(((54,58),119),90)),128),((((37,76),63),135),(((38,74),(108,130)),89)))),(26,(53,115))),((((((4,(44,(62,121))),18),(8,(56,(84,131)))),(19,39)),(20,93)),(43,(77,113)))),((6,68),((((40,((48,106),122)),((105,123),136)),57),((41,98),(72,79))))),(((((((((((((((((9,29),((24,80),42)),134),(21,139)),(((13,49),(100,132)),((30,82),117))),(60,81)),((73,87),(94,140))),(85,86)),(((((11,64),(109,112)),(((27,66),107),(36,65))),(51,67)),(83,137))),((((22,52),(95,118)),(28,110)),((70,78),102))),((14,116),((35,92),(103,129)))),((10,55),(23,31))),(114,125)),126),(15,25)),(16,71)),(((12,33),127),(47,104)))),(((2,7),5),((32,61),(((34,88),124),91)))),(((17,45),(46,138)),(97,133))),59),96),(50,101)),75);
 488: 3 -14764.53613 -14965.60807 (0,(((((((((((((1,111),120),((((3,69),(((54,58),119),90)),128),(((37,76),63),((((38,74),(108,130)),89),135)))),99),(26,(53,115))),(((((4,(((8,56),(84,131)),(44,(62,121)))),18),(19,39)),(20,93)),(43,(77,113)))),((6,68),((((40,((48,106),122)),((105,123),136)),57),((41,98),(72,79))))),(((((((((((9,29),(((21,139),134),((24,80),42))),(((((13,49),(100,132)),((30,82),117)),(60,81)),((73,87),(94,140)))),(85,86)),(((((11,64),(109,112)),(((27,66),107),(36,65))),(51,67)),(83,137))),((10,55),(23,31))),((((14,116),((35,92),(103,129))),(((15,25),126),(114,125))),((((22,52),(95,118)),(28,110)),102))),(70,78)),(16,71)),((((12,33),127),(47,104)),(((34,88),124),91))),(32,61))),((2,7),5)),(((17,45),(46,138)),(97,133))),59),96),(50,101)),75);
 489: 1 -16507.29102 -14966.29017 (0,((((((((((((1,111),120),((((3,69),(((54,58),119),90)),128),(((37,63),76),((((38,74),(108,130)),89),135)))),99),(26,(53,115))),((((((4,(44,(62,121))),((8,56),(84,131))),18),(19,39)),(20,93)),(43,(77,113)))),((6,68),((((40,((48,106),122)),((105,123),136)),57),((41,98),(72,79))))),(((2,7),5),(((((((((((((((9,29),((24,80),42)),134),(21,139)),(((13,49),(100,132)),((30,82),117))),(60,81)),((73,87),(94,140))),(85,86)),(((((11,(((27,66),107),(36,65))),(109,112)),(51,67)),64),(83,137))),((10,55),(23,31))),((((14,116),((35,92),(103,129))),(((15,25),126),(114,125))),((((22,52),(95,118)),(28,110)),102))),(70,78)),(16,71)),((((12,33),127),(47,104)),(((34,88),124),91))),(32,61)))),(((17,45),(46,138)),(97,133))),59),96),(50,101)),75);
 490: 1 -15475.46191 -14976.83874 (0,(((((((((((((1,111),120),99),((((3,69),(((54,58),119),90)),128),(((37,76),63),((((38,74),(108,130)),89),135)))),(26,(53,115))),(((((4,(((8,56),(84,131)),(44,(62,121)))),18),(19,39)),(20,93)),(43,(77,113)))),((((6,68),((40,((48,106),122)),((105,123),136))),57),((41,98),(72,79)))),((((((((((((((((9,29),((24,80),42)),134),(21,139)),((((13,49),100),132),((30,82),117))),(60,81)),((73,87),(94,140))),(85,86)),(((((11,64),(109,112)),(((27,66),107),(36,65))),(51,67)),(83,137))),((10,55),(23,31))),(95,118)),((((14,116),((35,92),(103,129))),(((15,25),126),(114,125))),(((22,52),(28,110)),102))),(70,78)),(16,71)),((((12,33),127),(47,104)),(((34,88),124),91))),(32,61))),((2,7),5)),(((17,45),(46,138)),(97,133))),59),96),(50,101)),75);
 491: 1 -13920.69824 -14968.9245 (0,((((((((((((1,111),120),((((3,69),(((54,58),119),90)),128),(((37,76),63),((((38,74),(108,130)),89),135)))),99),(26,(53,115))),(((((((4,44),(62,121)),((8,(84,131)),56)),18),(19,39)),(20,93)),(43,(77,113)))),(((6,68),(((40,((48,106),122)),((105,123),136)),57)),((41,98),(72,79)))),(((2,5),7),((((((((((((((9,29),((24,80),42)),134),(21,139)),(((13,49),(100,132)),((30,82),117))),(60,81)),((73,87),(94,140))),(85,86)),(((((11,64),(109,112)),(((27,66),107),(36,65))),(51,67)),(83,137))),((10,55),(23,31))),(((14,116),((35,92),(103,129))),(((((15,25),126),(114,125)),((22,52),(95,118))),((28,110),102)))),(70,78)),(16,71)),(((((12,33),127),(47,104)),(((34,88),124),91)),(32,61))))),(((17,45),(46,138)),(97,133))),59),96),(50,101)),75);
 492: 1 -15475.48145 -14970.94859 (0,((((((((((((1,111),120),99),((((3,69),(((54,58),119),90)),128),(((37,76),63),((((38,74),(108,130)),89),135)))),(26,(53,115))),(((((4,(((8,56),(84,131)),(44,(62,121)))),18),(19,39)),(20,93)),(43,(77,113)))),(((6,68),(((40,((48,106),122)),((105,123),136)),57)),((41,98),(72,79)))),(((2,5),7),(((((((((((((((9,29),((24,80),42)),134),(21,139)),((((13,49),100),132),((30,82),117))),(60,81)),((73,87),(94,140))),(85,86)),(((((11,64),(109,112)),(((27,66),107),(36,65))),(51,67)),(83,137))),(((((22,52),(95,118)),(28,110)),102),(70,78))),((10,55),(23,31))),(((14,116),((35,92),(103,129))),(((15,25),126),114))),125),(16,71)),(((((12,33),127),(47,104)),(((34,88),124),91)),(32,61))))),(((17,45),(46,138)),(97,133))),59),96),(50,101)),75);
 493: 1 -14664.77148 -14973.85075 (0,((((((((((((1,111),120),((((3,69),(((54,58),119),90)),128),(((37,76),63),((((38,74),(108,130)),89),135)))),99),(26,(53,115))),((((((((4,44),62),121),((8,56),(84,131))),18),(19,39)),(20,93)),(43,(77,113)))),((6,68),((((40,((48,106),122)),((105,123),136)),57),((41,98),(72,79))))),(((2,5),7),((((((((((((((9,29),((24,80),42)),134),(21,139)),(((13,49),(100,132)),((30,82),117))),(60,81)),((73,87),(94,140))),(85,86)),((10,55),(23,31))),(((((11,64),(109,112)),(((27,66),107),(36,65))),(51,67)),(83,137))),(((((14,116),((35,92),(103,129))),(((15,25),126),(114,125))),((((22,52),(95,118)),(28,110)),102)),(70,78))),(16,71)),((((12,33),127),(47,104)),(((34,88),124),91))),(32,61)))),(((17,45),(46,138)),(97,133))),59),96),(50,101)),75);
 494: 1 -14386.75 -14966.51197 (0,(((((((((((((1,111),120),99),((((3,69),(((54,58),119),90)),128),(((37,(63,76)),135),(((38,74),(108,130)),89)))),(26,(53,115))),(((((4,(((8,56),(84,131)),(44,(62,121)))),18),(19,39)),(20,93)),(43,(77,113)))),(((6,68),(((40,((48,106),122)),((105,123),136)),57)),((41,98),(72,79)))),(((((((((((((9,29),((24,80),42)),134),(21,139)),(((13,49),(100,132)),((30,82),117))),(60,81)),((73,87),(94,140))),(85,86)),(((((11,64),(109,112)),(((27,66),107),(36,65))),(51,67)),(83,137))),((10,55),(23,31))),((((14,116),((35,92),(103,129))),(((15,25),126),(114,125))),((((22,52),(95,118)),(28,110)),((70,78),102)))),(16,71)),((((12,33),127),(47,104)),(((34,88),124),91)))),(((2,7),5),(32,61))),(((17,45),(46,138)),(97,133))),59),96),(50,101)),75);
 495: 2 -14352.15039 -14967.19237 (0,(((((((((((((1,111),120),((((3,69),(((54,58),119),90)),128),(((37,76),63),((((38,74),(108,130)),89),135)))),99),(26,(53,115))),(((((4,(((8,56),(84,131)),(44,(62,121)))),18),(19,39)),(20,93)),(43,(77,113)))),(((6,68),(((40,((48,106),122)),((105,123),136)),57)),((41,98),(72,79)))),(((2,7),5),(32,61))),((((((((((((((9,29),((24,80),42)),134),(21,139)),(((13,49),(100,132)),((30,82),117))),(60,81)),((73,87),(94,140))),(85,86)),(((((11,64),(109,112)),(((27,66),107),(36,65))),(51,67)),(83,137))),((10,55),(23,31))),((((14,116),((35,92),(103,129))),(((15,25),126),(114,125))),((((22,52),(95,118)),(28,110)),102))),(70,78)),(16,71)),((((12,33),127),(47,104)),(((34,88),124),91)))),(((17,45),(46,138)),(97,133))),59),96),(50,101)),75);
 496: 2 -14926.92188 -14968.42495 (0,(((((((((((((1,111),120),((((3,69),(((54,58),119),90)),128),((((37,63),76),(((38,74),(108,130)),89)),135))),99),(26,(53,115))),(((((((4,44),(62,121)),((8,56),(84,131))),18),(19,39)),(20,93)),(43,(77,113)))),(((6,68),(((40,((48,106),122)),((105,123),136)),57)),((41,98),(72,79)))),((((((((((((((9,29),((24,80),42)),134),(21,139)),(((13,49),(100,132)),((30,82),117))),(60,81)),((73,87),(94,140))),(85,86)),(((((11,64),(109,112)),(((27,66),107),(36,65))),(51,67)),(83,137))),((10,55),(23,31))),((((14,116),((35,92),(103,129))),((((15,25),126),114),(((22,52),(95,118)),((28,110),102)))),((70,78),125))),(16,71)),(32,61)),((((12,33),127),(47,104)),(((34,88),124),91)))),((2,7),5)),(((17,45),(46,138)),(97,133))),59),96),(50,101)),75);
 497: 1 -15811.32324 -14971.48966 (0,(((((((((((((1,111),120),((((3,69),(((54,58),119),90)),128),(((37,76),63),((((38,74),(108,130)),89),135)))),99),(26,(53,115))),((((((4,(44,(62,121))),18),((8,56),(84,131))),(19,39)),(20,93)),(43,(77,113)))),((6,68),((((40,((48,106),122)),((105,123),136)),57),((41,98),(72,79))))),((((((((((((((((((9,29),((24,80),42)),134),(21,139)),(((13,49),(100,132)),((30,82),117))),(60,81)),((73,87),(94,140))),(85,86)),(((((11,(((27,66),107),(36,65))),(109,112)),(51,67)),64),(83,137))),((10,55),(23,31))),((((22,52),(95,118)),(28,110)),((70,78),102))),((14,116),((35,92),(103,129)))),((15,25),126)),114),125),(16,71)),((((12,33),127),(47,104)),(((34,88),124),91))),(32,61))),((2,7),5)),(((17,45),(46,138)),(97,133))),59),96),(50,101)),75);
 498: 8 -14887.58496 -14984.26245 (0,(((((((((((((1,111),120),99),((((3,69),(((54,58),119),90)),128),(((37,76),63),((((38,74),(108,130)),89),135)))),(26,(53,115))),(((((4,(((8,56),(84,131)),((44,121),62))),18),(19,39)),(20,93)),(43,(77,113)))),(((((((((((((((((((9,29),(((21,139),134),((24,80),42))),(((((13,49),(100,132)),((30,82),117)),(60,81)),((73,87),(94,140)))),(85,86)),(83,137)),(((11,(((27,66),107),(36,65))),(109,112)),64)),(51,67)),102),(70,78)),(28,110)),((22,52),(95,118))),114),((((14,116),(35,92)),129),103)),(((10,55),(23,31)),125)),126),(15,25)),(16,71)),((((12,33),127),(47,104)),(((34,88),124),91))),(32,61))),(((6,68),(((40,((48,106),122)),((105,123),136)),57)),((41,98),(72,79)))),((2,5),7)),(((17,45),(46,138)),(97,133))),59),96),(50,101)),75);
 499: 1 -15093.68359 -14968.53598 (0,(((((((((((((1,111),120),99),((((3,69),(((54,58),119),90)),128),(((37,76),63),((((38,74),(108,130)),89),135)))),(26,(53,115))),(((((4,(((8,56),(84,131)),(44,(62,121)))),18),(19,39)),(20,93)),(43,(77,113)))),(((((((((((((((9,29),((24,80),42)),134),(21,139)),(((13,49),(100,132)),((30,82),117))),(60,81)),((73,87),(94,140))),(85,86)),(((((11,(((27,66),107),(36,65))),(109,112)),64),(51,67)),(83,137))),((10,55),(23,31))),(((((14,116),(103,129)),(35,92)),(((15,25),126),(114,125))),((((22,52),(95,118)),(28,110)),102))),(70,78)),(16,71)),((((12,33),127),(47,104)),(((34,88),124),91))),(32,61))),(((6,68),(((40,((48,106),122)),((105,123),136)),57)),((41,98),(72,79)))),((2,5),7)),(((17,45),(46,138)),(97,133))),59),96),(50,101)),75);
 500: 4 -14584.70312 -14978.28308 (0,(((((((((((((1,111),120),99),((((3,69),(((54,58),119),90)),128),(((37,76),63),((((38,74),(108,130)),89),135)))),(26,(53,115))),(((((((4,44),(62,121)),18),((8,56),(84,131))),(19,39)),(20,93)),(43,(77,113)))),((6,68),((((40,((48,106),122)),((105,123),136)),57),((41,98),(72,79))))),(((((((((((((((((((9,29),((24,80),42)),134),(21,139)),(((13,49),(100,132)),((30,82),117))),(60,81)),((73,87),(94,140))),(85,86)),(83,137)),(((11,(((27,66),107),(36,65))),(109,112)),64)),(51,67)),((((22,52),(95,118)),(28,110)),((70,78),102))),((((14,116),(35,92)),129),103)),114),(((10,55),(23,31)),125)),126),(15,25)),(16,71)),(((((12,33),127),(47,104)),(((34,88),124),91)),(32,61)))),((2,7),5)),(((17,45),(46,138)),(97,133))),59),96),(50,101)),75);
 501: 1 -14021.21094 -14972.68652 (0,((((((((((((1,111),120),((((3,69),(((54,58),119),90)),128),(((37,76),63),((((38,74),(108,130)),89),135)))),99),(26,(53,115))),(((((4,(((8,56),(84,131)),((44,121),62))),18),(19,39)),(20,93)),(43,(77,113)))),((6,68),((((40,((48,106),122)),((105,123),136)),57),((41,98),(72,79))))),(((2,5),7),((((((((((((((9,29),((24,80),42)),134),(21,139)),(((13,49),(100,132)),((30,82),117))),(60,81)),((73,87),(94,140))),(85,86)),(((((11,64),(109,112)),(((27,66),107),(36,65))),(51,67)),(83,137))),(((22,52),(95,118)),((28,110),((70,78),102)))),((((10,55),(23,31)),(((15,25),126),(114,125))),((14,116),((35,92),(103,129))))),(16,71)),((((12,33),127),(47,104)),(((34,88),124),91))),(32,61)))),(((17,45),(46,138)),(97,133))),59),96),(50,101)),75);
 502: 1 -15249.92188 -14967.73185 (0,(((((((((((((1,111),120),((((3,69),(((54,58),119),90)),128),(((37,63),76),((((38,74),(108,130)),89),135)))),99),(26,(53,115))),(((((4,(((8,(84,131)),56),(44,(62,121)))),18),(19,39)),(20,93)),(43,(77,113)))),(((6,68),(((40,((48,106),122)),((105,123),136)),57)),((41,98),(72,79)))),((2,5),7)),((((((((((((((((9,29),((24,80),42)),134),(21,139)),(((13,49),(100,132)),((30,82),117))),(60,81)),((73,87),(94,140))),(85,86)),(((((11,64),(109,112)),(((27,66),107),(36,65))),(51,67)),(83,137))),((10,55),(23,31))),((((14,116),((35,92),(103,129))),(((15,25),126),(114,125))),((((22,52),(95,118)),(28,110)),102))),(70,78)),(16,71)),(((34,88),124),91)),(32,61)),(((12,33),127),(47,104)))),(((17,45),(46,138)),(97,133))),59),96),(50,101)),75);
 503: 3 -13992.72852 -14982.17506 (0,(((((((((((((1,111),120),((((3,69),(((54,58),119),90)),128),(((37,76),63),((((38,74),(108,130)),89),135)))),99),(26,(53,115))),(((((((4,(18,(19,39))),(44,(62,121))),8),56),(84,131)),(20,93)),(43,(77,113)))),(((6,68),(((40,((48,106),122)),((105,123),136)),57)),((41,98),(72,79)))),((((((((((((((((((((9,29),((24,80),42)),134),(21,139)),(((((13,49),100),132),(30,82)),117)),(60,81)),((73,87),(94,140))),(85,86)),(83,137)),(((11,(((27,66),107),(36,65))),(109,112)),64)),(51,67)),((10,55),(23,31))),(70,78)),((((22,52),(95,118)),(28,110)),102)),((14,116),((35,92),(103,129)))),(114,125)),126),(15,25)),(16,71)),(((((12,33),127),(47,104)),(((34,88),124),91)),(32,61)))),((2,5),7)),(((17,45),(46,138)),(97,133))),59),96),(50,101)),75);
 504: 1 -14405.89453 -14971.15004 (0,(((((((((((((1,111),120),((((3,69),(((54,58),119),90)),128),(((37,63),76),((((38,74),(108,130)),89),135)))),99),(26,(53,115))),(((((4,(((8,56),(84,131)),(44,(62,121)))),18),(19,39)),(20,93)),(43,(77,113)))),((6,68),((((40,((48,106),122)),((105,123),136)),57),((41,98),(72,79))))),(((((((((((((((((((9,29),((24,80),42)),134),(21,139)),(((13,49),(100,132)),((30,82),117))),(60,81)),((73,87),(94,140))),(85,86)),(((((11,(((27,66),107),(36,65))),(109,112)),(51,67)),64),(83,137))),((10,55),(23,31))),(70,78)),((((22,52),(95,118)),(28,110)),102)),((14,116),((35,92),(103,129)))),(114,125)),126),(15,25)),(16,71)),(32,61)),((((12,33),127),(47,104)),(((34,88),124),91)))),((2,7),5)),(((17,45),(46,138)),(97,133))),59),96),(50,101)),75);
 505: 1 -15342.29785 -14972.54559 (0,((((((((((((1,111),120),99),((((3,69),(((54,58),119),90)),128),(((37,76),63),((((38,74),(108,130)),89),135)))),(26,(53,115))),(((((((4,(18,(19,39))),(44,(62,121))),56),8),(84,131)),(20,93)),(43,(77,113)))),((6,68),((((40,((48,106),122)),((105,123),136)),57),((41,98),(72,79))))),(((2,5),7),(((((((((((((((((9,29),((24,80),42)),134),(21,139)),(((13,49),(100,132)),((30,82),117))),(60,81)),((73,87),(94,140))),(85,86)),(((((11,64),(109,112)),(((27,66),107),(36,65))),(51,67)),(83,137))),((10,55),(23,31))),((((22,52),(95,118)),(28,110)),((70,78),102))),((14,116),((35,92),(103,129)))),(114,125)),126),(15,25)),(16,71)),((((12,33),127),(47,104)),((32,61),(((34,88),124),91)))))),(((17,45),(46,138)),(97,133))),59),96),(50,101)),75);
 506: 6 -14061.78711 -14968.30695 (0,(((((((((((((1,111),120),((((3,69),(((54,58),119),90)),128),(((37,76),63),((((38,74),(108,130)),89),135)))),99),(26,(53,115))),((((((((4,44),121),62),((8,56),(84,131))),18),(19,39)),(20,93)),(43,(77,113)))),((6,68),((((40,((48,106),122)),((105,123),136)),57),((41,98),(72,79))))),((((((((((((9,29),((24,80),42)),134),(21,139)),(((13,49),(100,132)),((30,82),117))),(60,81)),((73,87),(94,140))),((((((11,(((27,66),107),(36,65))),(109,112)),(51,67)),64),(83,137)),(85,86))),((10,55),(23,31))),((((14,116),((35,92),(103,129))),(((15,25),126),(114,125))),((((22,52),(95,118)),(28,110)),((70,78),102)))),(16,71)),(((((12,33),127),(47,104)),(((34,88),124),91)),(32,61)))),((2,5),7)),(((17,45),(46,138)),(97,133))),59),96),(50,101)),75);
 507: 1 -14706.03516 -14962.78168 (0,(((((((((((((1,111),120),99),((((3,69),(((54,58),119),90)),128),(((37,63),76),((((38,74),(108,130)),89),135)))),(26,(53,115))),(((((4,(((8,56),(84,131)),(44,(62,121)))),18),(19,39)),(20,93)),(43,(77,113)))),(((((((((((((((9,29),((24,80),42)),134),(21,139)),(((13,49),(100,132)),((30,82),117))),(60,81)),((73,87),(94,140))),(85,86)),(((((11,64),(109,112)),(((27,66),107),(36,65))),(51,67)),(83,137))),((10,55),(23,31))),((((((14,116),(35,92)),129),103),(((15,25),126),(114,125))),((((22,52),(95,118)),(28,110)),102))),(70,78)),(16,71)),((((12,33),127),(47,104)),(((34,88),124),91))),(32,61))),(((6,68),(((40,((48,106),122)),((105,123),136)),57)),((41,98),(72,79)))),((2,5),7)),(((17,45),(46,138)),(97,133))),59),96),(50,101)),75);
 508: 2 -14249.17578 -14967.92338 (0,(((((((((((((1,111),120),99),((((3,69),(((54,58),119),90)),128),((((37,76),63),135),(((38,74),(108,130)),89)))),(26,(53,115))),(((((4,(((8,56),(84,131)),(44,(62,121)))),18),(19,39)),(20,93)),(43,(77,113)))),(((((((((((((((9,29),((24,80),42)),134),(21,139)),(((13,49),(100,132)),((30,82),117))),(60,81)),((73,87),(94,140))),(85,86)),(((((11,(((27,66),107),(36,65))),(109,112)),64),(51,67)),(83,137))),((10,55),(23,31))),((((14,116),((35,92),(103,129))),(((15,25),126),(114,125))),((((22,52),(95,118)),(28,110)),102))),(70,78)),(16,71)),((((12,33),127),(47,104)),(((34,88),124),91))),(32,61))),(((6,68),(((40,((48,106),122)),((105,123),136)),57)),((41,98),(72,79)))),((2,5),7)),(((17,45),(46,138)),(97,133))),59),96),(50,101)),75);
 509: 3 -15163.27148 -14978.34919 (0,(((((((((((((1,111),120),((((3,69),(((54,58),119),90)),128),(((37,76),63),((((38,74),(108,130)),89),135)))),99),(26,(53,115))),((((((((4,44),62),121),18),((8,56),(84,131))),(19,39)),(20,93)),(43,(77,113)))),(((6,68),(((40,((48,106),122)),((105,123),136)),57)),((41,98),(72,79)))),((((((((((((((((((9,29),((24,80),42)),134),(21,139)),(((13,49),(100,132)),((30,82),117))),(60,81)),((73,87),(94,140))),(85,86)),(((((11,64),(109,112)),(((27,66),107),(36,65))),(51,67)),(83,137))),((10,55),(23,31))),(125,126)),(70,78)),(((22,52),(95,118)),((28,110),102))),114),((((14,116),(35,92)),129),103)),(15,25)),(16,71)),((((12,33),127),(47,104)),(((34,88),124),91)))),(((2,7),5),(32,61))),(((17,45),(46,138)),(97,133))),59),96),(50,101)),75);
 510: 1 -14935.26855 -15000.62803 (0,((((((((((1,111),120),99),((((3,69),(((54,58),119),90)),128),(((37,76),63),((((38,74),(108,130)),89),135)))),(26,(53,115))),(((((((4,44),(62,121)),((8,56),(84,131))),18),(19,39)),(20,93)),(43,(77,113)))),(((((((((((((((((9,29),((24,80),42)),134),(21,139)),(((13,49),(100,132)),((30,82),117))),(60,81)),((73,87),(94,140))),(85,86)),(((((11,64),(109,112)),(((27,66),107),(36,65))),(51,67)),(83,137))),((10,55),(23,31))),((((14,116),((35,92),(103,129))),(70,78)),(((((22,52),28),110),(95,118)),(114,125)))),102),126),(15,25)),(16,71)),((((12,33),127),(47,104)),(((34,88),124),91))),(32,61))),(((6,68),(((40,((48,106),122)),((105,123),136)),57)),((41,98),(72,79)))),(2,(5,7))),(((17,45),(46,138)),(97,133))),(((50,101),(59,96)),75));
 511: 1 -14193.89258 -14987.74069 (0,((((((((((1,111),120),99),((((3,69),(((54,58),119),90)),128),(((37,76),63),((((38,74),(108,130)),89),135)))),(26,(53,115))),(((((((4,44),(62,121)),18),((8,56),(84,131))),(19,39)),(20,93)),(43,(77,113)))),(((((((((((((((((9,29),((24,80),42)),134),(21,139)),(((13,49),(100,132)),((30,82),117))),(60,81)),((73,87),(94,140))),(85,86)),(((((11,64),(109,112)),(((27,66),107),(36,65))),(51,67)),(83,137))),((10,55),(23,31))),((((14,116),((35,92),(103,129))),(70,78)),((((22,52),(28,110)),(95,118)),(114,125)))),102),126),(15,25)),(16,71)),((((12,33),127),(47,104)),(((34,88),124),91))),(32,61))),(((6,68),(((40,((48,106),122)),((105,123),136)),57)),((41,98),(72,79)))),(2,(5,7))),(((17,45),(46,138)),(97,133))),(((50,101),(59,96)),75));
 512: 1 -15078.7832 -14968.82826 (0,(((((((((((((1,111),120),((((3,69),(((54,58),119),90)),128),(((37,76),63),((((38,74),(108,130)),89),135)))),99),(26,(53,115))),((((((4,(44,(62,121))),18),((8,56),(84,131))),(19,39)),(20,93)),(43,(77,113)))),(((6,68),(((40,((48,106),122)),((105,123),136)),57)),((41,98),(72,79)))),(((((((((((9,29),(((21,139),134),((24,80),42))),(((((13,49),(100,132)),((30,82),117)),(60,81)),((73,87),(94,140)))),(85,86)),(((((11,64),(109,112)),(((27,66),107),(36,65))),(51,67)),(83,137))),((10,55),(23,31))),((((14,116),((35,92),(103,129))),(((15,25),126),(114,125))),((((22,52),(95,118)),(28,110)),102))),(70,78)),(16,71)),((((12,33),127),(47,104)),(((34,88),124),91))),(32,61))),((2,7),5)),(((17,45),(46,138)),(97,133))),59),96),(50,101)),75);
 513: 1 -15640.86621 -14982.47046 (0,(((((((((((((1,111),120),((((3,69),(((54,58),119),90)),128),(((37,76),63),((((38,74),(108,130)),89),135)))),99),(26,(53,115))),((((((((4,44),(62,121)),(18,(19,39))),56),(84,131)),8),(20,93)),(43,(77,113)))),(((6,68),(((40,((48,106),122)),((105,123),136)),57)),((41,98),(72,79)))),((((((((((((((((((((9,29),((24,80),42)),134),(21,139)),((((13,49),100),132),((30,82),117))),(60,81)),((73,87),(94,140))),(85,86)),(83,137)),(((11,(((27,66),107),(36,65))),(109,112)),64)),(51,67)),(((10,55),(23,31)),(70,78))),102),(((22,52),(95,118)),(28,110))),((14,116),((35,92),(103,129)))),(114,125)),126),(15,25)),(16,71)),(((((12,33),127),(47,104)),(((34,88),124),91)),(32,61)))),((2,5),7)),(((17,45),(46,138)),(97,133))),59),96),(50,101)),75);
 514: 1 -15198.4502 -14966.53384 (0,(((((((((((1,111),120),((((3,69),(((54,58),119),90)),128),(((37,76),63),((((38,74),(108,130)),89),135)))),99),(26,(53,115))),(((((4,(((8,56),(84,131)),((44,121),62))),18),(19,39)),(20,93)),((43,77),113))),(((6,68),(((40,((48,106),122)),((105,123),136)),57)),((41,98),(72,79)))),(((2,5),7),(((((((((((((((9,29),((24,80),42)),134),(21,139)),(((13,49),(100,132)),((30,82),117))),(60,81)),((73,87),(94,140))),(85,86)),(((((11,64),(109,112)),(((27,66),107),(36,65))),(51,67)),(83,137))),((10,55),(23,31))),((((14,116),((35,92),(103,129))),(((15,25),126),(114,125))),((((22,52),(95,118)),(28,110)),102))),(70,78)),(16,71)),((((12,33),127),(47,104)),(((34,88),124),91))),(32,61)))),(((17,45),(46,138)),(97,133))),59),((50,101),96)),75);
 515: 1 -13482.78613 -14977.82887 (0,(((((((((((((1,111),120),((((3,69),(((54,58),119),90)),128),(((37,76),63),((((38,74),(108,130)),89),135)))),99),(26,(53,115))),((((((4,(44,(62,121))),((8,(84,131)),56)),18),(19,39)),(20,93)),((43,77),113))),((6,68),((((40,((48,106),122)),((105,123),136)),57),((41,98),(72,79))))),((((((((((((((9,29),((24,80),42)),134),(21,139)),(((13,49),(100,132)),((30,82),117))),(60,81)),((73,87),(94,140))),(85,86)),(((((11,(((27,66),107),(36,65))),(109,112)),(51,67)),64),(83,137))),((10,55),(23,31))),((((14,116),((35,92),(103,129))),(((15,25),126),(114,125))),((((22,52),(95,118)),(28,110)),((70,78),102)))),(16,71)),((((12,33),127),(47,104)),(((34,88),124),91))),(32,61))),(2,(5,7))),(((17,45),(46,138)),(97,133))),59),96),(50,101)),75);
 516: 1 -14709.44238 -14972.5395 (0,(((((((((((((1,111),120),99),((((3,69),(((54,58),119),90)),128),(((37,63),76),((((38,74),(108,130)),89),135)))),(26,(53,115))),((((((4,(44,(62,121))),((8,56),(84,131))),18),(19,39)),(20,93)),(43,(77,113)))),(((((((((((9,29),((24,80),42)),134),(21,139)),(((13,49),(100,132)),((30,82),117))),(60,81)),((73,87),(94,140))),((((10,55),(23,31)),((((14,116),((35,92),(103,129))),(((15,25),126),(114,125))),((((22,52),(95,118)),(28,110)),((70,78),102)))),(((((11,(((27,66),107),(36,65))),(109,112)),(51,67)),64),(83,137)))),(85,86)),(16,71)),(((((12,33),127),(47,104)),(((34,88),124),91)),(32,61)))),(((6,68),(((40,((48,106),122)),((105,123),136)),57)),((41,98),(72,79)))),((2,7),5)),(((17,45),(46,138)),(97,133))),59),96),(50,101)),75);
 517: 1 -15441.07031 -14968.90384 (0,((((((((((((1,111),120),((((3,69),(((54,58),119),90)),128),(((37,76),63),((((38,74),(108,130)),89),135)))),99),(26,(53,115))),(((((4,(((8,56),(84,131)),((44,121),62))),18),(19,39)),(20,93)),(43,(77,113)))),((6,68),((((40,((48,106),122)),((105,123),136)),57),((41,98),(72,79))))),(((2,5),7),((((((((((((((9,29),((24,80),42)),134),(21,139)),(((13,49),(100,132)),((30,82),117))),(60,81)),((73,87),(94,140))),(85,86)),(((((11,64),(109,112)),(((27,66),107),(36,65))),(51,67)),(83,137))),((((22,52),(95,118)),(28,110)),((70,78),102))),((((10,55),(23,31)),(((15,25),126),(114,125))),(((14,116),(103,129)),(35,92)))),(16,71)),((((12,33),127),(47,104)),(((34,88),124),91))),(32,61)))),(((17,45),(46,138)),(97,133))),59),96),(50,101)),75);
 518: 1 -15055.58496 -14974.64612 (0,((((((((((((1,111),120),((((3,69),(((54,58),119),90)),128),(((37,76),63),((((38,74),(108,130)),89),135)))),99),(26,(53,115))),(((((((4,(44,(62,121))),(18,(19,39))),(84,131)),8),56),(20,93)),(43,(77,113)))),((6,68),((((40,((48,106),122)),((105,123),136)),57),((41,98),(72,79))))),(((2,5),7),((((((((((((((9,29),((24,80),42)),134),(21,139)),(((13,49),(100,132)),((30,82),117))),(60,81)),((73,87),(94,140))),(85,86)),(((((11,64),(109,112)),(((27,66),107),(36,65))),(51,67)),(83,137))),((10,55),(23,31))),((((14,116),((35,92),(103,129))),((((15,25),126),114),(((22,52),(95,118)),((28,110),102)))),((70,78),125))),(16,71)),((((12,33),127),(47,104)),(((34,88),124),91))),(32,61)))),(((17,45),(46,138)),(97,133))),59),96),(50,101)),75);
 519: 2 -14774.56934 -14971.87514 (0,(((((((((((((1,111),120),((((3,69),(((54,58),119),90)),128),(((37,76),63),((((38,74),(108,130)),89),135)))),99),(26,(53,115))),(((((4,(((8,56),(84,131)),((44,62),121))),18),(19,39)),(20,93)),(43,(77,113)))),((6,68),((((40,((48,106),122)),((105,123),136)),57),((41,98),(72,79))))),((2,7),5)),(((((((((((((9,29),((21,139),(((24,80),42),134))),(((13,49),(100,132)),((30,82),117))),(60,81)),((73,87),(94,140))),(85,86)),(((((11,64),(109,112)),(((27,66),107),(36,65))),(51,67)),(83,137))),((10,55),(23,31))),((((14,116),((35,92),(103,129))),(((15,25),126),(114,125))),((((22,52),(95,118)),(28,110)),102))),(70,78)),(16,71)),((((12,33),127),(47,104)),(((34,88),124),91))),(32,61))),(((17,45),(46,138)),(97,133))),59),96),(50,101)),75);
 520: 1 -15884.26367 -14971.02465 (0,((((((((((((1,111),120),((((3,69),(((54,58),119),90)),128),(((37,76),63),((((38,74),(108,130)),89),135)))),99),(26,(53,115))),(((((4,(((8,56),(84,131)),(44,(62,121)))),18),(19,39)),(20,93)),(43,(77,113)))),(((6,68),(((40,((48,106),122)),((105,123),136)),57)),((41,98),(72,79)))),((2,(5,7)),(((((((((((((((((9,29),((24,80),42)),134),(21,139)),((((13,49),100),132),((30,82),117))),(60,81)),((73,87),(94,140))),(85,86)),(((((11,64),(109,112)),(((27,66),107),(36,65))),(51,67)),(83,137))),((10,55),(23,31))),((70,78),125)),((14,116),((35,92),(103,129)))),((((22,52),(95,118)),((28,110),102)),114)),126),(15,25)),(16,71)),(((((12,33),127),(47,104)),(((34,88),124),91)),(32,61))))),(((17,45),(46,138)),(97,133))),59),96),(50,101)),75);
 521: 1 -16427.0957 -14971.54046 (0,((((((((((((1,111),120),((((3,69),(((54,58),119),90)),128),(((37,76),63),((((38,74),(108,130)),89),135)))),99),(26,(53,115))),((((4,(((8,56),(84,131)),(44,(62,121)))),18),(19,39)),((20,93),(43,(77,113))))),(((((((((((((((((9,29),((24,80),42)),134),(21,139)),(((13,49),(100,132)),((30,82),117))),(60,81)),((73,87),(94,140))),(85,86)),(((((11,64),(109,112)),(((27,66),107),(36,65))),(51,67)),(83,137))),((10,55),(23,31))),((((22,52),(95,118)),(28,110)),((70,78),102))),((14,116),((35,92),(103,129)))),(114,125)),126),(15,25)),(16,71)),(((((12,33),127),(47,104)),(((34,88),124),91)),(32,61)))),((6,68),((((40,((48,106),122)),((105,123),136)),57),((41,98),(72,79))))),((2,7),5)),(((17,45),(46,138)),(97,133))),59),((50,101),96)),75);
 522: 1 -14623.56445 -14977.69815 (0,(((((((((((((1,111),120),99),((((3,69),(((54,58),119),90)),128),(((37,63),76),((((38,74),(108,130)),89),135)))),(26,(53,115))),(((((((4,44),(62,121)),((8,56),(84,131))),18),(19,39)),(20,93)),(43,(77,113)))),(((((((((((9,29),((24,80),42)),134),(21,139)),(((13,49),(100,132)),((30,82),117))),(60,81)),((73,87),(94,140))),(((((10,55),(23,31)),(((14,116),((35,92),(103,129))),(((15,25),126),(114,125)))),((((22,52),(95,118)),(28,110)),((70,78),102))),(((((11,(((27,66),107),(36,65))),(109,112)),(51,67)),64),(83,137)))),(85,86)),(16,71)),(((((12,33),127),(47,104)),(((34,88),124),91)),(32,61)))),(((6,68),(((40,((48,106),122)),((105,123),136)),57)),((41,98),(72,79)))),((2,7),5)),(((17,45),(46,138)),(97,133))),59),96),(50,101)),75);
 523: 1 -14193.52148 -14968.97469 (0,(((((((((((((1,111),120),99),((((3,69),(((54,58),119),90)),128),(((37,76),63),((((38,74),(108,130)),89),135)))),(26,(53,115))),(((((4,(((8,56),(84,131)),(44,(62,121)))),18),(19,39)),(20,93)),(43,(77,113)))),(((((((((((((((9,29),((24,80),42)),134),(21,139)),(((13,49),(100,132)),((30,82),117))),(60,81)),((73,87),(94,140))),(85,86)),(((((11,(((27,66),107),(36,65))),(109,112)),64),(51,67)),(83,137))),((10,55),(23,31))),((((14,116),((35,92),(103,129))),(((15,25),126),(114,125))),((((22,52),(95,118)),(28,110)),102))),(70,78)),(16,71)),(32,61)),((((12,33),127),(47,104)),(((34,88),124),91)))),(((6,68),(((40,((48,106),122)),((105,123),136)),57)),((41,98),(72,79)))),((2,5),7)),(((17,45),(46,138)),(97,133))),59),96),(50,101)),75);
 524: 1 -14185.67969 -14967.44542 (0,(((((((((((((1,111),120),((((3,69),(((54,58),119),90)),128),(((37,76),63),((((38,74),(108,130)),89),135)))),99),(26,(53,115))),((((((((4,44),62),121),((8,56),(84,131))),18),(19,39)),(20,93)),(43,(77,113)))),(((6,68),(((40,((48,106),122)),((105,123),136)),57)),((41,98),(72,79)))),((((((((((((((9,29),((24,80),42)),134),(21,139)),(((13,49),(100,132)),((30,82),117))),(60,81)),((73,87),(94,140))),(85,86)),(((((11,64),(109,112)),(((27,66),107),(36,65))),(51,67)),(83,137))),((10,55),(23,31))),((((14,116),((35,92),(103,129))),((((15,25),126),114),((((22,52),(95,118)),(28,110)),102))),((70,78),125))),(16,71)),(32,61)),((((12,33),127),(47,104)),(((34,88),124),91)))),((2,5),7)),(((17,45),(46,138)),(97,133))),59),96),(50,101)),75);
 525: 1 -14335.47656 -14969.80374 (0,((((((((((((1,111),120),((((3,69),(((54,58),119),90)),128),((((37,76),63),135),(((38,74),(108,130)),89)))),99),(26,(53,115))),(((((((4,44),(62,121)),((8,56),(84,131))),18),(19,39)),(20,93)),(43,(77,113)))),((6,68),((((40,((48,106),122)),((105,123),136)),57),((41,98),(72,79))))),(((2,5),7),(((((((((((((((9,29),((24,80),42)),134),(21,139)),((((13,49),100),132),((30,82),117))),(60,81)),((73,87),(94,140))),(85,86)),(((((11,64),(109,112)),(((27,66),107),(36,65))),(51,67)),(83,137))),((((22,52),(95,118)),(28,110)),((70,78),102))),(((10,55),(23,31)),(((15,25),126),(114,125)))),((14,116),((35,92),(103,129)))),(16,71)),((((12,33),127),(47,104)),(((34,88),124),91))),(32,61)))),(((17,45),(46,138)),(97,133))),59),96),(50,101)),75);
 526: 1 -15051.67188 -14974.83254 (0,(((((((((((1,111),120),((((3,69),(((54,58),119),90)),128),((37,(63,76)),((((38,74),(108,130)),89),135)))),99),(26,(53,115))),(((((((4,44),(62,121)),((8,56),(84,131))),18),(19,39)),(20,93)),(43,(77,113)))),((((2,7),5),(((((((((((((((9,29),((24,80),42)),134),(21,139)),(((13,49),(100,132)),((30,82),117))),(60,81)),((73,87),(94,140))),(85,86)),((((11,64),(109,112)),(((27,66),107),(36,65))),((51,67),(83,137)))),((10,55),(23,31))),((((14,116),((35,92),(103,129))),(((15,25),126),(114,125))),((((22,52),(95,118)),(28,110)),102))),(70,78)),(16,71)),((((12,33),127),(47,104)),(((34,88),124),91))),(32,61))),((6,68),((((40,((48,106),122)),((105,123),136)),57),((41,98),(72,79)))))),(((17,45),(46,138)),(97,133))),59),96),(50,101)),75);
 527: 1 -14938.03711 -14965.74782 (0,((((((((((((1,111),120),((((3,69),(((54,58),119),90)),128),(((37,76),63),((((38,74),(108,130)),89),135)))),99),(26,(53,115))),(((((4,(((8,56),(84,131)),(44,(62,121)))),18),(19,39)),(20,93)),(43,(77,113)))),((6,68),((((40,((48,106),122)),((105,123),136)),57),((41,98),(72,79))))),(((2,5),7),((((((((((((9,29),((24,80),42)),134),(21,139)),((((13,49),132),100),((30,82),117))),(60,81)),((73,87),(94,140))),((((((11,64),(109,112)),(((27,66),107),(36,65))),(51,67)),(83,137)),(85,86))),((10,55),(23,31))),((((14,116),((35,92),(103,129))),(((15,25),126),(114,125))),((((22,52),(95,118)),(28,110)),((70,78),102)))),(16,71)),(((((12,33),127),(47,104)),(((34,88),124),91)),(32,61))))),(((17,45),(46,138)),(97,133))),59),96),(50,101)),75);
 528: 1 -14084.69043 -14974.59769 (0,(((((((((((((1,111),120),((((3,69),(((54,58),119),90)),128),(((37,63),76),((((38,74),(108,130)),89),135)))),((26,(53,115)),99)),(((((4,(((8,(84,131)),56),((44,121),62))),18),(19,39)),(20,93)),(43,(77,113)))),((((((((((((((9,29),((24,80),42)),134),(21,139)),(((13,49),(100,132)),((30,82),117))),(60,81)),((73,87),(94,140))),(85,86)),(((((11,64),(109,112)),(((27,66),107),(36,65))),(51,67)),(83,137))),((10,55),(23,31))),((((14,116),((35,92),(103,129))),(((15,25),126),(114,125))),((((22,52),(95,118)),(28,110)),102))),(70,78)),(16,71)),((((12,33),127),(47,104)),(((34,88),124),91)))),(32,61)),((6,68),((((40,((48,106),122)),((105,123),136)),57),((41,98),(72,79))))),((2,7),5)),(((17,45),(46,138)),(97,133))),59),96),(50,101)),75);
 529: 1 -15493.03906 -14973.05435 (0,((((((((((((1,111),120),((((3,69),(((54,58),119),90)),128),(((37,(63,76)),135),(((38,74),(108,130)),89)))),99),(26,(53,115))),(((((4,(((8,56),(84,131)),(44,(62,121)))),18),(19,39)),(20,93)),(43,(77,113)))),((6,68),((((40,((48,106),122)),((105,123),136)),57),((41,98),(72,79))))),(((2,5),7),((((((((((((((9,29),((24,80),42)),134),(21,139)),(((13,49),(100,132)),((30,82),117))),(60,81)),((73,87),(94,140))),(85,86)),(((((11,(((27,66),107),(36,65))),(109,112)),(51,67)),64),(83,137))),(((((((14,116),(35,92)),129),103),(((15,25),126),(114,125))),(((22,52),(28,110)),((70,78),102))),(95,118))),((10,55),(23,31))),(16,71)),((((12,33),127),(47,104)),(((34,88),124),91))),(32,61)))),(((17,45),(46,138)),(97,133))),59),96),(50,101)),75);
 530: 1 -15005.93164 -14967.61027 (0,((((((((((((1,111),120),((((3,69),(((54,58),119),90)),128),(((37,76),63),((((38,74),(108,130)),89),135)))),99),(26,(53,115))),((((((4,(44,(62,121))),((8,56),(84,131))),18),(19,39)),(20,93)),(43,(77,113)))),((6,68),((((40,((48,106),122)),((105,123),136)),57),((41,98),(72,79))))),(((2,7),5),(((((((((((((9,29),((24,80),42)),134),(21,139)),(((13,49),(100,132)),((30,82),117))),(60,81)),((73,87),(94,140))),((((((11,(((27,66),107),(36,65))),(109,112)),(51,67)),64),(83,137)),(85,86))),((10,55),(23,31))),((((14,116),((35,92),(103,129))),(((15,25),126),(114,125))),((((22,52),(95,118)),(28,110)),((70,78),102)))),(16,71)),((((12,33),127),(47,104)),(((34,88),124),91))),(32,61)))),(((17,45),(46,138)),(97,133))),59),96),(50,101)),75);
 531: 1 -15012.47852 -14968.78965 (0,(((((((((((((1,111),120),((((3,69),(((54,58),119),90)),128),(((37,76),63),((((38,74),(108,130)),89),135)))),99),(26,(53,115))),(((((4,(((8,56),(84,131)),(44,(62,121)))),18),(19,39)),(20,93)),(43,(77,113)))),((6,68),((((40,((48,106),122)),((105,123),136)),57),((41,98),(72,79))))),((((((((((((9,29),((21,139),(((24,80),42),134))),((((13,49),100),132),((30,82),117))),(60,81)),((73,87),(94,140))),(85,86)),(((((11,64),(109,112)),(((27,66),107),(36,65))),(51,67)),(83,137))),((10,55),(23,31))),((((14,116),((35,92),(103,129))),(((15,25),126),(114,125))),((((22,52),(95,118)),(28,110)),((70,78),102)))),(16,71)),((((12,33),127),(47,104)),(((34,88),124),91))),(32,61))),((2,7),5)),(((17,45),(46,138)),(97,133))),59),96),(50,101)),75);
 532: 1 -14474.36523 -14979.35216 (0,(((((((((((((1,111),120),((((3,69),(((54,58),119),90)),128),(((37,76),63),((((38,74),(108,130)),89),135)))),99),(26,(53,115))),((((((4,(44,(62,121))),((8,56),(84,131))),18),(19,39)),(20,93)),(43,(77,113)))),((6,68),((((40,((48,106),122)),((105,123),136)),57),((41,98),(72,79))))),((((((((((((((((((9,29),((24,80),42)),134),(21,139)),(((13,49),((30,82),117)),(100,132))),(60,81)),((73,87),(94,140))),(85,86)),(((((11,(((27,66),107),(36,65))),(109,112)),(51,67)),64),(83,137))),((10,55),(23,31))),((((22,52),(95,118)),(28,110)),((70,78),102))),((14,116),((35,92),(103,129)))),((15,25),126)),114),125),(16,71)),((((12,33),127),(47,104)),(((34,88),124),91))),(32,61))),((2,7),5)),(((17,45),(46,138)),(97,133))),59),96),(50,101)),75);
 533: 2 -14742.05371 -14977.32996 (0,(((((((((((((1,111),120),((((3,69),(((54,58),119),90)),128),((((37,76),63),135),(((38,74),(108,130)),89)))),99),(26,(53,115))),(((((((4,(18,(19,39))),(44,(62,121))),8),56),(84,131)),(20,93)),(43,(77,113)))),(((6,68),(((40,((48,106),122)),((105,123),136)),57)),((41,98),(72,79)))),((((((((((((((((((((9,29),((24,80),42)),134),(21,139)),((((13,49),100),132),((30,82),117))),(60,81)),((73,87),(94,140))),(85,86)),(83,137)),(((11,(((27,66),107),(36,65))),(109,112)),64)),(51,67)),((10,55),(23,31))),(70,78)),((((22,52),(95,118)),(28,110)),102)),((14,116),((35,92),(103,129)))),(114,125)),126),(15,25)),(16,71)),(((((12,33),127),(47,104)),(((34,88),124),91)),(32,61)))),((2,5),7)),(((17,45),(46,138)),(97,133))),59),96),(50,101)),75);
 534: 1 -14824.2793 -14973.04467 (0,(((((((((((((1,111),120),99),((((3,69),(((54,58),119),90)),128),((((37,76),63),135),(((38,74),(108,130)),89)))),(26,(53,115))),(((((((4,44),(62,121)),((8,56),(84,131))),18),(19,39)),(20,93)),(43,(77,113)))),((6,68),((((40,((48,106),122)),((105,123),136)),57),((41,98),(72,79))))),(((((((((((9,29),(((21,139),134),((24,80),42))),((((13,49),(100,132)),((30,82),117)),(60,81))),((73,87),(94,140))),(85,86)),(((((11,(((27,66),107),(36,65))),(109,112)),(51,67)),64),(83,137))),((10,55),(23,31))),((((14,116),((35,92),(103,129))),(((15,25),126),(114,125))),((((22,52),(95,118)),(28,110)),((70,78),102)))),(16,71)),((((12,33),127),(47,104)),(((34,88),124),91))),(32,61))),((2,5),7)),(((17,45),(46,138)),(97,133))),59),96),(50,101)),75);
 535: 5 -14429.9043 -14966.14133 (0,((((((((((((1,111),120),((((3,69),(((54,58),119),90)),128),(((37,76),63),((((38,74),(108,130)),89),135)))),99),(26,(53,115))),(((((((4,(((8,56),(84,131)),(44,(62,121)))),18),(19,39)),(20,93)),43),77),113)),((6,68),((((40,((48,106),122)),((105,123),136)),57),((41,98),(72,79))))),((2,(5,7)),(((((((((((((((9,29),((24,80),42)),134),(21,139)),(((13,49),(100,132)),((30,82),117))),(60,81)),((73,87),(94,140))),(85,86)),(((((11,64),(109,112)),(((27,66),107),(36,65))),(51,67)),(83,137))),((10,55),(23,31))),((((14,116),((35,92),(103,129))),(((15,25),126),(114,125))),((((22,52),(95,118)),(28,110)),102))),(70,78)),(16,71)),((((12,33),127),(47,104)),(((34,88),124),91))),(32,61)))),(((17,45),(46,138)),(97,133))),59),96),(50,101)),75);
 536: 2 -14584.54883 -14974.4277 (0,(((((((((((((1,111),120),((((3,69),(((54,58),119),90)),128),(((37,63),76),((((38,74),(108,130)),89),135)))),99),(26,(53,115))),(((((4,(((8,56),(84,131)),(44,(62,121)))),18),(19,39)),(20,93)),(43,(77,113)))),((6,68),((((40,((48,106),122)),((105,123),136)),57),((41,98),(72,79))))),(((((((((((9,29),((21,139),(((24,80),42),134))),((((13,49),(100,132)),117),(30,82))),(60,81)),((73,87),(94,140))),(85,86)),(((((11,64),(109,112)),(((27,66),107),(36,65))),(51,67)),(83,137))),((10,55),(23,31))),((((14,116),((35,92),(103,129))),(((15,25),126),(114,125))),((((22,52),(95,118)),(28,110)),((70,78),102)))),(16,71)),(((((12,33),127),(47,104)),(((34,88),124),91)),(32,61)))),((2,5),7)),(((17,45),(46,138)),(97,133))),59),96),(50,101)),75);
 537: 3 -15356.95898 -14980.36805 (0,(((((((((((((1,111),120),((((3,69),(((54,58),119),90)),128),(((37,76),63),((((38,74),(108,130)),89),135)))),99),(26,(53,115))),(((((((4,44),(62,121)),18),((8,56),(84,131))),(19,39)),(20,93)),(43,(77,113)))),(((6,68),(((40,((48,106),122)),((105,123),136)),57)),((41,98),(72,79)))),((((((((((((((((((9,29),((24,80),42)),134),(21,139)),(((13,49),(100,132)),((30,82),117))),(60,81)),((73,87),(94,140))),(85,86)),(((((11,64),(109,112)),(((27,66),107),(36,65))),(51,67)),(83,137))),((10,55),(23,31))),(70,78)),102),((((15,25),(114,125)),((22,52),(95,118))),(28,110))),(((14,116),(103,129)),(35,92))),126),(16,71)),((((12,33),127),(47,104)),(((34,88),124),91))),(32,61))),((2,7),5)),(((17,45),(46,138)),(97,133))),59),96),(50,101)),75);
 538: 1 -14824.4834 -14968.15822 (0,((((((((((((1,111),120),((((3,69),(((54,58),119),90)),128),(((37,63),76),((((38,74),(108,130)),89),135)))),99),(26,(53,115))),(((((4,(((8,56),(84,131)),(44,(62,121)))),18),(19,39)),(20,93)),(43,(77,113)))),((6,68),((((40,((48,106),122)),((105,123),136)),57),((41,98),(72,79))))),(((2,5),7),((((((((((((((9,29),((24,80),42)),134),(21,139)),(((13,49),(100,132)),((30,82),117))),(60,81)),((73,87),(94,140))),((((((11,64),(109,112)),(((27,66),107),(36,65))),(51,67)),(83,137)),(85,86))),((10,55),(23,31))),((((((14,116),(35,92)),129),103),(((((15,25),126),(114,125)),((22,52),(95,118))),(28,110))),102)),(70,78)),(16,71)),((((12,33),127),(47,104)),(((34,88),124),91))),(32,61)))),(((17,45),(46,138)),(97,133))),59),96),(50,101)),75);
 539: 1 -14913.09375 -14972.80161 (0,(((((((((((((1,111),120),((((3,69),(((54,58),119),90)),128),(((37,76),63),((((38,74),(108,130)),89),135)))),99),(26,(53,115))),(((((((4,44),(62,121)),18),((8,56),(84,131))),(19,39)),(20,93)),(43,(77,113)))),((6,68),((((40,((48,106),122)),((105,123),136)),57),((41,98),(72,79))))),((((((((((((((9,29),((24,80),42)),134),(21,139)),(((13,49),(100,132)),((30,82),117))),(60,81)),((73,87),(94,140))),(85,86)),(83,137)),(((11,(((27,66),107),(36,65))),(109,112)),64)),(51,67)),(((10,55),(23,31)),((((14,116),((35,92),(103,129))),(((15,25),126),(114,125))),((((22,52),(95,118)),(28,110)),((70,78),102))))),(16,71)),(((((12,33),127),(47,104)),(((34,88),124),91)),(32,61)))),(2,(5,7))),(((17,45),(46,138)),(97,133))),59),96),(50,101)),75);
 540: 1 -15361.01953 -14978.40713 (0,(((((((((((((1,111),120),99),((((3,69),(((54,58),119),90)),128),(((37,63),76),((((38,74),(108,130)),89),135)))),(26,(53,115))),((((((4,((44,121),62)),((8,56),(84,131))),18),(19,39)),(20,93)),(43,(77,113)))),(((((((((((((((((((9,29),((24,80),42)),134),(21,139)),((((13,49),100),132),((30,82),117))),(60,81)),((73,87),(94,140))),(85,86)),(83,137)),(((11,64),(109,112)),(((27,66),107),(36,65)))),(51,67)),((10,55),(23,31))),(((14,116),((35,92),(103,129))),(((15,25),126),(114,125)))),(((22,52),(95,118)),(28,110))),102),(70,78)),(16,71)),((((12,33),127),(47,104)),(((34,88),124),91))),(32,61))),(((6,68),(((40,((48,106),122)),((105,123),136)),57)),((41,98),(72,79)))),((2,5),7)),(((17,45),(46,138)),(97,133))),59),96),(50,101)),75);
 541: 1 -14936.46582 -14977.69861 (0,((((((((((((((1,111),120),99),(((3,69),(((54,58),119),90)),128)),(26,(53,115))),(((37,76),63),((((38,74),(108,130)),89),135))),(((((((4,(((8,56),(84,131)),(44,(62,121)))),18),(19,39)),(20,93)),43),77),113)),((((((((((((((((((9,29),((24,80),42)),134),(21,139)),(((13,49),(100,132)),((30,82),117))),(60,81)),((73,87),(94,140))),(85,86)),(((((11,64),(109,112)),(((27,66),107),(36,65))),(51,67)),(83,137))),((10,55),(23,31))),((((22,52),(95,118)),(28,110)),((70,78),102))),((14,116),((35,92),(103,129)))),(114,125)),126),(15,25)),(16,71)),((((12,33),127),(47,104)),(((34,88),124),91))),(32,61))),(((6,68),(((40,((48,106),122)),((105,123),136)),57)),((41,98),(72,79)))),(2,(5,7))),(((17,45),(46,138)),(97,133))),59),96),(50,101)),75);
 542: 2 -13953.62891 -14979.38084 (0,(((((((((((((1,111),120),((((3,69),(((54,58),119),90)),128),(((37,63),76),((((38,74),(108,130)),89),135)))),99),(26,(53,115))),(((((((4,44),(62,121)),((8,56),(84,131))),18),(19,39)),(20,93)),(43,(77,113)))),(((6,68),(((40,((48,106),122)),((105,123),136)),57)),((41,98),(72,79)))),(((((((((((((((((((9,29),((24,80),42)),134),(21,139)),((30,82),117)),(((13,49),132),100)),(60,81)),((73,87),(94,140))),(85,86)),(((((11,64),(109,112)),(((27,66),107),(36,65))),(51,67)),(83,137))),((10,55),(23,31))),(125,126)),(70,78)),(((22,52),(95,118)),((28,110),102))),114),((((14,116),(35,92)),129),103)),(15,25)),(16,71)),((((12,33),127),(47,104)),(((34,88),124),91)))),(((2,5),7),(32,61))),(((17,45),(46,138)),(97,133))),59),96),(50,101)),75);
 543: 6 -13888.98828 -14970.43721 (0,(((((((((((((1,111),120),99),((((3,69),(((54,58),119),90)),128),(((37,76),63),((((38,74),(108,130)),89),135)))),(26,(53,115))),(((((((((4,44),121),62),(8,(84,131))),56),18),(19,39)),(20,93)),(43,(77,113)))),((6,68),((((40,((48,106),122)),((105,123),136)),57),((41,98),(72,79))))),(((((((((((((((((9,29),((24,80),42)),134),(21,139)),((((13,49),132),100),((30,82),117))),(60,81)),((73,87),(94,140))),(85,86)),(((((11,(((27,66),107),(36,65))),(109,112)),(51,67)),64),(83,137))),((10,55),(23,31))),((((22,52),(95,118)),(28,110)),((70,78),102))),((14,116),((35,92),(103,129)))),(114,125)),126),(15,25)),(16,71)),(((((12,33),127),(47,104)),(((34,88),124),91)),(32,61)))),((2,5),7)),(((17,45),(46,138)),(97,133))),59),96),(50,101)),75);
 544: 1 -15201.08398 -14965.97583 (0,((((((((((((1,111),120),(((((3,69),90),((54,58),119)),128),(((37,63),76),((((38,74),(108,130)),89),135)))),99),(26,(53,115))),(((((4,(((8,(84,131)),56),(44,(62,121)))),18),(19,39)),(20,93)),(43,(77,113)))),((6,68),((((40,((48,106),122)),((105,123),136)),57),((41,98),(72,79))))),(((2,7),5),((((((((((((((9,29),((24,80),42)),134),(21,139)),(((13,49),(100,132)),((30,82),117))),(60,81)),((73,87),(94,140))),(85,86)),(((((11,64),(109,112)),(((27,66),107),(36,65))),(51,67)),(83,137))),((10,55),(23,31))),((((14,116),((35,92),(103,129))),(((15,25),126),(114,125))),((((22,52),(95,118)),(28,110)),((70,78),102)))),(16,71)),((((12,33),127),(47,104)),(((34,88),124),91))),(32,61)))),(((17,45),(46,138)),(97,133))),59),96),(50,101)),75);
 545: 1 -14077.04199 -14975.41978 (0,(((((((((((((1,111),120),99),((((3,69),(((54,58),119),90)),128),(((37,63),76),((((38,74),(108,130)),89),135)))),(26,(53,115))),((((((4,(44,(62,121))),((8,56),(84,131))),18),(19,39)),(20,93)),(43,(77,113)))),((6,68),((((40,((48,106),122)),((105,123),136)),57),((41,98),(72,79))))),(((((((((((((((((9,29),((24,80),42)),134),(21,139)),(((13,49),(100,132)),((30,82),117))),(60,81)),((73,87),(94,140))),(85,86)),(((((11,(((27,66),107),(36,65))),(109,112)),(51,67)),64),(83,137))),((10,55),(23,31))),((((22,52),(95,118)),(28,110)),((70,78),102))),((14,116),((35,92),(103,129)))),(114,125)),126),(15,25)),(16,71)),(((((12,33),127),(47,104)),(((34,88),124),91)),(32,61)))),((2,7),5)),(((17,45),(46,138)),(97,133))),59),96),(50,101)),75);
 546: 1 -15011.12695 -14973.54915 (0,(((((((((((((1,111),120),((((3,69),(((54,58),119),90)),128),(((37,76),63),((((38,74),(108,130)),89),135)))),99),(26,(53,115))),(((((((4,44),(62,121)),((8,(84,131)),56)),18),(19,39)),(20,93)),(43,(77,113)))),((6,68),((((40,((48,106),122)),((105,123),136)),57),((41,98),(72,79))))),((2,7),5)),(((((((((((((((9,29),((24,80),42)),134),(21,139)),(((13,49),(100,132)),((30,82),117))),(60,81)),((73,87),(94,140))),(85,86)),(83,137)),(((11,(((27,66),107),(36,65))),(109,112)),64)),(51,67)),(((10,55),(23,31)),((((14,116),((35,92),(103,129))),(((15,25),126),(114,125))),((((22,52),(95,118)),(28,110)),((70,78),102))))),(16,71)),(32,61)),((((12,33),127),(47,104)),(((34,88),124),91)))),(((17,45),(46,138)),(97,133))),59),96),(50,101)),75);
 547: 1 -14376.24219 -14971.70592 (0,((((((((((((1,111),120),((((3,69),(((54,58),119),90)),128),(((37,63),76),((((38,74),(108,130)),89),135)))),99),(26,(53,115))),(((((((4,44),(62,121)),((8,56),(84,131))),18),(19,39)),(20,93)),(43,(77,113)))),((6,68),((((40,((48,106),122)),((105,123),136)),57),((41,98),(72,79))))),(((2,5),7),((((((((((((9,29),(((21,139),134),((24,80),42))),(((((13,49),100),132),((30,82),117)),(60,81))),((73,87),(94,140))),(((((11,64),(109,112)),(((27,66),107),(36,65))),(51,67)),(83,137))),(85,86)),((10,55),(23,31))),((((14,116),((35,92),(103,129))),(((15,25),126),(114,125))),((((22,52),(95,118)),(28,110)),102))),(70,78)),(16,71)),((((12,33),127),(47,104)),(((34,88),124),91))),(32,61)))),(((17,45),(46,138)),(97,133))),59),96),(50,101)),75);
 548: 2 -14828.53223 -14965.94758 (0,((((((((((((1,111),120),((((3,69),(((54,58),119),90)),128),(((((37,76),63),135),((38,74),(108,130))),89))),99),(26,(53,115))),(((((4,(((8,56),(84,131)),(44,(62,121)))),18),(19,39)),(20,93)),(43,(77,113)))),((6,68),((((40,((48,106),122)),((105,123),136)),57),((41,98),(72,79))))),(((2,7),5),((((((((((((((((((9,29),((24,80),42)),134),(21,139)),(((13,49),(100,132)),((30,82),117))),(60,81)),((73,87),(94,140))),(85,86)),(((((11,64),(109,112)),(((27,66),107),(36,65))),(51,67)),(83,137))),((10,55),(23,31))),((((22,52),(95,118)),(28,110)),((70,78),102))),((14,116),((35,92),(103,129)))),(114,125)),126),(15,25)),(16,71)),((((12,33),127),(47,104)),(((34,88),124),91))),(32,61)))),(((17,45),(46,138)),(97,133))),59),96),(50,101)),75);
 549: 1 -14794.91016 -14965.88589 (0,(((((((((((((1,111),120),99),((((3,69),(((54,58),119),90)),128),(((37,76),63),((((38,74),(108,130)),89),135)))),(26,(53,115))),(((((((4,44),(62,121)),((8,56),(84,131))),18),(19,39)),(20,93)),(43,(77,113)))),((6,68),((((40,((48,106),122)),((105,123),136)),57),((41,98),(72,79))))),((2,7),5)),(((((((((((((9,29),((24,80),42)),134),(21,139)),(((13,49),(100,132)),((30,82),117))),(60,81)),((73,87),(94,140))),(85,86)),(((((11,64),(109,112)),(((27,66),107),(36,65))),(51,67)),(83,137))),((10,55),(23,31))),((((14,116),((35,92),(103,129))),(((15,25),126),(114,125))),((((22,52),(95,118)),(28,110)),((70,78),102)))),(16,71)),(((((12,33),127),(47,104)),(((34,88),124),91)),(32,61)))),(((17,45),(46,138)),(97,133))),59),96),(50,101)),75);
 550: 1 -14282.26953 -14991.62963 (0,(((((((((((((1,111),120),99),((((3,69),(((54,58),119),90)),128),(((37,63),76),((((38,74),(108,130)),89),135)))),(26,(53,115))),(((((4,(((8,56),(84,131)),((44,62),121))),18),(19,39)),(20,93)),(43,(77,113)))),((6,68),((((40,((48,106),122)),((105,123),136)),57),((41,98),(72,79))))),(((((((((((((9,29),(((((13,49),(100,132)),((30,82),117)),(60,81)),((73,87),(94,140)))),(((21,139),134),((24,80),42))),(85,86)),(((((11,64),(109,112)),(((27,66),107),(36,65))),(51,67)),(83,137))),((((22,52),(95,118)),(28,110)),((70,78),102))),((14,116),((35,92),(103,129)))),((10,55),(23,31))),(114,125)),126),(15,25)),(16,71)),((((12,33),127),(47,104)),(((34,88),124),91)))),(((2,7),5),(32,61))),(((17,45),(46,138)),(97,133))),59),96),(50,101)),75);
 551: 1 -14762.54004 -14966.88367 (0,((((((((((((1,111),120),((((3,69),(((54,58),119),90)),128),((((37,63),76),135),(((38,74),(108,130)),89)))),99),(26,(53,115))),(((((((4,44),(62,121)),((8,56),(84,131))),18),(19,39)),(20,93)),(43,(77,113)))),((6,68),((((40,((48,106),122)),((105,123),136)),57),((41,98),(72,79))))),(((2,5),7),((((((((((((9,29),(((21,139),134),((24,80),42))),(((((13,49),100),132),((30,82),117)),(60,81))),((73,87),(94,140))),(85,86)),(((((11,64),(109,112)),(((27,66),107),(36,65))),(51,67)),(83,137))),((10,55),(23,31))),((((14,116),((35,92),(103,129))),(((15,25),126),(114,125))),((((22,52),(95,118)),(28,110)),102))),(70,78)),(16,71)),((((12,33),127),(47,104)),(((34,88),124),91))),(32,61)))),(((17,45),(46,138)),(97,133))),59),96),(50,101)),75);
 552: 2 -14887.4375 -14977.30561 (0,(((((((((((((1,111),120),99),((((3,69),(((54,58),119),90)),128),(((37,76),63),((((38,74),(108,130)),89),135)))),(26,(53,115))),(((((((4,44),(62,121)),((8,56),(84,131))),18),(19,39)),(20,93)),(43,(77,113)))),(((6,68),(((40,((48,106),122)),((105,123),136)),57)),((41,98),(72,79)))),(((((((((((((((((9,29),((24,80),42)),134),(21,139)),(((13,49),((30,82),117)),(100,132))),(60,81)),((73,87),(94,140))),(85,86)),(((((11,64),(109,112)),(((27,66),107),(36,65))),(51,67)),(83,137))),((10,55),(23,31))),((((22,52),(95,118)),(28,110)),((70,78),102))),((14,116),((35,92),(103,129)))),(114,125)),126),(15,25)),(16,71)),((((12,33),127),(47,104)),(((34,88),124),91)))),(((2,7),5),(32,61))),(((17,45),(46,138)),(97,133))),59),96),(50,101)),75);
 553: 1 -14891.0498 -14995.29678 (0,((((((((((((((1,111),120),99),((((3,69),(((54,58),119),90)),128),(((37,76),63),((((38,74),(108,130)),89),135)))),(26,(53,115))),((((((((4,44),(62,121)),(8,56)),(84,131)),18),(19,39)),(20,93)),(43,(77,113)))),((((((((((((((((((9,29),(((21,139),134),((24,80),42))),(((((13,49),(100,132)),((30,82),117)),(60,81)),((73,87),(94,140)))),(85,86)),(83,137)),(((11,(((27,66),107),(36,65))),(109,112)),64)),(51,67)),102),(70,78)),(28,110)),((22,52),(95,118))),114),((((14,116),(35,92)),129),103)),(((10,55),(23,31)),125)),126),(15,25)),(16,71)),((((12,33),127),(47,104)),(((34,88),124),91)))),(32,61)),(((6,68),(((40,((48,106),122)),((105,123),136)),57)),((41,98),(72,79)))),((2,5),7)),(((17,45),(46,138)),(97,133))),59),96),(50,101)),75);
 554: 2 -16279.5752 -14976.4398 (0,(((((((((((((1,111),120),((((3,69),(((54,58),119),90)),128),(((37,76),63),((((38,74),(108,130)),89),135)))),99),(26,(53,115))),((((((((((4,44),62),121),56),8),(84,131)),18),(19,39)),(20,93)),((43,77),113))),((6,68),((((40,((48,106),122)),((105,123),136)),57),((41,98),(72,79))))),(((((((((((((((9,29),((24,80),42)),134),(21,139)),((30,82),117)),((13,49),(100,132))),(60,81)),((73,87),(94,140))),(85,86)),(((((11,(((27,66),107),(36,65))),(109,112)),(51,67)),64),(83,137))),((10,55),(23,31))),((((14,116),((35,92),(103,129))),(((15,25),126),(114,125))),((((22,52),(95,118)),(28,110)),((70,78),102)))),(16,71)),((((12,33),127),(47,104)),(((34,88),124),91))),(32,61))),((2,7),5)),(((17,45),(46,138)),(97,133))),59),96),(50,101)),75);
 555: 1 -14110.79688 -14967.09388 (0,(((((((((((((1,111),120),((((3,69),(((54,58),119),90)),128),(((37,76),63),((((38,74),(108,130)),89),135)))),99),(26,(53,115))),((((((((4,44),62),121),((8,56),(84,131))),18),(19,39)),(20,93)),(43,(77,113)))),(((6,68),(((40,((48,106),122)),((105,123),136)),57)),((41,98),(72,79)))),((((((((((((((9,29),((24,80),42)),134),(21,139)),(((13,49),(100,132)),((30,82),117))),(60,81)),((73,87),(94,140))),(85,86)),(((((11,64),(109,112)),(((27,66),107),(36,65))),(51,67)),(83,137))),((10,55),(23,31))),((((14,116),((35,92),(103,129))),((((15,25),126),114),(((22,52),((28,110),102)),(95,118)))),((70,78),125))),(16,71)),(32,61)),((((12,33),127),(47,104)),(((34,88),124),91)))),((2,5),7)),(((17,45),(46,138)),(97,133))),59),96),(50,101)),75);
 556: 2 -15076.2207 -14966.151 (0,(((((((((((((1,111),120),((((3,69),(((54,58),119),90)),128),(((37,76),63),((((38,74),(108,130)),89),135)))),99),(26,(53,115))),(((((((4,44),(62,121)),((8,56),(84,131))),18),(19,39)),(20,93)),(43,(77,113)))),(((6,68),(((40,((48,106),122)),((105,123),136)),57)),((41,98),(72,79)))),(((((((((((9,29),(((21,139),134),((24,80),42))),(((((13,49),(100,132)),((30,82),117)),(60,81)),((73,87),(94,140)))),(85,86)),(((((11,64),(109,112)),(((27,66),107),(36,65))),(51,67)),(83,137))),((10,55),(23,31))),((((14,116),((35,92),(103,129))),(((15,25),126),(114,125))),((((22,52),(95,118)),(28,110)),102))),(70,78)),(16,71)),((((12,33),127),(47,104)),(((34,88),124),91))),(32,61))),((2,7),5)),(((17,45),(46,138)),(97,133))),59),96),(50,101)),75);
 557: 1 -15445.83008 -14970.551 (0,(((((((((((((1,111),120),((((3,69),(((54,58),119),90)),128),(((37,76),63),((((38,74),(108,130)),89),135)))),99),(26,(53,115))),((((((((4,44),62),121),((8,56),(84,131))),18),(19,39)),(20,93)),(43,(77,113)))),(((6,68),(((40,((48,106),122)),((105,123),136)),57)),((41,98),(72,79)))),(((((((((((((((((9,29),((24,80),42)),134),(21,139)),((((13,49),132),100),((30,82),117))),(60,81)),((73,87),(94,140))),(85,86)),(((((11,64),(109,112)),(((27,66),107),(36,65))),(51,67)),(83,137))),((10,55),(23,31))),(((14,116),((35,92),(103,129))),((((15,25),126),125),114))),(((22,52),(95,118)),(28,110))),102),(70,78)),(16,71)),((((12,33),127),(47,104)),(((34,88),124),91))),(32,61))),((2,5),7)),(((17,45),(46,138)),(97,133))),59),96),(50,101)),75);
 558: 3 -15451.92188 -14977.27697 (0,((((((((((((1,111),120),99),((((3,69),(((54,58),119),90)),128),(((37,76),63),((((38,74),(108,130)),89),135)))),(26,(53,115))),(((((((4,44),(62,121)),((8,56),(84,131))),18),(19,39)),(20,93)),(43,(77,113)))),((6,68),((((40,((48,106),122)),((105,123),136)),57),((41,98),(72,79))))),(((2,5),7),(((((((((((((((((((9,29),((24,80),42)),134),(21,139)),(((13,49),(100,132)),((30,82),117))),(60,81)),((73,87),(94,140))),(85,86)),(83,137)),(((11,(((27,66),107),(36,65))),(109,112)),64)),(51,67)),((((22,52),(95,118)),(28,110)),((70,78),102))),((((14,116),(35,92)),129),103)),114),(((10,55),(23,31)),125)),126),(15,25)),(16,71)),(((((12,33),127),(47,104)),(((34,88),124),91)),(32,61))))),(((17,45),(46,138)),(97,133))),59),96),(50,101)),75);
 559: 7 -14340.16895 -14980.41954 (0,(((((((((((((1,111),120),99),((((3,69),(((54,58),119),90)),128),(((37,63),76),((((38,74),(108,130)),89),135)))),(26,(53,115))),(((((4,(((8,56),(84,131)),(44,(62,121)))),18),(19,39)),(20,93)),(43,(77,113)))),((6,68),((((40,((48,106),122)),((105,123),136)),57),((41,98),(72,79))))),(((((((((((((9,29),((((21,139),134),(24,80)),42)),(((((13,49),(100,132)),((30,82),117)),(60,81)),((73,87),(94,140)))),(85,86)),(((((11,64),(109,112)),(((27,66),107),(36,65))),(51,67)),(83,137))),((((22,52),(95,118)),(28,110)),((70,78),102))),((14,116),((35,92),(103,129)))),((10,55),(23,31))),(114,125)),126),(15,25)),(16,71)),((((12,33),127),(47,104)),(((34,88),124),91)))),(((2,7),5),(32,61))),(((17,45),(46,138)),(97,133))),59),96),(50,101)),75);
 560: 1 -15814.9375 -14983.60579 (0,((((((((((((((1,111),120),99),(((3,69),(((54,58),119),90)),128)),(((37,63),76),((((38,74),(108,130)),89),135))),(26,(53,115))),(((((((4,44),(62,121)),((8,56),(84,131))),18),(19,39)),(20,93)),(43,(77,113)))),((6,68),((((40,((48,106),122)),((105,123),136)),57),((41,98),(72,79))))),(((((((((((((((((9,29),((24,80),42)),134),(21,139)),(((13,49),(100,132)),((30,82),117))),(60,81)),((73,87),(94,140))),(85,86)),(((((11,(((27,66),107),(36,65))),(109,112)),(51,67)),64),(83,137))),((10,55),(23,31))),((((22,52),(95,118)),(28,110)),((70,78),102))),((14,116),((35,92),(103,129)))),(114,125)),126),(15,25)),(16,71)),(((((12,33),127),(47,104)),(((34,88),124),91)),(32,61)))),((2,7),5)),(((17,45),(46,138)),(97,133))),59),96),(50,101)),75);
 561: 2 -14398.35645 -14981.71051 (0,(((((((((((((1,111),120),99),((((3,69),(((54,58),119),90)),128),(((37,63),76),((((38,74),(108,130)),89),135)))),(26,(53,115))),(((((((4,44),(62,121)),((8,56),(84,131))),18),(19,39)),(20,93)),(43,(77,113)))),((6,68),((((40,((48,106),122)),((105,123),136)),57),((41,98),(72,79))))),(((((((((((((9,29),((((21,139),134),(24,80)),42)),(((((13,49),(100,132)),((30,82),117)),(60,81)),((73,87),(94,140)))),(85,86)),(((((11,64),(109,112)),(((27,66),107),(36,65))),(51,67)),(83,137))),((((22,52),(95,118)),(28,110)),((70,78),102))),((14,116),((35,92),(103,129)))),((10,55),(23,31))),(114,125)),126),(15,25)),(16,71)),((((12,33),127),(47,104)),(((34,88),124),91)))),(((2,7),5),(32,61))),(((17,45),(46,138)),(97,133))),59),96),(50,101)),75);
 562: 1 -14937.0332 -14964.13536 (0,(((((((((((((1,111),120),((((3,69),(((54,58),119),90)),128),(((37,76),63),((((38,74),(108,130)),89),135)))),99),(26,(53,115))),(((((4,(((8,(84,131)),56),(44,(62,121)))),18),(19,39)),(20,93)),(43,(77,113)))),((((((((((((((9,29),((24,80),42)),134),(21,139)),(((13,49),(100,132)),((30,82),117))),(60,81)),((73,87),(94,140))),(85,86)),(((((11,64),(109,112)),(((27,66),107),(36,65))),(51,67)),(83,137))),((10,55),(23,31))),((((((14,116),(35,92)),129),103),(((15,25),126),(114,125))),((((22,52),(95,118)),(28,110)),102))),(70,78)),(16,71)),(((((12,33),127),(47,104)),(((34,88),124),91)),(32,61)))),((6,68),((((40,((48,106),122)),((105,123),136)),57),((41,98),(72,79))))),((2,7),5)),(((17,45),(46,138)),(97,133))),59),96),(50,101)),75);
 563: 4 -15058.04199 -14977.94909 (0,((((((((((((1,111),120),((((3,69),(((54,58),119),90)),128),(((37,76),63),((((38,74),(108,130)),89),135)))),99),(26,(53,115))),(((((((4,44),(62,121)),((8,56),(84,131))),18),(19,39)),(20,93)),(43,(77,113)))),(((6,68),(((40,((48,106),122)),((105,123),136)),57)),((41,98),(72,79)))),(((2,7),5),((((((((((((((((((9,29),((24,80),42)),134),(21,139)),(((13,49),(100,132)),((30,82),117))),(60,81)),((73,87),(94,140))),(85,86)),(((((11,64),(109,112)),(((27,66),107),(36,65))),(51,67)),(83,137))),((10,55),(23,31))),(70,78)),102),((((15,25),(114,125)),((22,52),(95,118))),(28,110))),(((14,116),(103,129)),(35,92))),126),(16,71)),((((12,33),127),(47,104)),(((34,88),124),91))),(32,61)))),(((17,45),(46,138)),(97,133))),59),96),(50,101)),75);
 564: 1 -15050.07031 -14978.43086 (0,(((((((((((((1,111),120),((((3,69),(((54,58),119),90)),128),(((37,63),76),((((38,74),(108,130)),89),135)))),99),(26,(53,115))),(((((4,((8,(84,131)),(((44,62),121),56))),18),(19,39)),(20,93)),(43,(77,113)))),(((6,68),(((40,((48,106),122)),((105,123),136)),57)),((41,98),(72,79)))),(((((((((((((((9,29),((24,80),42)),134),(21,139)),(((13,49),(100,132)),((30,82),117))),(60,81)),((73,87),(94,140))),(85,86)),(((((11,64),(109,112)),(((27,66),107),(36,65))),(51,67)),(83,137))),((10,55),(23,31))),(((((14,116),((35,92),(103,129))),(((15,25),126),(114,125))),((22,52),((28,110),102))),(95,118))),(70,78)),(16,71)),((((12,33),127),(47,104)),(((34,88),91),124))),(32,61))),((2,7),5)),(((17,45),(46,138)),(97,133))),59),96),(50,101)),75);
 565: 3 -15020.49414 -14969.61214 (0,((((((((((((1,111),120),((((3,69),(((54,58),119),90)),128),(((37,76),63),((((38,74),(108,130)),89),135)))),99),(26,(53,115))),(((((4,(((8,56),(84,131)),(44,(62,121)))),18),(19,39)),(20,93)),(43,(77,113)))),((6,68),((((40,((48,106),122)),((105,123),136)),57),((41,98),(72,79))))),((((2,7),5),(32,61)),((((((((((((((9,29),((24,80),42)),134),(21,139)),(((13,49),(100,132)),((30,82),117))),(60,81)),((73,87),(94,140))),(85,86)),(((((11,64),(109,112)),(((27,66),107),(36,65))),(51,67)),(83,137))),((10,55),(23,31))),((((((14,116),(35,92)),129),103),(((((15,25),126),(114,125)),((22,52),(95,118))),(28,110))),102)),(70,78)),(16,71)),((((12,33),127),(47,104)),(((34,88),124),91))))),(((17,45),(46,138)),(97,133))),59),96),(50,101)),75);
 566: 2 -14903.49805 -14976.27689 (0,(((((((((((((1,111),120),99),((((3,69),(((54,58),119),90)),128),(((37,76),63),((((38,74),(108,130)),89),135)))),(26,(53,115))),(((((4,(((8,56),(84,131)),(44,(62,121)))),18),(19,39)),(20,93)),(43,(77,113)))),((6,68),((((40,((48,106),122)),((105,123),136)),57),((41,98),(72,79))))),((((((((((((((9,(((21,139),134),((24,80),42))),29),((((13,49),(100,132)),((30,82),117)),(60,81))),((73,87),(94,140))),(85,86)),(((((11,64),(109,112)),(((27,66),107),(36,65))),(51,67)),(83,137))),((((22,52),(95,118)),(28,110)),((70,78),102))),((14,116),((35,92),(103,129)))),((10,55),(23,31))),(114,125)),126),(15,25)),(16,71)),((((12,33),127),(47,104)),(((34,88),124),91)))),(((2,5),7),(32,61))),(((17,45),(46,138)),(97,133))),59),96),(50,101)),75);
 567: 1 -14863.97266 -14987.02842 (0,(((((((((((((1,111),120),99),((((3,69),(((54,58),119),90)),128),(((37,76),63),((((38,74),(108,130)),89),135)))),(26,(53,115))),((((((((4,44),(62,121)),(8,56)),(84,131)),18),(19,39)),(20,93)),(43,(77,113)))),((((((((((((((((((9,29),(((21,139),134),((24,80),42))),(((((13,49),(100,132)),((30,82),117)),(60,81)),((73,87),(94,140)))),(85,86)),(83,137)),(((11,(((27,66),107),(36,65))),(109,112)),64)),(51,67)),102),(70,78)),(((22,52),(95,118)),(28,110))),114),((((14,116),(35,92)),129),103)),(((10,55),(23,31)),125)),126),(15,25)),(16,71)),((((12,33),127),(47,104)),(((34,88),124),91))),(32,61))),(((6,68),(((40,((48,106),122)),((105,123),136)),57)),((41,98),(72,79)))),((2,5),7)),(((17,45),(46,138)),(97,133))),59),96),(50,101)),75);
 568: 1 -14393.58984 -14970.12333 (0,(((((((((((((1,111),120),((((3,69),(((54,58),119),90)),128),((37,(63,76)),((((38,74),(108,130)),89),135)))),99),(26,(53,115))),(((((((4,44),(62,121)),((8,56),(84,131))),18),(19,39)),(20,93)),(43,(77,113)))),(((6,68),(((40,((48,106),122)),((105,123),136)),57)),((41,98),(72,79)))),((((((((((((((((9,29),((24,80),42)),134),(21,139)),(((13,49),(100,132)),((30,82),117))),(60,81)),((73,87),(94,140))),((((((11,64),(109,112)),(((27,66),107),(36,65))),(51,67)),(83,137)),(85,86))),((10,55),(23,31))),(((((22,52),(95,118)),(28,110)),102),(70,78))),((14,116),((35,92),(103,129)))),(114,125)),126),(15,25)),(16,71)),(((((12,33),127),(47,104)),(((34,88),124),91)),(32,61)))),((2,5),7)),(((17,45),(46,138)),(97,133))),59),96),(50,101)),75);
 569: 1 -14324.58008 -14976.74394 (0,(((((((((((((1,111),120),99),((((3,69),(((54,58),119),90)),128),(((37,63),76),((((38,74),(108,130)),89),135)))),(26,(53,115))),((((((4,(44,(62,121))),((8,56),(84,131))),18),(19,39)),(20,93)),(43,(77,113)))),((6,68),((((40,((48,106),122)),((105,123),136)),57),((41,98),(72,79))))),(((((((((((((((((9,29),((24,80),42)),134),(21,139)),(((13,49),(100,132)),((30,82),117))),(60,81)),((73,87),(94,140))),(85,86)),(((((11,(((27,66),107),(36,65))),(109,112)),(51,67)),64),(83,137))),((10,55),(23,31))),((((22,52),(95,118)),(28,110)),((70,78),102))),((14,116),((35,92),(103,129)))),(114,125)),126),(15,25)),(16,71)),(((((12,33),127),(47,104)),(((34,88),124),91)),(32,61)))),((2,7),5)),(((17,45),(46,138)),(97,133))),59),96),(50,101)),75);
 570: 1 -14940.93945 -14982.37164 (0,((((((((((((((1,111),120),((((3,69),(((54,58),119),90)),128),((37,(63,76)),((((38,74),(108,130)),89),135)))),99),(26,(53,115))),((((((((4,44),121),62),((8,(84,131)),56)),18),(19,39)),(20,93)),(43,(77,113)))),(((6,68),(((40,((48,106),122)),((105,123),136)),57)),((41,98),(72,79)))),(((((((((((((((((9,29),((24,80),42)),134),(21,139)),(((13,49),(100,132)),((30,82),117))),(60,81)),((73,87),(94,140))),(85,86)),(((((11,64),(109,112)),(((27,66),107),(36,65))),(51,67)),(83,137))),((10,55),(23,31))),(70,78)),102),((((15,25),(114,125)),((22,52),(95,118))),(28,110))),(((14,116),(103,129)),(35,92))),126),(16,71)),((((12,33),127),(47,104)),(((34,88),124),91)))),(32,61)),((2,5),7)),(((17,45),(46,138)),(97,133))),59),96),(50,101)),75);
 571: 1 -14819.83496 -14976.20507 (0,(((((((((((((1,111),120),99),((((3,69),(((54,58),119),90)),128),(((37,63),76),((((38,74),(108,130)),89),135)))),(26,(53,115))),(((((((4,44),(62,121)),18),((8,56),(84,131))),(19,39)),(20,93)),(43,(77,113)))),(((((((((((9,29),((24,80),42)),134),(21,139)),(((13,49),(100,132)),((30,82),117))),(60,81)),((73,87),(94,140))),((((10,55),(23,31)),((((14,116),((35,92),(103,129))),(((15,25),126),(114,125))),((((22,52),(95,118)),(28,110)),((70,78),102)))),(((((11,(((27,66),107),(36,65))),(109,112)),(51,67)),64),(83,137)))),(85,86)),(16,71)),(((((12,33),127),(47,104)),(((34,88),124),91)),(32,61)))),(((6,68),(((40,((48,106),122)),((105,123),136)),57)),((41,98),(72,79)))),((2,7),5)),(((17,45),(46,138)),(97,133))),59),96),(50,101)),75);
 572: 3 -15507.30566 -14976.85814 (0,(((((((((((((1,111),120),99),((((3,69),(((54,58),119),90)),128),(((37,76),63),((((38,74),(108,130)),89),135)))),(26,(53,115))),(((((4,((((8,56),131),84),(44,(62,121)))),18),(19,39)),(20,93)),(43,(77,113)))),((6,68),((((40,((48,106),122)),((105,123),136)),57),((41,98),(72,79))))),(((((((((((9,29),(((21,139),134),((24,80),42))),((((13,49),(100,132)),((30,82),117)),(60,81))),((73,87),(94,140))),(85,86)),(((((11,(((27,66),107),(36,65))),(109,112)),(51,67)),64),(83,137))),((10,55),(23,31))),((((14,116),((35,92),(103,129))),(((15,25),126),(114,125))),((((22,52),(95,118)),(28,110)),((70,78),102)))),(16,71)),((((12,33),127),(47,104)),(((34,88),124),91))),(32,61))),((2,5),7)),(((17,45),(46,138)),(97,133))),59),96),(50,101)),75);
 573: 1 -14538.31055 -14976.11003 (0,((((((((((((((1,111),120),99),((((3,69),(((54,58),119),90)),128),(((37,76),63),((((38,74),(108,130)),89),135)))),(26,(53,115))),(((((4,(((8,(84,131)),56),(44,(62,121)))),18),(19,39)),(20,93)),(43,(77,113)))),(((((12,33),127),(47,104)),(((34,88),124),91)),(32,61))),(((((((((((((9,29),((24,80),42)),134),(21,139)),(((13,49),(100,132)),((30,82),117))),(60,81)),((73,87),(94,140))),(85,86)),(((((11,64),(109,112)),(((27,66),107),(36,65))),(51,67)),(83,137))),((10,55),(23,31))),((((((14,116),(35,92)),129),103),(((15,25),126),(114,125))),((((22,52),(95,118)),(28,110)),102))),(70,78)),(16,71))),((6,68),((((40,((48,106),122)),((105,123),136)),57),((41,98),(72,79))))),((2,7),5)),(((17,45),(46,138)),(97,133))),59),96),(50,101)),75);
 574: 1 -14696.58203 -14968.70789 (0,((((((((((((1,111),120),((((3,69),(((54,58),119),90)),128),(((37,76),63),((((38,74),(108,130)),89),135)))),99),(26,(53,115))),(((((4,(((8,56),(84,131)),((44,62),121))),18),(19,39)),(20,93)),(43,(77,113)))),((6,68),((((40,((48,106),122)),((105,123),136)),57),((41,98),(72,79))))),(((2,7),5),((((((((((((9,29),((21,139),(((24,80),42),134))),(((13,49),(100,132)),((30,82),117))),(60,81)),((73,87),(94,140))),(85,86)),(((((11,64),(109,112)),(((27,66),107),(36,65))),(51,67)),(83,137))),((10,55),(23,31))),((((14,116),((35,92),(103,129))),(((15,25),126),(114,125))),((((22,52),(95,118)),(28,110)),102))),(70,78)),(16,71)),(((((12,33),127),(47,104)),(((34,88),124),91)),(32,61))))),(((17,45),(46,138)),(97,133))),59),96),(50,101)),75);
 575: 1 -14367.55078 -14971.16924 (0,((((((((((((1,111),120),((((3,69),(((54,58),119),90)),128),(((37,76),63),((((38,74),(108,130)),89),135)))),99),(26,(53,115))),((((((((4,44),62),121),((8,56),(84,131))),18),(19,39)),(20,93)),(43,(77,113)))),((6,68),((((40,((48,106),122)),((105,123),136)),57),((41,98),(72,79))))),(((2,5),7),((((((((((((((((9,29),((24,80),42)),134),(21,139)),(((13,49),(100,132)),((30,82),117))),(60,81)),((73,87),(94,140))),((((((11,(((27,66),107),(36,65))),(109,112)),(51,67)),64),(83,137)),(85,86))),((10,55),(23,31))),((((22,52),(95,118)),(28,110)),((70,78),102))),((14,116),((35,92),(103,129)))),(114,125)),126),(15,25)),(16,71)),(((((12,33),127),(47,104)),(((34,88),124),91)),(32,61))))),(((17,45),(46,138)),(97,133))),59),96),(50,101)),75);
 576: 2 -16083.20312 -14970.50078 (0,((((((((((((1,111),120),((((3,69),(((54,58),119),90)),128),(((37,76),63),((((38,74),(108,130)),89),135)))),99),(26,(53,115))),(((((4,(((8,56),(84,131)),(44,(62,121)))),18),(19,39)),(20,93)),(43,(77,113)))),(((6,68),(((40,((48,106),122)),((105,123),136)),57)),((41,98),(72,79)))),((2,(5,7)),(((((((((((((((9,29),((24,80),42)),134),(21,139)),(((13,49),(100,132)),((30,82),117))),(60,81)),((73,87),(94,140))),(85,86)),(((((11,64),(109,112)),(((27,66),107),(36,65))),(51,67)),(83,137))),((10,55),(23,31))),((((22,52),(95,118)),(28,110)),((70,78),102))),((((14,116),((35,92),(103,129))),((15,25),126)),(114,125))),(16,71)),((((12,33),127),(47,104)),(((34,88),124),91))),(32,61)))),(((17,45),(46,138)),(97,133))),59),96),(50,101)),75);
 577: 1 -14028.4668 -14971.38764 (0,(((((((((((((1,111),120),((((3,69),(((54,58),119),90)),128),(((37,76),63),((((38,74),(108,130)),89),135)))),99),(26,(53,115))),(((((((4,44),(62,121)),((8,56),(84,131))),18),(19,39)),(20,93)),(43,(77,113)))),((6,68),((((40,((48,106),122)),((105,123),136)),57),((41,98),(72,79))))),((((((((((((9,29),((24,80),42)),134),(21,139)),(((13,49),(100,132)),((30,82),117))),(60,81)),((73,87),(94,140))),((((((11,(((27,66),107),(36,65))),(109,112)),(51,67)),64),(83,137)),(85,86))),((10,55),(23,31))),((((14,116),((35,92),(103,129))),(((15,25),126),(114,125))),(((22,52),(95,118)),((28,110),((70,78),102))))),(16,71)),(((((12,33),127),(47,104)),(((34,88),124),91)),(32,61)))),((2,5),7)),(((17,45),(46,138)),(97,133))),59),96),(50,101)),75);
 578: 1 -13691.36621 -14972.28556 (0,(((((((((((((1,111),120),99),((((3,69),(((54,58),119),90)),128),(((37,63),76),((((38,74),(108,130)),89),135)))),(26,(53,115))),((((((((4,44),62),121),18),(8,(56,(84,131)))),(19,39)),(20,93)),(43,(77,113)))),(((6,68),(((40,((48,106),122)),((105,123),136)),57)),((41,98),(72,79)))),(((((((((((((((((9,29),((24,80),42)),134),(21,139)),((((13,49),132),100),((30,82),117))),(60,81)),((73,87),(94,140))),(85,86)),(((((11,64),(109,112)),(((27,66),107),(36,65))),(51,67)),(83,137))),((10,55),(23,31))),((((22,52),(95,118)),(28,110)),((70,78),102))),((14,116),((35,92),(103,129)))),(114,125)),126),(15,25)),(16,71)),((((12,33),127),(47,104)),(((34,88),124),91)))),(((2,5),7),(32,61))),(((17,45),(46,138)),(97,133))),59),96),(50,101)),75);
 579: 1 -15013.22461 -14973.05037 (0,((((((((((((1,111),120),99),(((((3,69),90),((54,58),119)),128),(((((37,76),63),135),89),((38,74),(108,130))))),(26,(53,115))),(((((4,(((8,56),(84,131)),(44,(62,121)))),18),(19,39)),(20,93)),(43,(77,113)))),((6,68),((((40,((48,106),122)),((105,123),136)),57),((41,98),(72,79))))),(((2,7),5),((((((((((((((((9,29),((24,80),42)),134),(21,139)),((30,82),117)),(((13,49),100),132)),(60,81)),((73,87),(94,140))),(85,86)),(((((11,64),(109,112)),(((27,66),107),(36,65))),(51,67)),(83,137))),((10,55),(23,31))),((((14,116),((35,92),(103,129))),(((15,25),126),(114,125))),((((22,52),(95,118)),(28,110)),102))),(70,78)),(16,71)),((((12,33),127),(47,104)),(((34,88),124),91))),(32,61)))),(((17,45),(46,138)),(97,133))),59),96),(50,101)),75);
 580: 1 -14708.42188 -14975.80646 (0,(((((((((((((1,111),120),((((3,69),(((54,58),119),90)),128),(((37,63),76),((((38,74),(108,130)),89),135)))),99),(26,(53,115))),(((((((4,44),(62,121)),((8,(84,131)),56)),18),(19,39)),(20,93)),(43,(77,113)))),((6,68),((((40,((48,106),122)),((105,123),136)),57),((41,98),(72,79))))),(((((((((((((((((((9,29),((24,80),42)),134),(21,139)),((((13,49),100),132),((30,82),117))),(60,81)),((73,87),(94,140))),(85,86)),(((((11,(((27,66),107),(36,65))),(51,67)),(109,112)),64),(83,137))),((10,55),(23,31))),((((22,52),(95,118)),(28,110)),((70,78),102))),(((14,116),(35,92)),(103,129))),126),(15,25)),114),125),(16,71)),((((12,33),127),(47,104)),(((34,88),124),91))),(32,61))),((2,5),7)),(((17,45),(46,138)),(97,133))),59),96),(50,101)),75);
 581: 2 -14569.64453 -14971.22436 (0,(((((((((((((1,111),120),((((3,69),(((54,58),119),90)),128),(((37,76),63),((((38,74),(108,130)),89),135)))),99),(26,(53,115))),(((((4,(((8,56),(84,131)),(44,(62,121)))),18),(19,39)),(20,93)),((43,77),113))),(((6,68),(((40,((105,123),136)),((48,106),122)),57)),((41,98),(72,79)))),((((((((((((((9,29),((24,80),42)),134),(21,139)),(((13,49),(100,132)),((30,82),117))),(60,81)),((73,87),(94,140))),(85,86)),(((((11,64),(109,112)),(((27,66),107),(36,65))),(51,67)),(83,137))),((10,55),(23,31))),((((14,116),((35,92),(103,129))),(((15,25),126),(114,125))),((((22,52),(95,118)),(28,110)),102))),(70,78)),(16,71)),((((12,33),127),(47,104)),(((34,88),124),91)))),(((2,5),7),(32,61))),(((17,45),(46,138)),(97,133))),59),96),(50,101)),75);
 582: 1 -15497.08594 -14988.10389 (0,(((((((((((((1,111),120),99),((((3,69),(((54,58),119),90)),128),(((37,76),63),((((38,74),(108,130)),89),135)))),(26,(53,115))),((((((((4,44),(62,121)),(8,56)),(84,131)),18),(19,39)),(20,93)),(43,(77,113)))),((((((((((((((((((((9,29),(((21,139),134),((24,80),42))),(((((13,49),(100,132)),((30,82),117)),(60,81)),((73,87),(94,140)))),(85,86)),(83,137)),(((11,(((27,66),107),(36,65))),(109,112)),64)),(51,67)),102),(70,78)),(28,110)),(22,52)),(95,118)),114),((((14,116),(35,92)),129),103)),(((10,55),(23,31)),125)),126),(15,25)),(16,71)),((((12,33),127),(47,104)),(((34,88),124),91))),(32,61))),(((6,68),(((40,((48,106),122)),((105,123),136)),57)),((41,98),(72,79)))),((2,5),7)),(((17,45),(46,138)),(97,133))),59),96),(50,101)),75);
 583: 1 -15514.85352 -14970.94211 (0,(((((((((((((1,111),120),99),((((3,69),(((54,58),119),90)),128),(((37,76),63),((((38,74),(108,130)),89),135)))),(26,(53,115))),(((((4,(((8,56),(84,131)),(44,(62,121)))),18),(19,39)),(20,93)),(43,(77,113)))),((((((((((((((((9,29),((24,80),42)),134),(21,139)),((30,82),117)),((13,49),(100,132))),(60,81)),((73,87),(94,140))),(85,86)),(((((11,(((27,66),107),(36,65))),(109,112)),64),(51,67)),(83,137))),((10,55),(23,31))),((((14,116),((35,92),(103,129))),(((15,25),126),(114,125))),((((22,52),(95,118)),(28,110)),102))),(70,78)),(16,71)),((((12,33),127),(47,104)),(((34,88),124),91))),(32,61))),(((6,68),(((40,((48,106),122)),((105,123),136)),57)),((41,98),(72,79)))),((2,5),7)),(((17,45),(46,138)),(97,133))),59),96),(50,101)),75);
 584: 1 -15707.52148 -14968.03313 (0,(((((((((((((1,111),120),((((3,69),(((54,58),119),90)),128),(((37,76),63),((((38,74),(108,130)),89),135)))),99),(26,(53,115))),(((((((4,44),(62,121)),((8,56),(84,131))),18),(19,39)),(20,93)),(43,(77,113)))),(((((((((((9,(((21,139),134),((24,80),42))),29),(((((13,49),(100,132)),((30,82),117)),(60,81)),((73,87),(94,140)))),(85,86)),(((((11,64),(109,112)),(((27,66),107),(36,65))),(51,67)),(83,137))),((10,55),(23,31))),((((14,116),((35,92),(103,129))),(((15,25),126),(114,125))),((((22,52),(95,118)),(28,110)),102))),(70,78)),(16,71)),((((12,33),127),(47,104)),(((34,88),124),91))),(32,61))),((6,68),((((40,((48,106),122)),((105,123),136)),57),((41,98),(72,79))))),((2,5),7)),(((17,45),(46,138)),(97,133))),59),96),(50,101)),75);
 585: 1 -14404.81641 -14973.31758 (0,((((((((((((1,111),120),((((3,69),(((54,58),119),90)),128),(((37,76),63),((((38,74),(108,130)),89),135)))),99),(((((((4,18),(44,(62,121))),(8,56)),(84,131)),(19,39)),(20,93)),(43,(77,113)))),(26,(53,115))),(((6,68),(((40,((48,106),122)),((105,123),136)),57)),((41,98),(72,79)))),(((2,5),7),(((((((((((((((9,29),((24,80),42)),134),(21,139)),(((13,49),(100,132)),((30,82),117))),(60,81)),((73,87),(94,140))),(85,86)),(((((11,64),(109,112)),(((27,66),107),(36,65))),(51,67)),(83,137))),((10,55),(23,31))),((((14,116),((35,92),(103,129))),(((15,25),126),(114,125))),((((22,52),(95,118)),(28,110)),102))),(70,78)),(16,71)),((((12,33),127),(47,104)),(((34,88),124),91))),(32,61)))),(((17,45),(46,138)),(97,133))),59),96),(50,101)),75);
 586: 4 -14790.85645 -14974.40898 (0,(((((((((((((1,111),120),((((3,69),(((54,58),119),90)),128),(((37,63),76),((((38,74),(108,130)),89),135)))),99),(26,(53,115))),(((((4,(((8,56),(84,131)),(44,(62,121)))),18),(19,39)),(20,93)),(43,(77,113)))),((6,68),((((40,((48,106),122)),((105,123),136)),57),((41,98),(72,79))))),(((((((((((9,29),((21,139),(((24,80),42),134))),((((13,49),(100,132)),(30,82)),117)),(60,81)),((73,87),(94,140))),(85,86)),(((((11,64),(109,112)),(((27,66),107),(36,65))),(51,67)),(83,137))),((10,55),(23,31))),((((14,116),((35,92),(103,129))),(((15,25),126),(114,125))),((((22,52),(95,118)),(28,110)),((70,78),102)))),(16,71)),(((((12,33),127),(47,104)),(((34,88),124),91)),(32,61)))),((2,5),7)),(((17,45),(46,138)),(97,133))),59),96),(50,101)),75);
 587: 1 -15347.24414 -14967.6749 (0,(((((((((((((1,111),120),99),((((3,69),(((54,58),119),90)),128),(((37,63),76),((((38,74),(108,130)),89),135)))),(26,(53,115))),(((((4,(((8,56),(84,131)),((44,121),62))),18),(19,39)),(20,93)),(43,(77,113)))),(((6,68),(((40,((48,106),122)),((105,123),136)),57)),((41,98),(72,79)))),((((((((((((((((9,29),((24,80),42)),134),(21,139)),(((13,49),(100,132)),((30,82),117))),(60,81)),((73,87),(94,140))),(85,86)),(((((11,64),(109,112)),(((27,66),107),(36,65))),(51,67)),(83,137))),((10,55),(23,31))),(95,118)),((((14,116),((35,92),(103,129))),(((15,25),126),(114,125))),(((22,52),(28,110)),102))),(70,78)),(16,71)),((((12,33),127),(47,104)),(((34,88),124),91))),(32,61))),((2,5),7)),(((17,45),(46,138)),(97,133))),59),96),(50,101)),75);
 588: 5 -14617.9873 -14971.96263 (0,(((((((((((((1,111),120),((((3,69),(((54,58),119),90)),128),(((37,76),63),((((38,74),(108,130)),89),135)))),99),(26,(53,115))),((((((((4,44),121),62),((8,56),(84,131))),18),(19,39)),(20,93)),(43,(77,113)))),((6,68),((((40,((48,106),122)),((105,123),136)),57),((41,98),(72,79))))),((2,5),7)),(((((((((((((((((9,29),((24,80),42)),134),(21,139)),(((13,49),(100,132)),((30,82),117))),(60,81)),((73,87),(94,140))),(85,86)),(((((11,(((27,66),107),(36,65))),(109,112)),(51,67)),64),(83,137))),((10,55),(23,31))),((((22,52),(95,118)),(28,110)),((70,78),102))),((14,116),((35,92),(103,129)))),(114,125)),126),(15,25)),(16,71)),(((((12,33),127),(47,104)),(((34,88),124),91)),(32,61)))),(((17,45),(46,138)),(97,133))),59),96),(50,101)),75);
 589: 1 -16512.41016 -14968.39737 (0,((((((((((((1,111),120),((((3,69),(((54,58),119),90)),128),(((37,76),63),((((38,74),(108,130)),89),135)))),99),(26,(53,115))),(((((((4,44),(62,121)),((8,(84,131)),56)),18),(19,39)),(20,93)),(43,(77,113)))),((6,68),((((40,((48,106),122)),((105,123),136)),57),((41,98),(72,79))))),(((2,5),7),(((((((((((((((9,29),((24,80),42)),134),(21,139)),(((13,49),(100,132)),((30,82),117))),(60,81)),((73,87),(94,140))),(85,86)),((((11,(((27,66),107),(36,65))),(51,67)),(64,(109,112))),(83,137))),((10,55),(23,31))),((((14,116),((35,92),(103,129))),(((15,25),126),(114,125))),((((22,52),(95,118)),(28,110)),102))),(70,78)),(16,71)),((((12,33),127),(47,104)),(((34,88),124),91))),(32,61)))),(((17,45),(46,138)),(97,133))),59),96),(50,101)),75);
 590: 1 -15455.64062 -14972.54573 (0,(((((((((((((1,111),120),((((3,69),(((54,58),119),90)),128),((37,(63,76)),((((38,74),(108,130)),89),135)))),99),(26,(53,115))),((((((4,(44,(62,121))),((8,56),(84,131))),18),(19,39)),(20,93)),(43,(77,113)))),(((6,68),(((40,((48,106),122)),((105,123),136)),57)),((41,98),(72,79)))),((((((((((((((9,29),((24,80),42)),134),(21,139)),(((13,49),(100,132)),((30,82),117))),(60,81)),((73,87),(94,140))),(85,86)),(((((11,64),(109,112)),(((27,66),107),(36,65))),(51,67)),(83,137))),((10,55),(23,31))),((((14,116),((35,92),(103,129))),((((15,25),126),114),(((22,52),(95,118)),((28,110),102)))),((70,78),125))),(16,71)),(32,61)),((((12,33),127),(47,104)),(((34,88),124),91)))),((2,7),5)),(((17,45),(46,138)),(97,133))),59),96),(50,101)),75);
 591: 2 -14748.1084 -14980.36805 (0,(((((((((((((1,111),120),((((3,69),(((54,58),119),90)),128),(((37,76),63),((((38,74),(108,130)),89),135)))),99),(26,(53,115))),(((((((4,44),(62,121)),18),((8,56),(84,131))),(19,39)),(20,93)),(43,(77,113)))),(((6,68),(((40,((48,106),122)),((105,123),136)),57)),((41,98),(72,79)))),((((((((((((((((((9,29),((24,80),42)),134),(21,139)),(((13,49),(100,132)),((30,82),117))),(60,81)),((73,87),(94,140))),(85,86)),(((((11,64),(109,112)),(((27,66),107),(36,65))),(51,67)),(83,137))),((10,55),(23,31))),(70,78)),102),((((15,25),(114,125)),((22,52),(95,118))),(28,110))),(((14,116),(103,129)),(35,92))),126),(16,71)),((((12,33),127),(47,104)),(((34,88),124),91))),(32,61))),((2,7),5)),(((17,45),(46,138)),(97,133))),59),96),(50,101)),75);
 592: 2 -14574.57617 -14969.80705 (0,(((((((((((((1,111),120),99),((((3,69),(((54,58),119),90)),128),(((37,76),63),((((38,74),(108,130)),89),135)))),(26,(53,115))),(((((4,(((8,(84,131)),56),(44,(62,121)))),18),(19,39)),(20,93)),(43,(77,113)))),((((((((((((((9,29),((24,80),42)),134),(21,139)),(((13,49),(100,132)),((30,82),117))),(60,81)),((73,87),(94,140))),(85,86)),(((((11,64),(109,112)),(((27,66),107),(36,65))),(51,67)),(83,137))),((10,55),(23,31))),((((((14,116),(35,92)),129),103),(((15,25),126),(114,125))),((((22,52),(95,118)),(28,110)),102))),(70,78)),(16,71)),(((((12,33),127),(47,104)),(((34,88),124),91)),(32,61)))),((6,68),((((40,((48,106),122)),57),((105,123),136)),((41,98),(72,79))))),((2,7),5)),(((17,45),(46,138)),(97,133))),59),96),(50,101)),75);
 593: 1 -14761.00391 -14989.29687 (0,((((((((((1,111),120),99),((((3,69),(((54,58),119),90)),128),(((37,76),63),((((38,74),(108,130)),89),135)))),(26,(53,115))),(((((((4,44),(62,121)),18),((8,56),(84,131))),(19,39)),(20,93)),(43,(77,113)))),(((((((((((((((((9,29),((24,80),42)),134),(21,139)),(((13,49),(100,132)),((30,82),117))),(60,81)),((73,87),(94,140))),(85,86)),(((((11,64),(109,112)),(((27,66),107),(36,65))),(51,67)),(83,137))),((10,55),(23,31))),(((((14,116),((35,92),(103,129))),(70,78)),(((22,52),(95,118)),(28,110))),(114,125))),102),126),(15,25)),(16,71)),((((12,33),127),(47,104)),(((34,88),124),91))),(32,61))),(((6,68),(((40,((48,106),122)),((105,123),136)),57)),((41,98),(72,79)))),(2,(5,7))),(((17,45),(46,138)),(97,133))),(((50,101),(59,96)),75));
 594: 1 -14102.55371 -14979.21214 (0,(((((((((((1,111),120),((((3,69),(((54,58),119),90)),128),(((37,76),63),((((38,74),(108,130)),89),135)))),99),(26,(53,115))),((((((4,((44,62),121)),((8,(84,131)),56)),18),(19,39)),(20,93)),(43,(77,113)))),((((2,5),7),((((((((((((((9,29),((24,80),42)),134),(21,139)),(((13,49),(100,132)),((30,82),117))),(60,81)),((73,87),(94,140))),(((((11,64),(109,112)),((((27,66),107),(36,65)),(51,67))),(83,137)),(85,86))),((10,55),(23,31))),((((((14,116),(35,92)),129),103),(((15,25),126),(114,125))),((((22,52),(95,118)),(28,110)),102))),(70,78)),(16,71)),((((12,33),127),(47,104)),(((34,88),124),91))),(32,61))),(((6,68),(((40,((105,123),136)),((48,106),122)),57)),((41,98),(72,79))))),(((17,45),(46,138)),(97,133))),59),96),(50,101)),75);
 595: 1 -15096.34766 -14969.04496 (0,(((((((((((1,111),120),((((3,69),(((54,58),119),90)),128),(((37,76),63),((((38,74),(108,130)),89),135)))),99),(26,(53,115))),(((((4,(((8,56),(84,131)),(44,(62,121)))),18),(19,39)),(20,93)),(43,(77,113)))),((((2,7),5),(((((((((((9,29),(((21,139),134),((24,80),42))),(((((13,49),(100,132)),((30,82),117)),(60,81)),((73,87),(94,140)))),(85,86)),(((((11,64),(109,112)),(((27,66),107),(36,65))),(51,67)),(83,137))),((10,55),(23,31))),((((14,116),((35,92),(103,129))),(((15,25),126),(114,125))),((((22,52),(95,118)),(28,110)),102))),(70,78)),(16,71)),((((12,33),127),(47,104)),(((34,88),124),91))),(32,61))),((6,68),((((40,((48,106),122)),((105,123),136)),57),((41,98),(72,79)))))),(((17,45),(46,138)),(97,133))),59),96),(50,101)),75);
 596: 4 -15631.40332 -14968.17699 (0,(((((((((((((1,111),120),((((3,69),(((54,58),119),90)),128),(((37,63),76),((((38,74),(108,130)),89),135)))),99),(26,(53,115))),((((((((4,44),62),121),((8,56),(84,131))),18),(19,39)),(20,93)),(43,(77,113)))),((6,68),((((40,((48,106),122)),((105,123),136)),57),((41,98),(72,79))))),((2,7),5)),(((((((((((((((((9,29),((24,80),42)),134),(21,139)),((((13,49),100),132),((30,82),117))),(60,81)),((73,87),(94,140))),(85,86)),(((((11,64),(109,112)),(((27,66),107),(36,65))),(51,67)),(83,137))),((10,55),(23,31))),((((22,52),(95,118)),(28,110)),((70,78),102))),((14,116),((35,92),(103,129)))),(114,125)),126),(15,25)),(16,71)),(((((12,33),127),(47,104)),(((34,88),124),91)),(32,61)))),(((17,45),(46,138)),(97,133))),59),96),(50,101)),75);
 597: 2 -13901.89844 -14970.6904 (0,((((((((((((1,111),120),((((3,69),(((54,58),119),90)),128),(((37,63),76),((((38,74),(108,130)),89),135)))),99),(26,(53,115))),(((((((4,44),(62,121)),((8,56),(84,131))),18),(19,39)),(20,93)),(43,(77,113)))),((6,68),((((40,((48,106),122)),((105,123),136)),57),((41,98),(72,79))))),(((2,5),7),((((((((((((9,29),(((21,139),134),((24,80),42))),(((((13,49),100),132),(60,81)),((30,82),117))),((73,87),(94,140))),(85,86)),(((((11,64),(109,112)),(((27,66),107),(36,65))),(51,67)),(83,137))),((10,55),(23,31))),((((14,116),((35,92),(103,129))),(((15,25),126),(114,125))),((((22,52),(95,118)),(28,110)),102))),(70,78)),(16,71)),((((12,33),127),(47,104)),(((34,88),124),91))),(32,61)))),(((17,45),(46,138)),(97,133))),59),96),(50,101)),75);
 598: 1 -14996.31738 -14979.2405 (0,(((((((((((((1,111),120),99),((((3,69),(((54,58),119),90)),128),(((37,63),76),((((38,74),(108,130)),89),135)))),(26,(53,115))),((((((((4,44),62),121),((8,56),(84,131))),18),(19,39)),(20,93)),(43,(77,113)))),((6,68),((((40,((48,106),122)),((105,123),136)),57),((41,98),(72,79))))),((((((((((((((((((9,29),((24,80),42)),134),(21,139)),(((13,49),(100,132)),((30,82),117))),(60,81)),((73,87),(94,140))),(85,86)),(83,137)),(((11,(((27,66),107),(36,65))),(109,112)),64)),(51,67)),((((22,52),(95,118)),(28,110)),((70,78),102))),((((14,116),(35,92)),129),103)),114),(((10,55),(23,31)),125)),((15,25),126)),(16,71)),(((((12,33),127),(47,104)),(((34,88),124),91)),(32,61)))),((2,5),7)),(((17,45),(46,138)),(97,133))),59),96),(50,101)),75);
 599: 2 -14897.54297 -14970.93573 (0,((((((((((((1,111),120),((((3,69),(((54,58),119),90)),128),(((37,76),63),((((38,74),(108,130)),89),135)))),99),(26,(53,115))),(((((((4,44),(62,121)),((8,56),(84,131))),18),(19,39)),(20,93)),(43,(77,113)))),((6,68),((((40,((48,106),122)),((105,123),136)),57),((41,98),(72,79))))),(((2,5),7),(((((((((((((9,29),(((21,139),134),((24,80),42))),(((((13,49),(100,132)),((30,82),117)),(60,81)),((73,87),(94,140)))),(85,86)),(((((11,64),(109,112)),(((27,66),107),(36,65))),(51,67)),(83,137))),((10,55),(23,31))),((((22,52),(95,118)),(28,110)),((70,78),102))),((14,116),((35,92),(103,129)))),(114,125)),126),(15,25)),(16,71)),(((((12,33),127),(47,104)),(((34,88),124),91)),(32,61))))),(((17,45),(46,138)),(97,133))),59),96),(50,101)),75);
 600: 1 -14665.79492 -14978.45668 (0,((((((((((((((1,111),120),99),(((3,69),(((54,58),119),90)),128)),((((37,63),76),135),(((38,74),(108,130)),89))),(26,(53,115))),(((((((4,44),(62,121)),((8,56),(84,131))),18),(19,39)),(20,93)),(43,(77,113)))),((6,68),((((40,((48,106),122)),((105,123),136)),57),((41,98),(72,79))))),(((((((((((((((((9,29),((24,80),42)),134),(21,139)),((((13,49),100),132),((30,82),117))),(60,81)),((73,87),(94,140))),(85,86)),(((((11,64),(109,112)),(((27,66),107),(36,65))),(51,67)),(83,137))),((((22,52),(95,118)),(28,110)),((70,78),102))),((14,116),((35,92),(103,129)))),((10,55),(23,31))),(114,125)),126),(15,25)),(16,71)),(((((12,33),127),(47,104)),(((34,88),124),91)),(32,61)))),((2,5),7)),(((17,45),(46,138)),(97,133))),59),96),(50,101)),75);
 601: 1 -14616.78711 -14981.25805 (0,(((((((((((((1,111),120),((((3,69),(((54,58),119),90)),128),(((37,76),63),((((38,74),(108,130)),89),135)))),99),(26,(53,115))),(((((4,(((8,56),(84,131)),(44,(62,121)))),18),(19,39)),(20,93)),(43,(77,113)))),(((6,68),(((40,((48,106),122)),((105,123),136)),57)),((41,98),(72,79)))),(((((((((((9,(((((((13,49),(100,132)),((30,82),117)),(60,81)),(21,139)),134),((24,80),42))),29),((73,87),(94,140))),(85,86)),(((((11,64),(109,112)),(((27,66),107),(36,65))),(51,67)),(83,137))),((10,55),(23,31))),(((((14,116),((35,92),(103,129))),(((15,25),126),(114,125))),(((22,52),(95,118)),(28,110))),102)),(70,78)),(16,71)),((((12,33),127),(47,104)),(((34,88),124),91))),(32,61))),((2,7),5)),(((17,45),(46,138)),(97,133))),59),96),(50,101)),75);
 602: 1 -15320.28613 -14968.89624 (0,((((((((((((1,111),120),((((3,69),(((54,58),119),90)),128),(((37,76),63),((((38,74),(108,130)),89),135)))),99),(26,(53,115))),(((((((4,18),(44,(62,121))),(8,56)),(84,131)),(19,39)),(20,93)),(43,(77,113)))),((6,68),((((40,((48,106),122)),((105,123),136)),57),((41,98),(72,79))))),(((2,5),7),(((((((((((((((9,29),((24,80),42)),134),(21,139)),((((13,49),(100,132)),(30,82)),117)),(60,81)),((73,87),(94,140))),(85,86)),(((((11,64),(109,112)),(((27,66),107),(36,65))),(51,67)),(83,137))),((10,55),(23,31))),((((14,116),((35,92),(103,129))),(((15,25),126),(114,125))),((((22,52),(95,118)),(28,110)),102))),(70,78)),(16,71)),((((12,33),127),(47,104)),(((34,88),124),91))),(32,61)))),(((17,45),(46,138)),(97,133))),59),96),(50,101)),75);
 603: 1 -15473 -14978.63147 (0,(((((((((((((1,111),120),99),(26,(53,115))),((((3,69),(((54,58),119),90)),128),(((37,76),63),((((38,74),(108,130)),89),135)))),((((((((4,44),62),121),((8,56),(84,131))),18),(19,39)),(20,93)),(43,(77,113)))),(((6,68),(((40,((105,123),136)),((48,106),122)),57)),((41,98),(72,79)))),((((((((((((((9,29),((24,80),42)),134),(21,139)),(((13,49),(100,132)),((30,82),117))),(60,81)),((73,87),(94,140))),(85,86)),(((((11,(((27,66),107),(36,65))),(109,112)),(51,67)),64),(83,137))),((10,55),(23,31))),((((((14,116),(35,92)),129),103),(((15,25),126),((((22,52),((28,110),102)),(95,118)),(114,125)))),(70,78))),(16,71)),((((12,33),127),(47,104)),(((34,88),124),91))),(32,61))),((2,7),5)),(((17,45),(46,138)),(97,133))),59),96),(50,101)),75);
 604: 1 -14089.9375 -14983.34027 (0,(((((((((((((1,111),120),((((3,69),(((54,58),119),90)),128),(((37,76),63),((((38,74),(108,130)),89),135)))),99),(26,(53,115))),((((((((4,44),62),121),(8,(56,(84,131)))),18),(19,39)),(20,93)),(43,(77,113)))),((6,68),((((40,((48,106),122)),((105,123),136)),57),((41,98),(72,79))))),(((((((((((((((((9,29),((24,80),42)),134),(21,139)),(((13,49),((30,82),117)),(100,132))),(60,81)),((73,87),(94,140))),(85,86)),(((((11,64),(109,112)),(((27,66),107),(36,65))),(51,67)),(83,137))),(70,78)),(((14,116),((35,92),(103,129))),((((22,52),(95,118)),((28,110),102)),114))),((10,55),(23,31))),125),126),(15,25)),(16,71)),(((((12,33),127),(47,104)),(((34,88),124),91)),(32,61)))),((2,5),7)),(((17,45),(46,138)),(97,133))),59),96),(50,101)),75);
 605: 1 -15778.21191 -14973.23291 (0,(((((((((((((1,111),120),((((3,69),(((54,58),119),90)),128),(((37,76),63),((((38,74),(108,130)),89),135)))),99),(26,(53,115))),(((((4,(((8,56),(84,131)),(44,(62,121)))),18),(19,39)),(20,93)),(43,(77,113)))),((6,68),((((40,((48,106),122)),((105,123),136)),57),((41,98),(72,79))))),((((((((((((((((9,29),((24,80),42)),134),(21,139)),(((13,49),100),132)),((30,82),117)),(60,81)),((73,87),(94,140))),(85,86)),(((((11,64),(109,112)),(((27,66),107),(36,65))),(51,67)),(83,137))),(((((22,52),(95,118)),(28,110)),102),(70,78))),((10,55),(23,31))),(((14,116),((35,92),(103,129))),(((15,25),126),114))),125),(16,71)),(((((12,33),127),(47,104)),(((34,88),124),91)),(32,61)))),((2,5),7)),(((17,45),(46,138)),(97,133))),59),96),(50,101)),75);
 606: 2 -14628.52637 -14985.64201 (0,(((((((((((((1,111),120),99),((((3,69),(((54,58),119),90)),128),(((37,63),76),((((38,74),(108,130)),89),135)))),(26,(53,115))),(((((4,(((8,56),(84,131)),(44,(62,121)))),18),(19,39)),(20,93)),(43,(77,113)))),((((((((((((((((9,29),((24,80),42)),134),(21,139)),((((13,49),100),132),((30,82),117))),(60,81)),((73,87),(94,140))),(85,86)),(((((11,(((27,66),107),(36,65))),(109,112)),64),(51,67)),(83,137))),((10,55),(23,31))),(((((((14,116),(103,129)),(35,92)),126),(15,25)),(114,125)),((((22,52),(95,118)),(28,110)),102))),(70,78)),(16,71)),(((34,88),124),91)),(((12,33),127),(47,104))),(32,61))),(((6,68),(((40,((48,106),122)),((105,123),136)),57)),((41,98),(72,79)))),((2,7),5)),(((17,45),(46,138)),(97,133))),59),96),(50,101)),75);
 607: 1 -14055.69531 -14965.16277 (0,((((((((((((1,111),120),99),((((3,69),(((54,58),119),90)),128),(((37,63),76),((((38,74),(108,130)),89),135)))),(26,(53,115))),(((((4,(((8,56),(84,131)),((44,121),62))),18),(19,39)),(20,93)),(43,(77,113)))),((6,68),((((40,((48,106),122)),((105,123),136)),57),((41,98),(72,79))))),(((2,5),7),(((((((((((((((9,29),((24,80),42)),134),(21,139)),(((13,49),(100,132)),((30,82),117))),(60,81)),((73,87),(94,140))),(85,86)),(((((11,64),(109,112)),(((27,66),107),(36,65))),(51,67)),(83,137))),((10,55),(23,31))),((((14,116),((35,92),(103,129))),(((15,25),126),(114,125))),(((22,52),((28,110),102)),(95,118)))),(70,78)),(16,71)),((((12,33),127),(47,104)),(((34,88),124),91))),(32,61)))),(((17,45),(46,138)),(97,133))),59),96),(50,101)),75);
 608: 2 -14119.72461 -14967.85177 (0,(((((((((((((1,111),120),((((3,69),(((54,58),119),90)),128),(((37,76),63),((((38,74),(108,130)),89),135)))),99),(26,(53,115))),((((((((4,44),62),121),((8,56),(84,131))),18),(19,39)),(20,93)),(43,(77,113)))),(((6,68),(((40,((48,106),122)),((105,123),136)),57)),((41,98),(72,79)))),(((((((((((((((((9,29),((24,80),42)),134),(21,139)),((((13,49),132),100),((30,82),117))),(60,81)),((73,87),(94,140))),(85,86)),(((((11,64),(109,112)),(((27,66),107),(36,65))),(51,67)),(83,137))),((10,55),(23,31))),((((22,52),(28,110)),(95,118)),((70,78),102))),((14,116),((35,92),(103,129)))),(114,125)),126),(15,25)),(16,71)),(((((12,33),127),(47,104)),(((34,88),124),91)),(32,61)))),((2,7),5)),(((17,45),(46,138)),(97,133))),59),96),(50,101)),75);
 609: 1 -15814.08691 -14977.11122 (0,(((((((((((((1,111),120),((((3,69),(((54,58),119),90)),128),(((37,63),76),((((38,74),(108,130)),89),135)))),99),(26,(53,115))),(((((((4,44),(62,121)),((8,(84,131)),56)),18),(19,39)),(20,93)),(43,(77,113)))),(((((((((((((((((((9,29),((24,80),42)),134),(21,139)),((((13,49),100),132),((30,82),117))),(60,81)),((73,87),(94,140))),(85,86)),(((((11,(((27,66),107),(36,65))),(109,112)),(51,67)),64),(83,137))),((10,55),(23,31))),((((22,52),(95,118)),(28,110)),((70,78),102))),(((14,116),(35,92)),(103,129))),126),(15,25)),114),125),(16,71)),((((12,33),127),(47,104)),(((34,88),124),91))),(32,61))),((6,68),((((40,((48,106),122)),((105,123),136)),57),((41,98),(72,79))))),((2,5),7)),(((17,45),(46,138)),(97,133))),59),96),(50,101)),75);
 610: 1 -15089.33984 -14972.13121 (0,(((((((((((((1,111),120),((((3,69),(((54,58),119),90)),128),(((37,63),76),((((38,74),(108,130)),89),135)))),99),(26,(53,115))),((((4,(((8,56),(84,131)),((44,62),121))),(18,(19,39))),(20,93)),((43,77),113))),(((6,68),(((40,((48,106),122)),((105,123),136)),57)),((41,98),(72,79)))),(((((((((((((9,29),((24,80),42)),134),(21,139)),(((13,49),(100,132)),((30,82),117))),(60,81)),((73,87),(94,140))),(85,86)),(((((11,64),(109,112)),(((27,66),107),(36,65))),(51,67)),(83,137))),((10,55),(23,31))),(((((14,116),((35,92),(103,129))),(((15,25),126),(114,125))),((((22,52),(95,118)),(28,110)),102)),(70,78))),(16,71)),((((12,33),127),(47,104)),(((34,88),124),91)))),((2,(5,7)),(32,61))),(((17,45),(46,138)),(97,133))),59),96),(50,101)),75);
 611: 2 -14610.77148 -14973.27317 (0,(((((((((((((1,111),120),99),((((3,69),(((54,58),119),90)),128),(((37,76),63),((((38,74),(108,130)),89),135)))),(26,(53,115))),((((((4,(44,(62,121))),((8,56),(84,131))),18),(19,39)),(20,93)),(43,(77,113)))),(((6,68),(((40,((48,106),122)),((105,123),136)),57)),((41,98),(72,79)))),(((((((((((((((((9,29),((24,80),42)),134),(21,139)),(((13,49),(100,132)),((30,82),117))),(60,81)),((73,87),(94,140))),(85,86)),(((((11,64),(109,112)),(((27,66),107),(36,65))),(51,67)),(83,137))),((10,55),(23,31))),((((22,52),(95,118)),(28,110)),((70,78),102))),((14,116),((35,92),(103,129)))),(114,125)),126),(15,25)),(16,71)),((((12,33),127),(47,104)),(((34,88),124),91)))),(((2,7),5),(32,61))),(((17,45),(46,138)),(97,133))),59),96),(50,101)),75);
 612: 1 -14863.21289 -14964.70036 (0,(((((((((((1,111),120),((((3,69),(((54,58),119),90)),128),(((37,76),63),((((38,74),(108,130)),89),135)))),99),(26,(53,115))),(((((((4,44),(62,121)),((8,56),(84,131))),18),(19,39)),(20,93)),(43,(77,113)))),((((2,5),7),(((((((((((((((9,29),((24,80),42)),134),(21,139)),(((13,49),(100,132)),((30,82),117))),(60,81)),((73,87),(94,140))),(85,86)),(((((11,64),(109,112)),(((27,66),107),(36,65))),(51,67)),(83,137))),((10,55),(23,31))),((((14,116),((35,92),(103,129))),(((15,25),126),(114,125))),((((22,52),(95,118)),(28,110)),102))),(70,78)),(16,71)),((((12,33),127),(47,104)),(((34,88),124),91))),(32,61))),((6,68),((((40,((48,106),122)),((105,123),136)),57),((41,98),(72,79)))))),(((17,45),(46,138)),(97,133))),59),96),(50,101)),75);
 613: 1 -13712.52832 -14982.67927 (0,((((((((((((((1,111),120),99),(((3,69),(((54,58),119),90)),128)),(((37,76),63),((((38,74),(108,130)),89),135))),(26,(53,115))),((((((((4,44),(62,121)),(8,56)),(84,131)),18),(19,39)),(20,93)),(43,(77,113)))),((((((((((((9,29),((24,80),42)),134),(21,139)),(((13,49),(100,132)),((30,82),117))),(60,81)),((73,87),(94,140))),(((((10,55),(23,31)),(((14,116),((35,92),(103,129))),(((15,25),126),(114,125)))),((((22,52),(95,118)),(28,110)),((70,78),102))),(((((11,(((27,66),107),(36,65))),(109,112)),(51,67)),64),(83,137)))),(85,86)),(16,71)),(32,61)),((((12,33),127),(47,104)),(((34,88),124),91)))),(((6,68),(((40,((48,106),122)),((105,123),136)),57)),((41,98),(72,79)))),((2,7),5)),(((17,45),(46,138)),(97,133))),59),96),(50,101)),75);
 614: 1 -15663.31641 -14987.91756 (0,(((((((((((((1,111),120),99),((((3,69),(((54,58),119),90)),128),(((37,76),63),((((38,74),(108,130)),89),135)))),(26,(53,115))),(((((((4,44),(62,121)),18),((8,56),(84,131))),(19,39)),(20,93)),(43,(77,113)))),(((((((((((((((((((9,29),(((21,139),134),((24,80),42))),(((((13,49),(100,132)),((30,82),117)),(60,81)),((73,87),(94,140)))),(85,86)),(83,137)),(((11,(((27,66),107),(36,65))),(109,112)),64)),(51,67)),102),(70,78)),(28,110)),((22,52),(95,118))),114),((((14,116),(35,92)),129),103)),(((10,55),(23,31)),125)),126),(15,25)),(16,71)),((((12,33),127),(47,104)),(((34,88),124),91))),(32,61))),(((6,68),(((40,((48,106),122)),((105,123),136)),57)),((41,98),(72,79)))),((2,5),7)),(((17,45),(46,138)),(97,133))),59),96),(50,101)),75);
 615: 1 -15330.43555 -14973.39256 (0,(((((((((((((1,111),120),99),(26,(53,115))),((((3,69),(((54,58),119),90)),128),(((37,63),76),((((38,74),(108,130)),89),135)))),(((((((4,(((8,56),(84,131)),(44,(62,121)))),18),(19,39)),(20,93)),43),77),113)),((((((((((((((((((9,29),((24,80),42)),134),(21,139)),(((13,49),(100,132)),((30,82),117))),(60,81)),((73,87),(94,140))),(85,86)),(((((11,64),(109,112)),(((27,66),107),(36,65))),(51,67)),(83,137))),((10,55),(23,31))),((((22,52),(95,118)),(28,110)),((70,78),102))),((14,116),((35,92),(103,129)))),(114,125)),126),(15,25)),(16,71)),((((12,33),127),(47,104)),(((34,88),124),91))),(32,61))),(((6,68),(((40,((48,106),122)),((105,123),136)),57)),((41,98),(72,79)))),((2,7),5)),(((17,45),(46,138)),(97,133))),59),96),(50,101)),75);
 616: 3 -14326.52539 -14975.90819 (0,(((((((((((((1,111),120),99),((((3,69),(((54,58),119),90)),128),((((37,76),63),135),(((38,74),(108,130)),89)))),(26,(53,115))),(((((((4,44),(62,121)),((8,56),(84,131))),18),(19,39)),(20,93)),(43,(77,113)))),((6,68),((((40,((48,106),122)),((105,123),136)),57),((41,98),(72,79))))),(((((((((((((((((((9,29),((24,80),42)),134),(21,139)),(((13,49),(100,132)),((30,82),117))),(60,81)),((73,87),(94,140))),(85,86)),(83,137)),(((11,(((27,66),107),(36,65))),(109,112)),64)),(51,67)),((((22,52),(95,118)),(28,110)),((70,78),102))),((((14,116),(35,92)),129),103)),114),(((10,55),(23,31)),125)),126),(15,25)),(16,71)),(((((12,33),127),(47,104)),(((34,88),124),91)),(32,61)))),((2,7),5)),(((17,45),(46,138)),(97,133))),59),96),(50,101)),75);
 617: 1 -14919.32617 -14974.04602 (0,((((((((((((1,111),120),((((3,69),(((54,58),119),90)),128),(((37,76),63),((((38,74),(108,130)),89),135)))),99),(26,(53,115))),((((((((4,44),(62,121)),(18,(19,39))),(84,131)),8),56),(20,93)),(43,(77,113)))),((6,68),((((40,((48,106),122)),((105,123),136)),57),((41,98),(72,79))))),(((2,5),7),((((((((((((9,29),((24,80),42)),134),(21,139)),((((13,49),(100,132)),((30,82),117)),((60,81),((73,87),(94,140))))),(85,86)),(((((11,64),(109,112)),(((27,66),107),(36,65))),(51,67)),(83,137))),((10,55),(23,31))),((((14,116),((35,92),(103,129))),((((15,25),126),114),(((22,52),(95,118)),((28,110),102)))),((70,78),125))),(16,71)),((((12,33),127),(47,104)),(((34,88),124),91))),(32,61)))),(((17,45),(46,138)),(97,133))),59),96),(50,101)),75);
 618: 1 -14925.61621 -14981.02791 (0,((((((((((((1,111),120),((((3,69),(((54,58),119),90)),128),(((37,76),63),((((38,74),(108,130)),89),135)))),99),(26,(53,115))),((((((((4,44),(62,121)),18),(8,56)),(84,131)),(19,39)),(20,93)),(43,(77,113)))),((6,68),((((40,((48,106),122)),((105,123),136)),57),((41,98),(72,79))))),(((2,7),5),((((((((((((((((9,29),((24,80),42)),134),(21,139)),((((13,49),(100,132)),((30,82),117)),((60,81),((73,87),(94,140))))),(85,86)),(83,137)),((((11,(((27,66),107),(36,65))),(109,112)),(51,67)),64)),102),(((22,52),(95,118)),(28,110))),(((15,25),126),(114,125))),(((14,116),(103,129)),(35,92))),((10,55),(23,31))),(70,78)),(16,71)),(((((12,33),127),(47,104)),(((34,88),124),91)),(32,61))))),(((17,45),(46,138)),(97,133))),59),96),(50,101)),75);
 619: 1 -15104.9082 -14975.21467 (0,(((((((((((((1,111),120),((((3,69),(((54,58),119),90)),128),(((37,76),63),((((38,74),(108,130)),89),135)))),99),(26,(53,115))),(((((4,(((8,(84,131)),56),((44,62),121))),18),(19,39)),(20,93)),(43,(77,113)))),((6,68),((((40,((48,106),122)),((105,123),136)),57),((41,98),(72,79))))),(((((((((((((9,29),((21,139),(((24,80),42),134))),((((13,49),100),132),((30,82),117))),((73,87),(94,140))),(60,81)),(85,86)),(((((11,64),(109,112)),(((27,66),107),(36,65))),(51,67)),(83,137))),((10,55),(23,31))),((((14,116),((35,92),(103,129))),(((15,25),126),(114,125))),((((22,52),(95,118)),(28,110)),102))),(70,78)),(16,71)),((((12,33),127),(47,104)),(((34,88),124),91))),(32,61))),((2,7),5)),((17,45),((46,138),(97,133)))),59),96),(50,101)),75);
 620: 1 -16151.18066 -14976.56126 (0,((((((((((((1,111),120),((((3,69),(((54,58),119),90)),128),(((37,76),63),((((38,74),(108,130)),89),135)))),99),(26,(53,115))),(((((((4,44),(62,121)),((8,(84,131)),56)),18),(19,39)),(20,93)),(43,(77,113)))),(((2,7),5),((6,68),((((40,((48,106),122)),((105,123),136)),57),((41,98),(72,79)))))),((((((((((((((9,29),((24,80),42)),134),(21,139)),(((13,49),(100,132)),((30,82),117))),(60,81)),((73,87),(94,140))),(85,86)),(83,137)),(((11,(((27,66),107),(36,65))),(109,112)),64)),(51,67)),(((10,55),(23,31)),((((14,116),((35,92),(103,129))),(((15,25),126),(114,125))),((((22,52),(95,118)),(28,110)),((70,78),102))))),(16,71)),(((((12,33),127),(47,104)),(((34,88),124),91)),(32,61)))),(((17,45),(46,138)),(97,133))),59),96),(50,101)),75);
 621: 1 -15341.45117 -14992.98312 (0,((((((((((1,111),120),99),((((3,69),(((54,58),119),90)),128),(((37,76),63),((((38,74),(108,130)),89),135)))),(26,(53,115))),(((((((4,44),(62,121)),((8,56),(84,131))),18),(19,39)),(20,93)),(43,(77,113)))),(((((((((((((((((9,29),((24,80),42)),134),(21,139)),(((13,49),(100,132)),((30,82),117))),(60,81)),((73,87),(94,140))),(85,86)),((10,55),(23,31))),(((((11,64),(109,112)),(((27,66),107),(36,65))),(51,67)),(83,137))),(((((14,116),((35,92),(103,129))),(70,78)),(((22,52),(95,118)),(28,110))),(114,125))),102),126),(15,25)),(16,71)),((((12,33),127),(47,104)),(((34,88),124),91))),(32,61))),(((6,68),(((40,((48,106),122)),((105,123),136)),57)),((41,98),(72,79)))),(2,(5,7))),(((17,45),(46,138)),(97,133))),(((50,101),(59,96)),75));
 622: 1 -14308.27246 -14975.80646 (0,(((((((((((((1,111),120),((((3,69),(((54,58),119),90)),128),(((37,63),76),((((38,74),(108,130)),89),135)))),99),(26,(53,115))),(((((((4,44),(62,121)),((8,(84,131)),56)),18),(19,39)),(20,93)),(43,(77,113)))),((6,68),((((40,((48,106),122)),((105,123),136)),57),((41,98),(72,79))))),(((((((((((((((((((9,29),((24,80),42)),134),(21,139)),((((13,49),100),132),((30,82),117))),(60,81)),((73,87),(94,140))),(85,86)),(((((11,(((27,66),107),(36,65))),(51,67)),(109,112)),64),(83,137))),((10,55),(23,31))),((((22,52),(95,118)),(28,110)),((70,78),102))),(((14,116),(35,92)),(103,129))),126),(15,25)),114),125),(16,71)),((((12,33),127),(47,104)),(((34,88),124),91))),(32,61))),((2,5),7)),(((17,45),(46,138)),(97,133))),59),96),(50,101)),75);
 623: 1 -15163.90625 -14970.72153 (0,(((((((((((((1,111),120),99),((((3,69),(((54,58),119),90)),128),(((37,63),76),((((38,74),(108,130)),89),135)))),(26,(53,115))),(((((4,(((8,56),(84,131)),(44,(62,121)))),18),(19,39)),(20,93)),(43,(77,113)))),((6,68),((((40,((48,106),122)),((105,123),136)),57),((41,98),(72,79))))),(((((((((((((((((9,29),((24,80),42)),134),(21,139)),(((13,49),(100,132)),((30,82),117))),(60,81)),((73,87),(94,140))),(85,86)),(((((11,64),(109,112)),(((27,66),107),(36,65))),(51,67)),(83,137))),((10,55),(23,31))),((((22,52),(28,110)),102),((70,78),(95,118)))),((14,116),((35,92),(103,129)))),(114,125)),126),(15,25)),(16,71)),(((((12,33),127),(47,104)),(((34,88),124),91)),(32,61)))),((2,7),5)),(((17,45),(46,138)),(97,133))),59),96),(50,101)),75);
 624: 1 -14083.15625 -14969.09901 (0,(((((((((((((1,111),120),99),((((3,69),(((54,58),119),90)),128),(((37,76),63),((((38,74),(108,130)),89),135)))),(26,(53,115))),(((((4,(((8,56),(84,131)),(44,(62,121)))),18),(19,39)),(20,93)),(43,(77,113)))),((6,68),((((40,((48,106),122)),((105,123),136)),57),((41,98),(72,79))))),(((((((((((((9,29),((24,80),42)),134),(21,139)),(((13,49),(100,132)),((30,82),117))),(60,81)),((73,87),(94,140))),(85,86)),(((10,55),(23,31)),((((((14,116),(103,129)),(35,92)),(((15,25),126),(114,125))),((((22,52),(95,118)),(28,110)),102)),(70,78)))),((((11,64),(109,112)),(((27,66),107),(36,65))),(51,67))),(83,137)),(16,71)),(((((12,33),127),(47,104)),(((34,88),124),91)),(32,61)))),((2,5),7)),(((17,45),(46,138)),(97,133))),59),96),(50,101)),75);
 625: 1 -15514.74023 -14983.84523 (0,((((((((((((1,111),120),((((3,69),(((54,58),119),90)),128),(((37,76),63),((((38,74),(108,130)),89),135)))),99),(26,(53,115))),(((((4,(((8,56),(84,131)),(44,(62,121)))),18),(19,39)),(20,93)),(43,(77,113)))),((6,68),((((40,((48,106),122)),((105,123),136)),57),((41,98),(72,79))))),(((2,7),5),(((((((((((9,29),(((((13,49),(100,132)),((30,82),117)),(60,81)),((73,87),(94,140)))),(((21,139),134),((24,80),42))),(85,86)),(((((11,64),(109,112)),(((27,66),107),(36,65))),(51,67)),(83,137))),((10,55),(23,31))),((((14,116),((35,92),(103,129))),(((15,25),126),(114,125))),((((22,52),(95,118)),(28,110)),102))),(70,78)),(16,71)),((((12,33),127),(47,104)),(((34,88),124),91))),(32,61)))),(((17,45),(46,138)),(97,133))),59),96),(50,101)),75);
 626: 1 -15251.6875 -14981.85698 (0,(((((((((((((1,111),120),99),((((3,69),(((54,58),119),90)),128),(((37,76),63),((((38,74),(108,130)),89),135)))),(26,(53,115))),((((((4,(44,(62,121))),((8,56),(84,131))),18),(19,39)),(20,93)),(43,(77,113)))),((6,68),((((40,((48,106),122)),((105,123),136)),57),((41,98),(72,79))))),(((((((((((((((((((9,29),((24,80),42)),134),(21,139)),(((13,49),(100,132)),((30,82),117))),(60,81)),((73,87),(94,140))),(85,86)),(83,137)),(((11,(((27,66),107),(36,65))),(109,112)),64)),(51,67)),((((22,52),(95,118)),(28,110)),((70,78),102))),((((14,116),(35,92)),129),103)),114),(((10,55),(23,31)),125)),126),(15,25)),(16,71)),(((((12,33),127),(47,104)),(((34,88),124),91)),(32,61)))),((2,7),5)),(((17,45),(46,138)),(97,133))),59),96),(50,101)),75);
 627: 1 -13803.00879 -14976.13537 (0,(((((((((((((1,111),120),99),((((3,69),(((54,58),119),90)),128),(((37,63),76),((((38,74),(108,130)),89),135)))),(26,(53,115))),((((((((4,44),62),121),((8,(84,131)),56)),18),(19,39)),(20,93)),(43,(77,113)))),(((6,68),(((40,((48,106),122)),((105,123),136)),57)),((41,98),(72,79)))),(((((((((((9,29),(((21,139),134),((24,80),42))),((((13,49),(100,132)),((30,82),117)),(60,81))),((73,87),(94,140))),(85,86)),(((((11,(((27,66),107),(36,65))),(109,112)),(51,67)),64),(83,137))),((10,55),(23,31))),((((14,116),((35,92),(103,129))),(((15,25),126),(114,125))),(((22,52),(95,118)),((28,110),((70,78),102))))),(16,71)),((((12,33),127),(47,104)),(((34,88),124),91))),(32,61))),((2,7),5)),(((17,45),(46,138)),(97,133))),59),96),(50,101)),75);
 628: 1 -15153.66406 -14986.96321 (0,(((((((((((((1,111),120),((((3,69),(((54,58),119),90)),128),(((37,76),63),((((38,74),(108,130)),89),135)))),99),(26,(53,115))),((((((((4,44),(62,121)),(8,56)),(84,131)),18),(19,39)),(20,93)),(43,(77,113)))),(((((((((((((((((((9,29),(((21,139),134),((24,80),42))),(((((13,49),(100,132)),((30,82),117)),(60,81)),((73,87),(94,140)))),(85,86)),(83,137)),(((11,(((27,66),107),(36,65))),(109,112)),64)),(51,67)),102),(70,78)),(28,110)),((22,52),(95,118))),114),((((14,116),(35,92)),129),103)),(((10,55),(23,31)),125)),126),(15,25)),(16,71)),((((12,33),127),(47,104)),(((34,88),124),91))),(32,61))),(((6,68),(((40,((48,106),122)),((105,123),136)),57)),((41,98),(72,79)))),((2,5),7)),(((17,45),(46,138)),(97,133))),59),96),(50,101)),75);
 629: 1 -15280.94727 -14968.24204 (0,((((((((((((1,111),120),((((3,69),(((54,58),119),90)),128),(((37,63),76),((((38,74),(108,130)),89),135)))),99),(26,(53,115))),(((((4,(((8,56),(84,131)),(44,(62,121)))),18),(19,39)),(20,93)),(43,(77,113)))),((6,68),((((40,((48,106),122)),((105,123),136)),57),((41,98),(72,79))))),(((2,5),7),((((((((((((((((9,29),((24,80),42)),134),(21,139)),(((13,49),(100,132)),((30,82),117))),(60,81)),((73,87),(94,140))),(85,86)),(83,137)),((((11,64),(109,112)),(((27,66),107),(36,65))),(51,67))),((10,55),(23,31))),((((((14,116),(35,92)),129),103),(((((15,25),126),(114,125)),((22,52),(95,118))),(28,110))),102)),(70,78)),(16,71)),((((12,33),127),(47,104)),(((34,88),124),91))),(32,61)))),(((17,45),(46,138)),(97,133))),59),96),(50,101)),75);
 630: 1 -14274.48633 -14980.09974 (0,(((((((((((((1,111),120),((((3,69),(((54,58),119),90)),128),(((37,76),63),((((38,74),(108,130)),89),135)))),99),(26,(53,115))),(((((((4,44),(62,121)),((8,56),(84,131))),18),(19,39)),(20,93)),(43,(77,113)))),((((((((((((((((((((9,29),((24,80),42)),134),(21,139)),((30,82),117)),((13,49),(100,132))),(60,81)),((73,87),(94,140))),(85,86)),((((11,64),(109,112)),(((27,66),107),(36,65))),((51,67),(83,137)))),((10,55),(23,31))),(70,78)),((((22,52),(95,118)),(28,110)),102)),((14,116),((35,92),(103,129)))),(114,125)),126),(15,25)),(16,71)),((((12,33),127),(47,104)),(((34,88),124),91))),(32,61))),(((6,68),(((40,((48,106),122)),((105,123),136)),57)),((41,98),(72,79)))),((2,5),7)),(((17,45),(46,138)),(97,133))),59),96),(50,101)),75);
 631: 1 -13774.5957 -14986.90229 (0,(((((((((((((1,111),120),99),((((3,69),(((54,58),119),90)),128),(((37,76),63),((((38,74),(108,130)),89),135)))),(26,(53,115))),((((((((4,44),(62,121)),(8,56)),(84,131)),18),(19,39)),(20,93)),(43,(77,113)))),(((6,68),(((40,((48,106),122)),((105,123),136)),57)),((41,98),(72,79)))),(((((((((((((((((((9,29),(((21,139),134),((24,80),42))),(((((13,49),(100,132)),((30,82),117)),(60,81)),((73,87),(94,140)))),(85,86)),(83,137)),(((11,(((27,66),107),(36,65))),(109,112)),64)),(51,67)),102),(70,78)),(28,110)),((22,52),(95,118))),114),((((14,116),(35,92)),129),103)),(((10,55),(23,31)),125)),126),(15,25)),(16,71)),((((12,33),127),(47,104)),(((34,88),124),91))),(32,61))),((2,5),7)),(((17,45),(46,138)),(97,133))),59),96),(50,101)),75);
 632: 1 -14715.1377 -14967.19237 (0,(((((((((((((1,111),120),((((3,69),(((54,58),119),90)),128),(((37,76),63),((((38,74),(108,130)),89),135)))),99),(26,(53,115))),(((((4,(((8,56),(84,131)),(44,(62,121)))),18),(19,39)),(20,93)),(43,(77,113)))),(((6,68),(((40,((48,106),122)),((105,123),136)),57)),((41,98),(72,79)))),(((2,7),5),(32,61))),((((((((((((((9,29),((24,80),42)),134),(21,139)),(((13,49),(100,132)),((30,82),117))),(60,81)),((73,87),(94,140))),(85,86)),(((((11,64),(109,112)),(((27,66),107),(36,65))),(51,67)),(83,137))),((10,55),(23,31))),((((14,116),((35,92),(103,129))),(((15,25),126),(114,125))),((((22,52),(95,118)),(28,110)),102))),(70,78)),(16,71)),((((12,33),127),(47,104)),(((34,88),124),91)))),(((17,45),(46,138)),(97,133))),59),96),(50,101)),75);
 633: 1 -15406.9043 -14991.32087 (0,((((((((((((1,111),120),99),((((3,69),(((54,58),119),90)),128),(((37,76),63),((((38,74),(108,130)),89),135)))),(26,(53,115))),((((((((4,44),(62,121)),(8,56)),(84,131)),18),(19,39)),(20,93)),(43,(77,113)))),(((((((((((((((((((9,29),(((21,139),134),((24,80),42))),(((((13,49),(100,132)),((30,82),117)),(60,81)),((73,87),(94,140)))),(85,86)),(83,137)),(((11,(((27,66),107),(36,65))),(109,112)),64)),(51,67)),102),(70,78)),(28,110)),((22,52),(95,118))),114),((((14,116),(35,92)),129),103)),(((10,55),(23,31)),125)),126),(15,25)),(16,71)),((((12,33),127),(47,104)),(((34,88),124),91))),(32,61))),(((2,5),7),(((6,68),(((40,((48,106),122)),((105,123),136)),57)),((41,98),(72,79))))),(((17,45),(46,138)),(97,133))),59),96),(50,101)),75);
 634: 1 -14481.41211 -14971.39931 (0,((((((((((((((1,111),120),((((3,69),(((54,58),119),90)),128),(((37,76),63),((((38,74),(108,130)),89),135)))),99),(26,(53,115))),((((((4,(44,(62,121))),((8,56),(84,131))),18),(19,39)),(20,93)),(43,(77,113)))),(((6,68),(((40,((48,106),122)),((105,123),136)),57)),((41,98),(72,79)))),((((((((((9,29),(((21,139),134),((24,80),42))),(((((13,49),(100,132)),((30,82),117)),(60,81)),((73,87),(94,140)))),(85,86)),(((((11,64),(109,112)),(((27,66),107),(36,65))),(51,67)),(83,137))),((10,55),(23,31))),((((14,116),((35,92),(103,129))),(((15,25),126),(114,125))),((((22,52),(95,118)),(28,110)),102))),(70,78)),(16,71)),((((12,33),127),(47,104)),(((34,88),124),91)))),(32,61)),((2,7),5)),(((17,45),(46,138)),(97,133))),59),96),(50,101)),75);
 635: 1 -16178.67383 -14979.5666 (0,((((((((((((1,111),120),((((3,69),(((54,58),119),90)),128),(((37,76),63),((((38,74),(108,130)),89),135)))),99),(26,(53,115))),((((((4,((44,62),121)),((8,(84,131)),56)),18),(19,39)),(20,93)),(43,(77,113)))),(((6,68),(((40,((105,123),136)),((48,106),122)),57)),((41,98),(72,79)))),(((2,5),7),(((((((((((((((9,29),((24,80),42)),134),(21,139)),((30,82),117)),((13,49),(100,132))),(60,81)),((73,87),(94,140))),(((((11,64),(109,112)),((((27,66),107),(36,65)),(51,67))),(83,137)),(85,86))),((10,55),(23,31))),((((((14,116),(35,92)),129),103),(((15,25),126),(114,125))),((((22,52),(95,118)),(28,110)),102))),(70,78)),(16,71)),((((12,33),127),(47,104)),(((34,88),124),91))),(32,61)))),(((17,45),(46,138)),(97,133))),59),96),(50,101)),75);
 636: 1 -14920.21875 -14974.86821 (0,(((((((((((((1,111),120),99),((((3,69),(((54,58),119),90)),128),(((37,76),63),((((38,74),(108,130)),89),135)))),(26,(53,115))),(((((4,(((8,56),(84,131)),(44,(62,121)))),18),(19,39)),(20,93)),(43,(77,113)))),(((((((((((((9,29),((24,80),42)),134),(21,139)),(((13,49),(100,132)),((30,82),117))),(60,81)),((73,87),(94,140))),(85,86)),(((10,55),(23,31)),((((((14,116),((35,92),(103,129))),(((15,25),126),(114,125))),((22,52),((28,110),102))),(95,118)),(70,78)))),((((11,64),(109,112)),(((27,66),107),(36,65))),(51,67))),(83,137)),(16,71)),(((((12,33),127),(47,104)),(((34,88),124),91)),(32,61)))),((6,68),((((40,((48,106),122)),((105,123),136)),57),((41,98),(72,79))))),((2,7),5)),(((17,45),(46,138)),(97,133))),59),96),(50,101)),75);
 637: 1 -15421.25977 -14971.09459 (0,(((((((((((((1,111),120),99),((((3,69),(((54,58),119),90)),128),(((37,76),63),((((38,74),(108,130)),89),135)))),(26,(53,115))),(((((4,(((8,56),(84,131)),(44,(62,121)))),18),(19,39)),(20,93)),(43,(77,113)))),(((((((((((((((9,29),((24,80),42)),134),(21,139)),((((13,49),100),132),((30,82),117))),(60,81)),((73,87),(94,140))),(85,86)),(((((11,64),(109,112)),(((27,66),107),(36,65))),(51,67)),(83,137))),(((((22,52),(95,118)),(28,110)),102),(70,78))),((10,55),(23,31))),(((14,116),((35,92),(103,129))),(((15,25),126),114))),125),(16,71)),(((((12,33),127),(47,104)),(((34,88),124),91)),(32,61)))),(((6,68),(((40,((48,106),122)),((105,123),136)),57)),((41,98),(72,79)))),((2,5),7)),(((17,45),(46,138)),(97,133))),59),96),(50,101)),75);
 638: 2 -17377.49219 -14969.80705 (0,(((((((((((((1,111),120),99),((((3,69),(((54,58),119),90)),128),(((37,76),63),((((38,74),(108,130)),89),135)))),(26,(53,115))),(((((4,(((8,(84,131)),56),(44,(62,121)))),18),(19,39)),(20,93)),(43,(77,113)))),((((((((((((((9,29),((24,80),42)),134),(21,139)),(((13,49),(100,132)),((30,82),117))),(60,81)),((73,87),(94,140))),(85,86)),(((((11,64),(109,112)),(((27,66),107),(36,65))),(51,67)),(83,137))),((10,55),(23,31))),((((((14,116),(35,92)),129),103),(((15,25),126),(114,125))),((((22,52),(95,118)),(28,110)),102))),(70,78)),(16,71)),(((((12,33),127),(47,104)),(((34,88),124),91)),(32,61)))),((6,68),((((40,((48,106),122)),57),((105,123),136)),((41,98),(72,79))))),((2,7),5)),(((17,45),(46,138)),(97,133))),59),96),(50,101)),75);
 639: 1 -14717.77051 -14970.03273 (0,((((((((((((((1,111),120),((((3,69),(((54,58),119),90)),128),(((37,63),76),((((38,74),(108,130)),89),135)))),99),(26,(53,115))),((((((((4,44),62),121),((8,56),(84,131))),18),(19,39)),(20,93)),(43,(77,113)))),(((6,68),(((40,((48,106),122)),((105,123),136)),57)),((41,98),(72,79)))),((((((((((((((((((9,29),((24,80),42)),134),(21,139)),((((13,49),100),132),((30,82),117))),(60,81)),((73,87),(94,140))),(85,86)),(((((11,64),(109,112)),(((27,66),107),(36,65))),(51,67)),(83,137))),((10,55),(23,31))),(70,78)),((((22,52),(95,118)),(28,110)),102)),((14,116),((35,92),(103,129)))),(114,125)),126),(15,25)),(16,71)),((((12,33),127),(47,104)),(((34,88),124),91)))),(32,61)),((2,7),5)),(((17,45),(46,138)),(97,133))),59),96),(50,101)),75);
 640: 1 -15343.36426 -14973.26156 (0,(((((((((((((1,111),120),((((3,69),(((54,58),119),90)),128),(((37,63),76),((((38,74),(108,130)),89),135)))),99),(26,(53,115))),(((((4,(((8,56),(84,131)),(44,(62,121)))),18),(19,39)),(20,93)),(43,(77,113)))),((6,68),((((40,((48,106),122)),((105,123),136)),57),((41,98),(72,79))))),((((((((((((((((((9,29),((24,80),42)),134),(21,139)),(((13,49),(100,132)),((30,82),117))),(60,81)),((73,87),(94,140))),(85,86)),(((((11,(((27,66),107),(36,65))),(109,112)),(51,67)),64),(83,137))),((10,55),(23,31))),(70,78)),((((22,52),(95,118)),(28,110)),102)),((14,116),((35,92),(103,129)))),(114,125)),126),(15,25)),(16,71)),((((12,33),127),(47,104)),((32,61),(((34,88),124),91))))),((2,7),5)),(((17,45),(46,138)),(97,133))),59),96),(50,101)),75);
 641: 3 -15007.63281 -14979.979 (0,((((((((((((1,111),120),99),((((3,69),(((54,58),119),90)),128),(((37,63),76),((((38,74),(108,130)),89),135)))),((((((((4,(((8,56),(84,131)),(44,(62,121)))),18),(19,39)),(20,93)),43),77),113),(26,(53,115)))),((((((((((((((((((9,29),((24,80),42)),134),(21,139)),(((13,49),(100,132)),((30,82),117))),(60,81)),((73,87),(94,140))),(85,86)),(((((11,64),(109,112)),(((27,66),107),(36,65))),(51,67)),(83,137))),((10,55),(23,31))),((((22,52),(95,118)),(28,110)),((70,78),102))),((14,116),((35,92),(103,129)))),(114,125)),126),(15,25)),(16,71)),((((12,33),127),(47,104)),(((34,88),124),91))),(32,61))),(((6,68),(((40,((48,106),122)),((105,123),136)),57)),((41,98),(72,79)))),((2,7),5)),(((17,45),(46,138)),(97,133))),59),96),(50,101)),75);
 642: 1 -15172.82422 -14970.56332 (0,(((((((((((((1,111),120),99),((((3,69),(((54,58),119),90)),128),(((37,76),63),((((38,74),(108,130)),89),135)))),(26,(53,115))),(((((4,(((8,56),(84,131)),(44,(62,121)))),18),(19,39)),(20,93)),(43,(77,113)))),(((6,68),(((40,((48,106),122)),((105,123),136)),57)),((41,98),(72,79)))),(((((((((((((((9,29),((24,80),42)),134),(21,139)),((((13,49),100),132),((30,82),117))),(60,81)),((73,87),(94,140))),(85,86)),(((((11,64),(109,112)),(((27,66),107),(36,65))),(51,67)),(83,137))),(((((22,52),(95,118)),(28,110)),102),(70,78))),((10,55),(23,31))),((((14,116),(35,92)),(103,129)),(((15,25),126),114))),125),(16,71)),(((((12,33),127),(47,104)),(((34,88),124),91)),(32,61)))),((2,5),7)),(((17,45),(46,138)),(97,133))),59),96),(50,101)),75);
 643: 2 -14881.40039 -14969.38629 (0,((((((((((((1,111),120),((((3,69),(((54,58),119),90)),128),(((37,76),63),((((38,74),(108,130)),89),135)))),99),(26,(53,115))),(((((4,(((8,56),(84,131)),(44,(62,121)))),18),(19,39)),(20,93)),(43,(77,113)))),((6,68),((((40,((48,106),122)),((105,123),136)),57),((41,98),(72,79))))),(((2,7),5),((((((((((((((((9,29),((24,80),42)),134),(21,139)),((30,82),117)),((13,49),(100,132))),(60,81)),((73,87),(94,140))),(85,86)),(((((11,(((27,66),107),(36,65))),(109,112)),64),(51,67)),(83,137))),((10,55),(23,31))),((((14,116),((35,92),(103,129))),(((15,25),126),(114,125))),((((22,52),(95,118)),(28,110)),102))),(70,78)),(16,71)),((((12,33),127),(47,104)),(((34,88),124),91))),(32,61)))),(((17,45),(46,138)),(97,133))),59),96),(50,101)),75);
 644: 3 -16714.35938 -14972.25569 (0,((((((((((((1,111),120),99),((((3,69),(((54,58),119),90)),128),(((37,76),63),((((38,74),(108,130)),89),135)))),(26,(53,115))),(((((4,(((8,56),(84,131)),(44,(62,121)))),18),(19,39)),(20,93)),(43,(77,113)))),((6,68),((((40,((48,106),122)),((105,123),136)),57),((41,98),(72,79))))),(((2,5),7),(((((((((((9,29),(((21,139),134),((24,80),42))),((((13,49),(100,132)),((30,82),117)),(60,81))),((73,87),(94,140))),(85,86)),(((((11,(((27,66),107),(36,65))),(109,112)),(51,67)),64),(83,137))),((10,55),(23,31))),((((14,116),((35,92),(103,129))),(((15,25),126),(114,125))),((((22,52),(95,118)),(28,110)),((70,78),102)))),(16,71)),((((12,33),127),(47,104)),(((34,88),124),91))),(32,61)))),(((17,45),(46,138)),(97,133))),59),96),(50,101)),75);
 645: 4 -15090.57227 -14978.28308 (0,(((((((((((((1,111),120),99),((((3,69),(((54,58),119),90)),128),(((37,76),63),((((38,74),(108,130)),89),135)))),(26,(53,115))),(((((((4,44),(62,121)),18),((8,56),(84,131))),(19,39)),(20,93)),(43,(77,113)))),((6,68),((((40,((48,106),122)),((105,123),136)),57),((41,98),(72,79))))),(((((((((((((((((((9,29),((24,80),42)),134),(21,139)),(((13,49),(100,132)),((30,82),117))),(60,81)),((73,87),(94,140))),(85,86)),(83,137)),(((11,(((27,66),107),(36,65))),(109,112)),64)),(51,67)),((((22,52),(95,118)),(28,110)),((70,78),102))),((((14,116),(35,92)),129),103)),114),(((10,55),(23,31)),125)),126),(15,25)),(16,71)),(((((12,33),127),(47,104)),(((34,88),124),91)),(32,61)))),((2,7),5)),(((17,45),(46,138)),(97,133))),59),96),(50,101)),75);
 646: 1 -14972.21289 -14976.63958 (0,(((((((((((((1,111),120),((((3,69),(((54,58),119),90)),128),(((37,76),63),((((38,74),(108,130)),89),135)))),99),(26,(53,115))),((((((4,(44,(62,121))),18),(8,(56,(84,131)))),(19,39)),(20,93)),(43,(77,113)))),((6,68),((((40,((48,106),122)),((105,123),136)),57),((41,98),(72,79))))),(((((((((((((((((9,29),((24,80),42)),134),(21,139)),((((13,49),100),132),((30,82),117))),(60,81)),((73,87),(94,140))),(85,86)),(((((11,64),(109,112)),(((27,66),107),(36,65))),(51,67)),(83,137))),((((22,52),(95,118)),(28,110)),((70,78),102))),((((14,116),(35,92)),129),103)),114),(((10,55),(23,31)),125)),126),(15,25)),(16,71)),(((((12,33),127),(47,104)),(((34,88),124),91)),(32,61)))),((2,5),7)),(((17,45),(46,138)),(97,133))),59),96),(50,101)),75);
 647: 1 -14742.36914 -14983.84523 (0,((((((((((((1,111),120),((((3,69),(((54,58),119),90)),128),(((37,76),63),((((38,74),(108,130)),89),135)))),99),(26,(53,115))),(((((4,(((8,56),(84,131)),(44,(62,121)))),18),(19,39)),(20,93)),(43,(77,113)))),((6,68),((((40,((48,106),122)),((105,123),136)),57),((41,98),(72,79))))),(((2,7),5),(((((((((((9,29),(((((13,49),(100,132)),((30,82),117)),(60,81)),((73,87),(94,140)))),(((21,139),134),((24,80),42))),(85,86)),(((((11,64),(109,112)),(((27,66),107),(36,65))),(51,67)),(83,137))),((10,55),(23,31))),((((14,116),((35,92),(103,129))),(((15,25),126),(114,125))),((((22,52),(95,118)),(28,110)),102))),(70,78)),(16,71)),((((12,33),127),(47,104)),(((34,88),124),91))),(32,61)))),(((17,45),(46,138)),(97,133))),59),96),(50,101)),75);
 648: 1 -14369.89746 -14966.10973 (0,((((((((((((1,111),120),((((3,69),(((54,58),119),90)),128),(((37,76),63),((((38,74),(108,130)),89),135)))),99),(26,(53,115))),(((((4,(((8,56),(84,131)),(44,(62,121)))),18),(19,39)),(20,93)),(43,(77,113)))),((6,68),((((40,((48,106),122)),((105,123),136)),57),((41,98),(72,79))))),(((2,5),7),(((((((((((((((9,29),((24,80),42)),134),(21,139)),((((13,49),100),132),((30,82),117))),(60,81)),((73,87),(94,140))),(85,86)),(((((11,64),(109,112)),(((27,66),107),(36,65))),(51,67)),(83,137))),((10,55),(23,31))),(((((14,116),((35,92),(103,129))),(((15,25),126),(114,125))),((22,52),((28,110),102))),(95,118))),(70,78)),(16,71)),((((12,33),127),(47,104)),(((34,88),124),91))),(32,61)))),(((17,45),(46,138)),(97,133))),59),96),(50,101)),75);
 649: 1 -14330.10547 -14983.73525 (0,(((((((((((((1,111),120),99),((((3,69),(((54,58),119),90)),128),(((37,76),63),((((38,74),(108,130)),89),135)))),(26,(53,115))),(((((4,(((8,56),(84,131)),(44,(62,121)))),18),(19,39)),(20,93)),(43,(77,113)))),((6,68),((((40,((48,106),122)),((105,123),136)),57),((41,98),(72,79))))),(((((((((((((9,29),((24,80),42)),134),(21,139)),(((13,49),((30,82),117)),(100,132))),(60,81)),((73,87),(94,140))),(85,86)),(((10,55),(23,31)),((((((14,116),((35,92),(103,129))),(((15,25),126),(114,125))),((22,52),((28,110),102))),(95,118)),(70,78)))),((((11,64),(109,112)),(((27,66),107),(36,65))),(51,67))),(83,137)),(16,71)),(((((12,33),127),(47,104)),(((34,88),124),91)),(32,61)))),((2,7),5)),(((17,45),(46,138)),(97,133))),59),96),(50,101)),75);
 650: 1 -14143.14941 -14977.32309 (0,(((((((((((((1,111),120),((((3,69),(((54,58),119),90)),128),(((37,76),63),((((38,74),(108,130)),89),135)))),99),(26,(53,115))),((((((4,(44,(62,121))),((8,(84,131)),56)),18),(19,39)),(20,93)),(43,(77,113)))),((6,68),((((40,((48,106),122)),((105,123),136)),57),((41,98),(72,79))))),(((((((((((((9,29),(((21,139),134),((24,80),42))),(((((13,49),(100,132)),((30,82),117)),(60,81)),((73,87),(94,140)))),(85,86)),(((((11,64),(109,112)),(((27,66),107),(36,65))),(51,67)),(83,137))),((10,55),(23,31))),((((22,52),(95,118)),(28,110)),((70,78),102))),((14,116),((35,92),(103,129)))),(114,125)),126),(15,25)),(16,71)),(((((12,33),127),(47,104)),(((34,88),124),91)),(32,61)))),((2,5),7)),(((17,45),(46,138)),(97,133))),59),96),(50,101)),75);
 651: 2 -14481.67383 -14969.66718 (0,(((((((((((((1,111),120),((((3,69),(((54,58),119),90)),128),(((37,76),63),((((38,74),(108,130)),89),135)))),99),(26,(53,115))),(((((4,(((8,56),(84,131)),(44,(62,121)))),18),(19,39)),(20,93)),(43,(77,113)))),((6,68),((((40,((48,106),122)),((105,123),136)),57),((41,98),(72,79))))),((((((((((((((9,29),((24,80),42)),134),(21,139)),(((13,49),(100,132)),((30,82),117))),(60,81)),((73,87),(94,140))),(85,86)),(((((11,64),(109,112)),(((27,66),107),(36,65))),(51,67)),(83,137))),(((((22,52),(95,118)),(28,110)),102),(70,78))),((10,55),(23,31))),((((14,116),((35,92),(103,129))),(((15,25),126),114)),125)),(16,71)),(((((12,33),127),(47,104)),(((34,88),124),91)),(32,61)))),((2,5),7)),(((17,45),(46,138)),(97,133))),59),96),(50,101)),75);
 652: 1 -13864.00977 -14969.87381 (0,(((((((((((((1,111),120),99),((((3,69),(((54,58),119),90)),128),(((37,76),63),((((38,74),(108,130)),89),135)))),(26,(53,115))),(((((4,(((8,56),(84,131)),(44,(62,121)))),18),(19,39)),(20,93)),(43,(77,113)))),(((((((((((((((((9,29),((24,80),42)),134),(21,139)),((((13,49),100),132),((30,82),117))),(60,81)),((73,87),(94,140))),(85,86)),(((((11,64),(109,112)),(((27,66),107),(36,65))),(51,67)),(83,137))),((((22,52),(95,118)),(28,110)),((70,78),102))),((14,116),((35,92),(103,129)))),((10,55),(23,31))),(114,125)),126),(15,25)),(16,71)),(((((12,33),127),(47,104)),(((34,88),124),91)),(32,61)))),((6,68),((((40,((48,106),122)),((105,123),136)),57),((41,98),(72,79))))),(2,(5,7))),(((17,45),(46,138)),(97,133))),59),96),(50,101)),75);
 653: 1 -14773.46094 -14978.32408 (0,(((((((((((((1,111),120),((((3,69),(((54,58),119),90)),128),(((37,63),76),((((38,74),(108,130)),89),135)))),99),(26,(53,115))),(((((((4,44),(62,121)),18),((8,(84,131)),56)),(19,39)),(20,93)),(43,(77,113)))),((6,68),((((40,((48,106),122)),((105,123),136)),57),((41,98),(72,79))))),(((((((((((((((((((9,29),((24,80),42)),134),(21,139)),((((13,49),100),132),((30,82),117))),(60,81)),((73,87),(94,140))),(85,86)),(((((11,(((27,66),107),(36,65))),(109,112)),(51,67)),64),(83,137))),((10,55),(23,31))),((((22,52),(95,118)),(28,110)),((70,78),102))),(((14,116),(35,92)),(103,129))),126),(15,25)),114),125),(16,71)),((((12,33),127),(47,104)),(((34,88),124),91))),(32,61))),((2,5),7)),(((17,45),(46,138)),(97,133))),59),96),(50,101)),75);
 654: 2 -14273.67773 -14972.0023 (0,(((((((((((((1,111),120),99),((((3,69),(((54,58),119),90)),128),(((37,76),63),((((38,74),(108,130)),89),135)))),(26,(53,115))),(((((4,(((8,56),(84,131)),(44,(62,121)))),18),(19,39)),(20,93)),(43,(77,113)))),((6,68),((((40,((48,106),122)),((105,123),136)),57),((41,98),(72,79))))),((2,7),5)),(((((((((((((9,29),((24,80),42)),134),(21,139)),(((13,49),(100,132)),((30,82),117))),(60,81)),((73,87),(94,140))),(85,86)),(((10,55),(23,31)),(((((14,116),((35,92),(103,129))),(((15,25),126),(114,125))),((((22,52),(95,118)),(28,110)),102)),(70,78)))),((((11,64),(109,112)),(((27,66),107),(36,65))),(51,67))),(83,137)),(16,71)),(((((12,33),127),(47,104)),(((34,88),124),91)),(32,61)))),(((17,45),(46,138)),(97,133))),59),96),(50,101)),75);
 655: 1 -15211.15137 -14974.04602 (0,((((((((((((1,111),120),((((3,69),(((54,58),119),90)),128),(((37,76),63),((((38,74),(108,130)),89),135)))),99),(26,(53,115))),((((((((4,44),(62,121)),(18,(19,39))),(84,131)),8),56),(20,93)),(43,(77,113)))),((6,68),((((40,((48,106),122)),((105,123),136)),57),((41,98),(72,79))))),(((2,5),7),((((((((((((9,29),((24,80),42)),134),(21,139)),((((13,49),(100,132)),((30,82),117)),((60,81),((73,87),(94,140))))),(85,86)),(((((11,64),(109,112)),(((27,66),107),(36,65))),(51,67)),(83,137))),((10,55),(23,31))),((((14,116),((35,92),(103,129))),((((15,25),126),114),(((22,52),(95,118)),((28,110),102)))),((70,78),125))),(16,71)),((((12,33),127),(47,104)),(((34,88),124),91))),(32,61)))),(((17,45),(46,138)),(97,133))),59),96),(50,101)),75);
 656: 1 -17529.97461 -14966.22073 (0,((((((((((((1,111),120),((((3,69),(((54,58),119),90)),128),(((37,76),63),((((38,74),(108,130)),89),135)))),99),(26,(53,115))),((((4,(((8,56),(84,131)),(44,(62,121)))),18),(19,39)),((20,93),(43,(77,113))))),((6,68),((((40,((48,106),122)),((105,123),136)),57),((41,98),(72,79))))),(((2,5),7),((((((((((((((9,29),((24,80),42)),134),(21,139)),(((13,49),(100,132)),((30,82),117))),(60,81)),((73,87),(94,140))),(85,86)),(((((11,64),(109,112)),(((27,66),107),(36,65))),(51,67)),(83,137))),((10,55),(23,31))),((((14,116),((35,92),(103,129))),(((15,25),126),(114,125))),((((22,52),(95,118)),(28,110)),((70,78),102)))),(16,71)),((((12,33),127),(47,104)),(((34,88),124),91))),(32,61)))),(((17,45),(46,138)),(97,133))),59),96),(50,101)),75);
 657: 1 -14227.00195 -15001.97699 (0,((((((((((1,111),120),((((3,69),(((54,58),119),90)),128),(((37,63),76),((((38,74),(108,130)),89),135)))),99),(26,(53,115))),((((((4,44),(62,121)),((8,56),(84,131))),(18,(19,39))),(20,93)),(43,(77,113)))),((((((((((((((((9,29),((24,80),42)),134),(21,139)),(((13,49),(100,132)),((30,82),117))),(60,81)),((73,87),(94,140))),(85,86)),(((((11,64),(109,112)),(((27,66),107),(36,65))),(51,67)),(83,137))),(((10,55),(23,31)),(114,125))),((((14,116),((35,92),(103,129))),(70,78)),(((22,52),(95,118)),(28,110)))),102),126),(15,25)),(16,71)),(((((12,33),127),(47,104)),(((34,88),124),91)),(32,61)))),(((6,68),(((40,((48,106),122)),((105,123),136)),57)),((41,98),(72,79)))),(2,(5,7))),(((17,45),(46,138)),(97,133))),((((50,101),59),96),75));
 658: 2 -15963.90723 -14968.92662 (0,((((((((((((1,111),120),((((3,69),(((54,58),119),90)),128),(((37,76),63),((((38,74),(108,130)),89),135)))),99),(26,(53,115))),((((((4,(44,(62,121))),((8,56),(84,131))),18),(19,39)),(20,93)),(43,(77,113)))),((6,68),((((40,((48,106),122)),((105,123),136)),57),((41,98),(72,79))))),(((2,7),5),((((((((((((((9,29),((24,80),42)),134),(21,139)),(((13,49),(100,132)),((30,82),117))),(60,81)),((73,87),(94,140))),(85,86)),(((((11,64),(109,112)),(((27,66),107),(36,65))),(51,67)),(83,137))),((((22,52),(95,118)),(28,110)),((70,78),102))),((((10,55),(23,31)),(((15,25),126),(114,125))),(((14,116),(35,92)),(103,129)))),(16,71)),((((12,33),127),(47,104)),(((34,88),124),91))),(32,61)))),(((17,45),(46,138)),(97,133))),59),96),(50,101)),75);
 659: 1 -13577.65625 -14971.99753 (0,(((((((((((((1,111),120),((((3,69),(((54,58),119),90)),128),(((37,63),76),((((38,74),(108,130)),89),135)))),99),(26,(53,115))),(((((((4,44),(62,121)),((8,56),(84,131))),18),(19,39)),(20,93)),(43,(77,113)))),((6,68),((((40,((48,106),122)),((105,123),136)),57),((41,98),(72,79))))),((((((((((((((((((9,29),((24,80),42)),134),(21,139)),((((13,49),100),132),((30,82),117))),(60,81)),((73,87),(94,140))),(85,86)),(((((11,64),(109,112)),(((27,66),107),(36,65))),(51,67)),(83,137))),((10,55),(23,31))),(95,118)),(((22,52),(28,110)),((70,78),102))),((14,116),((35,92),(103,129)))),((15,25),126)),114),125),(16,71)),(((((12,33),127),(47,104)),(((34,88),124),91)),(32,61)))),((2,5),7)),(((17,45),(46,138)),(97,133))),59),96),(50,101)),75);
 660: 1 -14753.79883 -14973.17275 (0,(((((((((((((1,111),120),99),((((3,69),(((54,58),119),90)),128),(((37,63),76),((((38,74),(108,130)),89),135)))),(26,(53,115))),((((((4,((44,121),62)),18),((8,56),(84,131))),(19,39)),(20,93)),(43,(77,113)))),((((((((((((((((((9,29),((24,80),42)),134),(21,139)),((((13,49),100),132),((30,82),117))),(60,81)),((73,87),(94,140))),(85,86)),(83,137)),((((11,64),(109,112)),(((27,66),107),(36,65))),(51,67))),((10,55),(23,31))),(((14,116),((35,92),(103,129))),(((15,25),126),(114,125)))),(((22,52),(95,118)),(28,110))),102),(70,78)),(16,71)),((((12,33),127),(47,104)),(((34,88),124),91))),(32,61))),(((6,68),(((40,((48,106),122)),((105,123),136)),57)),((41,98),(72,79)))),((2,5),7)),(((17,45),(46,138)),(97,133))),59),96),(50,101)),75);
 661: 1 -15000.88672 -14972.45763 (0,((((((((((((1,111),120),(((((3,69),90),((54,58),119)),128),(((37,76),63),((((38,74),(108,130)),89),135)))),((26,(53,115)),99)),(((((4,(((8,56),(84,131)),((44,62),121))),18),(19,39)),(20,93)),(43,(77,113)))),((6,68),((((40,((48,106),122)),((105,123),136)),57),((41,98),(72,79))))),((((((((((((((9,29),((24,80),42)),134),(21,139)),((((13,49),100),132),((30,82),117))),(60,81)),((73,87),(94,140))),(85,86)),(((((11,64),(109,112)),(((27,66),107),(36,65))),(51,67)),(83,137))),((10,55),(23,31))),((((14,116),((35,92),(103,129))),(((15,25),126),(114,125))),((((22,52),(95,118)),(28,110)),((70,78),102)))),(16,71)),((((12,33),127),(47,104)),(((34,88),124),91))),(32,61))),((2,5),7)),(((17,45),(46,138)),(97,133))),59),96),(50,101)),75);
 662: 1 -13478.73438 -14974.65593 (0,(((((((((((((1,111),120),((((3,69),(((54,58),119),90)),128),(((37,76),63),((((38,74),(108,130)),89),135)))),(26,(53,115))),99),((((4,(((8,56),(84,131)),(44,(62,121)))),18),(19,39)),((20,93),(43,(77,113))))),(((6,68),(((40,((48,106),122)),((105,123),136)),57)),((41,98),(72,79)))),(((((((((((((((9,29),((24,80),42)),134),(21,139)),(((13,49),(100,132)),((30,82),117))),(60,81)),((73,87),(94,140))),(85,86)),(((((11,(((27,66),107),(36,65))),(109,112)),64),(51,67)),(83,137))),((10,55),(23,31))),((((14,116),((35,92),(103,129))),(((15,25),126),(114,125))),((((22,52),(95,118)),(28,110)),102))),(70,78)),(16,71)),((((12,33),127),(47,104)),(((34,88),124),91))),(32,61))),((2,5),7)),(((17,45),(46,138)),(97,133))),59),96),(50,101)),75);
 663: 1 -15178.49219 -14964.54178 (0,(((((((((((((1,111),120),99),((((3,69),(((54,58),119),90)),128),((((37,76),63),135),(((38,74),(108,130)),89)))),(26,(53,115))),(((((4,(((8,(84,131)),56),(44,(62,121)))),18),(19,39)),(20,93)),(43,(77,113)))),((((((((((((((9,29),((24,80),42)),134),(21,139)),(((13,49),(100,132)),((30,82),117))),(60,81)),((73,87),(94,140))),(85,86)),(((((11,64),(109,112)),(((27,66),107),(36,65))),(51,67)),(83,137))),((10,55),(23,31))),((((((14,116),(35,92)),129),103),(((15,25),126),(114,125))),((((22,52),(95,118)),(28,110)),102))),(70,78)),(16,71)),(((((12,33),127),(47,104)),(((34,88),124),91)),(32,61)))),((6,68),((((40,((48,106),122)),((105,123),136)),57),((41,98),(72,79))))),((2,7),5)),(((17,45),(46,138)),(97,133))),59),96),(50,101)),75);
 664: 1 -15530.07227 -14966.46315 (0,((((((((((((1,111),120),((((3,69),(((54,58),119),90)),128),(((37,76),63),((((38,74),(108,130)),89),135)))),99),(26,(53,115))),(((((((4,44),(62,121)),((8,(84,131)),56)),18),(19,39)),(20,93)),(43,(77,113)))),(((6,68),(((40,((48,106),122)),((105,123),136)),57)),((41,98),(72,79)))),(((2,5),7),((((((((((((((9,29),((24,80),42)),134),(21,139)),(((13,49),(100,132)),((30,82),117))),(60,81)),((73,87),(94,140))),(85,86)),(((((11,64),(109,112)),(((27,66),107),(36,65))),(51,67)),(83,137))),((10,55),(23,31))),(((14,116),((35,92),(103,129))),((((15,25),126),(114,125)),(((22,52),((28,110),102)),(95,118))))),(70,78)),(16,71)),(((((12,33),127),(47,104)),(((34,88),124),91)),(32,61))))),(((17,45),(46,138)),(97,133))),59),96),(50,101)),75);
 665: 2 -14821.32617 -14973.19116 (0,(((((((((((((1,111),120),((((3,69),(((54,58),119),90)),128),(((37,63),76),((((38,74),(108,130)),89),135)))),99),(26,(53,115))),((((((((4,44),62),121),18),((8,56),(84,131))),(19,39)),(20,93)),(43,(77,113)))),((6,68),((((40,((48,106),122)),((105,123),136)),57),((41,98),(72,79))))),(((((((((((((9,(((21,139),134),((24,80),42))),29),(((((13,49),(100,132)),((30,82),117)),(60,81)),((73,87),(94,140)))),(85,86)),(((((11,64),(109,112)),(((27,66),107),(36,65))),(51,67)),(83,137))),((10,55),(23,31))),((((22,52),(95,118)),(28,110)),((70,78),102))),((14,116),((35,92),(103,129)))),(114,125)),126),(15,25)),(16,71)),(((((12,33),127),(47,104)),(((34,88),124),91)),(32,61)))),((2,7),5)),(((17,45),(46,138)),(97,133))),59),96),(50,101)),75);
 666: 1 -15195.61621 -14974.04602 (0,((((((((((((1,111),120),((((3,69),(((54,58),119),90)),128),(((37,76),63),((((38,74),(108,130)),89),135)))),99),(26,(53,115))),((((((((4,44),(62,121)),(18,(19,39))),(84,131)),8),56),(20,93)),(43,(77,113)))),((6,68),((((40,((48,106),122)),((105,123),136)),57),((41,98),(72,79))))),(((2,5),7),((((((((((((9,29),((24,80),42)),134),(21,139)),((((13,49),(100,132)),((30,82),117)),((60,81),((73,87),(94,140))))),(85,86)),(((((11,64),(109,112)),(((27,66),107),(36,65))),(51,67)),(83,137))),((10,55),(23,31))),((((14,116),((35,92),(103,129))),((((15,25),126),114),(((22,52),(95,118)),((28,110),102)))),((70,78),125))),(16,71)),((((12,33),127),(47,104)),(((34,88),124),91))),(32,61)))),(((17,45),(46,138)),(97,133))),59),96),(50,101)),75);
 667: 1 -16351.92188 -14995.29678 (0,((((((((((((((1,111),120),99),((((3,69),(((54,58),119),90)),128),(((37,76),63),((((38,74),(108,130)),89),135)))),(26,(53,115))),((((((((4,44),(62,121)),(8,56)),(84,131)),18),(19,39)),(20,93)),(43,(77,113)))),((((((((((((((((((9,29),(((21,139),134),((24,80),42))),(((((13,49),(100,132)),((30,82),117)),(60,81)),((73,87),(94,140)))),(85,86)),(83,137)),(((11,(((27,66),107),(36,65))),(109,112)),64)),(51,67)),102),(70,78)),(28,110)),((22,52),(95,118))),114),((((14,116),(35,92)),129),103)),(((10,55),(23,31)),125)),126),(15,25)),(16,71)),((((12,33),127),(47,104)),(((34,88),124),91)))),(32,61)),(((6,68),(((40,((48,106),122)),((105,123),136)),57)),((41,98),(72,79)))),((2,5),7)),(((17,45),(46,138)),(97,133))),59),96),(50,101)),75);
 668: 2 -15703.74121 -14972.25569 (0,((((((((((((1,111),120),99),((((3,69),(((54,58),119),90)),128),(((37,76),63),((((38,74),(108,130)),89),135)))),(26,(53,115))),(((((4,(((8,56),(84,131)),(44,(62,121)))),18),(19,39)),(20,93)),(43,(77,113)))),((6,68),((((40,((48,106),122)),((105,123),136)),57),((41,98),(72,79))))),(((2,5),7),(((((((((((9,29),(((21,139),134),((24,80),42))),((((13,49),(100,132)),((30,82),117)),(60,81))),((73,87),(94,140))),(85,86)),(((((11,(((27,66),107),(36,65))),(109,112)),(51,67)),64),(83,137))),((10,55),(23,31))),((((14,116),((35,92),(103,129))),(((15,25),126),(114,125))),((((22,52),(95,118)),(28,110)),((70,78),102)))),(16,71)),((((12,33),127),(47,104)),(((34,88),124),91))),(32,61)))),(((17,45),(46,138)),(97,133))),59),96),(50,101)),75);
 669: 1 -15391.61035 -14969.32145 (0,(((((((((((((1,111),120),((((3,69),(((54,58),119),90)),128),(((37,63),76),((((38,74),(108,130)),89),135)))),99),(26,(53,115))),(((((4,(((8,56),(84,131)),((44,62),121))),18),(19,39)),(20,93)),(43,(77,113)))),(((6,68),(((40,((48,106),122)),((105,123),136)),57)),((41,98),(72,79)))),((((((((((((9,29),((24,80),42)),134),(21,139)),((((13,49),100),132),((30,82),117))),(60,81)),((73,87),(94,140))),((((((11,64),(109,112)),(((27,66),107),(36,65))),(51,67)),(83,137)),(85,86))),((10,55),(23,31))),(((((14,116),((35,92),(103,129))),(((15,25),126),(114,125))),((((22,52),(95,118)),(28,110)),102)),(70,78))),(16,71)),((((12,33),127),(47,104)),(((34,88),124),91)))),(((2,7),5),(32,61))),(((17,45),(46,138)),(97,133))),59),96),(50,101)),75);
 670: 9 -15905.33301 -14963.54574 (0,((((((((((((1,111),120),((((3,69),(((54,58),119),90)),128),(((37,76),63),((((38,74),(108,130)),89),135)))),99),(26,(53,115))),(((((4,(((8,56),(84,131)),(44,(62,121)))),18),(19,39)),(20,93)),(43,(77,113)))),((6,68),((((40,((48,106),122)),((105,123),136)),57),((41,98),(72,79))))),(((2,7),5),(((((((((((((((9,29),((24,80),42)),134),(21,139)),(((13,49),(100,132)),((30,82),117))),(60,81)),((73,87),(94,140))),(85,86)),(((((11,64),(109,112)),(((27,66),107),(36,65))),(51,67)),(83,137))),((10,55),(23,31))),((((((14,116),(35,92)),129),103),(((((15,25),126),(114,125)),((22,52),(95,118))),(28,110))),102)),(70,78)),(16,71)),((((12,33),127),(47,104)),(((34,88),124),91))),(32,61)))),(((17,45),(46,138)),(97,133))),59),96),(50,101)),75);
 671: 1 -15152.06055 -14967.6749 (0,(((((((((((((1,111),120),99),((((3,69),(((54,58),119),90)),128),(((37,63),76),((((38,74),(108,130)),89),135)))),(26,(53,115))),(((((4,(((8,56),(84,131)),((44,121),62))),18),(19,39)),(20,93)),(43,(77,113)))),(((6,68),(((40,((48,106),122)),((105,123),136)),57)),((41,98),(72,79)))),((((((((((((((((9,29),((24,80),42)),134),(21,139)),(((13,49),(100,132)),((30,82),117))),(60,81)),((73,87),(94,140))),(85,86)),(((((11,64),(109,112)),(((27,66),107),(36,65))),(51,67)),(83,137))),((10,55),(23,31))),(95,118)),((((14,116),((35,92),(103,129))),(((15,25),126),(114,125))),(((22,52),(28,110)),102))),(70,78)),(16,71)),((((12,33),127),(47,104)),(((34,88),124),91))),(32,61))),((2,5),7)),(((17,45),(46,138)),(97,133))),59),96),(50,101)),75);
 672: 1 -15146.89355 -14971.12926 (0,((((((((((((1,111),120),((((3,69),(((54,58),119),90)),128),(((37,76),63),((((38,74),(108,130)),89),135)))),99),(26,(53,115))),(((((4,(((8,56),(84,131)),(44,(62,121)))),18),(19,39)),(20,93)),(43,(77,113)))),((6,68),((((40,((48,106),122)),((105,123),136)),57),((41,98),(72,79))))),(((2,5),7),((((((((((((9,29),((24,80),42)),134),(21,139)),((((13,49),(100,132)),((30,82),117)),((60,81),((73,87),(94,140))))),(85,86)),(((((11,64),(109,112)),(((27,66),107),(36,65))),(51,67)),(83,137))),((10,55),(23,31))),((((14,116),((35,92),(103,129))),(((15,25),(114,125)),126)),((((22,52),(95,118)),(28,110)),((70,78),102)))),(16,71)),((((12,33),127),(47,104)),(((34,88),124),91))),(32,61)))),(((17,45),(46,138)),(97,133))),59),96),(50,101)),75);
 673: 3 -14352 -14970.93017 (0,((((((((((((1,111),120),((((3,69),(((54,58),119),90)),128),((37,(63,76)),((((38,74),(108,130)),89),135)))),99),(26,(53,115))),(((((((4,44),(62,121)),((8,56),(84,131))),18),(19,39)),(20,93)),(43,(77,113)))),((6,68),((((40,((48,106),122)),((105,123),136)),57),((41,98),(72,79))))),(((2,7),5),(((((((((((((9,29),(((21,139),134),((24,80),42))),(((((13,49),(100,132)),((30,82),117)),(60,81)),((73,87),(94,140)))),(85,86)),(((((11,64),(109,112)),(((27,66),107),(36,65))),(51,67)),(83,137))),((10,55),(23,31))),((((22,52),(95,118)),(28,110)),((70,78),102))),((14,116),((35,92),(103,129)))),(114,125)),126),(15,25)),(16,71)),(((((12,33),127),(47,104)),(((34,88),124),91)),(32,61))))),(((17,45),(46,138)),(97,133))),59),96),(50,101)),75);
 674: 2 -14462.94336 -14972.95004 (0,(((((((((((((1,111),120),((((3,69),(((54,58),119),90)),128),(((37,76),63),((((38,74),(108,130)),89),135)))),99),(26,(53,115))),(((((((4,44),((8,56),(84,131))),(62,121)),18),(19,39)),(20,93)),(43,(77,113)))),((6,68),((((40,((48,106),122)),((105,123),136)),57),((41,98),(72,79))))),((((((((((((9,29),((24,80),42)),134),(21,139)),(((13,49),(100,132)),((30,82),117))),(60,81)),((73,87),(94,140))),((((((11,(((27,66),107),(36,65))),(109,112)),(51,67)),64),(83,137)),(85,86))),((10,55),(23,31))),((((14,116),((35,92),(103,129))),(((15,25),126),(114,125))),((((22,52),(95,118)),(28,110)),((70,78),102)))),(16,71)),(((((12,33),127),(47,104)),(((34,88),124),91)),(32,61)))),((2,5),7)),(((17,45),(46,138)),(97,133))),59),96),(50,101)),75);
 675: 1 -14390.41211 -14965.11087 (0,((((((((((((1,111),120),((((3,69),(((54,58),119),90)),128),(((37,76),63),((((38,74),(108,130)),89),135)))),99),(26,(53,115))),(((((4,(((8,56),(84,131)),(44,(62,121)))),18),(19,39)),(20,93)),(43,(77,113)))),((6,68),((((40,((48,106),122)),((105,123),136)),57),((41,98),(72,79))))),(((2,7),5),((((((((((((((9,29),((24,80),42)),134),(21,139)),((((13,49),100),132),((30,82),117))),(60,81)),((73,87),(94,140))),((((((11,64),(109,112)),(((27,66),107),(36,65))),(51,67)),(83,137)),(85,86))),((10,55),(23,31))),((((((14,116),(35,92)),129),103),(((15,25),126),(114,125))),((((22,52),(95,118)),(28,110)),102))),(70,78)),(16,71)),((((12,33),127),(47,104)),(((34,88),124),91))),(32,61)))),(((17,45),(46,138)),(97,133))),59),96),(50,101)),75);
 676: 1 -15598.88672 -14971.14521 (0,(((((((((((((1,111),120),((((3,69),(((54,58),119),90)),128),(((37,76),63),((((38,74),(108,130)),89),135)))),99),(26,(53,115))),((((((((4,44),62),121),18),((8,56),(84,131))),(19,39)),(20,93)),(43,(77,113)))),((6,68),((((40,((48,106),122)),((105,123),136)),57),((41,98),(72,79))))),(((((((((((((((((9,29),((24,80),42)),134),(21,139)),(((13,49),(100,132)),((30,82),117))),(60,81)),((73,87),(94,140))),(85,86)),(((((11,64),(109,112)),(((27,66),107),(36,65))),(51,67)),(83,137))),((10,55),(23,31))),((((22,52),(28,110)),(95,118)),((70,78),102))),((14,116),((35,92),(103,129)))),((15,25),126)),114),125),(16,71)),(((((12,33),127),(47,104)),(((34,88),124),91)),(32,61)))),((2,7),5)),(((17,45),(46,138)),(97,133))),59),96),(50,101)),75);
 677: 2 -14843.05273 -14967.6749 (0,(((((((((((((1,111),120),99),((((3,69),(((54,58),119),90)),128),(((37,63),76),((((38,74),(108,130)),89),135)))),(26,(53,115))),(((((4,(((8,56),(84,131)),((44,121),62))),18),(19,39)),(20,93)),(43,(77,113)))),(((6,68),(((40,((48,106),122)),((105,123),136)),57)),((41,98),(72,79)))),((((((((((((((((9,29),((24,80),42)),134),(21,139)),(((13,49),(100,132)),((30,82),117))),(60,81)),((73,87),(94,140))),(85,86)),(((((11,64),(109,112)),(((27,66),107),(36,65))),(51,67)),(83,137))),((10,55),(23,31))),(95,118)),((((14,116),((35,92),(103,129))),(((15,25),126),(114,125))),(((22,52),(28,110)),102))),(70,78)),(16,71)),((((12,33),127),(47,104)),(((34,88),124),91))),(32,61))),((2,5),7)),(((17,45),(46,138)),(97,133))),59),96),(50,101)),75);
 678: 1 -14021.10449 -14991.29467 (0,(((((((((((((1,111),120),99),((((3,69),(((54,58),119),90)),128),(((37,76),63),((((38,74),(108,130)),89),135)))),(26,(53,115))),(((((4,(((8,56),(84,131)),(44,(62,121)))),(19,39)),18),(20,93)),(43,(77,113)))),(((((((((((((((((((9,29),(((21,139),134),((24,80),42))),(((((13,49),(100,132)),((30,82),117)),(60,81)),((73,87),(94,140)))),(85,86)),(83,137)),(((11,(((27,66),107),(36,65))),(109,112)),64)),(51,67)),102),(70,78)),(28,110)),((22,52),(95,118))),114),((((14,116),(35,92)),129),103)),(((10,55),(23,31)),125)),126),(15,25)),(16,71)),((((12,33),127),(47,104)),(((34,88),124),91))),(32,61))),(((6,68),(((40,((48,106),122)),((105,123),136)),57)),((41,98),(72,79)))),((2,5),7)),(((17,45),(46,138)),(97,133))),59),96),(50,101)),75);
 679: 3 -14939.40332 -14974.84166 (0,(((((((((((((1,111),120),((((3,69),(((54,58),119),90)),128),(((37,76),63),((((38,74),(108,130)),89),135)))),99),(26,(53,115))),((((((4,(44,(62,121))),((8,56),(84,131))),18),(19,39)),(20,93)),(43,(77,113)))),((6,68),((((40,((48,106),122)),((105,123),136)),57),((41,98),(72,79))))),(((((((((((((((((9,29),((24,80),42)),134),(21,139)),(((13,49),(100,132)),((30,82),117))),(60,81)),((73,87),(94,140))),(85,86)),(((((11,(((27,66),107),(36,65))),(109,112)),(51,67)),64),(83,137))),((10,55),(23,31))),((((22,52),(95,118)),(28,110)),((70,78),102))),((14,116),((35,92),(103,129)))),(114,125)),126),(15,25)),(16,71)),(((((12,33),127),(47,104)),(((34,88),124),91)),(32,61)))),(2,(5,7))),(((17,45),(46,138)),(97,133))),59),96),(50,101)),75);
 680: 1 -15564.9209 -14984.61144 (0,(((((((((((((((1,111),120),99),(((3,69),(((54,58),119),90)),128)),(((37,76),63),((((38,74),(108,130)),89),135))),(26,(53,115))),(((((((4,(((8,56),(84,131)),(44,(62,121)))),18),(19,39)),(20,93)),43),77),113)),(((((((((((((((((9,29),((24,80),42)),134),(21,139)),(((13,49),(100,132)),((30,82),117))),(60,81)),((73,87),(94,140))),(85,86)),(((((11,64),(109,112)),(((27,66),107),(36,65))),(51,67)),(83,137))),((10,55),(23,31))),((((22,52),(95,118)),(28,110)),((70,78),102))),((14,116),((35,92),(103,129)))),(114,125)),126),(15,25)),(16,71)),((((12,33),127),(47,104)),(((34,88),124),91)))),(32,61)),(((6,68),(((40,((48,106),122)),((105,123),136)),57)),((41,98),(72,79)))),(2,(5,7))),(((17,45),(46,138)),(97,133))),59),96),(50,101)),75);
 681: 1 -15659.1582 -14977.52523 (0,(((((((((((((1,111),120),((((3,69),(((54,58),119),90)),128),(((37,76),63),((((38,74),(108,130)),89),135)))),99),(26,(53,115))),(((((((4,44),(62,121)),((8,56),(84,131))),18),(19,39)),(20,93)),(43,(77,113)))),(((((((((((((((((((9,29),((24,80),42)),134),(21,139)),(((13,49),(100,132)),((30,82),117))),(60,81)),((73,87),(94,140))),(85,86)),((((11,64),(109,112)),(((27,66),107),(36,65))),((51,67),(83,137)))),((10,55),(23,31))),(70,78)),((((22,52),(95,118)),(28,110)),102)),(((14,116),(35,92)),(103,129))),(114,125)),126),(15,25)),(16,71)),((((12,33),127),(47,104)),(((34,88),124),91))),(32,61))),(((6,68),(((40,((48,106),122)),((105,123),136)),57)),((41,98),(72,79)))),((2,5),7)),(((17,45),(46,138)),(97,133))),59),96),(50,101)),75);
 682: 1 -15890.12305 -14974.91466 (0,(((((((((((((1,111),120),((((3,69),(((54,58),119),90)),128),(((37,63),76),((((38,74),(108,130)),89),135)))),99),(26,(53,115))),((((((4,(44,(62,121))),((8,(84,131)),56)),18),(19,39)),(20,93)),(43,(77,113)))),((6,68),((((40,((48,106),122)),((105,123),136)),57),((41,98),(72,79))))),(((((((((((((((((((9,29),((24,80),42)),134),(21,139)),((((13,49),100),132),((30,82),117))),(60,81)),((73,87),(94,140))),(85,86)),(((((11,(((27,66),107),(36,65))),(109,112)),(51,67)),64),(83,137))),((10,55),(23,31))),((((22,52),(95,118)),(28,110)),((70,78),102))),(((14,116),(35,92)),(103,129))),126),(15,25)),114),125),(16,71)),((((12,33),127),(47,104)),(((34,88),124),91))),(32,61))),((2,5),7)),(((17,45),(46,138)),(97,133))),59),96),(50,101)),75);
 683: 4 -15002.89844 -14977.27697 (0,((((((((((((1,111),120),99),((((3,69),(((54,58),119),90)),128),(((37,76),63),((((38,74),(108,130)),89),135)))),(26,(53,115))),(((((((4,44),(62,121)),((8,56),(84,131))),18),(19,39)),(20,93)),(43,(77,113)))),((6,68),((((40,((48,106),122)),((105,123),136)),57),((41,98),(72,79))))),(((2,5),7),(((((((((((((((((((9,29),((24,80),42)),134),(21,139)),(((13,49),(100,132)),((30,82),117))),(60,81)),((73,87),(94,140))),(85,86)),(83,137)),(((11,(((27,66),107),(36,65))),(109,112)),64)),(51,67)),((((22,52),(95,118)),(28,110)),((70,78),102))),((((14,116),(35,92)),129),103)),114),(((10,55),(23,31)),125)),126),(15,25)),(16,71)),(((((12,33),127),(47,104)),(((34,88),124),91)),(32,61))))),(((17,45),(46,138)),(97,133))),59),96),(50,101)),75);
 684: 1 -14822.16699 -14975.80646 (0,(((((((((((((1,111),120),((((3,69),(((54,58),119),90)),128),(((37,63),76),((((38,74),(108,130)),89),135)))),99),(26,(53,115))),(((((((4,44),(62,121)),((8,(84,131)),56)),18),(19,39)),(20,93)),(43,(77,113)))),((6,68),((((40,((48,106),122)),((105,123),136)),57),((41,98),(72,79))))),(((((((((((((((((((9,29),((24,80),42)),134),(21,139)),((((13,49),100),132),((30,82),117))),(60,81)),((73,87),(94,140))),(85,86)),(((((11,(((27,66),107),(36,65))),(51,67)),(109,112)),64),(83,137))),((10,55),(23,31))),((((22,52),(95,118)),(28,110)),((70,78),102))),(((14,116),(35,92)),(103,129))),126),(15,25)),114),125),(16,71)),((((12,33),127),(47,104)),(((34,88),124),91))),(32,61))),((2,5),7)),(((17,45),(46,138)),(97,133))),59),96),(50,101)),75);
 685: 2 -16511.54297 -14967.70448 (0,(((((((((((((1,111),120),((((3,69),(((54,58),119),90)),128),(((37,76),63),((((38,74),(108,130)),89),135)))),99),(26,(53,115))),((((((4,(44,(62,121))),((8,56),(84,131))),18),(19,39)),(20,93)),(43,(77,113)))),((6,68),((((40,((48,106),122)),((105,123),136)),57),((41,98),(72,79))))),((((((((((((9,29),((24,80),42)),134),(21,139)),(((13,49),(100,132)),((30,82),117))),(60,81)),((73,87),(94,140))),((((((11,(((27,66),107),(36,65))),(109,112)),(51,67)),64),(83,137)),(85,86))),((10,55),(23,31))),((((14,116),((35,92),(103,129))),(((15,25),126),(114,125))),((((22,52),(95,118)),(28,110)),((70,78),102)))),(16,71)),(((((12,33),127),(47,104)),(((34,88),124),91)),(32,61)))),((2,7),5)),(((17,45),(46,138)),(97,133))),59),96),(50,101)),75);
 686: 3 -14639.13867 -14972.05212 (0,(((((((((((((1,111),120),99),((((3,69),(((54,58),119),90)),128),(((37,76),63),((((38,74),(108,130)),89),135)))),(26,(53,115))),(((((((4,44),(62,121)),18),((8,56),(84,131))),(19,39)),(20,93)),(43,(77,113)))),((6,68),((((40,((48,106),122)),((105,123),136)),57),((41,98),(72,79))))),(((((((((((((((((9,29),((24,80),42)),134),(21,139)),(((13,49),(100,132)),((30,82),117))),(60,81)),((73,87),(94,140))),(85,86)),(((((11,(((27,66),107),(36,65))),(109,112)),(51,67)),64),(83,137))),((10,55),(23,31))),((((22,52),(95,118)),(28,110)),((70,78),102))),((14,116),((35,92),(103,129)))),(114,125)),126),(15,25)),(16,71)),(((((12,33),127),(47,104)),(((34,88),124),91)),(32,61)))),((2,7),5)),(((17,45),(46,138)),(97,133))),59),96),(50,101)),75);
 687: 3 -15586.55176 -14968.88424 (0,(((((((((((((1,111),120),((((3,69),(((54,58),119),90)),128),(((37,(63,76)),135),(((38,74),(108,130)),89)))),99),(26,(53,115))),((((((((4,44),62),121),((8,56),(84,131))),18),(19,39)),(20,93)),(43,(77,113)))),((6,68),((((40,((48,106),122)),((105,123),136)),57),((41,98),(72,79))))),(((((((((((((((((9,29),((24,80),42)),134),(21,139)),((((13,49),100),132),((30,82),117))),(60,81)),((73,87),(94,140))),(85,86)),(((((11,64),(109,112)),(((27,66),107),(36,65))),(51,67)),(83,137))),((((22,52),(95,118)),(28,110)),((70,78),102))),((14,116),((35,92),(103,129)))),((10,55),(23,31))),(114,125)),126),(15,25)),(16,71)),(((((12,33),127),(47,104)),(((34,88),124),91)),(32,61)))),((2,5),7)),(((17,45),(46,138)),(97,133))),59),96),(50,101)),75);
 688: 1 -14485.99219 -14983.2769 (0,(((((((((((((1,111),120),((((3,69),(((54,58),119),90)),128),(((37,63),76),((((38,74),(108,130)),89),135)))),99),(26,(53,115))),(((((((4,44),(62,121)),((8,(84,131)),56)),18),(19,39)),(20,93)),((43,77),113))),(((6,68),(((40,((48,106),122)),((105,123),136)),57)),((41,98),(72,79)))),((((((((((((((9,29),((24,80),42)),134),(21,139)),(((13,49),(100,132)),((30,82),117))),(60,81)),((73,87),(94,140))),(85,86)),(83,137)),(((11,64),(109,112)),(((27,66),107),(36,65)))),(51,67)),(((10,55),(23,31)),(((((14,116),((35,92),(103,129))),(((15,25),126),(114,125))),((((22,52),(95,118)),(28,110)),102)),(70,78)))),(16,71)),((((12,33),127),(47,104)),(((34,88),124),91)))),((2,(5,7)),(32,61))),(((17,45),(46,138)),(97,133))),59),96),(50,101)),75);
 689: 1 -15541.16797 -14973.95526 (0,((((((((((((1,111),120),((((3,69),(((54,58),119),90)),128),((37,(63,76)),((((38,74),(108,130)),89),135)))),99),(26,(53,115))),(((((4,(((8,56),(84,131)),(44,(62,121)))),18),(19,39)),(20,93)),(43,(77,113)))),((6,68),((((40,((48,106),122)),((105,123),136)),57),((41,98),(72,79))))),(((2,7),5),((((((((((((9,29),((24,80),42)),134),(21,139)),((((13,49),(100,132)),((30,82),117)),((60,81),((73,87),(94,140))))),(85,86)),(((((11,64),(109,112)),(((27,66),107),(36,65))),(51,67)),(83,137))),((10,55),(23,31))),(((((14,116),((35,92),(103,129))),((15,25),126)),(114,125)),(((22,52),(95,118)),((28,110),((70,78),102))))),(16,71)),((((12,33),127),(47,104)),(((34,88),124),91))),(32,61)))),(((17,45),(46,138)),(97,133))),59),96),(50,101)),75);
 690: 7 -16769.46484 -14972.58269 (0,(((((((((((((1,111),120),99),((((3,69),(((54,58),119),90)),128),(((37,63),76),((((38,74),(108,130)),89),135)))),(26,(53,115))),(((((((4,44),(62,121)),((8,56),(84,131))),18),(19,39)),(20,93)),(43,(77,113)))),((6,68),((((40,((48,106),122)),((105,123),136)),57),((41,98),(72,79))))),((((((((((((((((((9,29),((24,80),42)),134),(21,139)),((30,82),117)),((13,49),(100,132))),(60,81)),((73,87),(94,140))),(85,86)),(((((11,(((27,66),107),(36,65))),(109,112)),(51,67)),64),(83,137))),((10,55),(23,31))),((((22,52),(95,118)),(28,110)),((70,78),102))),((14,116),((35,92),(103,129)))),(114,125)),126),(15,25)),(16,71)),(((((12,33),127),(47,104)),(((34,88),124),91)),(32,61)))),((2,7),5)),(((17,45),(46,138)),(97,133))),59),96),(50,101)),75);
 691: 1 -15194.97266 -14987.00234 (0,(((((((((((((1,111),120),99),((((3,69),(((54,58),119),90)),128),((((37,76),63),135),(((38,74),(108,130)),89)))),(26,(53,115))),((((((4,(44,(62,121))),((8,(84,131)),56)),18),(19,39)),(20,93)),(43,(77,113)))),((6,68),((((40,((48,106),122)),((105,123),136)),57),((41,98),(72,79))))),(((((((((((((((((((9,29),((24,80),42)),134),(21,139)),((((13,49),100),132),((30,82),117))),(60,81)),((73,87),(94,140))),(85,86)),(83,137)),(((11,(((27,66),107),(36,65))),(109,112)),64)),(51,67)),((((22,52),(95,118)),(28,110)),((70,78),102))),((((14,116),(35,92)),129),103)),(((10,55),(23,31)),125)),114),126),(15,25)),(16,71)),(((((12,33),127),(47,104)),(((34,88),124),91)),(32,61)))),((2,7),5)),(((17,45),(46,138)),(97,133))),59),96),(50,101)),75);
 692: 4 -13800.30566 -14966.90463 (0,((((((((((((1,111),120),((((3,69),(((54,58),119),90)),128),(((37,76),63),((((38,74),(108,130)),89),135)))),99),(26,(53,115))),(((((4,(((8,56),(84,131)),(44,(62,121)))),18),(19,39)),(20,93)),(43,(77,113)))),(((6,68),(((40,((48,106),122)),((105,123),136)),57)),((41,98),(72,79)))),((2,(5,7)),(((((((((((((((9,29),((24,80),42)),134),(21,139)),(((13,49),(100,132)),((30,82),117))),(60,81)),((73,87),(94,140))),(85,86)),(((((11,64),(109,112)),(((27,66),107),(36,65))),(51,67)),(83,137))),((10,55),(23,31))),((((22,52),(95,118)),(28,110)),((70,78),102))),((((14,116),(103,129)),(35,92)),(((15,25),126),(114,125)))),(16,71)),((((12,33),127),(47,104)),(((34,88),124),91))),(32,61)))),(((17,45),(46,138)),(97,133))),59),96),(50,101)),75);
 693: 1 -14976.66211 -14984.75023 (0,((((((((((((((1,111),120),99),(((3,69),(((54,58),119),90)),128)),(((37,76),63),((((38,74),(108,130)),89),135))),(26,(53,115))),((((((((4,44),(62,121)),(8,56)),(84,131)),18),(19,39)),(20,93)),(43,(77,113)))),((((((((((((9,29),((24,80),42)),134),(21,139)),(((13,49),(100,132)),((30,82),117))),(60,81)),((73,87),(94,140))),(((((10,55),(23,31)),((((14,116),(35,92)),(103,129)),(((15,25),126),(114,125)))),((((22,52),(95,118)),(28,110)),((70,78),102))),(((((11,(((27,66),107),(36,65))),(109,112)),64),(51,67)),(83,137)))),(85,86)),(16,71)),(32,61)),((((12,33),127),(47,104)),(((34,88),124),91)))),(((6,68),(((40,((48,106),122)),((105,123),136)),57)),((41,98),(72,79)))),((2,7),5)),(((17,45),(46,138)),(97,133))),59),96),(50,101)),75);
 694: 3 -16020.44141 -14969.12809 (0,((((((((((((1,111),120),((((3,69),(((54,58),119),90)),128),(((37,76),63),((((38,74),(108,130)),89),135)))),99),(26,(53,115))),(((((4,(((8,56),(84,131)),(44,(62,121)))),18),(19,39)),(20,93)),(43,(77,113)))),((6,68),((((40,((48,106),122)),((105,123),136)),57),((41,98),(72,79))))),(((2,7),5),(((((((((((((((((9,29),((24,80),42)),134),(21,139)),(((13,49),(100,132)),((30,82),117))),(60,81)),((73,87),(94,140))),(85,86)),(((((11,64),(109,112)),(((27,66),107),(36,65))),(51,67)),(83,137))),((((22,52),(95,118)),(28,110)),((70,78),102))),((14,116),((35,92),(103,129)))),((10,55),(23,31))),(114,125)),126),(15,25)),(16,71)),(((((12,33),127),(47,104)),(((34,88),124),91)),(32,61))))),(((17,45),(46,138)),(97,133))),59),96),(50,101)),75);
 695: 2 -14724.62109 -14966.88743 (0,(((((((((((((1,111),120),((((3,69),(((54,58),119),90)),128),((((37,63),76),135),(((38,74),(108,130)),89)))),99),(26,(53,115))),(((((((4,44),(62,121)),((8,56),(84,131))),18),(19,39)),(20,93)),(43,(77,113)))),(((6,68),(((40,((48,106),122)),((105,123),136)),57)),((41,98),(72,79)))),((((((((((((((9,29),((24,80),42)),134),(21,139)),(((13,49),(100,132)),((30,82),117))),(60,81)),((73,87),(94,140))),(85,86)),(((((11,64),(109,112)),(((27,66),107),(36,65))),(51,67)),(83,137))),((10,55),(23,31))),((((14,116),((35,92),(103,129))),((((15,25),126),114),(((22,52),(95,118)),((28,110),102)))),((70,78),125))),(16,71)),(32,61)),((((12,33),127),(47,104)),(((34,88),124),91)))),((2,7),5)),(((17,45),(46,138)),(97,133))),59),96),(50,101)),75);
 696: 1 -13798.7168 -15004.5392 (0,((((((((((((1,111),120),99),((((3,69),(((54,58),119),90)),128),(((((37,76),63),135),89),((38,74),(108,130))))),(26,(53,115))),(((((((4,44),(62,121)),((8,(84,131)),56)),18),(19,39)),(20,93)),(43,(77,113)))),(((6,68),(((40,((48,106),122)),((105,123),136)),57)),((41,98),(72,79)))),((((((((((((((((((9,29),((24,80),42)),134),(21,139)),((((13,49),100),132),((30,82),117))),(60,81)),((73,87),(94,140))),(85,86)),(83,137)),(((11,(((27,66),107),(36,65))),(109,112)),64)),(51,67)),((((22,52),(95,118)),(28,110)),((70,78),102))),114),((((10,55),(23,31)),(((14,116),(35,92)),(103,129))),125)),126),(15,25)),(16,71)),(((((12,33),127),(47,104)),(((34,88),124),91)),(32,61)))),((2,7),5)),(((17,45),(46,138)),(97,133))),59),((50,101),96)),75);
 697: 1 -15527.10352 -14969.11643 (0,(((((((((((((1,111),120),((((3,69),(((54,58),119),90)),128),(((37,63),76),((((38,74),(108,130)),89),135)))),99),(26,(53,115))),(((((((((4,44),62),121),(18,(19,39))),(84,131)),56),8),(20,93)),(43,(77,113)))),((6,68),((((40,((48,106),122)),((105,123),136)),57),((41,98),(72,79))))),((((((((((((((9,29),((24,80),42)),134),(21,139)),(((13,49),(100,132)),((30,82),117))),(60,81)),((73,87),(94,140))),(85,86)),(((((11,64),(109,112)),(((27,66),107),(36,65))),(51,67)),(83,137))),((10,55),(23,31))),((((14,116),((35,92),(103,129))),((((15,25),126),114),(((22,52),(95,118)),((28,110),102)))),((70,78),125))),(16,71)),((((12,33),127),(47,104)),(((34,88),124),91))),(32,61))),((2,7),5)),(((17,45),(46,138)),(97,133))),59),96),(50,101)),75);
 698: 1 -13964.24219 -14966.78006 (0,(((((((((((((1,111),120),((((3,69),(((54,58),119),90)),128),(((37,76),63),((((38,74),(108,130)),89),135)))),99),(26,(53,115))),((((((4,(44,(62,121))),((8,56),(84,131))),18),(19,39)),(20,93)),(43,(77,113)))),(((((((((((9,29),(((21,139),134),((24,80),42))),(((((13,49),(100,132)),((30,82),117)),(60,81)),((73,87),(94,140)))),(85,86)),(((((11,64),(109,112)),(((27,66),107),(36,65))),(51,67)),(83,137))),((10,55),(23,31))),((((14,116),((35,92),(103,129))),(((15,25),126),(114,125))),((((22,52),(95,118)),(28,110)),102))),(70,78)),(16,71)),((((12,33),127),(47,104)),(((34,88),124),91))),(32,61))),(((6,68),(((40,((48,106),122)),((105,123),136)),57)),((41,98),(72,79)))),((2,7),5)),(((17,45),(46,138)),(97,133))),59),96),(50,101)),75);
 699: 1 -15026.05664 -14985.84605 (0,((((((((((1,111),120),99),((((3,69),(((54,58),119),90)),128),(((37,76),63),((((38,74),(108,130)),89),135)))),(26,(53,115))),((((((((4,44),62),121),((8,56),(84,131))),18),(19,39)),(20,93)),(43,(77,113)))),(((((((((((((((((9,29),((24,80),42)),134),(21,139)),(((13,49),(100,132)),((30,82),117))),(60,81)),((73,87),(94,140))),(85,86)),(((((11,64),(109,112)),(((27,66),107),(36,65))),(51,67)),(83,137))),((10,55),(23,31))),((((14,116),((35,92),(103,129))),(70,78)),((((22,52),(95,118)),(114,125)),(28,110)))),102),126),(15,25)),(16,71)),((((12,33),127),(47,104)),(((34,88),124),91))),(32,61))),(((6,68),(((40,((48,106),122)),((105,123),136)),57)),((41,98),(72,79)))),((2,7),5)),(((17,45),(46,138)),(97,133))),(((50,101),(59,96)),75));
 700: 1 -14756.66992 -14961.4651 (0,(((((((((((((1,111),120),((((3,69),(((54,58),119),90)),128),((((37,63),76),135),(((38,74),(108,130)),89)))),99),(26,(53,115))),(((((4,(((8,56),(84,131)),(44,(62,121)))),18),(19,39)),(20,93)),(43,(77,113)))),((6,68),((((40,((48,106),122)),((105,123),136)),57),((41,98),(72,79))))),(((((((((((((((9,29),((24,80),42)),134),(21,139)),(((13,49),(100,132)),((30,82),117))),(60,81)),((73,87),(94,140))),(85,86)),(((((11,64),(109,112)),(((27,66),107),(36,65))),(51,67)),(83,137))),((10,55),(23,31))),((((14,116),((35,92),(103,129))),(((15,25),126),(114,125))),((((22,52),(95,118)),(28,110)),102))),(70,78)),(16,71)),((((12,33),127),(47,104)),(((34,88),124),91))),(32,61))),((2,5),7)),(((17,45),(46,138)),(97,133))),59),96),(50,101)),75);
 701: 1 -15228.95801 -14984.21506 (0,(((((((((((((1,111),120),99),(26,(53,115))),((((3,69),(((54,58),119),90)),128),((37,(63,76)),((((38,74),(108,130)),89),135)))),((((((((((((((9,29),((24,80),42)),134),(21,139)),(((13,49),(100,132)),((30,82),117))),(60,81)),((73,87),(94,140))),(85,86)),(((((11,64),(109,112)),(((27,66),107),(36,65))),(51,67)),(83,137))),((10,55),(23,31))),((((((14,116),(35,92)),129),103),(((15,25),126),(114,125))),((((22,52),(95,118)),(28,110)),102))),(70,78)),(16,71)),(((((12,33),127),(47,104)),(((34,88),124),91)),(32,61)))),(((((4,(((8,56),(84,131)),((44,62),121))),18),(19,39)),(20,93)),(43,(77,113)))),(((6,68),(((40,((48,106),122)),((105,123),136)),57)),((41,98),(72,79)))),((2,5),7)),(((17,45),(46,138)),(97,133))),59),96),(50,101)),75);
 702: 1 -14617.91406 -14977.4965 (0,(((((((((((((1,111),120),99),((((3,69),(((54,58),119),90)),128),(((37,63),76),((((38,74),(108,130)),89),135)))),(26,(53,115))),(((((4,(((8,56),(84,131)),((44,121),62))),18),(19,39)),(20,93)),(43,(77,113)))),(((6,68),(((40,((48,106),122)),((105,123),136)),57)),((41,98),(72,79)))),(((((((((((((((9,29),((24,80),42)),134),(21,139)),(((13,49),((30,82),117)),(100,132))),(60,81)),((73,87),(94,140))),(85,86)),(((((11,64),(109,112)),(((27,66),107),(36,65))),(51,67)),(83,137))),((10,55),(23,31))),(((((14,116),((35,92),(103,129))),(((15,25),126),(114,125))),(((22,52),(28,110)),102)),(95,118))),(70,78)),(16,71)),((((12,33),127),(47,104)),(((34,88),124),91))),(32,61))),((2,5),7)),(((17,45),(46,138)),(97,133))),59),96),(50,101)),75);
 703: 3 -14828.32812 -14977.85655 (0,(((((((((((((1,111),120),((((3,69),(((54,58),119),90)),128),(((37,76),63),((((38,74),(108,130)),89),135)))),99),(26,(53,115))),((((((((4,44),62),121),18),((8,56),(84,131))),(19,39)),(20,93)),(43,(77,113)))),((6,68),((((40,((48,106),122)),((105,123),136)),57),((41,98),(72,79))))),((((((((((((((((((9,29),((24,80),42)),134),(21,139)),(((13,49),(100,132)),((30,82),117))),(60,81)),((73,87),(94,140))),(85,86)),(((((11,64),(109,112)),(((27,66),107),(36,65))),(51,67)),(83,137))),((10,55),(23,31))),(95,118)),((14,116),((35,92),(103,129)))),((((22,52),(28,110)),102),(70,78))),((15,25),126)),114),125),(16,71)),(((((12,33),127),(47,104)),(((34,88),124),91)),(32,61)))),((2,7),5)),(((17,45),(46,138)),(97,133))),59),96),(50,101)),75);
 704: 1 -15143.93359 -14986.60809 (0,((((((((((((1,111),120),((((3,69),(((54,58),119),90)),128),(((37,76),63),((((38,74),(108,130)),89),135)))),99),(26,(53,115))),(((((((4,(44,(62,121))),18),(8,56)),(84,131)),(19,39)),(20,93)),(43,(77,113)))),((6,68),((((40,((48,106),122)),((105,123),136)),57),((41,98),(72,79))))),(((2,7),5),((((((((((((((((9,29),((24,80),42)),134),(21,139)),((((13,49),(100,132)),((30,82),117)),((60,81),((73,87),(94,140))))),(85,86)),(83,137)),((((11,(((27,66),107),(36,65))),(109,112)),(51,67)),64)),102),(((22,52),(95,118)),(28,110))),(((15,25),126),(114,125))),((14,116),((35,92),(103,129)))),((10,55),(23,31))),(70,78)),(16,71)),(((((12,33),127),(47,104)),(((34,88),124),91)),(32,61))))),(((17,45),(46,138)),(97,133))),59),96),(50,101)),75);
 705: 1 -15438.28125 -14977.67891 (0,(((((((((((((1,111),120),99),((((3,69),(((54,58),119),90)),128),(((37,63),76),((((38,74),(108,130)),89),135)))),(26,(53,115))),((((((((4,44),62),121),((8,(84,131)),56)),18),(19,39)),(20,93)),(43,(77,113)))),(((6,68),(((40,((48,106),122)),((105,123),136)),57)),((41,98),(72,79)))),(((((((((((9,29),(((21,139),134),((24,80),42))),((((13,49),(100,132)),((30,82),117)),(60,81))),((73,87),(94,140))),(85,86)),(((((11,(((27,66),107),(36,65))),(109,112)),(51,67)),64),(83,137))),((10,55),(23,31))),((((14,116),((35,92),(103,129))),(((15,25),(114,125)),126)),((((22,52),(95,118)),(28,110)),((70,78),102)))),(16,71)),((((12,33),127),(47,104)),(((34,88),124),91))),(32,61))),((2,7),5)),(((17,45),(46,138)),(97,133))),59),96),(50,101)),75);
 706: 1 -15263.26172 -14991.6704 (0,((((((((((((1,111),120),99),((((3,69),(((54,58),119),90)),128),(((37,63),76),((((38,74),(108,130)),89),135)))),(26,(53,115))),((((((((4,44),(62,121)),((8,56),(84,131))),18),(19,39)),(20,93)),(43,(77,113))),(((((((((((9,29),((24,80),42)),134),(21,139)),(((13,49),(100,132)),((30,82),117))),(60,81)),((73,87),(94,140))),((((10,55),(23,31)),((((14,116),((35,92),(103,129))),(((15,25),126),(114,125))),((((22,52),(95,118)),(28,110)),((70,78),102)))),(((((11,(((27,66),107),(36,65))),(109,112)),(51,67)),64),(83,137)))),(85,86)),(16,71)),(((((12,33),127),(47,104)),(((34,88),124),91)),(32,61))))),(((6,68),(((40,((48,106),122)),((105,123),136)),57)),((41,98),(72,79)))),((2,7),5)),(((17,45),(46,138)),(97,133))),59),96),(50,101)),75);
 707: 1 -14193.28027 -14965.88589 (0,(((((((((((((1,111),120),99),((((3,69),(((54,58),119),90)),128),(((37,76),63),((((38,74),(108,130)),89),135)))),(26,(53,115))),(((((((4,44),(62,121)),((8,56),(84,131))),18),(19,39)),(20,93)),(43,(77,113)))),((6,68),((((40,((48,106),122)),((105,123),136)),57),((41,98),(72,79))))),((2,7),5)),(((((((((((((9,29),((24,80),42)),134),(21,139)),(((13,49),(100,132)),((30,82),117))),(60,81)),((73,87),(94,140))),(85,86)),(((((11,64),(109,112)),(((27,66),107),(36,65))),(51,67)),(83,137))),((10,55),(23,31))),((((14,116),((35,92),(103,129))),(((15,25),126),(114,125))),((((22,52),(95,118)),(28,110)),((70,78),102)))),(16,71)),(((((12,33),127),(47,104)),(((34,88),124),91)),(32,61)))),(((17,45),(46,138)),(97,133))),59),96),(50,101)),75);
 708: 1 -15313.24121 -14982.90734 (0,(((((((((((((1,111),120),((((3,69),(((54,58),119),90)),128),(((37,76),63),((((38,74),(108,130)),89),135)))),99),(26,(53,115))),((((((4,(44,(62,121))),(18,(19,39))),56),(8,(84,131))),(20,93)),(43,(77,113)))),(((6,68),(((40,((48,106),122)),((105,123),136)),57)),((41,98),(72,79)))),(((((((((((((9,29),((24,80),42)),134),(21,139)),((((13,49),(100,132)),((30,82),117)),((60,81),((73,87),(94,140))))),(85,86)),(((((11,(((27,66),107),(36,65))),(109,112)),(51,67)),64),(83,137))),((10,55),(23,31))),(((((14,116),(35,92)),(103,129)),(((15,25),126),(114,125))),((((22,52),(95,118)),(28,110)),102))),(70,78)),(16,71)),((((12,33),127),(47,104)),(((34,88),124),91))),(32,61))),((2,7),5)),(((17,45),(46,138)),(97,133))),59),96),(50,101)),75);
 709: 1 -14187.58008 -14991.36113 (0,((((((((((1,111),120),99),(26,(53,115))),((((3,69),(((54,58),119),90)),128),(((37,76),63),((((38,74),(108,130)),89),135)))),((((((((4,44),62),121),((8,56),(84,131))),18),(19,39)),(20,93)),(43,(77,113)))),((((((((((((((((((9,29),((24,80),42)),134),(21,139)),(((13,49),(100,132)),((30,82),117))),(60,81)),((73,87),(94,140))),(85,86)),(((((11,64),(109,112)),(((27,66),107),(36,65))),(51,67)),(83,137))),((10,55),(23,31))),(114,125)),((((14,116),((35,92),(103,129))),(70,78)),(((22,52),(95,118)),(28,110)))),102),126),(15,25)),(16,71)),((((12,33),127),(47,104)),(((34,88),124),91))),(32,61))),(((6,68),(((40,((48,106),122)),((105,123),136)),57)),((41,98),(72,79)))),((2,7),5)),(((17,45),(46,138)),(97,133))),(((50,101),(59,96)),75));
 710: 2 -14104.59375 -14972.14128 (0,((((((((((((1,111),120),99),((((3,69),(((54,58),119),90)),128),(((37,63),76),((((38,74),(108,130)),89),135)))),(26,(53,115))),(((((((4,44),(62,121)),((8,56),(84,131))),18),(19,39)),(20,93)),(43,(77,113)))),((6,68),((((40,((48,106),122)),((105,123),136)),57),((41,98),(72,79))))),(((2,7),5),(((((((((((((((((9,29),((24,80),42)),134),(21,139)),(((13,49),(100,132)),((30,82),117))),(60,81)),((73,87),(94,140))),(85,86)),(((((11,(((27,66),107),(36,65))),(109,112)),(51,67)),64),(83,137))),((10,55),(23,31))),((((22,52),(95,118)),(28,110)),((70,78),102))),((14,116),((35,92),(103,129)))),(114,125)),126),(15,25)),(16,71)),(((((12,33),127),(47,104)),(((34,88),124),91)),(32,61))))),(((17,45),(46,138)),(97,133))),59),96),(50,101)),75);
 711: 1 -15459.44531 -14968.82826 (0,(((((((((((((1,111),120),((((3,69),(((54,58),119),90)),128),(((37,76),63),((((38,74),(108,130)),89),135)))),99),(26,(53,115))),((((((4,(44,(62,121))),18),((8,56),(84,131))),(19,39)),(20,93)),(43,(77,113)))),(((6,68),(((40,((48,106),122)),((105,123),136)),57)),((41,98),(72,79)))),(((((((((((9,29),(((21,139),134),((24,80),42))),(((((13,49),(100,132)),((30,82),117)),(60,81)),((73,87),(94,140)))),(85,86)),(((((11,64),(109,112)),(((27,66),107),(36,65))),(51,67)),(83,137))),((10,55),(23,31))),((((14,116),((35,92),(103,129))),(((15,25),126),(114,125))),((((22,52),(95,118)),(28,110)),102))),(70,78)),(16,71)),((((12,33),127),(47,104)),(((34,88),124),91))),(32,61))),((2,7),5)),(((17,45),(46,138)),(97,133))),59),96),(50,101)),75);
 712: 1 -15136.53906 -14970.65718 (0,((((((((((((1,111),120),((((3,69),(((54,58),119),90)),128),(((37,76),63),((((38,74),(108,130)),89),135)))),99),(26,(53,115))),(((((((4,44),(62,121)),((8,56),(84,131))),18),(19,39)),(20,93)),(43,(77,113)))),((6,68),((((40,((48,106),122)),((105,123),136)),57),((41,98),(72,79))))),(((2,5),7),(((((((((((((((9,29),((24,80),42)),134),(21,139)),((((13,49),100),132),((30,82),117))),(60,81)),((73,87),(94,140))),(85,86)),(((((11,64),(109,112)),(((27,66),107),(36,65))),(51,67)),(83,137))),((((22,52),(95,118)),(28,110)),((70,78),102))),(((10,55),(23,31)),(((15,25),126),(114,125)))),((14,116),((35,92),(103,129)))),(16,71)),(32,61)),((((12,33),127),(47,104)),(((34,88),124),91))))),(((17,45),(46,138)),(97,133))),59),96),(50,101)),75);
 713: 1 -14165.62012 -14973.93349 (0,(((((((((((((1,111),120),((((3,69),(((54,58),119),90)),128),(((37,76),63),((((38,74),(108,130)),89),135)))),99),(26,(53,115))),((((((4,(44,(62,121))),((8,56),(84,131))),18),(19,39)),(20,93)),((43,77),113))),(((6,68),(((40,((48,106),122)),((105,123),136)),57)),((41,98),(72,79)))),((((((((((((9,29),((24,80),42)),134),(21,139)),((((13,49),132),100),((30,82),117))),(60,81)),((73,87),(94,140))),((((((11,64),(109,112)),(((27,66),107),(36,65))),(51,67)),(83,137)),(85,86))),((10,55),(23,31))),(((((14,116),((35,92),(103,129))),(((15,25),126),(114,125))),((((22,52),(95,118)),(28,110)),102)),(70,78))),(16,71)),((((12,33),127),(47,104)),(((34,88),124),91)))),(((2,7),5),(32,61))),(((17,45),(46,138)),(97,133))),59),96),(50,101)),75);
 714: 1 -15445.28906 -14971.16498 (0,((((((((((((1,111),120),((((3,69),(((54,58),119),90)),128),(((37,76),63),((((38,74),(108,130)),89),135)))),99),(26,(53,115))),(((((4,(((8,56),(84,131)),(44,(62,121)))),18),(19,39)),(20,93)),(43,(77,113)))),(((6,68),(((40,((48,106),122)),((105,123),136)),57)),((41,98),(72,79)))),((2,(5,7)),(((((((((((((((9,29),((24,80),42)),134),(21,139)),(((13,49),(100,132)),((30,82),117))),(60,81)),((73,87),(94,140))),(85,86)),(((((11,64),(109,112)),(((27,66),107),(36,65))),(51,67)),(83,137))),((10,55),(23,31))),((((22,52),(95,118)),(28,110)),((70,78),102))),(((14,116),((35,92),(103,129))),(((15,25),(114,125)),126))),(16,71)),((((12,33),127),(47,104)),(((34,88),124),91))),(32,61)))),(((17,45),(46,138)),(97,133))),59),96),(50,101)),75);
 715: 1 -14201.41992 -14982.30439 (0,(((((((((((((1,111),120),((((3,69),(((54,58),119),90)),128),(((37,76),63),((((38,74),(108,130)),89),135)))),99),(26,(53,115))),((((((((4,44),62),121),18),((8,56),(84,131))),(19,39)),(20,93)),(43,(77,113)))),((6,68),((((40,((48,106),122)),((105,123),136)),57),((41,98),(72,79))))),((((((((((((((((((9,29),((24,80),42)),134),(21,139)),(((13,49),(100,132)),((30,82),117))),(60,81)),((73,87),(94,140))),(85,86)),(((((11,64),(109,112)),(51,67)),(((27,66),107),(36,65))),(83,137))),((10,55),(23,31))),(95,118)),((((22,52),(28,110)),102),(70,78))),((14,116),((35,92),(103,129)))),((15,25),126)),114),125),(16,71)),(((((12,33),127),(47,104)),(((34,88),124),91)),(32,61)))),((2,7),5)),(((17,45),(46,138)),(97,133))),59),96),(50,101)),75);
 716: 1 -15679.84766 -14967.9453 (0,((((((((((((((1,111),120),99),(((3,69),(((54,58),119),90)),128)),(((37,76),63),((((38,74),(108,130)),89),135))),(26,(53,115))),(((((4,(((8,(84,131)),56),(44,(62,121)))),18),(19,39)),(20,93)),(43,(77,113)))),((((((((((((((9,29),((24,80),42)),134),(21,139)),(((13,49),(100,132)),((30,82),117))),(60,81)),((73,87),(94,140))),(85,86)),(((((11,64),(109,112)),(((27,66),107),(36,65))),(51,67)),(83,137))),((10,55),(23,31))),((((((14,116),(35,92)),129),103),(((15,25),126),(114,125))),((((22,52),(95,118)),(28,110)),102))),(70,78)),(16,71)),(((((12,33),127),(47,104)),(((34,88),124),91)),(32,61)))),((6,68),((((40,((48,106),122)),((105,123),136)),57),((41,98),(72,79))))),((2,7),5)),(((17,45),(46,138)),(97,133))),59),96),(50,101)),75);
 717: 2 -14293.11621 -14979.2406 (0,(((((((((((((1,111),120),99),((((3,69),(((54,58),119),90)),128),(((37,63),76),((((38,74),(108,130)),89),135)))),(26,(53,115))),((((((((4,44),62),121),((8,56),(84,131))),18),(19,39)),(20,93)),(43,(77,113)))),((6,68),((((40,((48,106),122)),((105,123),136)),57),((41,98),(72,79))))),(2,(5,7))),(((((((((((((((((((9,29),((24,80),42)),134),(21,139)),(((13,49),(100,132)),((30,82),117))),(60,81)),((73,87),(94,140))),(85,86)),(83,137)),(((11,(((27,66),107),(36,65))),(109,112)),64)),(51,67)),((((22,52),(95,118)),(28,110)),((70,78),102))),((((14,116),(35,92)),129),103)),114),(((10,55),(23,31)),125)),126),(15,25)),(16,71)),(((((12,33),127),(47,104)),(((34,88),124),91)),(32,61)))),(((17,45),(46,138)),(97,133))),59),96),(50,101)),75);
 718: 1 -13867.29297 -14974.23131 (0,((((((((((((1,111),120),((((3,69),(((54,58),119),90)),128),(((37,63),76),((((38,74),(108,130)),89),135)))),((26,(53,115)),99)),(((((4,(((8,56),(84,131)),(44,(62,121)))),18),(19,39)),(20,93)),(43,(77,113)))),((6,68),((((40,((48,106),122)),((105,123),136)),57),((41,98),(72,79))))),(((((((((((((((((9,29),((24,80),42)),134),(21,139)),(((13,49),(100,132)),((30,82),117))),(60,81)),((73,87),(94,140))),(85,86)),(((((11,64),(109,112)),(((27,66),107),(36,65))),(51,67)),(83,137))),((10,55),(23,31))),((((22,52),(28,110)),102),((70,78),(95,118)))),((14,116),((35,92),(103,129)))),(114,125)),126),(15,25)),(16,71)),(((((12,33),127),(47,104)),(((34,88),124),91)),(32,61)))),((2,7),5)),(((17,45),(46,138)),(97,133))),59),96),(50,101)),75);
 719: 2 -14753.5918 -14975.4793 (0,(((((((((((((1,111),120),99),((((3,69),(((54,58),119),90)),128),((((37,76),63),135),(((38,74),(108,130)),89)))),(26,(53,115))),(((((4,(((8,56),(84,131)),(44,(62,121)))),18),(19,39)),(20,93)),(43,(77,113)))),((6,68),((((40,((48,106),122)),((105,123),136)),57),((41,98),(72,79))))),(((((((((((((9,(((21,139),134),((24,80),42))),29),(((((13,49),(100,132)),((30,82),117)),(60,81)),((73,87),(94,140)))),(85,86)),(((((11,64),(109,112)),(((27,66),107),(36,65))),(51,67)),(83,137))),((((22,52),(95,118)),(28,110)),((70,78),102))),((14,116),((35,92),(103,129)))),((10,55),(23,31))),(114,125)),126),(15,25)),(16,71)),((((12,33),127),(47,104)),(((34,88),124),91)))),(((2,5),7),(32,61))),(((17,45),(46,138)),(97,133))),59),96),(50,101)),75);
 720: 1 -15498.54297 -14969.04496 (0,(((((((((((1,111),120),((((3,69),(((54,58),119),90)),128),(((37,76),63),((((38,74),(108,130)),89),135)))),99),(26,(53,115))),(((((4,(((8,56),(84,131)),(44,(62,121)))),18),(19,39)),(20,93)),(43,(77,113)))),((((2,7),5),(((((((((((9,29),(((21,139),134),((24,80),42))),(((((13,49),(100,132)),((30,82),117)),(60,81)),((73,87),(94,140)))),(85,86)),(((((11,64),(109,112)),(((27,66),107),(36,65))),(51,67)),(83,137))),((10,55),(23,31))),((((14,116),((35,92),(103,129))),(((15,25),126),(114,125))),((((22,52),(95,118)),(28,110)),102))),(70,78)),(16,71)),((((12,33),127),(47,104)),(((34,88),124),91))),(32,61))),((6,68),((((40,((48,106),122)),((105,123),136)),57),((41,98),(72,79)))))),(((17,45),(46,138)),(97,133))),59),96),(50,101)),75);
 721: 2 -14815.08105 -14972.83948 (0,(((((((((((((1,111),120),((((3,69),(((54,58),119),90)),128),(((37,76),63),((((38,74),(108,130)),89),135)))),99),(26,(53,115))),((((((((4,44),62),121),((8,56),(84,131))),18),(19,39)),(20,93)),(43,(77,113)))),(((6,68),(((40,((48,106),122)),((105,123),136)),57)),((41,98),(72,79)))),((((((((((((((9,29),((24,80),42)),134),(21,139)),(((13,49),(100,132)),((30,82),117))),((73,87),(94,140))),(60,81)),(85,86)),(((((11,64),(109,112)),(((27,66),107),(36,65))),(51,67)),(83,137))),((10,55),(23,31))),((((14,116),((35,92),(103,129))),((((15,25),126),114),(((22,52),(95,118)),((28,110),102)))),((70,78),125))),(16,71)),(32,61)),((((12,33),127),(47,104)),(((34,88),124),91)))),((2,5),7)),(((17,45),(46,138)),(97,133))),59),96),(50,101)),75);
 722: 5 -14644.39062 -14974.69611 (0,((((((((((((1,111),120),((((3,69),(((54,58),119),90)),128),(((37,76),63),((((38,74),(108,130)),89),135)))),99),(26,(53,115))),(((((4,(((8,56),(84,131)),(44,(62,121)))),18),(19,39)),(20,93)),(43,(77,113)))),((6,68),((((40,((48,106),122)),((105,123),136)),57),((41,98),(72,79))))),((((2,5),7),(32,61)),(((((((((((((9,29),((24,80),42)),134),(21,139)),(((13,49),(100,132)),((30,82),117))),(60,81)),((73,87),(94,140))),(85,86)),(((((11,(((27,66),107),(36,65))),(109,112)),64),(51,67)),(83,137))),((10,55),(23,31))),(((((14,116),(103,129)),(35,92)),((((15,25),126),(114,125)),(((22,52),((28,110),102)),(95,118)))),(70,78))),(16,71)),((((12,33),127),(47,104)),(((34,88),124),91))))),(((17,45),(46,138)),(97,133))),59),96),(50,101)),75);
 723: 2 -16055.64648 -14980.43199 (0,(((((((((((((1,111),120),((((3,69),(((54,58),119),90)),128),(((37,76),63),((((38,74),(108,130)),89),135)))),99),(26,(53,115))),((((((((4,44),(62,121)),(18,(19,39))),56),(84,131)),8),(20,93)),(43,(77,113)))),(((6,68),(((40,((48,106),122)),((105,123),136)),57)),((41,98),(72,79)))),((((((((((((((((((((9,29),((24,80),42)),134),(21,139)),((((13,49),100),132),((30,82),117))),(60,81)),((73,87),(94,140))),(85,86)),(83,137)),(((11,(((27,66),107),(36,65))),(109,112)),64)),(51,67)),(((10,55),(23,31)),(70,78))),((((22,52),(95,118)),(28,110)),102)),((14,116),((35,92),(103,129)))),(114,125)),126),(15,25)),(16,71)),((((12,33),127),(47,104)),(((34,88),124),91))),(32,61))),((2,5),7)),(((17,45),(46,138)),(97,133))),59),96),(50,101)),75);
 724: 1 -14609.21484 -14977.69815 (0,(((((((((((((1,111),120),99),((((3,69),(((54,58),119),90)),128),(((37,63),76),((((38,74),(108,130)),89),135)))),(26,(53,115))),(((((((4,44),(62,121)),((8,56),(84,131))),18),(19,39)),(20,93)),(43,(77,113)))),(((((((((((9,29),((24,80),42)),134),(21,139)),(((13,49),(100,132)),((30,82),117))),(60,81)),((73,87),(94,140))),(((((10,55),(23,31)),(((14,116),((35,92),(103,129))),(((15,25),126),(114,125)))),((((22,52),(95,118)),(28,110)),((70,78),102))),(((((11,(((27,66),107),(36,65))),(109,112)),(51,67)),64),(83,137)))),(85,86)),(16,71)),(((((12,33),127),(47,104)),(((34,88),124),91)),(32,61)))),(((6,68),(((40,((48,106),122)),((105,123),136)),57)),((41,98),(72,79)))),((2,7),5)),(((17,45),(46,138)),(97,133))),59),96),(50,101)),75);
 725: 3 -14403.64062 -14981.85698 (0,(((((((((((((1,111),120),99),((((3,69),(((54,58),119),90)),128),(((37,76),63),((((38,74),(108,130)),89),135)))),(26,(53,115))),((((((4,(44,(62,121))),((8,56),(84,131))),18),(19,39)),(20,93)),(43,(77,113)))),((6,68),((((40,((48,106),122)),((105,123),136)),57),((41,98),(72,79))))),(((((((((((((((((((9,29),((24,80),42)),134),(21,139)),(((13,49),(100,132)),((30,82),117))),(60,81)),((73,87),(94,140))),(85,86)),(83,137)),(((11,(((27,66),107),(36,65))),(109,112)),64)),(51,67)),((((22,52),(95,118)),(28,110)),((70,78),102))),((((14,116),(35,92)),129),103)),114),(((10,55),(23,31)),125)),126),(15,25)),(16,71)),(((((12,33),127),(47,104)),(((34,88),124),91)),(32,61)))),((2,7),5)),(((17,45),(46,138)),(97,133))),59),96),(50,101)),75);
 726: 1 -15013.44922 -14974.02204 (0,((((((((((((1,111),120),((((3,69),(((54,58),119),90)),128),(((37,63),76),((((38,74),(108,130)),89),135)))),99),(26,(53,115))),(((((((((4,44),62),121),(18,(19,39))),(84,131)),56),8),(20,93)),(43,(77,113)))),((6,68),((((40,((48,106),122)),((105,123),136)),57),((41,98),(72,79))))),(((2,7),5),(((((((((((((9,29),((24,80),42)),134),(21,139)),((((13,49),(100,132)),((30,82),117)),(60,81))),((73,87),(94,140))),(85,86)),(((((11,64),(109,112)),(((27,66),107),(36,65))),(51,67)),(83,137))),((10,55),(23,31))),((((14,116),((35,92),(103,129))),((((15,25),126),114),(((22,52),(95,118)),((28,110),102)))),((70,78),125))),(16,71)),((((12,33),127),(47,104)),(((34,88),124),91))),(32,61)))),(((17,45),(46,138)),(97,133))),59),96),(50,101)),75);
 727: 1 -14895.50488 -14993.78976 (0,((((((((((((1,111),120),((((3,69),(((54,58),119),90)),128),(((37,63),76),((((38,74),(108,130)),89),135)))),99),(26,(53,115))),(((((((4,44),(62,121)),((8,56),(84,131))),18),(19,39)),(20,93)),(43,(77,113)))),((6,68),((((40,((48,106),122)),((105,123),136)),57),((41,98),(72,79))))),(((2,5),7),(((((((((((((9,29),(((21,139),134),((24,80),42))),(((((13,49),100),132),((30,82),117)),(60,81))),(73,87)),(94,140)),(85,86)),(((((11,64),(109,112)),(((27,66),107),(36,65))),(51,67)),(83,137))),((10,55),(23,31))),((((14,116),((35,92),(103,129))),(((15,25),126),(114,125))),((((22,52),(95,118)),(28,110)),102))),(70,78)),(16,71)),((((12,33),127),(47,104)),(((34,88),124),91))),(32,61)))),(((17,45),(46,138)),(97,133))),59),96),(50,101)),75);
 728: 1 -16693.46875 -14973.43285 (0,(((((((((((((1,111),120),((((3,69),(((54,58),119),90)),128),(((37,76),63),((((38,74),(108,130)),89),135)))),99),(26,(53,115))),((((((4,44),(62,121)),((8,56),(84,131))),(18,(19,39))),(20,93)),(43,(77,113)))),((6,68),((((40,((48,106),122)),((105,123),136)),57),((41,98),(72,79))))),((((((((((((9,29),((24,80),42)),134),(21,139)),(((13,49),(100,132)),((30,82),117))),(60,81)),((73,87),(94,140))),((((((11,(((27,66),107),(36,65))),(109,112)),(51,67)),64),(83,137)),(85,86))),((10,55),(23,31))),((((14,116),((35,92),(103,129))),(((15,25),126),(114,125))),((((22,52),(95,118)),(28,110)),((70,78),102)))),(16,71)),(((((12,33),127),(47,104)),(((34,88),124),91)),(32,61)))),((2,5),7)),(((17,45),(46,138)),(97,133))),59),96),(50,101)),75);
 729: 1 -14496.49609 -14968.21326 (0,(((((((((((((1,111),120),99),((((3,69),(((54,58),119),90)),128),(((37,76),63),((((38,74),(108,130)),89),135)))),(26,(53,115))),(((((4,(((8,56),(84,131)),(44,(62,121)))),18),(19,39)),(20,93)),(43,(77,113)))),((6,68),((((40,((48,106),122)),((105,123),136)),57),((41,98),(72,79))))),(((((((((((((((9,29),((24,80),42)),134),(21,139)),(((13,49),(100,132)),((30,82),117))),(60,81)),((73,87),(94,140))),(85,86)),(((((11,64),(109,112)),(((27,66),107),(36,65))),(51,67)),(83,137))),((10,55),(23,31))),(((((14,116),((35,92),(103,129))),(((15,25),126),(114,125))),((22,52),(95,118))),((28,110),102))),(70,78)),(16,71)),((((12,33),127),(47,104)),(((34,88),124),91))),(32,61))),((2,7),5)),(((17,45),(46,138)),(97,133))),59),96),(50,101)),75);
 730: 1 -14567.39258 -14974.02204 (0,((((((((((((1,111),120),((((3,69),(((54,58),119),90)),128),(((37,63),76),((((38,74),(108,130)),89),135)))),99),(26,(53,115))),(((((((((4,44),62),121),(18,(19,39))),(84,131)),56),8),(20,93)),(43,(77,113)))),((6,68),((((40,((48,106),122)),((105,123),136)),57),((41,98),(72,79))))),(((2,7),5),(((((((((((((9,29),((24,80),42)),134),(21,139)),((((13,49),(100,132)),((30,82),117)),(60,81))),((73,87),(94,140))),(85,86)),(((((11,64),(109,112)),(((27,66),107),(36,65))),(51,67)),(83,137))),((10,55),(23,31))),((((14,116),((35,92),(103,129))),((((15,25),126),114),(((22,52),(95,118)),((28,110),102)))),((70,78),125))),(16,71)),((((12,33),127),(47,104)),(((34,88),124),91))),(32,61)))),(((17,45),(46,138)),(97,133))),59),96),(50,101)),75);
 731: 1 -14694.27051 -14987.47476 (0,(((((((((((((1,111),120),99),((((3,69),(((54,58),119),90)),128),(((37,76),63),((((38,74),(108,130)),89),135)))),(26,(53,115))),((((((4,(44,(62,121))),18),((8,56),(84,131))),(19,39)),(20,93)),(43,(77,113)))),(((((((((((((((((((9,29),(((21,139),134),((24,80),42))),(((((13,49),(100,132)),((30,82),117)),(60,81)),((73,87),(94,140)))),(85,86)),(83,137)),(((11,(((27,66),107),(36,65))),(109,112)),64)),(51,67)),102),(70,78)),(28,110)),((22,52),(95,118))),114),((((14,116),(35,92)),129),103)),(((10,55),(23,31)),125)),126),(15,25)),(16,71)),((((12,33),127),(47,104)),(((34,88),124),91))),(32,61))),(((6,68),(((40,((48,106),122)),((105,123),136)),57)),((41,98),(72,79)))),((2,5),7)),(((17,45),(46,138)),(97,133))),59),96),(50,101)),75);
 732: 1 -14171.71484 -14977.67891 (0,(((((((((((((1,111),120),99),((((3,69),(((54,58),119),90)),128),(((37,63),76),((((38,74),(108,130)),89),135)))),(26,(53,115))),((((((((4,44),62),121),((8,(84,131)),56)),18),(19,39)),(20,93)),(43,(77,113)))),(((6,68),(((40,((48,106),122)),((105,123),136)),57)),((41,98),(72,79)))),(((((((((((9,29),(((21,139),134),((24,80),42))),((((13,49),(100,132)),((30,82),117)),(60,81))),((73,87),(94,140))),(85,86)),(((((11,(((27,66),107),(36,65))),(109,112)),(51,67)),64),(83,137))),((10,55),(23,31))),((((14,116),((35,92),(103,129))),(((15,25),(114,125)),126)),((((22,52),(95,118)),(28,110)),((70,78),102)))),(16,71)),((((12,33),127),(47,104)),(((34,88),124),91))),(32,61))),((2,7),5)),(((17,45),(46,138)),(97,133))),59),96),(50,101)),75);
 733: 1 -15767.82812 -14993.08785 (0,(((((((((((((1,111),120),((((3,69),(((54,58),119),90)),128),(((37,63),76),((((38,74),(108,130)),89),135)))),99),(26,(53,115))),(((((4,(((8,56),(84,131)),((44,121),62))),18),(19,39)),(20,93)),(43,(77,113)))),(((((((((((((((((((9,29),((24,80),42)),134),(21,139)),(((13,49),(100,132)),((30,82),117))),(60,81)),(94,140)),(73,87)),(85,86)),(((((11,64),(109,112)),(((27,66),107),(36,65))),(51,67)),(83,137))),((10,55),(23,31))),((((22,52),(95,118)),(28,110)),((70,78),102))),((14,116),((35,92),(103,129)))),(114,125)),(15,25)),126),(16,71)),((((12,33),127),(47,104)),(((34,88),124),91))),(32,61))),((6,68),((((40,((48,106),122)),((105,123),136)),57),((41,98),(72,79))))),((2,5),7)),(((17,45),(46,138)),(97,133))),59),96),(50,101)),75);
 734: 1 -16175.77246 -14975.00619 (0,((((((((((((1,111),120),((((3,69),(((54,58),119),90)),128),(((37,76),63),((((38,74),(108,130)),89),135)))),99),(26,(53,115))),((((((((4,44),(62,121)),(18,(19,39))),(84,131)),8),56),(20,93)),(43,(77,113)))),((6,68),((((40,((48,106),122)),((105,123),136)),57),((41,98),(72,79))))),(((2,5),7),((((((((((((((9,29),((24,80),42)),134),(21,139)),(((13,49),(100,132)),((30,82),117))),((73,87),(94,140))),(60,81)),(85,86)),(((((11,64),(109,112)),(((27,66),107),(36,65))),(51,67)),(83,137))),((10,55),(23,31))),((((14,116),((35,92),(103,129))),((((15,25),126),114),(((22,52),(95,118)),((28,110),102)))),((70,78),125))),(16,71)),((((12,33),127),(47,104)),(((34,88),124),91))),(32,61)))),(((17,45),(46,138)),(97,133))),59),96),(50,101)),75);
 735: 1 -15235.46191 -14973.17275 (0,(((((((((((((1,111),120),99),((((3,69),(((54,58),119),90)),128),(((37,63),76),((((38,74),(108,130)),89),135)))),(26,(53,115))),((((((4,((44,121),62)),18),((8,56),(84,131))),(19,39)),(20,93)),(43,(77,113)))),((((((((((((((((((9,29),((24,80),42)),134),(21,139)),((((13,49),100),132),((30,82),117))),(60,81)),((73,87),(94,140))),(85,86)),(83,137)),((((11,64),(109,112)),(((27,66),107),(36,65))),(51,67))),((10,55),(23,31))),(((14,116),((35,92),(103,129))),(((15,25),126),(114,125)))),(((22,52),(95,118)),(28,110))),102),(70,78)),(16,71)),((((12,33),127),(47,104)),(((34,88),124),91))),(32,61))),(((6,68),(((40,((48,106),122)),((105,123),136)),57)),((41,98),(72,79)))),((2,5),7)),(((17,45),(46,138)),(97,133))),59),96),(50,101)),75);
 736: 1 -16287.27246 -14976.92802 (0,((((((((((1,111),120),((((3,69),(((54,58),119),90)),128),(((37,76),63),((((38,74),(108,130)),89),135)))),((26,(53,115)),99)),((((4,(((8,56),(84,131)),(44,(62,121)))),18),(19,39)),((20,93),(43,(77,113))))),(((((((((((((((((9,29),((24,80),42)),134),(21,139)),(((13,49),(100,132)),((30,82),117))),(60,81)),((73,87),(94,140))),(85,86)),(((((11,64),(109,112)),(((27,66),107),(36,65))),(51,67)),(83,137))),((10,55),(23,31))),((((22,52),(95,118)),(28,110)),((70,78),102))),((14,116),((35,92),(103,129)))),(114,125)),126),(15,25)),(16,71)),(((((12,33),127),(47,104)),(((34,88),124),91)),(32,61)))),((6,68),((((40,((48,106),122)),((105,123),136)),57),((41,98),(72,79))))),((2,7),5)),(((17,45),(46,138)),(97,133))),59),(((50,101),96),75));
 737: 1 -15605.13086 -14969.48923 (0,((((((((((((1,111),120),((((3,69),(((54,58),119),90)),128),(((37,63),76),((((38,74),(108,130)),89),135)))),((26,(53,115)),99)),((((((4,(44,(62,121))),18),(8,(56,(84,131)))),(19,39)),(20,93)),(43,(77,113)))),(((((((((((((((9,29),((24,80),42)),134),(21,139)),(((13,49),(100,132)),((30,82),117))),(60,81)),((73,87),(94,140))),(85,86)),(((((11,64),(109,112)),(((27,66),107),(36,65))),(51,67)),(83,137))),((10,55),(23,31))),(((((14,116),((35,92),(103,129))),(((15,25),126),(114,125))),(((22,52),(95,118)),(28,110))),102)),(70,78)),(16,71)),((((12,33),127),(47,104)),(((34,88),124),91))),(32,61))),(((6,68),(((40,((48,106),122)),((105,123),136)),57)),((41,98),(72,79)))),(2,(5,7))),(((17,45),(46,138)),(97,133))),59),96),(50,101)),75);
 738: 3 -14767.43945 -14966.60367 (0,((((((((((((1,111),120),((((3,69),(((54,58),119),90)),128),(((37,76),63),((((38,74),(108,130)),89),135)))),99),(26,(53,115))),(((((4,(((8,56),(84,131)),(44,(62,121)))),18),(19,39)),(20,93)),(43,(77,113)))),(((6,68),(((40,((48,106),122)),((105,123),136)),57)),((41,98),(72,79)))),(((2,5),7),(((((((((((((((9,29),((24,80),42)),134),(21,139)),(((13,49),(100,132)),((30,82),117))),(60,81)),((73,87),(94,140))),(85,86)),(((((11,(((27,66),107),(36,65))),(109,112)),(51,67)),64),(83,137))),((10,55),(23,31))),((((14,116),((35,92),(103,129))),(((15,25),126),(114,125))),((((22,52),(95,118)),(28,110)),102))),(70,78)),(16,71)),((((12,33),127),(47,104)),(((34,88),124),91))),(32,61)))),(((17,45),(46,138)),(97,133))),59),96),(50,101)),75);
 739: 2 -15503.67773 -14972.46038 (0,(((((((((((((1,111),120),((((3,69),(((54,58),119),90)),128),(((37,63),76),((((38,74),(108,130)),89),135)))),99),(26,(53,115))),((((((4,(44,(62,121))),((8,56),(84,131))),18),(19,39)),(20,93)),(43,(77,113)))),(((6,68),(((40,((48,106),122)),((105,123),136)),57)),((41,98),(72,79)))),((((((((((((((9,29),((24,80),42)),134),(21,139)),(((13,49),(100,132)),((30,82),117))),(60,81)),((73,87),(94,140))),(85,86)),(((((11,64),(109,112)),(((27,66),107),(36,65))),(51,67)),(83,137))),((10,55),(23,31))),((((14,116),((35,92),(103,129))),((((15,25),126),114),(((22,52),(95,118)),((28,110),102)))),((70,78),125))),(16,71)),(32,61)),((((12,33),127),(47,104)),(((34,88),124),91)))),((2,7),5)),(((17,45),(46,138)),(97,133))),59),96),(50,101)),75);
 740: 3 -14637.24609 -14973.68424 (0,(((((((((((((1,111),120),99),((((3,69),(((54,58),119),90)),128),(((37,76),63),((((38,74),(108,130)),89),135)))),(26,(53,115))),(((((4,(((8,56),(84,131)),(44,(62,121)))),18),(19,39)),(20,93)),(43,(77,113)))),(((6,68),(((40,((48,106),122)),((105,123),136)),57)),((41,98),(72,79)))),((((((((((((((((9,29),((24,80),42)),134),(21,139)),((30,82),117)),(((13,49),100),132)),(60,81)),((73,87),(94,140))),(85,86)),(((((11,64),(109,112)),(((27,66),107),(36,65))),(51,67)),(83,137))),(((((22,52),(95,118)),(28,110)),102),(70,78))),((10,55),(23,31))),(((14,116),((35,92),(103,129))),(((15,25),126),114))),125),(16,71)),(((((12,33),127),(47,104)),(((34,88),124),91)),(32,61)))),((2,5),7)),(((17,45),(46,138)),(97,133))),59),96),(50,101)),75);
 741: 1 -14123.70117 -14967.09388 (0,(((((((((((((1,111),120),((((3,69),(((54,58),119),90)),128),(((37,76),63),((((38,74),(108,130)),89),135)))),99),(26,(53,115))),((((((((4,44),62),121),((8,56),(84,131))),18),(19,39)),(20,93)),(43,(77,113)))),(((6,68),(((40,((48,106),122)),((105,123),136)),57)),((41,98),(72,79)))),((((((((((((((9,29),((24,80),42)),134),(21,139)),(((13,49),(100,132)),((30,82),117))),(60,81)),((73,87),(94,140))),(85,86)),(((((11,64),(109,112)),(((27,66),107),(36,65))),(51,67)),(83,137))),((10,55),(23,31))),((((14,116),((35,92),(103,129))),((((15,25),126),114),(((22,52),((28,110),102)),(95,118)))),((70,78),125))),(16,71)),(32,61)),((((12,33),127),(47,104)),(((34,88),124),91)))),((2,5),7)),(((17,45),(46,138)),(97,133))),59),96),(50,101)),75);
 742: 2 -15018.99805 -14976.73624 (0,(((((((((((((1,111),120),((((3,69),(((54,58),119),90)),128),((((37,76),63),135),(((38,74),(108,130)),89)))),99),(26,(53,115))),((((((((4,44),62),121),(8,(56,(84,131)))),18),(19,39)),(20,93)),(43,(77,113)))),(((6,68),(((40,((48,106),122)),((105,123),136)),57)),((41,98),(72,79)))),((((((((((((((((((9,29),((24,80),42)),134),(21,139)),(((13,49),(100,132)),((30,82),117))),(60,81)),((73,87),(94,140))),(85,86)),(((((11,64),(109,112)),(((27,66),107),(36,65))),(51,67)),(83,137))),((10,55),(23,31))),(125,126)),(70,78)),(((22,52),(95,118)),((28,110),102))),114),((((14,116),(35,92)),129),103)),(15,25)),(16,71)),((((12,33),127),(47,104)),(((34,88),124),91)))),(((2,7),5),(32,61))),(((17,45),(46,138)),(97,133))),59),96),(50,101)),75);
 743: 1 -15290.60352 -14968.34286 (0,(((((((((((((1,111),120),((((3,69),(((54,58),119),90)),128),((37,(63,76)),((((38,74),(108,130)),89),135)))),99),(26,(53,115))),(((((4,(((8,56),(84,131)),((44,121),62))),18),(19,39)),(20,93)),(43,(77,113)))),((6,68),((((40,((48,106),122)),((105,123),136)),57),((41,98),(72,79))))),((((((((((((((9,29),((24,80),42)),134),(21,139)),((((13,49),100),132),((30,82),117))),(60,81)),((73,87),(94,140))),((((((11,(((27,66),107),(36,65))),(109,112)),64),(51,67)),(83,137)),(85,86))),((10,55),(23,31))),((((14,116),((35,92),(103,129))),(((15,25),126),(114,125))),((((22,52),(95,118)),(28,110)),102))),(70,78)),(16,71)),((((12,33),127),(47,104)),(((34,88),124),91))),(32,61))),(2,(5,7))),(((17,45),(46,138)),(97,133))),59),96),(50,101)),75);
 744: 2 -15125.30859 -14977.13638 (0,(((((((((((((1,111),120),((((3,69),(((54,58),119),90)),128),((((37,76),63),135),(((38,74),(108,130)),89)))),99),(26,(53,115))),((((((((4,44),(62,121)),(18,(19,39))),56),8),(84,131)),(20,93)),(43,(77,113)))),(((6,68),(((40,((48,106),122)),((105,123),136)),57)),((41,98),(72,79)))),(((((((((((((9,29),((24,80),42)),134),(21,139)),((((13,49),(100,132)),((30,82),117)),((60,81),((73,87),(94,140))))),(85,86)),(((((11,(((27,66),107),(36,65))),(109,112)),(51,67)),64),(83,137))),((10,55),(23,31))),((((14,116),((35,92),(103,129))),(((15,25),126),(114,125))),((((22,52),(95,118)),(28,110)),102))),(70,78)),(16,71)),((((12,33),127),(47,104)),(((34,88),124),91))),(32,61))),((2,7),5)),(((17,45),(46,138)),(97,133))),59),96),(50,101)),75);
 745: 4 -14828.38086 -14973.12502 (0,((((((((((((1,111),120),((((3,69),(((54,58),119),90)),128),(((37,76),63),((((38,74),(108,130)),89),135)))),99),(26,(53,115))),(((((((((4,44),(62,121)),18),(19,39)),(84,131)),8),56),(20,93)),(43,(77,113)))),((6,68),((((40,((48,106),122)),((105,123),136)),57),((41,98),(72,79))))),(((2,5),7),((((((((((((((9,29),((24,80),42)),134),(21,139)),(((13,49),(100,132)),((30,82),117))),(60,81)),((73,87),(94,140))),(85,86)),(((((11,64),(109,112)),(((27,66),107),(36,65))),(51,67)),(83,137))),((10,55),(23,31))),((((14,116),((35,92),(103,129))),((((15,25),126),114),(((22,52),(95,118)),((28,110),102)))),((70,78),125))),(16,71)),((((12,33),127),(47,104)),(((34,88),124),91))),(32,61)))),(((17,45),(46,138)),(97,133))),59),96),(50,101)),75);
 746: 5 -15846.94043 -14962.24121 (0,(((((((((((((1,111),120),((((3,69),(((54,58),119),90)),128),((37,(63,76)),((((38,74),(108,130)),89),135)))),99),(26,(53,115))),(((((((4,44),(62,121)),((8,56),(84,131))),18),(19,39)),(20,93)),(43,(77,113)))),((6,68),((((40,((48,106),122)),((105,123),136)),57),((41,98),(72,79))))),(((((((((((((((9,29),((24,80),42)),134),(21,139)),((((13,49),132),100),((30,82),117))),(60,81)),((73,87),(94,140))),(85,86)),(((((11,64),(109,112)),(((27,66),107),(36,65))),(51,67)),(83,137))),((10,55),(23,31))),(((((14,116),(103,129)),(35,92)),(((15,25),126),(114,125))),((((22,52),(95,118)),(28,110)),102))),(70,78)),(16,71)),((((12,33),127),(47,104)),(((34,88),124),91))),(32,61))),((2,7),5)),(((17,45),(46,138)),(97,133))),59),96),(50,101)),75);
 747: 1 -15864.7666 -14975.68839 (0,((((((((((((1,111),120),((((3,69),(((54,58),119),90)),128),(((37,63),76),((((38,74),(108,130)),89),135)))),((26,(53,115)),99)),(((((4,(((8,(84,131)),56),((44,121),62))),18),(19,39)),(20,93)),(43,(77,113)))),(((((((((((((((9,29),((24,80),42)),134),(21,139)),(((13,49),((30,82),117)),(100,132))),(60,81)),((73,87),(94,140))),(85,86)),(((((11,64),(109,112)),(((27,66),107),(36,65))),(51,67)),(83,137))),((10,55),(23,31))),((((14,116),((35,92),(103,129))),(((15,25),126),(114,125))),((((22,52),(95,118)),(28,110)),102))),(70,78)),(16,71)),((((12,33),127),(47,104)),(((34,88),124),91))),(32,61))),((6,68),((((40,((48,106),122)),((105,123),136)),57),((41,98),(72,79))))),((2,7),5)),(((17,45),(46,138)),(97,133))),59),96),(50,101)),75);
 748: 4 -14642.87793 -14969.38625 (0,(((((((((((((1,111),120),((((3,69),(((54,58),119),90)),128),((37,(63,76)),((((38,74),(108,130)),89),135)))),99),(26,(53,115))),(((((((4,44),(62,121)),((8,56),(84,131))),18),(19,39)),(20,93)),(43,(77,113)))),((6,68),((((40,((48,106),122)),((105,123),136)),57),((41,98),(72,79))))),(((((((((((((9,29),((24,80),42)),134),(21,139)),((((13,49),100),132),((30,82),117))),(60,81)),((73,87),(94,140))),(85,86)),(((((11,64),(109,112)),(((27,66),107),(36,65))),(51,67)),(83,137))),((10,55),(23,31))),((((14,116),((35,92),(103,129))),((((15,25),125),114),126)),((((22,52),(95,118)),(28,110)),((70,78),102)))),(16,71)),(((((12,33),127),(47,104)),(((34,88),124),91)),(32,61)))),((2,7),5)),(((17,45),(46,138)),(97,133))),59),96),(50,101)),75);
 749: 1 -15028.18555 -14970.34493 (0,(((((((((((((1,111),120),((((3,69),(((54,58),119),90)),128),(((37,76),63),((((38,74),(108,130)),89),135)))),99),(26,(53,115))),((((((((4,44),62),121),((8,56),(84,131))),18),(19,39)),(20,93)),(43,(77,113)))),(((6,68),(((40,((48,106),122)),((105,123),136)),57)),((41,98),(72,79)))),(((((((((((((((9,29),((24,80),42)),134),(21,139)),((30,82),117)),((13,49),(100,132))),(60,81)),((73,87),(94,140))),(85,86)),(((((11,64),(109,112)),(((27,66),107),(36,65))),(51,67)),(83,137))),((10,55),(23,31))),((((14,116),((35,92),(103,129))),((((15,25),126),114),(((22,52),(95,118)),((28,110),102)))),((70,78),125))),(16,71)),(32,61)),((((12,33),127),(47,104)),(((34,88),124),91)))),((2,5),7)),(((17,45),(46,138)),(97,133))),59),96),(50,101)),75);
 750: 3 -14904.70508 -14968.24204 (0,((((((((((((1,111),120),((((3,69),(((54,58),119),90)),128),(((37,63),76),((((38,74),(108,130)),89),135)))),99),(26,(53,115))),(((((4,(((8,56),(84,131)),(44,(62,121)))),18),(19,39)),(20,93)),(43,(77,113)))),((6,68),((((40,((48,106),122)),((105,123),136)),57),((41,98),(72,79))))),(((2,5),7),((((((((((((((((9,29),((24,80),42)),134),(21,139)),(((13,49),(100,132)),((30,82),117))),(60,81)),((73,87),(94,140))),(85,86)),(83,137)),((((11,64),(109,112)),(((27,66),107),(36,65))),(51,67))),((10,55),(23,31))),((((((14,116),(35,92)),129),103),(((((15,25),126),(114,125)),((22,52),(95,118))),(28,110))),102)),(70,78)),(16,71)),((((12,33),127),(47,104)),(((34,88),124),91))),(32,61)))),(((17,45),(46,138)),(97,133))),59),96),(50,101)),75);
 751: 2 -14593.03613 -14972.56094 (0,(((((((((((((1,111),120),((((3,69),(((54,58),119),90)),128),(((37,76),63),((((38,74),(108,130)),89),135)))),99),(26,(53,115))),(((((4,(((8,56),(84,131)),(44,(62,121)))),18),(19,39)),(20,93)),(43,(77,113)))),((6,68),((((40,((48,106),122)),((105,123),136)),57),((41,98),(72,79))))),((((((((((((((9,29),((24,80),42)),134),(21,139)),(((13,49),(100,132)),((30,82),117))),(60,81)),((73,87),(94,140))),(85,86)),(((((11,(((27,66),107),(36,65))),(109,112)),(51,67)),64),(83,137))),(((((((14,116),(35,92)),129),103),(((15,25),126),(114,125))),(((22,52),(28,110)),((70,78),102))),(95,118))),((10,55),(23,31))),(16,71)),((((12,33),127),(47,104)),(((34,88),124),91))),(32,61))),((2,5),7)),(((17,45),(46,138)),(97,133))),59),96),(50,101)),75);
 752: 2 -14656.02539 -14991.18997 (0,(((((((((((((1,111),120),99),((((3,69),(((54,58),119),90)),128),(((37,76),63),((((38,74),(108,130)),89),135)))),(26,(53,115))),(((((4,(((8,56),(44,(62,121))),(84,131))),18),(19,39)),(20,93)),(43,(77,113)))),(((((((((((((((((((9,29),(((21,139),134),((24,80),42))),(((((13,49),(100,132)),((30,82),117)),(60,81)),((73,87),(94,140)))),(85,86)),(83,137)),(((11,(((27,66),107),(36,65))),(109,112)),64)),(51,67)),102),(70,78)),(28,110)),((22,52),(95,118))),114),((((14,116),(35,92)),129),103)),(((10,55),(23,31)),125)),126),(15,25)),(16,71)),((((12,33),127),(47,104)),(((34,88),124),91))),(32,61))),(((6,68),(((40,((48,106),122)),((105,123),136)),57)),((41,98),(72,79)))),((2,5),7)),(((17,45),(46,138)),(97,133))),59),96),(50,101)),75);
 753: 1 -15383.80176 -14968.63281 (0,(((((((((((((1,111),120),((((3,69),(((54,58),119),90)),128),(((37,76),63),((((38,74),(108,130)),89),135)))),99),(26,(53,115))),((((((((4,44),62),121),((8,56),(84,131))),18),(19,39)),(20,93)),(43,(77,113)))),((((((((((((((9,29),((24,80),42)),134),(21,139)),(((13,49),(100,132)),((30,82),117))),(60,81)),((73,87),(94,140))),(85,86)),(((((11,64),(109,112)),(((27,66),107),(36,65))),(51,67)),(83,137))),((10,55),(23,31))),((((14,116),((35,92),(103,129))),((((15,25),126),114),(((22,52),(95,118)),((28,110),102)))),((70,78),125))),(16,71)),(32,61)),((((12,33),127),(47,104)),(((34,88),124),91)))),(((6,68),(((40,((48,106),122)),((105,123),136)),57)),((41,98),(72,79)))),((2,5),7)),(((17,45),(46,138)),(97,133))),59),96),(50,101)),75);
 754: 2 -14528.46289 -14968.86117 (0,(((((((((((((1,111),120),((((3,69),(((54,58),119),90)),128),(((37,76),63),((((38,74),(108,130)),89),135)))),99),(26,(53,115))),(((((((4,(((8,56),(84,131)),(44,(62,121)))),18),(19,39)),(20,93)),43),77),113)),((6,68),((((40,((48,106),122)),((105,123),136)),57),((41,98),(72,79))))),(((((((((((((((9,29),((24,80),42)),134),(21,139)),((((13,49),100),132),((30,82),117))),(60,81)),((73,87),(94,140))),(85,86)),(((((11,64),(109,112)),(((27,66),107),(36,65))),(51,67)),(83,137))),((10,55),(23,31))),((((14,116),((35,92),(103,129))),(((15,25),126),(114,125))),((((22,52),(95,118)),(28,110)),102))),(70,78)),(16,71)),(32,61)),((((12,33),127),(47,104)),(((34,88),124),91)))),((2,7),5)),(((17,45),(46,138)),(97,133))),59),96),(50,101)),75);
 755: 1 -13891.69922 -14989.29687 (0,((((((((((1,111),120),99),((((3,69),(((54,58),119),90)),128),(((37,76),63),((((38,74),(108,130)),89),135)))),(26,(53,115))),(((((((4,44),(62,121)),18),((8,56),(84,131))),(19,39)),(20,93)),(43,(77,113)))),(((((((((((((((((9,29),((24,80),42)),134),(21,139)),(((13,49),(100,132)),((30,82),117))),(60,81)),((73,87),(94,140))),(85,86)),(((((11,64),(109,112)),(((27,66),107),(36,65))),(51,67)),(83,137))),((10,55),(23,31))),(((((14,116),((35,92),(103,129))),(70,78)),(((22,52),(95,118)),(28,110))),(114,125))),102),126),(15,25)),(16,71)),((((12,33),127),(47,104)),(((34,88),124),91))),(32,61))),(((6,68),(((40,((48,106),122)),((105,123),136)),57)),((41,98),(72,79)))),(2,(5,7))),(((17,45),(46,138)),(97,133))),(((50,101),(59,96)),75));
 756: 2 -15168.97656 -14976.81359 (0,((((((((((((1,111),120),((((3,69),(((54,58),119),90)),128),(((37,63),76),((((38,74),(108,130)),89),135)))),99),(26,(53,115))),(((((4,(((8,56),(84,131)),((44,62),121))),18),(19,39)),(20,93)),(43,(77,113)))),(((6,68),(((40,((48,106),122)),((105,123),136)),57)),((41,98),(72,79)))),((2,(5,7)),(((((((((((9,29),(((((((13,49),(100,132)),((30,82),117)),(60,81)),(21,139)),134),((24,80),42))),((73,87),(94,140))),(85,86)),(((((11,64),(109,112)),(((27,66),107),(36,65))),(51,67)),(83,137))),((10,55),(23,31))),((((14,116),((35,92),(103,129))),(((15,25),126),(114,125))),((((22,52),(95,118)),(28,110)),102))),(70,78)),(16,71)),((((12,33),127),(47,104)),(((34,88),124),91))),(32,61)))),(((17,45),(46,138)),(97,133))),59),96),(50,101)),75);
 757: 4 -14783.48633 -14970.72153 (0,(((((((((((((1,111),120),99),((((3,69),(((54,58),119),90)),128),(((37,63),76),((((38,74),(108,130)),89),135)))),(26,(53,115))),(((((4,(((8,56),(84,131)),(44,(62,121)))),18),(19,39)),(20,93)),(43,(77,113)))),((6,68),((((40,((48,106),122)),((105,123),136)),57),((41,98),(72,79))))),(((((((((((((((((9,29),((24,80),42)),134),(21,139)),(((13,49),(100,132)),((30,82),117))),(60,81)),((73,87),(94,140))),(85,86)),(((((11,64),(109,112)),(((27,66),107),(36,65))),(51,67)),(83,137))),((10,55),(23,31))),((((22,52),(28,110)),102),((70,78),(95,118)))),((14,116),((35,92),(103,129)))),(114,125)),126),(15,25)),(16,71)),(((((12,33),127),(47,104)),(((34,88),124),91)),(32,61)))),((2,7),5)),(((17,45),(46,138)),(97,133))),59),96),(50,101)),75);
 758: 2 -14869.42773 -14968.27434 (0,(((((((((((((1,111),120),((((3,69),(((54,58),119),90)),128),(((37,63),76),((((38,74),(108,130)),89),135)))),99),(26,(53,115))),(((((((4,44),(62,121)),((8,56),(84,131))),18),(19,39)),(20,93)),(43,(77,113)))),((6,68),((((40,((48,106),122)),((105,123),136)),57),((41,98),(72,79))))),(2,(5,7))),(((((((((((((((((9,29),((24,80),42)),134),(21,139)),(((13,49),(100,132)),((30,82),117))),(60,81)),((73,87),(94,140))),(85,86)),(((((11,64),(109,112)),(((27,66),107),(36,65))),(51,67)),(83,137))),((10,55),(23,31))),((((22,52),(95,118)),(28,110)),((70,78),102))),((14,116),((35,92),(103,129)))),((15,25),126)),114),125),(16,71)),(((((12,33),127),(47,104)),(((34,88),124),91)),(32,61)))),(((17,45),(46,138)),(97,133))),59),96),(50,101)),75);
 759: 2 -15476.64062 -14973.35742 (0,(((((((((((((1,111),120),((((3,69),(((54,58),119),90)),128),(((37,63),76),((((38,74),(108,130)),89),135)))),99),(26,(53,115))),(((((4,(((8,56),(84,131)),((44,62),121))),18),(19,39)),(20,93)),((43,77),113))),(((6,68),(((40,((48,106),122)),((105,123),136)),57)),((41,98),(72,79)))),((((((((((((((9,29),((24,80),42)),134),(21,139)),((30,82),117)),((13,49),(100,132))),(60,81)),((73,87),(94,140))),(85,86)),(((((11,64),(109,112)),(((27,66),107),(36,65))),(51,67)),(83,137))),((10,55),(23,31))),(((((14,116),((35,92),(103,129))),(((15,25),126),(114,125))),((((22,52),(95,118)),(28,110)),102)),(70,78))),(16,71)),((((12,33),127),(47,104)),(((34,88),124),91)))),((2,(5,7)),(32,61))),(((17,45),(46,138)),(97,133))),59),96),(50,101)),75);
 760: 3 -14015.01172 -14969.96957 (0,(((((((((((((1,111),120),99),((((3,69),(((54,58),119),90)),128),(((37,76),63),((((38,74),(108,130)),89),135)))),(26,(53,115))),(((((((4,44),(62,121)),18),((8,56),(84,131))),(19,39)),(20,93)),(43,(77,113)))),(((6,68),(((40,((48,106),122)),((105,123),136)),57)),((41,98),(72,79)))),(((((((((((((((((9,29),((24,80),42)),134),(21,139)),(((13,49),(100,132)),((30,82),117))),(60,81)),((73,87),(94,140))),(85,86)),(((((11,64),(109,112)),(((27,66),107),(36,65))),(51,67)),(83,137))),((10,55),(23,31))),((((22,52),(95,118)),(28,110)),((70,78),102))),((14,116),((35,92),(103,129)))),(114,125)),126),(15,25)),(16,71)),((((12,33),127),(47,104)),(((34,88),124),91)))),(((2,7),5),(32,61))),(((17,45),(46,138)),(97,133))),59),96),(50,101)),75);
 761: 1 -14558.14844 -14972.56454 (0,((((((((((((1,111),120),((((3,69),(((54,58),119),90)),128),(((37,63),76),((((38,74),(108,130)),89),135)))),99),(26,(53,115))),(((((((((4,44),62),121),(18,(19,39))),(84,131)),56),8),(20,93)),(43,(77,113)))),((6,68),((((40,((48,106),122)),((105,123),136)),57),((41,98),(72,79))))),(((2,7),5),(((((((((((((((9,29),((24,80),42)),134),(21,139)),((30,82),117)),((13,49),(100,132))),(60,81)),((73,87),(94,140))),(85,86)),(((((11,64),(109,112)),(((27,66),107),(36,65))),(51,67)),(83,137))),((10,55),(23,31))),((((14,116),((35,92),(103,129))),((((15,25),126),114),(((22,52),(95,118)),((28,110),102)))),((70,78),125))),(16,71)),((((12,33),127),(47,104)),(((34,88),124),91))),(32,61)))),(((17,45),(46,138)),(97,133))),59),96),(50,101)),75);
 762: 1 -15484.46289 -14965.79103 (0,(((((((((((((1,111),120),((((3,69),(((54,58),119),90)),128),(((37,76),63),((((38,74),(108,130)),89),135)))),99),(26,(53,115))),((((((4,(44,(62,121))),((8,56),(84,131))),18),(19,39)),(20,93)),(43,(77,113)))),(((6,68),(((40,((48,106),122)),((105,123),136)),57)),((41,98),(72,79)))),(((((((((((9,29),(((21,139),134),((24,80),42))),(((((13,49),(100,132)),((30,82),117)),(60,81)),((73,87),(94,140)))),(85,86)),(((((11,64),(109,112)),(((27,66),107),(36,65))),(51,67)),(83,137))),((10,55),(23,31))),((((14,116),((35,92),(103,129))),(((15,25),126),(114,125))),((((22,52),(95,118)),(28,110)),102))),(70,78)),(16,71)),(32,61)),((((12,33),127),(47,104)),(((34,88),124),91)))),((2,7),5)),(((17,45),(46,138)),(97,133))),59),96),(50,101)),75);
 763: 1 -14475.5293 -14987.74069 (0,((((((((((1,111),120),99),((((3,69),(((54,58),119),90)),128),(((37,76),63),((((38,74),(108,130)),89),135)))),(26,(53,115))),(((((((4,44),(62,121)),18),((8,56),(84,131))),(19,39)),(20,93)),(43,(77,113)))),(((((((((((((((((9,29),((24,80),42)),134),(21,139)),(((13,49),(100,132)),((30,82),117))),(60,81)),((73,87),(94,140))),(85,86)),(((((11,64),(109,112)),(((27,66),107),(36,65))),(51,67)),(83,137))),((10,55),(23,31))),((((14,116),((35,92),(103,129))),(70,78)),((((22,52),(28,110)),(95,118)),(114,125)))),102),126),(15,25)),(16,71)),((((12,33),127),(47,104)),(((34,88),124),91))),(32,61))),(((6,68),(((40,((48,106),122)),((105,123),136)),57)),((41,98),(72,79)))),(2,(5,7))),(((17,45),(46,138)),(97,133))),(((50,101),(59,96)),75));
 764: 1 -14947.58691 -14968.63281 (0,(((((((((((((1,111),120),((((3,69),(((54,58),119),90)),128),(((37,76),63),((((38,74),(108,130)),89),135)))),99),(26,(53,115))),((((((((4,44),62),121),((8,56),(84,131))),18),(19,39)),(20,93)),(43,(77,113)))),((((((((((((((9,29),((24,80),42)),134),(21,139)),(((13,49),(100,132)),((30,82),117))),(60,81)),((73,87),(94,140))),(85,86)),(((((11,64),(109,112)),(((27,66),107),(36,65))),(51,67)),(83,137))),((10,55),(23,31))),((((14,116),((35,92),(103,129))),((((15,25),126),114),(((22,52),(95,118)),((28,110),102)))),((70,78),125))),(16,71)),(32,61)),((((12,33),127),(47,104)),(((34,88),124),91)))),(((6,68),(((40,((48,106),122)),((105,123),136)),57)),((41,98),(72,79)))),((2,5),7)),(((17,45),(46,138)),(97,133))),59),96),(50,101)),75);
 765: 1 -15263.60449 -14964.13536 (0,(((((((((((((1,111),120),((((3,69),(((54,58),119),90)),128),(((37,76),63),((((38,74),(108,130)),89),135)))),99),(26,(53,115))),(((((4,(((8,(84,131)),56),(44,(62,121)))),18),(19,39)),(20,93)),(43,(77,113)))),((((((((((((((9,29),((24,80),42)),134),(21,139)),(((13,49),(100,132)),((30,82),117))),(60,81)),((73,87),(94,140))),(85,86)),(((((11,64),(109,112)),(((27,66),107),(36,65))),(51,67)),(83,137))),((10,55),(23,31))),((((((14,116),(35,92)),129),103),(((15,25),126),(114,125))),((((22,52),(95,118)),(28,110)),102))),(70,78)),(16,71)),(((((12,33),127),(47,104)),(((34,88),124),91)),(32,61)))),((6,68),((((40,((48,106),122)),((105,123),136)),57),((41,98),(72,79))))),((2,7),5)),(((17,45),(46,138)),(97,133))),59),96),(50,101)),75);
 766: 3 -14876.18555 -14968.86174 (0,((((((((((((1,111),120),((((3,69),(((54,58),119),90)),128),((((37,63),76),135),(((38,74),(108,130)),89)))),99),(26,(53,115))),(((((((((4,44),62),121),(18,(19,39))),(84,131)),56),8),(20,93)),(43,(77,113)))),((6,68),((((40,((48,106),122)),((105,123),136)),57),((41,98),(72,79))))),(((2,7),5),((((((((((((((9,29),((24,80),42)),134),(21,139)),(((13,49),(100,132)),((30,82),117))),(60,81)),((73,87),(94,140))),(85,86)),(((((11,64),(109,112)),(((27,66),107),(36,65))),(51,67)),(83,137))),((10,55),(23,31))),((((14,116),((35,92),(103,129))),((((15,25),126),114),(((22,52),(95,118)),((28,110),102)))),((70,78),125))),(16,71)),((((12,33),127),(47,104)),(((34,88),124),91))),(32,61)))),(((17,45),(46,138)),(97,133))),59),96),(50,101)),75);
 767: 2 -14445.23438 -14989.18476 (0,((((((((((1,111),120),99),((((3,69),(((54,58),119),90)),128),(((37,76),63),((((38,74),(108,130)),89),135)))),(26,(53,115))),(((((((4,44),((8,56),(84,131))),(62,121)),18),(19,39)),(20,93)),(43,(77,113)))),(((((((((((((((((9,29),((24,80),42)),134),(21,139)),(((13,49),(100,132)),((30,82),117))),(60,81)),((73,87),(94,140))),(85,86)),(((((11,64),(109,112)),(((27,66),107),(36,65))),(51,67)),(83,137))),((10,55),(23,31))),((((14,116),((35,92),(103,129))),(70,78)),((((22,52),(28,110)),(95,118)),(114,125)))),102),126),(15,25)),(16,71)),((((12,33),127),(47,104)),(((34,88),124),91))),(32,61))),(((6,68),(((40,((48,106),122)),((105,123),136)),57)),((41,98),(72,79)))),(2,(5,7))),(((17,45),(46,138)),(97,133))),(((50,101),(59,96)),75));
 768: 1 -15212.23047 -14975.36309 (0,(((((((((((((1,111),120),((((3,69),(((54,58),119),90)),128),(((37,76),63),((((38,74),(108,130)),89),135)))),99),(26,(53,115))),((((((((4,44),62),121),18),((8,56),(84,131))),(19,39)),(20,93)),(43,(77,113)))),((6,68),((((40,((48,106),122)),((105,123),136)),57),((41,98),(72,79))))),(((((((((((((((((((9,29),((24,80),42)),134),(21,139)),(((13,49),(100,132)),((30,82),117))),(60,81)),((73,87),(94,140))),(85,86)),(((((11,64),(109,112)),(((27,66),107),(36,65))),(51,67)),(83,137))),((10,55),(23,31))),(95,118)),(70,78)),(((22,52),(28,110)),102)),((14,116),((35,92),(103,129)))),((15,25),126)),114),125),(16,71)),(((((12,33),127),(47,104)),(((34,88),124),91)),(32,61)))),((2,7),5)),(((17,45),(46,138)),(97,133))),59),96),(50,101)),75);
 769: 1 -14757.39355 -14966.88008 (0,(((((((((((((1,111),120),((((3,69),(((54,58),119),90)),128),(((37,76),63),((((38,74),(108,130)),89),135)))),99),(26,(53,115))),(((((4,(((8,56),(84,131)),(44,(62,121)))),18),(19,39)),(20,93)),(43,(77,113)))),((6,68),((((40,((48,106),122)),((105,123),136)),57),((41,98),(72,79))))),(((((((((((((((((9,29),((24,80),42)),134),(21,139)),(((13,49),(100,132)),((30,82),117))),(60,81)),((73,87),(94,140))),(85,86)),(((((11,64),(109,112)),(((27,66),107),(36,65))),(51,67)),(83,137))),((10,55),(23,31))),(((((22,52),(95,118)),(28,110)),102),(70,78))),(((14,116),(103,129)),(35,92))),(114,125)),126),(15,25)),(16,71)),(((((12,33),127),(47,104)),(((34,88),124),91)),(32,61)))),((2,7),5)),(((17,45),(46,138)),(97,133))),59),96),(50,101)),75);
 770: 2 -14029.94727 -14969.81568 (0,(((((((((((((1,111),120),((((3,69),(((54,58),119),90)),128),((37,(63,76)),((((38,74),(108,130)),89),135)))),99),(26,(53,115))),((((((((4,44),62),121),((8,56),(84,131))),18),(19,39)),(20,93)),(43,(77,113)))),(((6,68),(((40,((48,106),122)),((105,123),136)),57)),((41,98),(72,79)))),((((((((((((((((((9,29),((24,80),42)),134),(21,139)),(((13,49),(100,132)),((30,82),117))),(60,81)),((73,87),(94,140))),(85,86)),(((((11,(((27,66),107),(36,65))),(109,112)),(51,67)),64),(83,137))),((10,55),(23,31))),((((22,52),(95,118)),(28,110)),((70,78),102))),((14,116),((35,92),(103,129)))),(114,125)),126),(15,25)),(16,71)),(32,61)),((((12,33),127),(47,104)),(((34,88),124),91)))),((2,7),5)),(((17,45),(46,138)),(97,133))),59),96),(50,101)),75);
 771: 1 -14739.78125 -14985.86701 (0,((((((((((((1,111),120),((((3,69),(((54,58),119),90)),128),(((37,76),63),((((38,74),(108,130)),89),135)))),99),(26,(53,115))),((((((((4,44),(62,121)),18),(8,56)),(84,131)),(19,39)),(20,93)),(43,(77,113)))),((6,68),((((40,((48,106),122)),((105,123),136)),57),((41,98),(72,79))))),(((2,7),5),((((((((((((((((9,29),((24,80),42)),134),(21,139)),((((13,49),(100,132)),((30,82),117)),((60,81),((73,87),(94,140))))),(85,86)),(83,137)),((((11,(((27,66),107),(36,65))),(109,112)),(51,67)),64)),102),(((22,52),(95,118)),(28,110))),(((15,25),(114,125)),126)),((14,116),((35,92),(103,129)))),((10,55),(23,31))),(70,78)),(16,71)),(((((12,33),127),(47,104)),(((34,88),124),91)),(32,61))))),(((17,45),(46,138)),(97,133))),59),96),(50,101)),75);
 772: 2 -13715.33008 -14964.3789 (0,((((((((((((1,111),120),((((3,69),(((54,58),119),90)),128),((((37,63),76),135),(((38,74),(108,130)),89)))),99),(26,(53,115))),(((((((4,18),((44,62),121)),(8,56)),(84,131)),(19,39)),(20,93)),(43,(77,113)))),((6,68),((((40,((48,106),122)),((105,123),136)),57),((41,98),(72,79))))),(((2,7),5),(((((((((((((((9,29),((24,80),42)),134),(21,139)),((((13,49),132),100),((30,82),117))),(60,81)),((73,87),(94,140))),(85,86)),(((((11,64),(109,112)),(((27,66),107),(36,65))),(51,67)),(83,137))),((10,55),(23,31))),((((14,116),((35,92),(103,129))),(((15,25),126),(114,125))),((((22,52),(95,118)),(28,110)),102))),(70,78)),(16,71)),((((12,33),127),(47,104)),(((34,88),124),91))),(32,61)))),(((17,45),(46,138)),(97,133))),59),96),(50,101)),75);
 773: 3 -15883.11523 -14971.48452 (0,(((((((((((((1,111),120),((((3,69),(((54,58),119),90)),128),(((37,76),63),((((38,74),(108,130)),89),135)))),99),(26,(53,115))),(((((((4,44),(62,121)),18),((8,56),(84,131))),(19,39)),(20,93)),(43,(77,113)))),((6,68),((((40,((48,106),122)),((105,123),136)),57),((41,98),(72,79))))),((((((((((((9,29),((24,80),42)),134),(21,139)),(((13,49),(100,132)),((30,82),117))),(60,81)),((73,87),(94,140))),((((((11,(((27,66),107),(36,65))),(109,112)),(51,67)),64),(83,137)),(85,86))),((10,55),(23,31))),((((14,116),((35,92),(103,129))),(((15,25),126),(114,125))),((((22,52),(95,118)),(28,110)),((70,78),102)))),(16,71)),(((((12,33),127),(47,104)),(((34,88),124),91)),(32,61)))),((2,5),7)),(((17,45),(46,138)),(97,133))),59),96),(50,101)),75);
 774: 1 -15208.25 -14973.17275 (0,(((((((((((((1,111),120),99),((((3,69),(((54,58),119),90)),128),(((37,63),76),((((38,74),(108,130)),89),135)))),(26,(53,115))),((((((4,((44,121),62)),18),((8,56),(84,131))),(19,39)),(20,93)),(43,(77,113)))),((((((((((((((((((9,29),((24,80),42)),134),(21,139)),((((13,49),100),132),((30,82),117))),(60,81)),((73,87),(94,140))),(85,86)),(83,137)),((((11,64),(109,112)),(((27,66),107),(36,65))),(51,67))),((10,55),(23,31))),(((14,116),((35,92),(103,129))),(((15,25),126),(114,125)))),(((22,52),(95,118)),(28,110))),102),(70,78)),(16,71)),((((12,33),127),(47,104)),(((34,88),124),91))),(32,61))),(((6,68),(((40,((48,106),122)),((105,123),136)),57)),((41,98),(72,79)))),((2,5),7)),(((17,45),(46,138)),(97,133))),59),96),(50,101)),75);
 775: 1 -15031.92578 -14970.34493 (0,(((((((((((((1,111),120),((((3,69),(((54,58),119),90)),128),(((37,76),63),((((38,74),(108,130)),89),135)))),99),(26,(53,115))),((((((((4,44),62),121),((8,56),(84,131))),18),(19,39)),(20,93)),(43,(77,113)))),(((6,68),(((40,((48,106),122)),((105,123),136)),57)),((41,98),(72,79)))),(((((((((((((((9,29),((24,80),42)),134),(21,139)),((30,82),117)),((13,49),(100,132))),(60,81)),((73,87),(94,140))),(85,86)),(((((11,64),(109,112)),(((27,66),107),(36,65))),(51,67)),(83,137))),((10,55),(23,31))),((((14,116),((35,92),(103,129))),((((15,25),126),114),(((22,52),(95,118)),((28,110),102)))),((70,78),125))),(16,71)),(32,61)),((((12,33),127),(47,104)),(((34,88),124),91)))),((2,5),7)),(((17,45),(46,138)),(97,133))),59),96),(50,101)),75);
 776: 1 -14310.88379 -14977.38525 (0,((((((((((((1,111),120),((((3,69),(((54,58),119),90)),128),(((37,63),76),((((38,74),(108,130)),89),135)))),99),(26,(53,115))),((((((((4,44),62),121),((8,56),(84,131))),18),(19,39)),(20,93)),(43,(77,113)))),((6,68),((((40,((48,106),122)),((105,123),136)),57),((41,98),(72,79))))),(((2,7),5),((((((((((((((((((9,29),((24,80),42)),134),(21,139)),(((13,49),(100,132)),((30,82),117))),(60,81)),((73,87),(94,140))),(85,86)),(((((11,(((27,66),107),(36,65))),(109,112)),(51,67)),64),(83,137))),102),(((15,25),126),(114,125))),(((22,52),(95,118)),(28,110))),((14,116),((35,92),(103,129)))),((10,55),(23,31))),(70,78)),(16,71)),((((12,33),127),(47,104)),(((34,88),124),91))),(32,61)))),(((17,45),(46,138)),(97,133))),59),96),(50,101)),75);
 777: 2 -14419.41992 -14978.39809 (0,(((((((((((((1,111),120),((((3,69),(((54,58),119),90)),128),((37,(63,76)),((((38,74),(108,130)),89),135)))),99),(26,(53,115))),(((((4,(((8,56),(84,131)),((44,62),121))),18),(19,39)),(20,93)),(43,(77,113)))),((6,68),((((40,((48,106),122)),((105,123),136)),57),((41,98),(72,79))))),(((((((((((((((((9,29),((24,80),42)),134),(21,139)),(((13,49),((30,82),117)),(100,132))),(60,81)),((73,87),(94,140))),(85,86)),(((((11,64),(109,112)),(((27,66),107),(36,65))),(51,67)),(83,137))),((((22,52),(95,118)),(28,110)),((70,78),102))),((14,116),((35,92),(103,129)))),((10,55),(23,31))),(114,125)),126),(15,25)),(16,71)),(((((12,33),127),(47,104)),(((34,88),124),91)),(32,61)))),((2,5),7)),(((17,45),(46,138)),(97,133))),59),96),(50,101)),75);
 778: 1 -14651.18359 -14974.04602 (0,((((((((((((1,111),120),((((3,69),(((54,58),119),90)),128),(((37,76),63),((((38,74),(108,130)),89),135)))),99),(26,(53,115))),((((((((4,44),(62,121)),(18,(19,39))),(84,131)),8),56),(20,93)),(43,(77,113)))),((6,68),((((40,((48,106),122)),((105,123),136)),57),((41,98),(72,79))))),(((2,5),7),((((((((((((9,29),((24,80),42)),134),(21,139)),((((13,49),(100,132)),((30,82),117)),((60,81),((73,87),(94,140))))),(85,86)),(((((11,64),(109,112)),(((27,66),107),(36,65))),(51,67)),(83,137))),((10,55),(23,31))),((((14,116),((35,92),(103,129))),((((15,25),126),114),(((22,52),(95,118)),((28,110),102)))),((70,78),125))),(16,71)),((((12,33),127),(47,104)),(((34,88),124),91))),(32,61)))),(((17,45),(46,138)),(97,133))),59),96),(50,101)),75);
 779: 1 -14926.71484 -14973.75098 (0,(((((((((((((1,111),120),((((3,69),(((54,58),119),90)),128),(((37,76),63),((((38,74),(108,130)),89),135)))),99),(26,(53,115))),(((((((4,44),62),121),((8,56),(84,131))),(18,(19,39))),(20,93)),((43,77),113))),((6,68),((((40,((48,106),122)),((105,123),136)),57),((41,98),(72,79))))),((((((((((((((9,29),((24,80),42)),134),(21,139)),(((13,49),(100,132)),((30,82),117))),(60,81)),((73,87),(94,140))),(85,86)),(((((11,(((27,66),107),(36,65))),(109,112)),(51,67)),64),(83,137))),((10,55),(23,31))),((((14,116),((35,92),(103,129))),(((15,25),126),(114,125))),((((22,52),(95,118)),(28,110)),((70,78),102)))),(16,71)),((((12,33),127),(47,104)),(((34,88),124),91))),(32,61))),((2,7),5)),(((17,45),(46,138)),(97,133))),59),96),(50,101)),75);
 780: 2 -15749.95312 -14981.85698 (0,(((((((((((((1,111),120),99),((((3,69),(((54,58),119),90)),128),(((37,76),63),((((38,74),(108,130)),89),135)))),(26,(53,115))),((((((4,(44,(62,121))),((8,56),(84,131))),18),(19,39)),(20,93)),(43,(77,113)))),((6,68),((((40,((48,106),122)),((105,123),136)),57),((41,98),(72,79))))),(((((((((((((((((((9,29),((24,80),42)),134),(21,139)),(((13,49),(100,132)),((30,82),117))),(60,81)),((73,87),(94,140))),(85,86)),(83,137)),(((11,(((27,66),107),(36,65))),(109,112)),64)),(51,67)),((((22,52),(95,118)),(28,110)),((70,78),102))),((((14,116),(35,92)),129),103)),114),(((10,55),(23,31)),125)),126),(15,25)),(16,71)),(((((12,33),127),(47,104)),(((34,88),124),91)),(32,61)))),((2,7),5)),(((17,45),(46,138)),(97,133))),59),96),(50,101)),75);
 781: 1 -14075.48535 -14969.50046 (0,(((((((((((((1,111),120),((((3,69),(((54,58),119),90)),128),(((37,76),63),((((38,74),(108,130)),89),135)))),99),(26,(53,115))),((((((4,(44,(62,121))),((8,56),(84,131))),18),(19,39)),(20,93)),(43,(77,113)))),(((6,68),(((40,((48,106),122)),((105,123),136)),57)),((41,98),(72,79)))),((2,7),5)),(((((((((((9,29),(((21,139),134),((24,80),42))),(((((13,49),(100,132)),((30,82),117)),(60,81)),((73,87),(94,140)))),(85,86)),(((((11,64),(109,112)),(((27,66),107),(36,65))),(51,67)),(83,137))),((10,55),(23,31))),((((14,116),((35,92),(103,129))),(((15,25),126),(114,125))),((((22,52),(95,118)),(28,110)),102))),(70,78)),(16,71)),((((12,33),127),(47,104)),(((34,88),124),91))),(32,61))),(((17,45),(46,138)),(97,133))),59),96),(50,101)),75);
 782: 1 -14725.33008 -14976.31734 (0,((((((((((((1,111),120),((((3,69),(((54,58),119),90)),128),((37,(63,76)),((((38,74),(108,130)),89),135)))),99),(26,(53,115))),(((((4,(((8,56),(84,131)),(44,(62,121)))),18),(19,39)),(20,93)),(43,(77,113)))),((6,68),((((40,((48,106),122)),((105,123),136)),57),((41,98),(72,79))))),((((2,5),7),(32,61)),(((((((((((((9,29),((24,80),42)),134),(21,139)),(((13,49),(100,132)),((30,82),117))),(60,81)),((73,87),(94,140))),(85,86)),(((((11,(((27,66),107),(36,65))),(109,112)),(51,67)),64),(83,137))),(((((((14,116),(35,92)),129),103),(((15,25),126),(114,125))),(((22,52),(28,110)),((70,78),102))),(95,118))),((10,55),(23,31))),(16,71)),((((12,33),127),(47,104)),(((34,88),124),91))))),(((17,45),(46,138)),(97,133))),59),96),(50,101)),75);
 783: 3 -16452.9375 -14977.73702 (0,(((((((((((1,111),120),((((3,69),(((54,58),119),90)),128),(((37,76),63),((((38,74),(108,130)),89),135)))),99),(26,(53,115))),(((((((4,(44,(62,121))),(84,131)),(8,56)),18),(19,39)),(20,93)),(43,(77,113)))),((6,68),((((40,((48,106),122)),((105,123),136)),57),((41,98),(72,79))))),(((2,7),5),((((((((((((9,29),((24,80),42)),134),(21,139)),(((13,49),(100,132)),((30,82),117))),(60,81)),((73,87),(94,140))),((((((11,(((27,66),107),(36,65))),(109,112)),(51,67)),64),(83,137)),(85,86))),((10,55),(23,31))),((((14,116),((35,92),(103,129))),(((15,25),126),(114,125))),(((22,52),(95,118)),((28,110),((70,78),102))))),(16,71)),((((12,33),127),(47,104)),((32,61),(((34,88),124),91)))))),(((17,45),(46,138)),(97,133))),59),((50,101),96)),75);
 784: 2 -15119.91504 -14975.9018 (0,(((((((((((((1,111),120),((((3,69),(((54,58),119),90)),128),(((37,76),63),((((38,74),(108,130)),89),135)))),99),(26,(53,115))),((((((4,(44,(62,121))),((8,56),(84,131))),18),(19,39)),(20,93)),(43,(77,113)))),((6,68),((((40,((48,106),122)),((105,123),136)),57),((41,98),(72,79))))),(((((((((((((9,29),(((21,139),134),((24,80),42))),(((((13,49),(100,132)),((30,82),117)),(60,81)),((73,87),(94,140)))),(85,86)),(((((11,64),(109,112)),(((27,66),107),(36,65))),(51,67)),(83,137))),((10,55),(23,31))),((((22,52),(95,118)),(28,110)),((70,78),102))),((14,116),((35,92),(103,129)))),(114,125)),126),(15,25)),(16,71)),(((((12,33),127),(47,104)),(((34,88),124),91)),(32,61)))),((2,5),7)),(((17,45),(46,138)),(97,133))),59),96),(50,101)),75);
 785: 1 -15609.49414 -14992.59708 (0,((((((((((((1,111),120),((((3,69),(((54,58),119),90)),128),(((37,76),63),((((38,74),(108,130)),89),135)))),99),(26,(53,115))),((((((((4,44),(62,121)),18),(8,56)),(84,131)),(19,39)),(20,93)),(43,(77,113)))),((6,68),((((40,((48,106),122)),((105,123),136)),57),((41,98),(72,79))))),(((2,7),5),((((((((((((((((9,29),((24,80),42)),134),(21,139)),((((13,49),((30,82),117)),(100,132)),((60,81),((73,87),(94,140))))),(85,86)),(83,137)),((((11,(((27,66),107),(36,65))),(109,112)),(51,67)),64)),102),(((22,52),(95,118)),(28,110))),(((15,25),126),(114,125))),((14,116),((35,92),(103,129)))),((10,55),(23,31))),(70,78)),(16,71)),(((((12,33),127),(47,104)),(((34,88),124),91)),(32,61))))),(((17,45),(46,138)),(97,133))),59),96),(50,101)),75);
 786: 2 -14667.49219 -14978.28308 (0,(((((((((((((1,111),120),99),((((3,69),(((54,58),119),90)),128),(((37,76),63),((((38,74),(108,130)),89),135)))),(26,(53,115))),(((((((4,44),(62,121)),18),((8,56),(84,131))),(19,39)),(20,93)),(43,(77,113)))),((6,68),((((40,((48,106),122)),((105,123),136)),57),((41,98),(72,79))))),(((((((((((((((((((9,29),((24,80),42)),134),(21,139)),(((13,49),(100,132)),((30,82),117))),(60,81)),((73,87),(94,140))),(85,86)),(83,137)),(((11,(((27,66),107),(36,65))),(109,112)),64)),(51,67)),((((22,52),(95,118)),(28,110)),((70,78),102))),((((14,116),(35,92)),129),103)),114),(((10,55),(23,31)),125)),126),(15,25)),(16,71)),(((((12,33),127),(47,104)),(((34,88),124),91)),(32,61)))),((2,7),5)),(((17,45),(46,138)),(97,133))),59),96),(50,101)),75);
 787: 3 -14861.10547 -14969.2236 (0,((((((((((((((1,111),120),99),((((3,69),(((54,58),119),90)),128),((37,(63,76)),((((38,74),(108,130)),89),135)))),(26,(53,115))),(((((4,(((8,56),(84,131)),(44,(62,121)))),18),(19,39)),(20,93)),(43,(77,113)))),(((6,68),(((40,((48,106),122)),((105,123),136)),57)),((41,98),(72,79)))),((((((((((((9,29),((24,80),42)),134),(21,139)),(((13,49),(100,132)),((30,82),117))),(60,81)),((73,87),(94,140))),(85,86)),(((((11,64),(109,112)),(((27,66),107),(36,65))),(51,67)),(83,137))),((10,55),(23,31))),((((14,116),((35,92),(103,129))),(((15,25),126),(114,125))),((((22,52),(95,118)),(28,110)),((70,78),102)))),(16,71))),((((12,33),127),(47,104)),(((34,88),124),91))),(((2,7),5),(32,61))),(((17,45),(46,138)),(97,133))),59),96),(50,101)),75);
 788: 2 -15569.07227 -14971.98557 (0,((((((((((((1,111),120),((((3,69),(((54,58),119),90)),128),(((37,76),63),((((38,74),(108,130)),89),135)))),99),(26,(53,115))),((((((4,(44,(62,121))),((8,56),(84,131))),18),(19,39)),(20,93)),(43,(77,113)))),((6,68),((((40,((48,106),122)),((105,123),136)),57),((41,98),(72,79))))),(((2,7),5),(((((((((((((((9,29),((24,80),42)),134),(21,139)),((30,82),117)),((13,49),(100,132))),(60,81)),((73,87),(94,140))),(85,86)),(((((11,64),(109,112)),(((27,66),107),(36,65))),(51,67)),(83,137))),((((22,52),(95,118)),(28,110)),((70,78),102))),((((10,55),(23,31)),(((15,25),126),(114,125))),((14,116),((35,92),(103,129))))),(16,71)),((((12,33),127),(47,104)),(((34,88),124),91))),(32,61)))),(((17,45),(46,138)),(97,133))),59),96),(50,101)),75);
 789: 1 -16156.6416 -14972.53696 (0,(((((((((((((1,111),120),((((3,69),(((54,58),119),90)),128),(((37,76),63),((((38,74),(108,130)),89),135)))),99),(26,(53,115))),(((((4,(((8,56),(84,131)),(44,(62,121)))),18),(19,39)),(20,93)),(43,(77,113)))),((6,68),((((40,((48,106),122)),((105,123),136)),57),((41,98),(72,79))))),(((((((((((((((((9,29),((24,80),42)),134),(21,139)),(((13,49),(100,132)),((30,82),117))),((73,87),(94,140))),(60,81)),(85,86)),(((((11,64),(109,112)),(((27,66),107),(36,65))),(51,67)),(83,137))),((10,55),(23,31))),(((((22,52),(95,118)),(28,110)),102),(70,78))),((14,116),((35,92),(103,129)))),(114,125)),126),(15,25)),(16,71)),(((((12,33),127),(47,104)),(((34,88),124),91)),(32,61)))),((2,7),5)),(((17,45),(46,138)),(97,133))),59),96),(50,101)),75);
 790: 1 -15341.20996 -14972.25186 (0,(((((((((((((1,111),120),99),((((3,69),(((54,58),119),90)),128),(((37,76),63),((((38,74),(108,130)),89),135)))),(26,(53,115))),(((((4,(((8,56),(84,131)),(44,(62,121)))),18),(19,39)),(20,93)),(43,(77,113)))),((6,68),((((40,((48,106),122)),((105,123),136)),57),((41,98),(72,79))))),(((((((((((((9,29),((24,80),42)),134),(21,139)),(((13,49),(100,132)),((30,82),117))),(60,81)),((73,87),(94,140))),(85,86)),((((10,55),(23,31)),((((14,116),((35,92),(103,129))),(((15,25),126),(114,125))),((((22,52),(95,118)),(28,110)),102))),(70,78))),((((11,64),(109,112)),(((27,66),107),(36,65))),(51,67))),(83,137)),(16,71)),(((((12,33),127),(47,104)),(((34,88),124),91)),(32,61)))),((2,5),7)),(((17,45),(46,138)),(97,133))),59),96),(50,101)),75);
 791: 1 -14556.21289 -14973.2751 (0,(((((((((((((1,111),120),((((3,69),(((54,58),119),90)),128),(((37,76),63),((((38,74),(108,130)),89),135)))),99),(26,(53,115))),(((((((4,44),(62,121)),((8,(84,131)),56)),18),(19,39)),(20,93)),(43,(77,113)))),((6,68),((((40,((48,106),122)),((105,123),136)),57),((41,98),(72,79))))),((2,7),5)),((((((((((((((9,29),((24,80),42)),134),(21,139)),(((13,49),(100,132)),((30,82),117))),(60,81)),((73,87),(94,140))),(85,86)),(83,137)),(((11,(((27,66),107),(36,65))),(109,112)),64)),(51,67)),(((10,55),(23,31)),((((14,116),((35,92),(103,129))),(((15,25),126),(114,125))),((((22,52),(95,118)),(28,110)),((70,78),102))))),(16,71)),(((((12,33),127),(47,104)),(((34,88),124),91)),(32,61)))),((17,45),((46,138),(97,133)))),59),96),(50,101)),75);
 792: 3 -15055.10742 -14967.60198 (0,((((((((((((1,111),120),((((3,69),(((54,58),119),90)),128),(((37,76),63),((((38,74),(108,130)),89),135)))),99),(26,(53,115))),((((((((4,44),62),121),((8,56),(84,131))),18),(19,39)),(20,93)),(43,(77,113)))),(((6,68),(((40,((48,106),122)),((105,123),136)),57)),((41,98),(72,79)))),(((2,5),7),((((((((((((((9,29),((24,80),42)),134),(21,139)),(((13,49),(100,132)),((30,82),117))),(60,81)),((73,87),(94,140))),(85,86)),(((((11,64),(109,112)),(((27,66),107),(36,65))),(51,67)),(83,137))),((10,55),(23,31))),((((14,116),((35,92),(103,129))),((((15,25),126),114),(((22,52),(95,118)),((28,110),102)))),((70,78),125))),(16,71)),(32,61)),((((12,33),127),(47,104)),(((34,88),124),91))))),(((17,45),(46,138)),(97,133))),59),96),(50,101)),75);
 793: 1 -14817.85547 -14973.03276 (0,(((((((((((((1,111),120),((((3,69),(((54,58),119),90)),128),(((37,76),63),((((38,74),(108,130)),89),135)))),99),(26,(53,115))),((((((((4,44),62),121),((8,56),(84,131))),18),(19,39)),(20,93)),(43,(77,113)))),((6,68),((((40,((48,106),122)),((105,123),136)),57),((41,98),(72,79))))),((2,5),7)),((((((((((((((((9,29),((24,80),42)),134),(21,139)),(((13,49),(100,132)),((30,82),117))),(60,81)),((73,87),(94,140))),((((((11,(((27,66),107),(36,65))),(109,112)),(51,67)),64),(83,137)),(85,86))),((10,55),(23,31))),((((22,52),(95,118)),(28,110)),((70,78),102))),((14,116),((35,92),(103,129)))),(114,125)),126),(15,25)),(16,71)),(((((12,33),127),(47,104)),(((34,88),124),91)),(32,61)))),(((17,45),(46,138)),(97,133))),59),96),(50,101)),75);
 794: 1 -15933.81641 -14990.0712 (0,((((((((((((((1,111),120),99),(((3,69),(((54,58),119),90)),128)),(((37,76),63),((((38,74),(108,130)),89),135))),(26,(53,115))),((((((((4,44),(62,121)),(8,56)),(84,131)),18),(19,39)),(20,93)),(43,(77,113)))),(((((((((((((((((((9,29),(((21,139),134),((24,80),42))),(((((13,49),(100,132)),((30,82),117)),(60,81)),((73,87),(94,140)))),(85,86)),(83,137)),(((11,(((27,66),107),(36,65))),(109,112)),64)),(51,67)),102),(70,78)),(28,110)),((22,52),(95,118))),114),((((14,116),(35,92)),129),103)),(((10,55),(23,31)),125)),126),(15,25)),(16,71)),((((12,33),127),(47,104)),(((34,88),124),91))),(32,61))),(((6,68),(((40,((48,106),122)),((105,123),136)),57)),((41,98),(72,79)))),((2,5),7)),(((17,45),(46,138)),(97,133))),59),96),(50,101)),75);
 795: 1 -15050.69629 -14971.39931 (0,((((((((((((((1,111),120),((((3,69),(((54,58),119),90)),128),(((37,76),63),((((38,74),(108,130)),89),135)))),99),(26,(53,115))),((((((4,(44,(62,121))),((8,56),(84,131))),18),(19,39)),(20,93)),(43,(77,113)))),(((6,68),(((40,((48,106),122)),((105,123),136)),57)),((41,98),(72,79)))),((((((((((9,29),(((21,139),134),((24,80),42))),(((((13,49),(100,132)),((30,82),117)),(60,81)),((73,87),(94,140)))),(85,86)),(((((11,64),(109,112)),(((27,66),107),(36,65))),(51,67)),(83,137))),((10,55),(23,31))),((((14,116),((35,92),(103,129))),(((15,25),126),(114,125))),((((22,52),(95,118)),(28,110)),102))),(70,78)),(16,71)),((((12,33),127),(47,104)),(((34,88),124),91)))),(32,61)),((2,7),5)),(((17,45),(46,138)),(97,133))),59),96),(50,101)),75);
 796: 4 -15234.2793 -14970.93097 (0,((((((((((((1,111),120),((((3,69),(((54,58),119),90)),128),(((37,76),63),((((38,74),(108,130)),89),135)))),99),(26,(53,115))),(((((((4,44),(62,121)),((8,56),(84,131))),18),(19,39)),(20,93)),(43,(77,113)))),((6,68),((((40,((48,106),122)),((105,123),136)),57),((41,98),(72,79))))),(((2,7),5),(((((((((((((9,29),(((21,139),134),((24,80),42))),(((((13,49),(100,132)),((30,82),117)),(60,81)),((73,87),(94,140)))),(85,86)),(((((11,64),(109,112)),(((27,66),107),(36,65))),(51,67)),(83,137))),((10,55),(23,31))),((((22,52),(95,118)),(28,110)),((70,78),102))),((14,116),((35,92),(103,129)))),(114,125)),126),(15,25)),(16,71)),(((((12,33),127),(47,104)),(((34,88),124),91)),(32,61))))),(((17,45),(46,138)),(97,133))),59),96),(50,101)),75);
 797: 1 -15757.64355 -14973.21571 (0,(((((((((((1,111),120),((((3,69),(((54,58),119),90)),128),(((37,63),76),((((38,74),(108,130)),89),135)))),99),(26,(53,115))),(((((4,((8,(56,(84,131))),(44,(62,121)))),18),(19,39)),(20,93)),(43,(77,113)))),((((2,5),7),(((((((((((9,29),((21,139),(((24,80),42),134))),(((13,49),(100,132)),((30,82),117))),(60,81)),((73,87),(94,140))),(85,86)),(((((11,64),(109,112)),(((27,66),107),(36,65))),(51,67)),(83,137))),((10,55),(23,31))),((((14,116),((35,92),(103,129))),(((15,25),126),(114,125))),((((22,52),(95,118)),(28,110)),((70,78),102)))),(16,71)),(((((12,33),127),(47,104)),(((34,88),124),91)),(32,61)))),((6,68),((((40,((48,106),122)),((105,123),136)),57),((41,98),(72,79)))))),(((17,45),(46,138)),(97,133))),59),96),(50,101)),75);
 798: 2 -14555.76172 -14971.38338 (0,((((((((((((1,111),120),((((3,69),(((54,58),119),90)),128),(((37,63),76),((((38,74),(108,130)),89),135)))),99),(26,(53,115))),((((((((4,44),62),121),((8,56),(84,131))),18),(19,39)),(20,93)),(43,(77,113)))),((6,68),((((40,((48,106),122)),((105,123),136)),57),((41,98),(72,79))))),(((2,5),7),(((((((((((((((((9,29),((24,80),42)),134),(21,139)),((((13,49),100),132),((30,82),117))),(60,81)),((73,87),(94,140))),(85,86)),(((((11,64),(109,112)),(((27,66),107),(36,65))),(51,67)),(83,137))),((((22,52),(95,118)),(28,110)),((70,78),102))),((14,116),((35,92),(103,129)))),((10,55),(23,31))),(114,125)),126),(15,25)),(16,71)),(((((12,33),127),(47,104)),(((34,88),124),91)),(32,61))))),(((17,45),(46,138)),(97,133))),59),96),(50,101)),75);
 799: 1 -15268.11328 -14976.36062 (0,(((((((((((((1,111),120),((((3,69),(((54,58),119),90)),128),(((37,63),76),((((38,74),(108,130)),89),135)))),99),(26,(53,115))),(((((((((4,44),(62,121)),56),(84,131)),8),18),(19,39)),(20,93)),((43,77),113))),((6,68),((((40,((48,106),122)),((105,123),136)),57),((41,98),(72,79))))),(((((((((((((((9,29),((24,80),42)),134),(21,139)),((((13,49),100),132),((30,82),117))),(60,81)),((73,87),(94,140))),(85,86)),(((((11,(((27,66),107),(36,65))),(109,112)),(51,67)),64),(83,137))),((((22,52),(95,118)),(28,110)),((70,78),102))),(((14,116),((35,92),(103,129))),(((15,25),126),(114,125)))),((10,55),(23,31))),(16,71)),((((12,33),127),(47,104)),(((34,88),124),91))),(32,61))),(2,(5,7))),(((17,45),(46,138)),(97,133))),59),96),(50,101)),75);
 800: 1 -14575.44043 -14973.00608 (0,(((((((((((((1,111),120),((((3,69),(((54,58),119),90)),128),(((37,63),76),((((38,74),(108,130)),89),135)))),99),(26,(53,115))),((((((4,((44,62),121)),18),((8,(84,131)),56)),(19,39)),(20,93)),(43,(77,113)))),((6,68),((((40,((48,106),122)),((105,123),136)),57),((41,98),(72,79))))),(((((((((((((((((9,29),((24,80),42)),134),(21,139)),(((13,49),(100,132)),((30,82),117))),(60,81)),((73,87),(94,140))),(85,86)),(((((11,64),(109,112)),(((27,66),107),(36,65))),(51,67)),(83,137))),((((22,52),(95,118)),(28,110)),((70,78),102))),((14,116),((35,92),(103,129)))),((10,55),(23,31))),(114,125)),126),(15,25)),(16,71)),(((((12,33),127),(47,104)),(((34,88),124),91)),(32,61)))),((2,5),7)),(((17,45),(46,138)),(97,133))),59),96),(50,101)),75);
 801: 3 -15339.82812 -14970.44081 (0,((((((((((((1,111),120),99),((((3,69),(((54,58),119),90)),128),(((37,76),63),((((38,74),(108,130)),89),135)))),(26,(53,115))),(((((((4,44),(62,121)),((8,56),(84,131))),18),(19,39)),(20,93)),(43,(77,113)))),((6,68),((((40,((48,106),122)),((105,123),136)),57),((41,98),(72,79))))),(((2,5),7),(((((((((((((((((9,29),((24,80),42)),134),(21,139)),(((13,49),(100,132)),((30,82),117))),(60,81)),((73,87),(94,140))),(85,86)),(((((11,64),(109,112)),(((27,66),107),(36,65))),(51,67)),(83,137))),((((22,52),(95,118)),(28,110)),((70,78),102))),((14,116),((35,92),(103,129)))),((10,55),(23,31))),(114,125)),126),(15,25)),(16,71)),(((((12,33),127),(47,104)),(((34,88),124),91)),(32,61))))),(((17,45),(46,138)),(97,133))),59),96),(50,101)),75);
 802: 1 -15441.56445 -14978.92154 (0,(((((((((((((1,111),120),((((3,69),(((54,58),119),90)),128),(((37,63),76),((((38,74),(108,130)),89),135)))),99),(26,(53,115))),((((((((4,44),(62,121)),(18,(19,39))),(84,131)),8),56),(20,93)),(43,(77,113)))),((6,68),((((40,((48,106),122)),((105,123),136)),57),((41,98),(72,79))))),((((((((((((((((((9,29),((24,80),42)),134),(21,139)),(((13,49),((30,82),117)),(100,132))),(60,81)),((73,87),(94,140))),(85,86)),(((((11,64),(109,112)),(((27,66),107),(36,65))),(51,67)),(83,137))),((10,55),(23,31))),(70,78)),((((22,52),(95,118)),(28,110)),102)),((14,116),((35,92),(103,129)))),(114,125)),126),(15,25)),(16,71)),(((((12,33),127),(47,104)),(((34,88),124),91)),(32,61)))),((2,7),5)),(((17,45),(46,138)),(97,133))),59),96),(50,101)),75);
 803: 2 -15097.7793 -14987.91182 (0,(((((((((((((1,111),120),((((3,69),(((54,58),119),90)),128),(((37,(63,76)),135),(((38,74),(108,130)),89)))),99),(26,(53,115))),(((((4,(((8,56),(84,131)),(44,(62,121)))),18),(19,39)),(20,93)),(43,(77,113)))),((6,68),((((40,((48,106),122)),((105,123),136)),57),((41,98),(72,79))))),(((((((((((((((((((9,29),((24,80),42)),134),(21,139)),(((13,49),(100,132)),((30,82),117))),(60,81)),((73,87),(94,140))),(85,86)),(((11,64),(109,112)),(((27,66),107),(36,65)))),(83,137)),(51,67)),((10,55),(23,31))),(95,118)),(((22,52),(28,110)),102)),((((((14,116),(35,92)),129),103),126),(70,78))),(114,125)),(15,25)),(16,71)),(((((12,33),127),(47,104)),(((34,88),124),91)),(32,61)))),((2,7),5)),(((17,45),(46,138)),(97,133))),59),96),(50,101)),75);
 804: 1 -14024.33789 -14973.16298 (0,((((((((((((1,111),120),((((3,69),(((54,58),119),90)),128),(((37,76),63),((((38,74),(108,130)),89),135)))),99),(26,(53,115))),(((((4,(((8,56),(84,131)),(44,(62,121)))),18),(19,39)),(20,93)),(43,(77,113)))),((6,68),((((40,((48,106),122)),((105,123),136)),57),((41,98),(72,79))))),(((2,7),5),(((((((((((9,29),((21,139),(((24,80),42),134))),(((((13,49),(100,132)),((30,82),117)),(60,81)),((73,87),(94,140)))),(85,86)),(((((11,64),(109,112)),(((27,66),107),(36,65))),(51,67)),(83,137))),((10,55),(23,31))),((((14,116),((35,92),(103,129))),(((15,25),126),(114,125))),((((22,52),(95,118)),(28,110)),102))),(70,78)),(16,71)),((((12,33),127),(47,104)),(((34,88),124),91))),(32,61)))),(((17,45),(46,138)),(97,133))),59),96),(50,101)),75);
 805: 1 -14610.80762 -14969.87381 (0,(((((((((((((1,111),120),99),((((3,69),(((54,58),119),90)),128),(((37,76),63),((((38,74),(108,130)),89),135)))),(26,(53,115))),(((((4,(((8,56),(84,131)),(44,(62,121)))),18),(19,39)),(20,93)),(43,(77,113)))),(((((((((((((((((9,29),((24,80),42)),134),(21,139)),((((13,49),100),132),((30,82),117))),(60,81)),((73,87),(94,140))),(85,86)),(((((11,64),(109,112)),(((27,66),107),(36,65))),(51,67)),(83,137))),((((22,52),(95,118)),(28,110)),((70,78),102))),((14,116),((35,92),(103,129)))),((10,55),(23,31))),(114,125)),126),(15,25)),(16,71)),(((((12,33),127),(47,104)),(((34,88),124),91)),(32,61)))),((6,68),((((40,((48,106),122)),((105,123),136)),57),((41,98),(72,79))))),(2,(5,7))),(((17,45),(46,138)),(97,133))),59),96),(50,101)),75);
 806: 1 -15076.83301 -14969.04496 (0,(((((((((((1,111),120),((((3,69),(((54,58),119),90)),128),(((37,76),63),((((38,74),(108,130)),89),135)))),99),(26,(53,115))),(((((4,(((8,56),(84,131)),(44,(62,121)))),18),(19,39)),(20,93)),(43,(77,113)))),((((2,7),5),(((((((((((9,29),(((21,139),134),((24,80),42))),(((((13,49),(100,132)),((30,82),117)),(60,81)),((73,87),(94,140)))),(85,86)),(((((11,64),(109,112)),(((27,66),107),(36,65))),(51,67)),(83,137))),((10,55),(23,31))),((((14,116),((35,92),(103,129))),(((15,25),126),(114,125))),((((22,52),(95,118)),(28,110)),102))),(70,78)),(16,71)),((((12,33),127),(47,104)),(((34,88),124),91))),(32,61))),((6,68),((((40,((48,106),122)),((105,123),136)),57),((41,98),(72,79)))))),(((17,45),(46,138)),(97,133))),59),96),(50,101)),75);
 807: 1 -14622.63477 -14977.78556 (0,((((((((((((1,111),120),((((3,69),(((54,58),119),90)),128),(((37,76),63),((((38,74),(108,130)),89),135)))),99),(26,(53,115))),(((((4,(((8,56),(84,131)),(44,(62,121)))),18),(19,39)),(20,93)),(43,(77,113)))),((6,68),((((40,((48,106),122)),((105,123),136)),57),((41,98),(72,79))))),(((2,7),5),((((((((((((((9,29),((24,80),42)),134),(21,139)),(((13,49),(100,132)),((30,82),117))),(60,81)),((73,87),(94,140))),(85,86)),(((((11,(((27,66),107),(36,65))),(51,67)),(109,112)),64),(83,137))),(((((((14,116),(35,92)),129),103),(((15,25),126),(114,125))),(((22,52),((70,78),102)),(28,110))),(95,118))),((10,55),(23,31))),(16,71)),((((12,33),127),(47,104)),(((34,88),124),91))),(32,61)))),(((17,45),(46,138)),(97,133))),59),96),(50,101)),75);
 808: 2 -15615.35645 -14978.09313 (0,((((((((((((1,111),120),((((3,69),(((54,58),119),90)),128),(((37,76),63),((((38,74),(108,130)),89),135)))),99),(26,(53,115))),(((((((4,44),(62,121)),((8,56),(84,131))),18),(19,39)),(20,93)),(43,(77,113)))),((6,68),((((40,((48,106),122)),((105,123),136)),57),((41,98),(72,79))))),((2,(5,7)),(((((((((((((((((9,29),((24,80),42)),134),(21,139)),(((13,49),(100,132)),((30,82),117))),(60,81)),((73,87),(94,140))),(85,86)),(((((11,(((27,66),107),(36,65))),(109,112)),(51,67)),64),(83,137))),102),(((14,116),((35,92),(103,129))),(((22,52),(95,118)),(28,110)))),(((15,25),126),(114,125))),((10,55),(23,31))),(70,78)),(16,71)),((((12,33),127),(47,104)),(((34,88),124),91))),(32,61)))),(((17,45),(46,138)),(97,133))),59),96),(50,101)),75);
 809: 1 -16040.1875 -14974.96347 (0,((((((((((((((1,111),120),99),(((3,69),(((54,58),119),90)),128)),(((37,76),63),((((38,74),(108,130)),89),135))),(26,(53,115))),(((((4,(((8,56),(84,131)),(44,(62,121)))),18),(19,39)),(20,93)),((43,77),113))),(((((((((((((((9,29),((24,80),42)),134),(21,139)),((((13,49),100),132),((30,82),117))),(60,81)),((73,87),(94,140))),(85,86)),(((((11,64),(109,112)),(((27,66),107),(36,65))),(51,67)),(83,137))),((10,55),(23,31))),((((14,116),((35,92),(103,129))),(((15,25),126),(114,125))),((((22,52),(95,118)),(28,110)),102))),(70,78)),(16,71)),((((12,33),127),(47,104)),(((34,88),124),91))),(32,61))),((6,68),((((40,((48,106),122)),((105,123),136)),57),((41,98),(72,79))))),(2,(5,7))),(((17,45),(97,133)),(46,138))),59),96),(50,101)),75);
 810: 1 -16040.00195 -14973.95117 (0,((((((((((((1,111),120),((((3,69),(((54,58),119),90)),128),(((37,63),76),((((38,74),(108,130)),89),135)))),99),(26,(53,115))),(((((4,(((8,56),(84,131)),(44,(62,121)))),18),(19,39)),(20,93)),(43,(77,113)))),((6,68),((((40,((48,106),122)),((105,123),136)),57),((41,98),(72,79))))),(((2,7),5),(((((((((((((((9,29),((24,80),42)),134),(21,139)),((((13,49),(100,132)),((30,82),117)),((60,81),((73,87),(94,140))))),(85,86)),(((((11,64),(109,112)),(((27,66),107),(36,65))),(51,67)),(83,137))),((10,55),(23,31))),(((14,116),((35,92),(103,129))),(((15,25),(114,125)),126))),(((22,52),(95,118)),(28,110))),102),(70,78)),(16,71)),((((12,33),127),(47,104)),(((34,88),124),91))),(32,61)))),(((17,45),(46,138)),(97,133))),59),96),(50,101)),75);
 811: 2 -14297.87891 -14965.81559 (0,((((((((((((1,111),120),((((3,69),(((54,58),119),90)),128),(((37,76),63),((((38,74),(108,130)),89),135)))),99),(26,(53,115))),(((((((4,44),(62,121)),((8,56),(84,131))),18),(19,39)),(20,93)),(43,(77,113)))),((6,68),((((40,((48,106),122)),((105,123),136)),57),((41,98),(72,79))))),(((2,7),5),((((((((((((((9,29),((24,80),42)),134),(21,139)),((((13,49),132),100),((30,82),117))),(60,81)),((73,87),(94,140))),(85,86)),(((((11,64),(109,112)),(((27,66),107),(36,65))),(51,67)),(83,137))),((10,55),(23,31))),((((14,116),((35,92),(103,129))),(((15,25),126),(114,125))),((((22,52),(95,118)),(28,110)),102))),(70,78)),(16,71)),((((12,33),127),(47,104)),((32,61),(((34,88),124),91)))))),(((17,45),(46,138)),(97,133))),59),96),(50,101)),75);
 812: 4 -15647.85742 -14977.2773 (0,((((((((((((1,111),120),99),((((3,69),(((54,58),119),90)),128),(((37,76),63),((((38,74),(108,130)),89),135)))),(26,(53,115))),(((((((4,44),(62,121)),((8,56),(84,131))),18),(19,39)),(20,93)),(43,(77,113)))),((6,68),((((40,((48,106),122)),((105,123),136)),57),((41,98),(72,79))))),(((2,7),5),(((((((((((((((((((9,29),((24,80),42)),134),(21,139)),(((13,49),(100,132)),((30,82),117))),(60,81)),((73,87),(94,140))),(85,86)),(83,137)),(((11,(((27,66),107),(36,65))),(109,112)),64)),(51,67)),((((22,52),(95,118)),(28,110)),((70,78),102))),((((14,116),(35,92)),129),103)),114),(((10,55),(23,31)),125)),126),(15,25)),(16,71)),(((((12,33),127),(47,104)),(((34,88),124),91)),(32,61))))),(((17,45),(46,138)),(97,133))),59),96),(50,101)),75);
 813: 3 -15447.09473 -14969.61214 (0,((((((((((((1,111),120),((((3,69),(((54,58),119),90)),128),(((37,76),63),((((38,74),(108,130)),89),135)))),99),(26,(53,115))),(((((4,(((8,56),(84,131)),(44,(62,121)))),18),(19,39)),(20,93)),(43,(77,113)))),((6,68),((((40,((48,106),122)),((105,123),136)),57),((41,98),(72,79))))),((((2,7),5),(32,61)),((((((((((((((9,29),((24,80),42)),134),(21,139)),(((13,49),(100,132)),((30,82),117))),(60,81)),((73,87),(94,140))),(85,86)),(((((11,64),(109,112)),(((27,66),107),(36,65))),(51,67)),(83,137))),((10,55),(23,31))),((((((14,116),(35,92)),129),103),(((((15,25),126),(114,125)),((22,52),(95,118))),(28,110))),102)),(70,78)),(16,71)),((((12,33),127),(47,104)),(((34,88),124),91))))),(((17,45),(46,138)),(97,133))),59),96),(50,101)),75);
 814: 1 -14757.11621 -14973.11604 (0,(((((((((((((1,111),120),((((3,69),(((54,58),119),90)),128),(((37,63),76),((((38,74),(108,130)),89),135)))),99),(26,(53,115))),(((((((((4,44),(62,121)),56),(84,131)),8),18),(19,39)),(20,93)),((43,77),113))),(((6,68),(((40,((48,106),122)),((105,123),136)),57)),((41,98),(72,79)))),((((((((((((((9,29),((24,80),42)),134),(21,139)),((((13,49),100),132),((30,82),117))),(60,81)),((73,87),(94,140))),(85,86)),(((((11,(((27,66),107),(36,65))),(109,112)),(51,67)),64),(83,137))),((((14,116),((35,92),(103,129))),(((15,25),126),(114,125))),((((22,52),(95,118)),(28,110)),((70,78),102)))),((10,55),(23,31))),(16,71)),((((12,33),127),(47,104)),(((34,88),124),91))),(32,61))),(2,(5,7))),(((17,45),(46,138)),(97,133))),59),96),(50,101)),75);
 815: 1 -13424.95312 -14977.69815 (0,(((((((((((((1,111),120),99),((((3,69),(((54,58),119),90)),128),(((37,63),76),((((38,74),(108,130)),89),135)))),(26,(53,115))),(((((((4,44),(62,121)),((8,56),(84,131))),18),(19,39)),(20,93)),(43,(77,113)))),(((((((((((9,29),((24,80),42)),134),(21,139)),(((13,49),(100,132)),((30,82),117))),(60,81)),((73,87),(94,140))),(((((10,55),(23,31)),(((14,116),((35,92),(103,129))),(((15,25),126),(114,125)))),((((22,52),(95,118)),(28,110)),((70,78),102))),(((((11,(((27,66),107),(36,65))),(109,112)),(51,67)),64),(83,137)))),(85,86)),(16,71)),(((((12,33),127),(47,104)),(((34,88),124),91)),(32,61)))),(((6,68),(((40,((48,106),122)),((105,123),136)),57)),((41,98),(72,79)))),((2,7),5)),(((17,45),(46,138)),(97,133))),59),96),(50,101)),75);
 816: 1 -13686.41406 -14995.29678 (0,((((((((((((((1,111),120),99),((((3,69),(((54,58),119),90)),128),(((37,76),63),((((38,74),(108,130)),89),135)))),(26,(53,115))),((((((((4,44),(62,121)),(8,56)),(84,131)),18),(19,39)),(20,93)),(43,(77,113)))),((((((((((((((((((9,29),(((21,139),134),((24,80),42))),(((((13,49),(100,132)),((30,82),117)),(60,81)),((73,87),(94,140)))),(85,86)),(83,137)),(((11,(((27,66),107),(36,65))),(109,112)),64)),(51,67)),102),(70,78)),(28,110)),((22,52),(95,118))),114),((((14,116),(35,92)),129),103)),(((10,55),(23,31)),125)),126),(15,25)),(16,71)),((((12,33),127),(47,104)),(((34,88),124),91)))),(32,61)),(((6,68),(((40,((48,106),122)),((105,123),136)),57)),((41,98),(72,79)))),((2,5),7)),(((17,45),(46,138)),(97,133))),59),96),(50,101)),75);
 817: 1 -14944.35938 -14969.95051 (0,((((((((((((1,111),120),((((3,69),(((54,58),119),90)),128),(((37,76),63),((((38,74),(108,130)),89),135)))),99),(26,(53,115))),(((((((4,44),(62,121)),((8,56),(84,131))),18),(19,39)),(20,93)),(43,(77,113)))),((6,68),((((40,((48,106),122)),((105,123),136)),57),((41,98),(72,79))))),(((2,7),5),((((((((((((((9,29),((24,80),42)),134),(21,139)),((((13,49),(100,132)),(60,81)),((30,82),117))),((73,87),(94,140))),(85,86)),(((((11,64),(109,112)),(((27,66),107),(36,65))),(51,67)),(83,137))),((10,55),(23,31))),((((14,116),((35,92),(103,129))),(((15,25),126),(114,125))),((((22,52),(95,118)),(28,110)),102))),(70,78)),(16,71)),((((12,33),127),(47,104)),(((34,88),124),91))),(32,61)))),(((17,45),(46,138)),(97,133))),59),96),(50,101)),75);
 818: 1 -14759.79297 -14972.9611 (0,((((((((((((1,111),120),((((3,69),(((54,58),119),90)),128),((((37,76),63),135),(((38,74),(108,130)),89)))),99),(26,(53,115))),(((((4,(((8,56),(84,131)),(44,(62,121)))),18),(19,39)),(20,93)),(43,(77,113)))),((6,68),((((40,((48,106),122)),((105,123),136)),57),((41,98),(72,79))))),(((2,7),5),((((((((((((((9,29),((24,80),42)),134),(21,139)),(((13,49),(100,132)),((30,82),117))),(60,81)),((73,87),(94,140))),(85,86)),(((((11,(((27,66),107),(36,65))),(109,112)),(51,67)),64),(83,137))),(((((((14,116),(35,92)),129),103),(((15,25),126),(114,125))),(((22,52),(28,110)),((70,78),102))),(95,118))),((10,55),(23,31))),(16,71)),((((12,33),127),(47,104)),(((34,88),124),91))),(32,61)))),(((17,45),(46,138)),(97,133))),59),96),(50,101)),75);
 819: 1 -14689.89453 -14997.35463 (0,(((((((((((((1,111),120),99),((((3,69),(((54,58),119),90)),128),(((37,63),76),((((38,74),(108,130)),89),135)))),(26,(53,115))),(((((4,(((8,56),(84,131)),(44,(62,121)))),18),(19,39)),(20,93)),(43,(77,113)))),((((((((((((((((9,29),((24,80),42)),134),(21,139)),((((13,49),100),132),((30,82),117))),(60,81)),((73,87),(94,140))),(85,86)),(((((11,(((27,66),107),(36,65))),(109,112)),64),(51,67)),(83,137))),((10,55),(23,31))),(((((((14,116),(103,129)),92),35),((15,25),126)),(114,125)),((((22,52),(95,118)),(28,110)),102))),(70,78)),(16,71)),(((34,88),124),91)),(((12,33),127),(47,104))),(32,61))),(((6,68),(((40,((48,106),122)),((105,123),136)),57)),((41,98),(72,79)))),((2,7),5)),(((17,45),(46,138)),(97,133))),59),96),(50,101)),75);
 820: 2 -14697.49805 -14978.50811 (0,(((((((((((((1,111),120),99),((((3,69),(((54,58),119),90)),128),(((37,63),76),((((38,74),(108,130)),89),135)))),(26,(53,115))),(((((((4,44),(62,121)),18),((8,56),(84,131))),(19,39)),(20,93)),(43,(77,113)))),((6,68),((((40,((48,106),122)),((105,123),136)),57),((41,98),(72,79))))),(((((((((((((9,29),(((21,139),134),((24,80),42))),(((((13,49),(100,132)),((30,82),117)),(60,81)),((73,87),(94,140)))),(85,86)),(((((11,64),(109,112)),(((27,66),107),(36,65))),(51,67)),(83,137))),((((22,52),(95,118)),(28,110)),((70,78),102))),((14,116),((35,92),(103,129)))),((10,55),(23,31))),(114,125)),126),(15,25)),(16,71)),((((12,33),127),(47,104)),(((34,88),124),91)))),(((2,7),5),(32,61))),(((17,45),(46,138)),(97,133))),59),96),(50,101)),75);
 821: 8 -14955.5459 -14967.83118 (0,(((((((((((((1,111),120),((((3,69),(((54,58),119),90)),128),(((37,76),63),((((38,74),(108,130)),89),135)))),99),(26,(53,115))),(((((4,(((8,56),(84,131)),(44,(62,121)))),18),(19,39)),(20,93)),(43,(77,113)))),(((((((((((((((9,29),((24,80),42)),134),(21,139)),(((13,49),(100,132)),((30,82),117))),(60,81)),((73,87),(94,140))),(85,86)),(((((11,64),(109,112)),(((27,66),107),(36,65))),(51,67)),(83,137))),((10,55),(23,31))),((((14,116),((35,92),(103,129))),(((15,25),126),(114,125))),((((22,52),(95,118)),(28,110)),102))),(70,78)),(16,71)),(((34,88),124),91)),(((12,33),127),(47,104)))),(((6,68),(((40,((48,106),122)),((105,123),136)),57)),((41,98),(72,79)))),(((2,7),5),(32,61))),(((17,45),(46,138)),(97,133))),59),96),(50,101)),75);
 822: 1 -16831.05469 -14975.31902 (0,(((((((((((((1,111),120),((((3,69),(((54,58),119),90)),128),(((37,63),76),((((38,74),(108,130)),89),135)))),99),(26,(53,115))),(((((4,(((8,(84,131)),56),((44,62),121))),18),(19,39)),(20,93)),(43,(77,113)))),(((6,68),(((40,((48,106),122)),((105,123),136)),57)),((41,98),(72,79)))),((((((((((((((9,29),((24,80),42)),134),(21,139)),(((13,49),(100,132)),((30,82),117))),(60,81)),((73,87),(94,140))),((((((11,64),(109,112)),(((27,66),107),(36,65))),(51,67)),(83,137)),(85,86))),((10,55),(23,31))),(((((14,116),((35,92),(103,129))),(((15,25),126),(114,125))),((22,52),((28,110),102))),(95,118))),(70,78)),(16,71)),((((12,33),127),(47,104)),(((34,88),91),124))),(32,61))),((2,7),5)),(((17,45),(46,138)),(97,133))),59),96),(50,101)),75);
 823: 2 -14984.6875 -14974.86522 (0,(((((((((((((1,111),120),((((3,69),(((54,58),119),90)),128),(((37,76),63),((((38,74),(108,130)),89),135)))),99),(26,(53,115))),((((((4,(44,(62,121))),((8,56),(84,131))),18),(19,39)),(20,93)),(43,(77,113)))),((6,68),((((40,((48,106),122)),((105,123),136)),57),((41,98),(72,79))))),(((((((((((((((((9,29),((24,80),42)),134),(21,139)),(((13,49),(100,132)),((30,82),117))),(60,81)),((73,87),(94,140))),(85,86)),(((((11,(((27,66),107),(36,65))),(109,112)),(51,67)),64),(83,137))),((10,55),(23,31))),((((22,52),(95,118)),(28,110)),((70,78),102))),((14,116),((35,92),(103,129)))),(114,125)),126),(15,25)),(16,71)),(((((12,33),127),(47,104)),(((34,88),124),91)),(32,61)))),((2,5),7)),(((17,45),(46,138)),(97,133))),59),96),(50,101)),75);
 824: 1 -14741.78125 -14967.6173 (0,(((((((((((((1,111),120),(((((3,69),90),((54,58),119)),128),(((37,76),63),((((38,74),(108,130)),89),135)))),99),(26,(53,115))),(((((((4,44),(62,121)),((8,(84,131)),56)),18),(19,39)),(20,93)),(43,(77,113)))),(((6,68),(((40,((105,123),136)),((48,106),122)),57)),((41,98),(72,79)))),(((((((((((((((9,29),((24,80),42)),134),(21,139)),((((13,49),100),132),((30,82),117))),(60,81)),((73,87),(94,140))),(85,86)),(((((11,64),(109,112)),(((27,66),107),(36,65))),(51,67)),(83,137))),((10,55),(23,31))),((((14,116),((35,92),(103,129))),(((15,25),126),(114,125))),((((22,52),(95,118)),(28,110)),102))),(70,78)),(16,71)),((((12,33),127),(47,104)),(((34,88),124),91))),(32,61))),((2,5),7)),(((17,45),(46,138)),(97,133))),59),96),(50,101)),75);
 825: 3 -14896.9707 -14972.12704 (0,(((((((((((((1,111),120),99),((((3,69),(((54,58),119),90)),128),(((37,76),63),((((38,74),(108,130)),89),135)))),(26,(53,115))),((((((((4,44),121),62),18),((8,(84,131)),56)),(19,39)),(20,93)),(43,(77,113)))),((6,68),((((40,((48,106),122)),((105,123),136)),57),((41,98),(72,79))))),(((((((((((((((((9,29),((24,80),42)),134),(21,139)),((((13,49),132),100),((30,82),117))),(60,81)),((73,87),(94,140))),(85,86)),(((((11,(((27,66),107),(36,65))),(109,112)),(51,67)),64),(83,137))),((10,55),(23,31))),((((22,52),(95,118)),(28,110)),((70,78),102))),((14,116),((35,92),(103,129)))),(114,125)),126),(15,25)),(16,71)),(((((12,33),127),(47,104)),(((34,88),124),91)),(32,61)))),((2,5),7)),(((17,45),(46,138)),(97,133))),59),96),(50,101)),75);
 826: 1 -15278.28223 -14976.7024 (0,((((((((((((1,111),120),99),((((3,69),(((54,58),119),90)),128),(((37,76),63),((((38,74),(108,130)),89),135)))),(26,(53,115))),(((((((4,(((8,56),(84,131)),(44,(62,121)))),18),(19,39)),(20,93)),43),77),113)),((((((((((((((((((9,29),((24,80),42)),134),(21,139)),(((13,49),(100,132)),((30,82),117))),(60,81)),((73,87),(94,140))),(85,86)),(((((11,64),(109,112)),(((27,66),107),(36,65))),(51,67)),(83,137))),((10,55),(23,31))),((((22,52),(95,118)),(28,110)),((70,78),102))),((14,116),((35,92),(103,129)))),(114,125)),126),(15,25)),(16,71)),((((12,33),127),(47,104)),(((34,88),124),91))),(32,61))),((2,(5,7)),(((6,68),(((40,((48,106),122)),((105,123),136)),57)),((41,98),(72,79))))),(((17,45),(46,138)),(97,133))),59),96),(50,101)),75);
 827: 3 -15391.57422 -14971.86746 (0,((((((((((((1,111),120),99),((((3,69),(((54,58),119),90)),128),(((37,76),63),((((38,74),(108,130)),89),135)))),(26,(53,115))),(((((((4,(((8,56),(84,131)),(44,(62,121)))),18),(19,39)),(20,93)),43),77),113)),((6,68),((((40,((48,106),122)),((105,123),136)),57),((41,98),(72,79))))),(((2,7),5),(((((((((((((((((9,29),((24,80),42)),134),(21,139)),(((13,49),(100,132)),((30,82),117))),(60,81)),((73,87),(94,140))),(85,86)),(((((11,64),(109,112)),(((27,66),107),(36,65))),(51,67)),(83,137))),((10,55),(23,31))),((((22,52),(95,118)),(28,110)),((70,78),102))),((14,116),((35,92),(103,129)))),(114,125)),126),(15,25)),(16,71)),(((((12,33),127),(47,104)),(((34,88),124),91)),(32,61))))),(((17,45),(46,138)),(97,133))),59),96),(50,101)),75);
 828: 1 -15232.34766 -14973.23433 (0,(((((((((((((1,111),120),((((3,69),(((54,58),119),90)),128),(((37,76),63),((((38,74),(108,130)),89),135)))),99),(26,(53,115))),(((((4,(((8,56),(84,131)),(44,(62,121)))),18),(19,39)),(20,93)),((43,77),113))),(((6,68),(((40,((48,106),122)),((105,123),136)),57)),((41,98),(72,79)))),(((((((((((((((9,29),((24,80),42)),134),(21,139)),((30,82),117)),((13,49),(100,132))),(60,81)),((73,87),(94,140))),(85,86)),(((((11,64),(109,112)),(((27,66),107),(36,65))),(51,67)),(83,137))),((10,55),(23,31))),((((14,116),((35,92),(103,129))),(((15,25),126),(114,125))),((((22,52),(95,118)),(28,110)),102))),(70,78)),(16,71)),((((12,33),127),(47,104)),(((34,88),124),91)))),(((2,5),7),(32,61))),(((17,45),(46,138)),(97,133))),59),96),(50,101)),75);
 829: 1 -14859.68262 -14967.50747 (0,(((((((((((((1,111),120),((((3,69),(((54,58),119),90)),128),((37,(63,76)),((((38,74),(108,130)),89),135)))),99),(26,(53,115))),(((((((4,44),(62,121)),((8,56),(84,131))),18),(19,39)),(20,93)),(43,(77,113)))),((6,68),((((40,((48,106),122)),((105,123),136)),57),((41,98),(72,79))))),(((((((((((((9,29),((24,80),42)),134),(21,139)),((((13,49),100),132),((30,82),117))),(60,81)),((73,87),(94,140))),(85,86)),(((((11,64),(109,112)),(((27,66),107),(36,65))),(51,67)),(83,137))),((10,55),(23,31))),(((((14,116),(103,129)),(35,92)),(((15,25),(114,125)),126)),((((22,52),(95,118)),(28,110)),((70,78),102)))),(16,71)),(((((12,33),127),(47,104)),(((34,88),124),91)),(32,61)))),((2,7),5)),(((17,45),(46,138)),(97,133))),59),96),(50,101)),75);
 830: 1 -15026.68164 -14986.39682 (0,((((((((((((((1,111),120),99),(((3,69),(((54,58),119),90)),128)),(26,(53,115))),(((((((4,(((8,56),(84,131)),(44,(62,121)))),18),(19,39)),(20,93)),43),77),113)),(((37,63),76),((((38,74),(108,130)),89),135))),((6,68),((((40,((48,106),122)),((105,123),136)),57),((41,98),(72,79))))),((((((((((((((((((9,29),((24,80),42)),134),(21,139)),(((13,49),(100,132)),((30,82),117))),(60,81)),((73,87),(94,140))),(85,86)),(((((11,64),(109,112)),(((27,66),107),(36,65))),(51,67)),(83,137))),((10,55),(23,31))),((((22,52),(95,118)),(28,110)),((70,78),102))),((14,116),((35,92),(103,129)))),(114,125)),126),(15,25)),(16,71)),((((12,33),127),(47,104)),(((34,88),124),91))),(32,61))),((2,7),5)),(((17,45),(46,138)),(97,133))),59),96),(50,101)),75);
 831: 3 -14472.86914 -14970.08602 (0,(((((((((((((1,111),120),((((3,69),(((54,58),119),90)),128),(((37,(63,76)),135),(((38,74),(108,130)),89)))),99),(26,(53,115))),(((((((4,44),(62,121)),((8,56),(84,131))),18),(19,39)),(20,93)),(43,(77,113)))),((6,68),((((40,((48,106),122)),((105,123),136)),57),((41,98),(72,79))))),(((((((((((((9,29),(((21,139),134),((24,80),42))),(((((13,49),(100,132)),((30,82),117)),(60,81)),((73,87),(94,140)))),(85,86)),(((((11,64),(109,112)),(((27,66),107),(36,65))),(51,67)),(83,137))),((10,55),(23,31))),((((22,52),(95,118)),(28,110)),((70,78),102))),((14,116),((35,92),(103,129)))),(114,125)),126),(15,25)),(16,71)),(((((12,33),127),(47,104)),(((34,88),124),91)),(32,61)))),((2,7),5)),(((17,45),(46,138)),(97,133))),59),96),(50,101)),75);
 832: 3 -14843.33203 -14972.05212 (0,(((((((((((((1,111),120),99),((((3,69),(((54,58),119),90)),128),(((37,76),63),((((38,74),(108,130)),89),135)))),(26,(53,115))),(((((((4,44),(62,121)),18),((8,56),(84,131))),(19,39)),(20,93)),(43,(77,113)))),((6,68),((((40,((48,106),122)),((105,123),136)),57),((41,98),(72,79))))),(((((((((((((((((9,29),((24,80),42)),134),(21,139)),(((13,49),(100,132)),((30,82),117))),(60,81)),((73,87),(94,140))),(85,86)),(((((11,(((27,66),107),(36,65))),(109,112)),(51,67)),64),(83,137))),((10,55),(23,31))),((((22,52),(95,118)),(28,110)),((70,78),102))),((14,116),((35,92),(103,129)))),(114,125)),126),(15,25)),(16,71)),(((((12,33),127),(47,104)),(((34,88),124),91)),(32,61)))),((2,7),5)),(((17,45),(46,138)),(97,133))),59),96),(50,101)),75);
 833: 1 -16311.56641 -14969.35248 (0,((((((((((((1,111),120),((((3,69),(((54,58),119),90)),128),(((37,63),76),((((38,74),(108,130)),89),135)))),99),(26,(53,115))),((((((4,(44,(62,121))),((8,(84,131)),56)),18),(19,39)),(20,93)),(43,(77,113)))),((6,68),((((40,((48,106),122)),((105,123),136)),57),((41,98),(72,79))))),(((2,7),5),(((((((((((((((9,29),((24,80),42)),134),(21,139)),((((13,49),132),100),((30,82),117))),(60,81)),((73,87),(94,140))),(85,86)),(((((11,64),(109,112)),(((27,66),107),(36,65))),(51,67)),(83,137))),(((((22,52),(95,118)),(28,110)),102),(70,78))),(((10,55),(23,31)),(((15,25),126),(114,125)))),((14,116),((35,92),(103,129)))),(16,71)),((((12,33),127),(47,104)),(((34,88),124),91))),(32,61)))),(((17,45),(46,138)),(97,133))),59),96),(50,101)),75);
 834: 1 -15084.94043 -14983.71311 (0,((((((((((((1,111),120),((((3,69),(((54,58),119),90)),128),(((37,76),63),((((38,74),(108,130)),89),135)))),99),(26,(53,115))),((((((((4,44),62),121),((8,56),(84,131))),18),(19,39)),(20,93)),(43,(77,113)))),((6,68),((((40,((48,106),122)),((105,123),136)),57),((41,98),(72,79))))),(((2,5),7),(((((((((((((((9,29),((24,80),42)),134),(21,139)),(((13,49),(100,132)),((30,82),117))),(60,81)),(73,87)),(94,140)),(85,86)),(((((11,64),(109,112)),(((27,66),107),(36,65))),(51,67)),(83,137))),((10,55),(23,31))),((((14,116),((35,92),(103,129))),(((15,25),126),(114,125))),((((22,52),(95,118)),(28,110)),((70,78),102)))),(16,71)),((((12,33),127),(47,104)),(((34,88),124),91))),(32,61)))),(((17,45),(46,138)),(97,133))),59),96),(50,101)),75);
 835: 1 -14923.87793 -14977.69861 (0,((((((((((((((1,111),120),99),(((3,69),(((54,58),119),90)),128)),(26,(53,115))),(((37,76),63),((((38,74),(108,130)),89),135))),(((((((4,(((8,56),(84,131)),(44,(62,121)))),18),(19,39)),(20,93)),43),77),113)),((((((((((((((((((9,29),((24,80),42)),134),(21,139)),(((13,49),(100,132)),((30,82),117))),(60,81)),((73,87),(94,140))),(85,86)),(((((11,64),(109,112)),(((27,66),107),(36,65))),(51,67)),(83,137))),((10,55),(23,31))),((((22,52),(95,118)),(28,110)),((70,78),102))),((14,116),((35,92),(103,129)))),(114,125)),126),(15,25)),(16,71)),((((12,33),127),(47,104)),(((34,88),124),91))),(32,61))),(((6,68),(((40,((48,106),122)),((105,123),136)),57)),((41,98),(72,79)))),(2,(5,7))),(((17,45),(46,138)),(97,133))),59),96),(50,101)),75);
 836: 2 -15389.74609 -14977.09371 (0,((((((((((((1,111),120),((((3,69),(((54,58),119),90)),128),(((37,63),76),((((38,74),(108,130)),89),135)))),99),(26,(53,115))),(((((4,(44,(62,121))),((8,(84,131)),56)),18),(19,39)),((20,93),(43,(77,113))))),((6,68),((((40,((48,106),122)),((105,123),136)),57),((41,98),(72,79))))),(((2,7),5),(((((((((((((((9,29),((24,80),42)),134),(21,139)),((((13,49),132),100),((30,82),117))),(60,81)),((73,87),(94,140))),(85,86)),(((((11,64),(109,112)),(((27,66),107),(36,65))),(51,67)),(83,137))),((((22,52),(95,118)),((28,110),102)),(70,78))),(((10,55),(23,31)),(((15,25),126),(114,125)))),((14,116),((35,92),(103,129)))),(16,71)),((((12,33),127),(47,104)),(((34,88),124),91))),(32,61)))),(((17,45),(46,138)),(97,133))),59),96),(50,101)),75);
 837: 5 -14220.41406 -14969.12848 (0,((((((((((((1,111),120),((((3,69),(((54,58),119),90)),128),(((37,76),63),((((38,74),(108,130)),89),135)))),99),(26,(53,115))),(((((4,(((8,56),(84,131)),(44,(62,121)))),18),(19,39)),(20,93)),(43,(77,113)))),((6,68),((((40,((48,106),122)),((105,123),136)),57),((41,98),(72,79))))),(((2,7),5),(((((((((((((((((9,29),((24,80),42)),134),(21,139)),(((13,49),(100,132)),((30,82),117))),(60,81)),((73,87),(94,140))),(85,86)),(((((11,64),(109,112)),(((27,66),107),(36,65))),(51,67)),(83,137))),((((22,52),(95,118)),(28,110)),((70,78),102))),((14,116),((35,92),(103,129)))),((10,55),(23,31))),(114,125)),126),(15,25)),(16,71)),(((((12,33),127),(47,104)),(((34,88),124),91)),(32,61))))),(((17,45),(46,138)),(97,133))),59),96),(50,101)),75);
 838: 2 -14857.40039 -14980.55609 (0,(((((((((((1,111),120),((((3,69),(((54,58),119),90)),128),(((37,76),63),((((38,74),(108,130)),89),135)))),99),(26,(53,115))),(((((4,(((8,56),(84,131)),(44,(62,121)))),18),(19,39)),(20,93)),(43,(77,113)))),((((2,(5,7)),(32,61)),((((((((((((((9,29),((24,80),42)),134),(21,139)),((((13,49),100),132),((30,82),117))),(60,81)),((73,87),(94,140))),(85,86)),(((((11,64),(109,112)),(((27,66),107),(36,65))),(51,67)),(83,137))),((10,55),(23,31))),((((14,116),((35,92),(103,129))),(((15,25),126),(114,125))),((((22,52),(95,118)),(28,110)),102))),(70,78)),(16,71)),((((12,33),127),(47,104)),(((34,88),124),91)))),((((6,68),((40,((48,106),122)),((105,123),136))),57),((41,98),(72,79))))),(((17,45),(46,138)),(97,133))),59),96),(50,101)),75);
 839: 1 -15136.875 -14977.11122 (0,(((((((((((((1,111),120),((((3,69),(((54,58),119),90)),128),(((37,63),76),((((38,74),(108,130)),89),135)))),99),(26,(53,115))),(((((((4,44),(62,121)),((8,(84,131)),56)),18),(19,39)),(20,93)),(43,(77,113)))),(((((((((((((((((((9,29),((24,80),42)),134),(21,139)),((((13,49),100),132),((30,82),117))),(60,81)),((73,87),(94,140))),(85,86)),(((((11,(((27,66),107),(36,65))),(109,112)),(51,67)),64),(83,137))),((10,55),(23,31))),((((22,52),(95,118)),(28,110)),((70,78),102))),(((14,116),(35,92)),(103,129))),126),(15,25)),114),125),(16,71)),((((12,33),127),(47,104)),(((34,88),124),91))),(32,61))),((6,68),((((40,((48,106),122)),((105,123),136)),57),((41,98),(72,79))))),((2,5),7)),(((17,45),(46,138)),(97,133))),59),96),(50,101)),75);
 840: 1 -14401.33789 -14989.63047 (0,(((((((((((((1,111),120),99),(26,(53,115))),((((3,69),(((54,58),119),90)),128),(((37,76),63),((((38,74),(108,130)),89),135)))),(((((((((4,44),(62,121)),8),56),(84,131)),18),(19,39)),(20,93)),(43,(77,113)))),(((6,68),(((40,((48,106),122)),((105,123),136)),57)),((41,98),(72,79)))),((((((((((((((((((9,29),(((21,139),134),((24,80),42))),(((((13,49),(100,132)),((30,82),117)),(60,81)),((73,87),(94,140)))),(85,86)),(83,137)),(((11,(((27,66),107),(36,65))),(109,112)),64)),(51,67)),102),(70,78)),(28,110)),((22,52),(95,118))),114),((((14,116),(35,92)),129),103)),(((10,55),(23,31)),125)),126),(15,25)),(16,71)),(((((12,33),127),(47,104)),(((34,88),124),91)),(32,61)))),((2,5),7)),(((17,45),(46,138)),(97,133))),59),96),(50,101)),75);
 841: 1 -15190.4668 -14970.51904 (0,(((((((((((((1,111),120),(((((3,69),90),((54,58),119)),128),(((37,76),63),((((38,74),(108,130)),89),135)))),99),(26,(53,115))),(((((4,(((8,56),(84,131)),((44,62),121))),18),(19,39)),(20,93)),(43,(77,113)))),((((((((((((((9,29),((24,80),42)),134),(21,139)),((((13,49),100),132),((30,82),117))),(60,81)),((73,87),(94,140))),(85,86)),(((((11,64),(109,112)),(((27,66),107),(36,65))),(51,67)),(83,137))),((10,55),(23,31))),((((14,116),((35,92),(103,129))),(((15,25),126),(114,125))),((((22,52),(95,118)),(28,110)),((70,78),102)))),(16,71)),((((12,33),127),(47,104)),(((34,88),124),91))),(32,61))),((6,68),((((40,((48,106),122)),((105,123),136)),57),((41,98),(72,79))))),((2,5),7)),(((17,45),(46,138)),(97,133))),59),96),(50,101)),75);
 842: 2 -14523.93066 -14972.63096 (0,((((((((((((1,111),120),((((3,69),(((54,58),119),90)),128),(((37,63),76),((((38,74),(108,130)),89),135)))),99),(26,(53,115))),(((((((((4,44),62),121),(18,(19,39))),(84,131)),56),8),(20,93)),(43,(77,113)))),((6,68),((((40,((48,106),122)),((105,123),136)),57),((41,98),(72,79))))),((((2,7),5),(32,61)),(((((((((((((9,29),((24,80),42)),134),(21,139)),(((13,49),(100,132)),((30,82),117))),(60,81)),((73,87),(94,140))),(85,86)),(((((11,64),(109,112)),(((27,66),107),(36,65))),(51,67)),(83,137))),((10,55),(23,31))),((((14,116),((35,92),(103,129))),((((15,25),126),114),(((22,52),(95,118)),((28,110),102)))),((70,78),125))),(16,71)),((((12,33),127),(47,104)),(((34,88),124),91))))),(((17,45),(46,138)),(97,133))),59),96),(50,101)),75);
 843: 1 -14328.28613 -14981.90701 (0,(((((((((((((1,111),120),((((3,69),(((54,58),119),90)),128),(((37,76),63),((((38,74),(108,130)),89),135)))),99),(26,(53,115))),((((((((4,44),62),121),18),((8,56),(84,131))),(19,39)),(20,93)),(43,(77,113)))),((6,68),((((40,((48,106),122)),((105,123),136)),57),((41,98),(72,79))))),(((((((((((((((((((9,29),((24,80),42)),134),(21,139)),(((13,49),(100,132)),((30,82),117))),(60,81)),((73,87),(94,140))),(85,86)),(((((11,64),(109,112)),(((27,66),107),(36,65))),(51,67)),(83,137))),((10,55),(23,31))),(95,118)),((((22,52),(28,110)),102),(70,78))),((14,116),((35,92),(103,129)))),126),(15,25)),114),125),(16,71)),(((((12,33),127),(47,104)),(((34,88),124),91)),(32,61)))),((2,7),5)),(((17,45),(46,138)),(97,133))),59),96),(50,101)),75);
 844: 3 -15370.76953 -14976.69066 (0,((((((((((((1,111),120),99),((((3,69),(((54,58),119),90)),128),(((37,76),63),((((38,74),(108,130)),89),135)))),(26,(53,115))),(((((((4,(((8,56),(84,131)),(44,(62,121)))),18),(19,39)),(20,93)),43),77),113)),((((((((((((((((((9,29),((24,80),42)),134),(21,139)),(((13,49),(100,132)),((30,82),117))),(60,81)),((73,87),(94,140))),(85,86)),(((((11,64),(109,112)),(((27,66),107),(36,65))),(51,67)),(83,137))),((10,55),(23,31))),((((22,52),(95,118)),(28,110)),((70,78),102))),((14,116),((35,92),(103,129)))),(114,125)),126),(15,25)),(16,71)),((((12,33),127),(47,104)),(((34,88),124),91))),(32,61))),(((2,5),7),(((6,68),(((40,((48,106),122)),((105,123),136)),57)),((41,98),(72,79))))),(((17,45),(46,138)),(97,133))),59),96),(50,101)),75);
 845: 1 -15576.68652 -14969.54159 (0,((((((((((((1,111),120),((((3,69),(((54,58),119),90)),128),(((37,76),63),((((38,74),(108,130)),89),135)))),99),(26,(53,115))),(((((((4,44),(62,121)),((8,56),(84,131))),18),(19,39)),(20,93)),(43,(77,113)))),((6,68),((((40,((48,106),122)),((105,123),136)),57),((41,98),(72,79))))),(((2,5),7),((((((((((((((9,29),((24,80),42)),134),(21,139)),((((13,49),100),132),((30,82),117))),(60,81)),((73,87),(94,140))),(85,86)),(((((11,64),(109,112)),(((27,66),107),(36,65))),(51,67)),(83,137))),((((22,52),(95,118)),(28,110)),((70,78),102))),(((10,55),(23,31)),(((15,25),126),(114,125)))),((14,116),((35,92),(103,129)))),(16,71)),(((((12,33),127),(47,104)),(((34,88),124),91)),(32,61))))),(((17,45),(46,138)),(97,133))),59),96),(50,101)),75);
 846: 1 -15416.8418 -14967.81461 (0,((((((((((((1,111),120),((((3,69),(((54,58),119),90)),128),(((37,76),63),((((38,74),(108,130)),89),135)))),99),(26,(53,115))),((((((((4,44),62),121),((8,56),(84,131))),18),(19,39)),(20,93)),(43,(77,113)))),((6,68),((((40,((48,106),122)),((105,123),136)),57),((41,98),(72,79))))),(((2,5),7),((((((((((((((9,29),((24,80),42)),134),(21,139)),(((13,49),(100,132)),((30,82),117))),(60,81)),((73,87),(94,140))),(85,86)),(((((11,64),(109,112)),(((27,66),107),(36,65))),(51,67)),(83,137))),((10,55),(23,31))),(((((14,116),((35,92),(103,129))),(((15,25),126),(114,125))),(70,78)),((((22,52),(95,118)),(28,110)),102))),(16,71)),((((12,33),127),(47,104)),(((34,88),124),91))),(32,61)))),(((17,45),(46,138)),(97,133))),59),96),(50,101)),75);
 847: 5 -14517.5 -14971.90978 (0,(((((((((((((1,111),120),99),((((3,69),(((54,58),119),90)),128),(((37,63),76),((((38,74),(108,130)),89),135)))),(26,(53,115))),((((((((4,44),62),121),18),((8,56),(84,131))),(19,39)),(20,93)),(43,(77,113)))),((6,68),((((40,((48,106),122)),((105,123),136)),57),((41,98),(72,79))))),(((((((((((((((((9,29),((24,80),42)),134),(21,139)),(((13,49),(100,132)),((30,82),117))),(60,81)),((73,87),(94,140))),(85,86)),(((((11,64),(109,112)),(((27,66),107),(36,65))),(51,67)),(83,137))),((((22,52),(95,118)),(28,110)),((70,78),102))),((14,116),((35,92),(103,129)))),((10,55),(23,31))),(114,125)),126),(15,25)),(16,71)),(((((12,33),127),(47,104)),(((34,88),124),91)),(32,61)))),((2,5),7)),(((17,45),(46,138)),(97,133))),59),96),(50,101)),75);
 848: 2 -14896.49121 -14971.40488 (0,((((((((((((1,111),120),((((3,69),(((54,58),119),90)),128),(((37,76),63),((((38,74),(108,130)),89),135)))),99),(26,(53,115))),(((((4,(((8,56),(84,131)),((44,121),62))),18),(19,39)),(20,93)),(43,(77,113)))),((6,68),((((40,((48,106),122)),((105,123),136)),57),((41,98),(72,79))))),(((2,5),7),((((((((((((((9,29),((24,80),42)),134),(21,139)),(((13,49),(100,132)),((30,82),117))),(60,81)),((73,87),(94,140))),(85,86)),(((((11,64),(109,112)),(((27,66),107),(36,65))),(51,67)),(83,137))),((((22,52),(28,110)),(95,118)),((70,78),102))),((((10,55),(23,31)),(((15,25),126),(114,125))),((14,116),((35,92),(103,129))))),(16,71)),((((12,33),127),(47,104)),(((34,88),124),91))),(32,61)))),(((17,45),(46,138)),(97,133))),59),96),(50,101)),75);
 849: 1 -15844.19336 -14967.58163 (0,(((((((((((((1,111),120),((((3,69),(((54,58),119),90)),128),(((37,76),63),((((38,74),(108,130)),89),135)))),99),(26,(53,115))),((((((((4,44),62),121),((8,56),(84,131))),18),(19,39)),(20,93)),(43,(77,113)))),(((6,68),(((40,((48,106),122)),((105,123),136)),57)),((41,98),(72,79)))),((((((((((((((9,29),((24,80),42)),134),(21,139)),(((13,49),(100,132)),((30,82),117))),(60,81)),((73,87),(94,140))),(85,86)),(((((11,64),(109,112)),(((27,66),107),(36,65))),(51,67)),(83,137))),((10,55),(23,31))),((((14,116),((35,92),(103,129))),(((15,25),126),((((22,52),(95,118)),((28,110),102)),114))),((70,78),125))),(16,71)),(32,61)),((((12,33),127),(47,104)),(((34,88),124),91)))),((2,5),7)),(((17,45),(46,138)),(97,133))),59),96),(50,101)),75);
 850: 1 -15808.14258 -14991.59645 (0,(((((((((((1,111),120),((((3,69),(((54,58),119),90)),128),(((37,76),63),((((38,74),(108,130)),89),135)))),99),(26,(53,115))),(((((((4,(44,(62,121))),(84,131)),(8,56)),18),(19,39)),(20,93)),(43,(77,113)))),((6,68),((((40,((48,106),122)),((105,123),136)),57),((41,98),(72,79))))),((((((((((((9,29),((24,80),42)),134),(21,139)),(((13,49),(100,132)),((30,82),117))),(60,81)),((73,87),(94,140))),((((((11,(((27,66),107),(36,65))),(109,112)),(51,67)),64),(83,137)),(85,86))),((10,55),(23,31))),((((14,116),((35,92),(103,129))),(((15,25),126),(114,125))),(((22,52),(95,118)),((28,110),((70,78),102))))),(16,71)),((((12,33),127),(47,104)),((32,61),(((34,88),124),91))))),((2,7),5)),((((17,45),(46,138)),(97,133)),59)),((50,101),96)),75);
 851: 3 -15620.49805 -14968.8515 (0,((((((((((((1,111),120),((((3,69),(((54,58),119),90)),128),((((37,76),63),135),(((38,74),(108,130)),89)))),99),(26,(53,115))),((((((((4,44),(62,121)),(18,(19,39))),(84,131)),8),56),(20,93)),(43,(77,113)))),((6,68),((((40,((48,106),122)),((105,123),136)),57),((41,98),(72,79))))),(((2,5),7),((((((((((((((9,29),((24,80),42)),134),(21,139)),(((13,49),(100,132)),((30,82),117))),(60,81)),((73,87),(94,140))),(85,86)),(((((11,64),(109,112)),(((27,66),107),(36,65))),(51,67)),(83,137))),((10,55),(23,31))),((((14,116),((35,92),(103,129))),((((15,25),126),114),(((22,52),(95,118)),((28,110),102)))),((70,78),125))),(16,71)),((((12,33),127),(47,104)),(((34,88),124),91))),(32,61)))),(((17,45),(46,138)),(97,133))),59),96),(50,101)),75);
 852: 1 -15224.57227 -14968.53266 (0,(((((((((((((1,111),120),((((3,69),(((54,58),119),90)),128),(((37,76),63),((((38,74),(108,130)),89),135)))),99),(26,(53,115))),(((((((4,44),(62,121)),((8,56),(84,131))),18),(19,39)),(20,93)),(43,(77,113)))),((6,68),((((40,((48,106),122)),((105,123),136)),57),((41,98),(72,79))))),(((((((((((((9,29),((24,80),42)),134),(21,139)),(((13,49),(100,132)),((30,82),117))),(60,81)),((73,87),(94,140))),((((((11,(((27,66),107),(36,65))),(109,112)),(51,67)),64),(83,137)),(85,86))),((10,55),(23,31))),((((14,116),((35,92),(103,129))),(((15,25),126),(114,125))),((((22,52),(95,118)),(28,110)),((70,78),102)))),(16,71)),(32,61)),((((12,33),127),(47,104)),(((34,88),124),91)))),((2,5),7)),(((17,45),(46,138)),(97,133))),59),96),(50,101)),75);
 853: 1 -14958.18457 -14968.8636 (0,(((((((((((((1,111),120),((((3,69),(((54,58),119),90)),128),(((37,63),76),((((38,74),(108,130)),89),135)))),99),(26,(53,115))),((((((4,(44,(62,121))),((8,56),(84,131))),18),(19,39)),(20,93)),(43,(77,113)))),((6,68),((((40,((48,106),122)),((105,123),136)),57),((41,98),(72,79))))),(((((((((((((9,29),((24,80),42)),134),(21,139)),(((13,49),(100,132)),((30,82),117))),(60,81)),((73,87),(94,140))),(85,86)),(((((11,64),(109,112)),(((27,66),107),(36,65))),(51,67)),(83,137))),((((22,52),(95,118)),(28,110)),((70,78),102))),((((10,55),(23,31)),(((15,25),126),(114,125))),((14,116),((35,92),(103,129))))),(16,71)),(((((12,33),127),(47,104)),(((34,88),124),91)),(32,61)))),(2,(5,7))),(((17,45),(46,138)),(97,133))),59),96),(50,101)),75);
 854: 1 -14693.10742 -14969.04496 (0,(((((((((((1,111),120),((((3,69),(((54,58),119),90)),128),(((37,76),63),((((38,74),(108,130)),89),135)))),99),(26,(53,115))),(((((4,(((8,56),(84,131)),(44,(62,121)))),18),(19,39)),(20,93)),(43,(77,113)))),((((2,7),5),(((((((((((9,29),(((21,139),134),((24,80),42))),(((((13,49),(100,132)),((30,82),117)),(60,81)),((73,87),(94,140)))),(85,86)),(((((11,64),(109,112)),(((27,66),107),(36,65))),(51,67)),(83,137))),((10,55),(23,31))),((((14,116),((35,92),(103,129))),(((15,25),126),(114,125))),((((22,52),(95,118)),(28,110)),102))),(70,78)),(16,71)),((((12,33),127),(47,104)),(((34,88),124),91))),(32,61))),((6,68),((((40,((48,106),122)),((105,123),136)),57),((41,98),(72,79)))))),(((17,45),(46,138)),(97,133))),59),96),(50,101)),75);
 855: 1 -14676.47949 -14991.2685 (0,((((((((((1,111),120),99),((((3,69),(((54,58),119),90)),128),(((37,76),63),((((38,74),(108,130)),89),135)))),(26,(53,115))),(((((((4,44),(62,121)),((8,56),(84,131))),18),(19,39)),(20,93)),(43,(77,113)))),(((((((((((((((((9,29),((24,80),42)),134),(21,139)),(((13,49),(100,132)),((30,82),117))),(60,81)),((73,87),(94,140))),(85,86)),(((((11,64),(109,112)),(((27,66),107),(36,65))),(51,67)),(83,137))),((10,55),(23,31))),((((((14,116),((35,92),(103,129))),(70,78)),(28,110)),((22,52),(95,118))),(114,125))),102),126),(15,25)),(16,71)),((((12,33),127),(47,104)),(((34,88),124),91))),(32,61))),(((6,68),(((40,((48,106),122)),((105,123),136)),57)),((41,98),(72,79)))),(2,(5,7))),(((17,45),(46,138)),(97,133))),(((50,101),(59,96)),75));
 856: 1 -14522.49707 -14970.94859 (0,((((((((((((1,111),120),99),((((3,69),(((54,58),119),90)),128),(((37,76),63),((((38,74),(108,130)),89),135)))),(26,(53,115))),(((((4,(((8,56),(84,131)),(44,(62,121)))),18),(19,39)),(20,93)),(43,(77,113)))),(((6,68),(((40,((48,106),122)),((105,123),136)),57)),((41,98),(72,79)))),(((2,5),7),(((((((((((((((9,29),((24,80),42)),134),(21,139)),((((13,49),100),132),((30,82),117))),(60,81)),((73,87),(94,140))),(85,86)),(((((11,64),(109,112)),(((27,66),107),(36,65))),(51,67)),(83,137))),(((((22,52),(95,118)),(28,110)),102),(70,78))),((10,55),(23,31))),(((14,116),((35,92),(103,129))),(((15,25),126),114))),125),(16,71)),(((((12,33),127),(47,104)),(((34,88),124),91)),(32,61))))),(((17,45),(46,138)),(97,133))),59),96),(50,101)),75);
 857: 1 -15050.85938 -14976.83874 (0,(((((((((((((1,111),120),99),((((3,69),(((54,58),119),90)),128),(((37,76),63),((((38,74),(108,130)),89),135)))),(26,(53,115))),(((((4,(((8,56),(84,131)),(44,(62,121)))),18),(19,39)),(20,93)),(43,(77,113)))),((((6,68),((40,((48,106),122)),((105,123),136))),57),((41,98),(72,79)))),((((((((((((((((9,29),((24,80),42)),134),(21,139)),((((13,49),100),132),((30,82),117))),(60,81)),((73,87),(94,140))),(85,86)),(((((11,64),(109,112)),(((27,66),107),(36,65))),(51,67)),(83,137))),((10,55),(23,31))),(95,118)),((((14,116),((35,92),(103,129))),(((15,25),126),(114,125))),(((22,52),(28,110)),102))),(70,78)),(16,71)),((((12,33),127),(47,104)),(((34,88),124),91))),(32,61))),((2,7),5)),(((17,45),(46,138)),(97,133))),59),96),(50,101)),75);
 858: 1 -14575.59766 -14996.51835 (0,((((((((((((1,111),120),((((3,69),(((54,58),119),90)),128),(((37,76),63),((((38,74),(108,130)),89),135)))),99),(26,(53,115))),(((((((4,(44,(62,121))),(84,131)),(8,56)),18),(19,39)),(20,93)),(43,(77,113)))),((6,68),((((40,((48,106),122)),((105,123),136)),57),((41,98),(72,79))))),((((((((((((9,29),((24,80),42)),134),(21,139)),(((13,49),(100,132)),((30,82),117))),(60,81)),((73,87),(94,140))),((((((11,(((27,66),107),(36,65))),(109,112)),(51,67)),64),(83,137)),(85,86))),((10,55),(23,31))),((((14,116),((35,92),(103,129))),(((15,25),126),(114,125))),(((22,52),(95,118)),((28,110),((70,78),102))))),(16,71)),((((12,33),127),(47,104)),((32,61),(((34,88),124),91))))),((2,7),5)),(((17,45),(46,138)),(97,133))),59),(50,(96,101))),75);
 859: 1 -14472.47363 -14996.79956 (0,((((((((((((1,111),120),99),((((3,69),(((54,58),119),90)),128),((((37,76),63),135),(((38,74),(108,130)),89)))),(26,(53,115))),((((((((4,44),(62,121)),(84,131)),(8,56)),18),(19,39)),(20,93)),(43,(77,113)))),(((6,68),(((40,((48,106),122)),((105,123),136)),57)),((41,98),(72,79)))),(((((((((((((((((9,29),((24,80),42)),134),(21,139)),((((13,49),100),132),((30,82),117))),(60,81)),((73,87),(94,140))),(85,86)),(((((11,(((27,66),107),(36,65))),(109,112)),(51,67)),64),(83,137))),((10,55),(23,31))),(((22,52),(95,118)),((28,110),((70,78),102)))),(((14,116),(35,92)),(103,129))),(114,125)),126),(15,25)),(16,71)),(((((12,33),127),(47,104)),(((34,88),124),91)),(32,61)))),((2,5),7)),(((17,45),(46,138)),(97,133))),59),((50,101),96)),75);
 860: 4 -15595.13477 -14972.05212 (0,(((((((((((((1,111),120),99),((((3,69),(((54,58),119),90)),128),(((37,76),63),((((38,74),(108,130)),89),135)))),(26,(53,115))),(((((((4,44),(62,121)),18),((8,56),(84,131))),(19,39)),(20,93)),(43,(77,113)))),((6,68),((((40,((48,106),122)),((105,123),136)),57),((41,98),(72,79))))),(((((((((((((((((9,29),((24,80),42)),134),(21,139)),(((13,49),(100,132)),((30,82),117))),(60,81)),((73,87),(94,140))),(85,86)),(((((11,(((27,66),107),(36,65))),(109,112)),(51,67)),64),(83,137))),((10,55),(23,31))),((((22,52),(95,118)),(28,110)),((70,78),102))),((14,116),((35,92),(103,129)))),(114,125)),126),(15,25)),(16,71)),(((((12,33),127),(47,104)),(((34,88),124),91)),(32,61)))),((2,7),5)),(((17,45),(46,138)),(97,133))),59),96),(50,101)),75);
 861: 1 -14203.62891 -14990.0712 (0,((((((((((((((1,111),120),99),(((3,69),(((54,58),119),90)),128)),(((37,76),63),((((38,74),(108,130)),89),135))),(26,(53,115))),((((((((4,44),(62,121)),(8,56)),(84,131)),18),(19,39)),(20,93)),(43,(77,113)))),(((((((((((((((((((9,29),(((21,139),134),((24,80),42))),(((((13,49),(100,132)),((30,82),117)),(60,81)),((73,87),(94,140)))),(85,86)),(83,137)),(((11,(((27,66),107),(36,65))),(109,112)),64)),(51,67)),102),(70,78)),(28,110)),((22,52),(95,118))),114),((((14,116),(35,92)),129),103)),(((10,55),(23,31)),125)),126),(15,25)),(16,71)),((((12,33),127),(47,104)),(((34,88),124),91))),(32,61))),(((6,68),(((40,((48,106),122)),((105,123),136)),57)),((41,98),(72,79)))),((2,5),7)),(((17,45),(46,138)),(97,133))),59),96),(50,101)),75);
 862: 2 -14304.75781 -14977.52523 (0,(((((((((((((1,111),120),((((3,69),(((54,58),119),90)),128),(((37,76),63),((((38,74),(108,130)),89),135)))),99),(26,(53,115))),(((((((4,44),(62,121)),((8,56),(84,131))),18),(19,39)),(20,93)),(43,(77,113)))),(((((((((((((((((((9,29),((24,80),42)),134),(21,139)),(((13,49),(100,132)),((30,82),117))),(60,81)),((73,87),(94,140))),(85,86)),((((11,64),(109,112)),(((27,66),107),(36,65))),((51,67),(83,137)))),((10,55),(23,31))),(70,78)),((((22,52),(95,118)),(28,110)),102)),(((14,116),(35,92)),(103,129))),(114,125)),126),(15,25)),(16,71)),((((12,33),127),(47,104)),(((34,88),124),91))),(32,61))),(((6,68),(((40,((48,106),122)),((105,123),136)),57)),((41,98),(72,79)))),((2,5),7)),(((17,45),(46,138)),(97,133))),59),96),(50,101)),75);
 863: 2 -14713.01758 -14966.54027 (0,((((((((((((1,111),120),((((3,69),(((54,58),119),90)),128),(((37,76),63),((((38,74),(108,130)),89),135)))),99),(26,(53,115))),(((((((4,18),(44,(62,121))),(8,56)),(84,131)),(19,39)),(20,93)),(43,(77,113)))),((6,68),((((40,((48,106),122)),((105,123),136)),57),((41,98),(72,79))))),(((2,5),7),((((((((((((((((9,29),((24,80),42)),134),(21,139)),((30,82),117)),((13,49),(100,132))),(60,81)),((73,87),(94,140))),(85,86)),(((((11,64),(109,112)),(((27,66),107),(36,65))),(51,67)),(83,137))),((10,55),(23,31))),((((14,116),((35,92),(103,129))),(((15,25),126),(114,125))),((((22,52),(95,118)),(28,110)),102))),(70,78)),(16,71)),((((12,33),127),(47,104)),(((34,88),124),91))),(32,61)))),(((17,45),(46,138)),(97,133))),59),96),(50,101)),75);
 864: 2 -13717.89258 -14990.7628 (0,((((((((((1,111),120),99),((((3,69),(((54,58),119),90)),128),(((37,76),63),((((38,74),(108,130)),89),135)))),(26,(53,115))),((((((4,44),(((8,56),(84,131)),(62,121))),18),(19,39)),(20,93)),(43,(77,113)))),(((((((((((((((((9,29),((24,80),42)),134),(21,139)),(((13,49),(100,132)),((30,82),117))),(60,81)),((73,87),(94,140))),(85,86)),(((((11,64),(109,112)),(((27,66),107),(36,65))),(51,67)),(83,137))),((10,55),(23,31))),(((((14,116),((35,92),(103,129))),(70,78)),(((22,52),(95,118)),(28,110))),(114,125))),102),126),(15,25)),(16,71)),((((12,33),127),(47,104)),(((34,88),124),91))),(32,61))),(((6,68),(((40,((48,106),122)),((105,123),136)),57)),((41,98),(72,79)))),(2,(5,7))),(((17,45),(46,138)),(97,133))),(((50,101),(59,96)),75));
 865: 1 -15573.39062 -14987.39888 (0,(((((((((((((1,111),120),99),((((3,69),(((54,58),119),90)),128),(((37,76),63),((((38,74),(108,130)),89),135)))),(26,(53,115))),((((((((4,44),(62,121)),(8,56)),(84,131)),18),(19,39)),(20,93)),(43,(77,113)))),(((((((((((((((((((9,29),(((21,139),134),((24,80),42))),(((((13,49),(100,132)),((30,82),117)),(60,81)),((73,87),(94,140)))),(85,86)),(83,137)),(((11,(((27,66),107),(36,65))),(109,112)),64)),(51,67)),102),(28,110)),(70,78)),((22,52),(95,118))),114),((((14,116),(35,92)),129),103)),(((10,55),(23,31)),125)),126),(15,25)),(16,71)),((((12,33),127),(47,104)),(((34,88),124),91))),(32,61))),(((6,68),(((40,((48,106),122)),((105,123),136)),57)),((41,98),(72,79)))),((2,5),7)),(((17,45),(46,138)),(97,133))),59),96),(50,101)),75);
 866: 2 -15057.58008 -14984.65672 (0,(((((((((((((1,111),120),((((3,69),(((54,58),119),90)),128),(((37,63),76),((((38,74),(108,130)),89),135)))),99),(26,(53,115))),(((((((4,44),(62,121)),((8,56),(84,131))),18),(19,39)),(20,93)),(43,(77,113)))),((6,68),((((40,((48,106),122)),((105,123),136)),57),((41,98),(72,79))))),(((((((((((((((((9,29),((24,80),42)),134),(21,139)),(((13,49),((30,82),117)),(100,132))),(60,81)),((73,87),(94,140))),(85,86)),(((((11,64),(109,112)),(((27,66),107),(36,65))),(51,67)),(83,137))),((((22,52),(95,118)),(28,110)),((70,78),102))),((((14,116),(35,92)),129),103)),114),(((10,55),(23,31)),125)),126),(15,25)),(16,71)),(((((12,33),127),(47,104)),(((34,88),124),91)),(32,61)))),((2,7),5)),(((17,45),(46,138)),(97,133))),59),96),(50,101)),75);
 867: 6 -15715.40039 -14976.4952 (0,(((((((((((((1,111),120),((((3,69),(((54,58),119),90)),128),(((37,76),63),((((38,74),(108,130)),89),135)))),99),(26,(53,115))),((((((((4,44),(62,121)),(18,(19,39))),56),8),(84,131)),(20,93)),(43,(77,113)))),(((6,68),(((40,((48,106),122)),((105,123),136)),57)),((41,98),(72,79)))),(((((((((((((9,29),((24,80),42)),134),(21,139)),((((13,49),(100,132)),((30,82),117)),((60,81),((73,87),(94,140))))),(85,86)),(((((11,(((27,66),107),(36,65))),(109,112)),(51,67)),64),(83,137))),((10,55),(23,31))),(((((14,116),(35,92)),(103,129)),(((15,25),126),(114,125))),((((22,52),(95,118)),(28,110)),102))),(70,78)),(16,71)),((((12,33),127),(47,104)),(((34,88),124),91))),(32,61))),((2,7),5)),(((17,45),(46,138)),(97,133))),59),96),(50,101)),75);
 868: 2 -14012.44922 -14966.88743 (0,(((((((((((((1,111),120),((((3,69),(((54,58),119),90)),128),((((37,63),76),135),(((38,74),(108,130)),89)))),99),(26,(53,115))),(((((((4,44),(62,121)),((8,56),(84,131))),18),(19,39)),(20,93)),(43,(77,113)))),(((6,68),(((40,((48,106),122)),((105,123),136)),57)),((41,98),(72,79)))),((((((((((((((9,29),((24,80),42)),134),(21,139)),(((13,49),(100,132)),((30,82),117))),(60,81)),((73,87),(94,140))),(85,86)),(((((11,64),(109,112)),(((27,66),107),(36,65))),(51,67)),(83,137))),((10,55),(23,31))),((((14,116),((35,92),(103,129))),((((15,25),126),114),(((22,52),(95,118)),((28,110),102)))),((70,78),125))),(16,71)),(32,61)),((((12,33),127),(47,104)),(((34,88),124),91)))),((2,7),5)),(((17,45),(46,138)),(97,133))),59),96),(50,101)),75);
 869: 4 -14692.69336 -14970.0457 (0,(((((((((((((1,111),120),((((3,69),(((54,58),119),90)),128),(((37,76),63),((((38,74),(108,130)),89),135)))),99),(26,(53,115))),(((((4,(((8,56),(84,131)),(44,(62,121)))),18),(19,39)),(20,93)),(43,(77,113)))),((6,68),((((40,((48,106),122)),((105,123),136)),57),((41,98),(72,79))))),((2,7),5)),(((((((((((((((9,29),((24,80),42)),134),(21,139)),(((13,49),(100,132)),((30,82),117))),(60,81)),((73,87),(94,140))),(85,86)),(((((11,64),(109,112)),(((27,66),107),(36,65))),(51,67)),(83,137))),(((((22,52),(95,118)),(28,110)),102),(70,78))),((10,55),(23,31))),(((14,116),((35,92),(103,129))),(((15,25),126),114))),125),(16,71)),(((((12,33),127),(47,104)),(((34,88),124),91)),(32,61)))),(((17,45),(46,138)),(97,133))),59),96),(50,101)),75);
 870: 1 -16874.07812 -14972.38488 (0,(((((((((((((1,111),120),99),((((3,69),(((54,58),119),90)),128),((((37,63),76),135),(((38,74),(108,130)),89)))),(26,(53,115))),((((((4,(44,(62,121))),((8,56),(84,131))),18),(19,39)),(20,93)),(43,(77,113)))),((6,68),((((40,((48,106),122)),((105,123),136)),57),((41,98),(72,79))))),(((((((((((9,29),(((21,139),134),((24,80),42))),((((13,49),(100,132)),((30,82),117)),(60,81))),((73,87),(94,140))),(85,86)),(((((11,(((27,66),107),(36,65))),(109,112)),(51,67)),64),(83,137))),((10,55),(23,31))),((((14,116),((35,92),(103,129))),(((15,25),126),(114,125))),((((22,52),(95,118)),(28,110)),((70,78),102)))),(16,71)),((((12,33),127),(47,104)),(((34,88),124),91))),(32,61))),((2,7),5)),(((17,45),(46,138)),(97,133))),59),96),(50,101)),75);
 871: 1 -15459.09473 -14969.87381 (0,(((((((((((((1,111),120),99),((((3,69),(((54,58),119),90)),128),(((37,76),63),((((38,74),(108,130)),89),135)))),(26,(53,115))),(((((4,(((8,56),(84,131)),(44,(62,121)))),18),(19,39)),(20,93)),(43,(77,113)))),(((((((((((((((((9,29),((24,80),42)),134),(21,139)),((((13,49),100),132),((30,82),117))),(60,81)),((73,87),(94,140))),(85,86)),(((((11,64),(109,112)),(((27,66),107),(36,65))),(51,67)),(83,137))),((((22,52),(95,118)),(28,110)),((70,78),102))),((14,116),((35,92),(103,129)))),((10,55),(23,31))),(114,125)),126),(15,25)),(16,71)),(((((12,33),127),(47,104)),(((34,88),124),91)),(32,61)))),((6,68),((((40,((48,106),122)),((105,123),136)),57),((41,98),(72,79))))),(2,(5,7))),(((17,45),(46,138)),(97,133))),59),96),(50,101)),75);
 872: 2 -14971.9873 -14972.87027 (0,(((((((((((((1,111),120),((((3,69),(((54,58),119),90)),128),(((37,76),63),((((38,74),(108,130)),89),135)))),99),(26,(53,115))),(((((((4,44),(62,121)),18),((8,(84,131)),56)),(19,39)),(20,93)),(43,(77,113)))),((6,68),((((40,((48,106),122)),((105,123),136)),57),((41,98),(72,79))))),(((((((((((((9,29),(((21,139),134),((24,80),42))),(((((13,49),(100,132)),((30,82),117)),(60,81)),((73,87),(94,140)))),(85,86)),(((((11,64),(109,112)),(((27,66),107),(36,65))),(51,67)),(83,137))),((10,55),(23,31))),((((22,52),(95,118)),(28,110)),((70,78),102))),((14,116),((35,92),(103,129)))),(114,125)),126),(15,25)),(16,71)),(((((12,33),127),(47,104)),(((34,88),124),91)),(32,61)))),((2,5),7)),(((17,45),(46,138)),(97,133))),59),96),(50,101)),75);
 873: 1 -14639.79395 -14972.98702 (0,((((((((((((1,111),120),((((3,69),(((54,58),119),90)),128),(((37,63),76),((((38,74),(108,130)),89),135)))),99),(26,(53,115))),(((((4,(((8,56),(84,131)),((44,62),121))),18),(19,39)),(20,93)),(43,(77,113)))),((6,68),((((40,((48,106),122)),((105,123),136)),57),((41,98),(72,79))))),(((2,7),5),((((((((((((((9,29),((24,80),42)),134),(21,139)),(((13,49),(100,132)),((30,82),117))),(60,81)),((73,87),(94,140))),(85,86)),(((((11,64),(109,112)),(((27,66),107),(36,65))),(51,67)),(83,137))),((10,55),(23,31))),(((((((14,116),(35,92)),129),103),(((15,25),126),(114,125))),((22,52),(95,118))),((28,110),((70,78),102)))),(16,71)),((((12,33),127),(47,104)),(((34,88),124),91))),(32,61)))),(((17,45),(46,138)),(97,133))),59),96),(50,101)),75);
 874: 1 -14553.0332 -14972.19908 (0,((((((((((((1,111),120),((((3,69),(((54,58),119),90)),128),(((37,76),63),((((38,74),(108,130)),89),135)))),99),(26,(53,115))),(((((((4,44),(62,121)),18),((8,56),(84,131))),(19,39)),(20,93)),(43,(77,113)))),((6,68),((((40,((48,106),122)),((105,123),136)),57),((41,98),(72,79))))),(((2,5),7),(((((((((((((((9,29),((24,80),42)),134),(21,139)),((((13,49),100),132),((30,82),117))),(60,81)),((73,87),(94,140))),(85,86)),(((((11,64),(109,112)),(((27,66),107),(36,65))),(51,67)),(83,137))),((((22,52),(95,118)),(28,110)),((70,78),102))),(((10,55),(23,31)),(((15,25),126),(114,125)))),((14,116),((35,92),(103,129)))),(16,71)),((((12,33),127),(47,104)),(((34,88),124),91))),(32,61)))),(((17,45),(46,138)),(97,133))),59),96),(50,101)),75);
 875: 1 -15299.93164 -15005.10124 (0,((((((((((((((1,111),120),99),(((3,69),(((54,58),119),90)),128)),(((37,76),63),((((38,74),(108,130)),89),135))),(26,(53,115))),((((((((((((9,29),((24,80),42)),134),(21,139)),(((13,49),(100,132)),((30,82),117))),(60,81)),((73,87),(94,140))),(((((10,55),(23,31)),(((14,116),((35,92),(103,129))),(((15,25),126),(114,125)))),((((22,52),(95,118)),(28,110)),((70,78),102))),(((((11,(((27,66),107),(36,65))),(109,112)),64),(51,67)),(83,137)))),(85,86)),(16,71)),(32,61)),((((12,33),127),(47,104)),(((34,88),124),91)))),((((((((4,44),(62,121)),(8,56)),(84,131)),18),(19,39)),(20,93)),(43,(77,113)))),(((6,68),(((40,((48,106),122)),((105,123),136)),57)),((41,98),(72,79)))),((2,7),5)),(((17,45),(46,138)),(97,133))),59),96),(50,101)),75);
 876: 1 -15772.0459 -14969.80374 (0,((((((((((((1,111),120),((((3,69),(((54,58),119),90)),128),((((37,76),63),135),(((38,74),(108,130)),89)))),99),(26,(53,115))),(((((((4,44),(62,121)),((8,56),(84,131))),18),(19,39)),(20,93)),(43,(77,113)))),((6,68),((((40,((48,106),122)),((105,123),136)),57),((41,98),(72,79))))),(((2,5),7),(((((((((((((((9,29),((24,80),42)),134),(21,139)),((((13,49),100),132),((30,82),117))),(60,81)),((73,87),(94,140))),(85,86)),(((((11,64),(109,112)),(((27,66),107),(36,65))),(51,67)),(83,137))),((((22,52),(95,118)),(28,110)),((70,78),102))),(((10,55),(23,31)),(((15,25),126),(114,125)))),((14,116),((35,92),(103,129)))),(16,71)),((((12,33),127),(47,104)),(((34,88),124),91))),(32,61)))),(((17,45),(46,138)),(97,133))),59),96),(50,101)),75);
 877: 5 -14341.48242 -14981.72581 (0,(((((((((((((1,111),120),((((3,69),(((54,58),119),90)),128),((37,(63,76)),((((38,74),(108,130)),89),135)))),99),(26,(53,115))),((((((((4,44),62),((8,56),(84,131))),121),18),(19,39)),(20,93)),(43,(77,113)))),(((6,68),(((40,((48,106),122)),((105,123),136)),57)),((41,98),(72,79)))),((((((((((((((((((9,29),((24,80),42)),134),(21,139)),(((13,49),(100,132)),((30,82),117))),(60,81)),((73,87),(94,140))),(85,86)),(((((11,64),(109,112)),(((27,66),107),(36,65))),(51,67)),(83,137))),((10,55),(23,31))),(70,78)),102),((((15,25),(114,125)),((22,52),(95,118))),(28,110))),(((14,116),(103,129)),(35,92))),126),(16,71)),((((12,33),127),(47,104)),(((34,88),124),91))),(32,61))),((2,5),7)),(((17,45),(46,138)),(97,133))),59),96),(50,101)),75);
 878: 1 -14350.50586 -14968.85668 (0,((((((((((((1,111),120),((((3,69),(((54,58),119),90)),128),(((37,76),63),((((38,74),(108,130)),89),135)))),99),(26,(53,115))),((((((4,(44,(62,121))),((8,56),(84,131))),18),(19,39)),(20,93)),(43,(77,113)))),((6,68),((((40,((48,106),122)),((105,123),136)),57),((41,98),(72,79))))),(((2,7),5),((((((((((((((((((9,29),((24,80),42)),134),(21,139)),(((13,49),(100,132)),((30,82),117))),(60,81)),((73,87),(94,140))),(85,86)),(((((11,(((27,66),107),(36,65))),(109,112)),(51,67)),64),(83,137))),((10,55),(23,31))),((((22,52),(95,118)),(28,110)),((70,78),102))),((14,116),((35,92),(103,129)))),((15,25),126)),114),125),(16,71)),((((12,33),127),(47,104)),(((34,88),124),91))),(32,61)))),(((17,45),(46,138)),(97,133))),59),96),(50,101)),75);
 879: 2 -15761.32422 -14967.71027 (0,((((((((((((1,111),120),((((3,69),(((54,58),119),90)),128),(((37,63),76),((((38,74),(108,130)),89),135)))),((26,(53,115)),99)),((((((4,(44,(62,121))),(8,(56,(84,131)))),18),(19,39)),(20,93)),(43,(77,113)))),(((((((((((((((9,29),((24,80),42)),134),(21,139)),(((13,49),(100,132)),((30,82),117))),(60,81)),((73,87),(94,140))),(85,86)),(((((11,64),(109,112)),(((27,66),107),(36,65))),(51,67)),(83,137))),((10,55),(23,31))),(((((14,116),((35,92),(103,129))),(((15,25),126),(114,125))),(((22,52),(95,118)),(28,110))),102)),(70,78)),(16,71)),((((12,33),127),(47,104)),(((34,88),124),91))),(32,61))),((6,68),((((40,((48,106),122)),((105,123),136)),57),((41,98),(72,79))))),(2,(5,7))),(((17,45),(46,138)),(97,133))),59),96),(50,101)),75);
 880: 1 -13923.92969 -14966.02683 (0,((((((((((((((1,111),120),99),(((3,69),(((54,58),119),90)),128)),((37,(63,76)),((((38,74),(108,130)),89),135))),(26,(53,115))),(((((4,(((8,56),(84,131)),(44,(62,121)))),18),(19,39)),(20,93)),(43,(77,113)))),((6,68),((((40,((48,106),122)),((105,123),136)),57),((41,98),(72,79))))),(((((((((((((((9,29),((24,80),42)),134),(21,139)),(((13,49),(100,132)),((30,82),117))),(60,81)),((73,87),(94,140))),(85,86)),(((((11,64),(109,112)),(((27,66),107),(36,65))),(51,67)),(83,137))),((10,55),(23,31))),((((14,116),((35,92),(103,129))),(((15,25),126),(114,125))),((((22,52),(95,118)),(28,110)),102))),(70,78)),(16,71)),((((12,33),127),(47,104)),(((34,88),124),91))),(32,61))),((2,5),7)),(((17,45),(46,138)),(97,133))),59),96),(50,101)),75);
 881: 1 -14990.2959 -14966.88367 (0,((((((((((((1,111),120),((((3,69),(((54,58),119),90)),128),((((37,63),76),135),(((38,74),(108,130)),89)))),99),(26,(53,115))),(((((((4,44),(62,121)),((8,56),(84,131))),18),(19,39)),(20,93)),(43,(77,113)))),((6,68),((((40,((48,106),122)),((105,123),136)),57),((41,98),(72,79))))),(((2,5),7),((((((((((((9,29),(((21,139),134),((24,80),42))),(((((13,49),100),132),((30,82),117)),(60,81))),((73,87),(94,140))),(85,86)),(((((11,64),(109,112)),(((27,66),107),(36,65))),(51,67)),(83,137))),((10,55),(23,31))),((((14,116),((35,92),(103,129))),(((15,25),126),(114,125))),((((22,52),(95,118)),(28,110)),102))),(70,78)),(16,71)),((((12,33),127),(47,104)),(((34,88),124),91))),(32,61)))),(((17,45),(46,138)),(97,133))),59),96),(50,101)),75);
 882: 1 -15903.39453 -14961.73821 (0,((((((((((((1,111),120),((((3,69),(((54,58),119),90)),128),(((37,76),63),((((38,74),(108,130)),89),135)))),99),(26,(53,115))),(((((4,(((8,56),(84,131)),(44,(62,121)))),18),(19,39)),(20,93)),(43,(77,113)))),((6,68),((((40,((48,106),122)),((105,123),136)),57),((41,98),(72,79))))),(((2,5),7),((((((((((((((9,29),((24,80),42)),134),(21,139)),(((13,49),(100,132)),((30,82),117))),(60,81)),((73,87),(94,140))),(85,86)),(((((11,64),(109,112)),(((27,66),107),(36,65))),(51,67)),(83,137))),((10,55),(23,31))),(((((14,116),(103,129)),(35,92)),(((15,25),126),(114,125))),((((22,52),(95,118)),(28,110)),((70,78),102)))),(16,71)),((((12,33),127),(47,104)),(((34,88),124),91))),(32,61)))),(((17,45),(46,138)),(97,133))),59),96),(50,101)),75);
 883: 2 -14225.88281 -14965.96242 (0,(((((((((((((1,111),120),((((3,69),(((54,58),119),90)),128),(((37,76),63),((((38,74),(108,130)),89),135)))),99),(26,(53,115))),(((((((4,18),(44,(62,121))),(8,56)),(84,131)),(19,39)),(20,93)),(43,(77,113)))),((6,68),((((40,((48,106),122)),((105,123),136)),57),((41,98),(72,79))))),(((((((((((((((9,29),((24,80),42)),134),(21,139)),(((13,49),(100,132)),((30,82),117))),(60,81)),((73,87),(94,140))),(85,86)),(((((11,64),(109,112)),(((27,66),107),(36,65))),(51,67)),(83,137))),((10,55),(23,31))),(70,78)),((((14,116),((35,92),(103,129))),(((15,25),126),(114,125))),((((22,52),(95,118)),(28,110)),102))),(16,71)),((((12,33),127),(47,104)),(((34,88),124),91))),(32,61))),((2,5),7)),(((17,45),(46,138)),(97,133))),59),96),(50,101)),75);
 884: 1 -14794.3457 -14983.48762 (0,(((((((((((((1,111),120),99),((((3,69),(((54,58),119),90)),128),(((37,63),76),((((38,74),(108,130)),89),135)))),(26,(53,115))),(((((((4,44),(62,121)),((8,56),(84,131))),18),(19,39)),(20,93)),(43,(77,113)))),((6,68),((((40,((48,106),122)),((105,123),136)),57),((41,98),(72,79))))),(((((((((((((9,29),((21,139),(((24,80),42),134))),(((((13,49),(100,132)),((30,82),117)),(60,81)),((73,87),(94,140)))),(85,86)),(((((11,64),(109,112)),(((27,66),107),(36,65))),(51,67)),(83,137))),((((22,52),(95,118)),(28,110)),((70,78),102))),((14,116),((35,92),(103,129)))),((10,55),(23,31))),(114,125)),126),(15,25)),(16,71)),((((12,33),127),(47,104)),(((34,88),124),91)))),(((2,7),5),(32,61))),(((17,45),(46,138)),(97,133))),59),96),(50,101)),75);
 885: 2 -15474.89844 -14971.74542 (0,(((((((((((((1,111),120),99),((((3,69),(((54,58),119),90)),128),(((37,76),63),((((38,74),(108,130)),89),135)))),(26,(53,115))),(((((4,(((8,56),(84,131)),(44,(62,121)))),18),(19,39)),(20,93)),(43,(77,113)))),(((6,68),(((40,((48,106),122)),((105,123),136)),57)),((41,98),(72,79)))),((((((((((((((((9,29),((24,80),42)),134),(21,139)),((((13,49),100),132),((30,82),117))),(60,81)),((73,87),(94,140))),(85,86)),(((((11,64),(109,112)),(((27,66),107),(36,65))),(51,67)),(83,137))),((((22,52),(95,118)),(28,110)),102)),(70,78)),((10,55),(23,31))),(((14,116),((35,92),(103,129))),(((15,25),126),114))),125),(16,71)),(((((12,33),127),(47,104)),(((34,88),124),91)),(32,61)))),((2,5),7)),(((17,45),(46,138)),(97,133))),59),96),(50,101)),75);
 886: 1 -15864.20117 -14971.3534 (0,(((((((((((((1,111),120),((((3,69),(((54,58),119),90)),128),(((37,76),63),((((38,74),(108,130)),89),135)))),99),(26,(53,115))),((((((4,(44,(62,121))),((8,56),(84,131))),18),(19,39)),(20,93)),(43,(77,113)))),((6,68),((((40,((48,106),122)),((105,123),136)),57),((41,98),(72,79))))),(((((((((((((((((9,29),((24,80),42)),134),(21,139)),(((13,49),(100,132)),((30,82),117))),(60,81)),((73,87),(94,140))),(85,86)),(((((11,(((27,66),107),(36,65))),(109,112)),(51,67)),64),(83,137))),((10,55),(23,31))),((((22,52),(95,118)),(28,110)),((70,78),102))),(((14,116),((35,92),(103,129))),((15,25),126))),114),125),(16,71)),((((12,33),127),(47,104)),(((34,88),124),91))),(32,61))),((2,7),5)),(((17,45),(46,138)),(97,133))),59),96),(50,101)),75);
 887: 2 -14389.12695 -14986.96321 (0,(((((((((((((1,111),120),((((3,69),(((54,58),119),90)),128),(((37,76),63),((((38,74),(108,130)),89),135)))),99),(26,(53,115))),((((((((4,44),(62,121)),(8,56)),(84,131)),18),(19,39)),(20,93)),(43,(77,113)))),(((((((((((((((((((9,29),(((21,139),134),((24,80),42))),(((((13,49),(100,132)),((30,82),117)),(60,81)),((73,87),(94,140)))),(85,86)),(83,137)),(((11,(((27,66),107),(36,65))),(109,112)),64)),(51,67)),102),(70,78)),(28,110)),((22,52),(95,118))),114),((((14,116),(35,92)),129),103)),(((10,55),(23,31)),125)),126),(15,25)),(16,71)),((((12,33),127),(47,104)),(((34,88),124),91))),(32,61))),(((6,68),(((40,((48,106),122)),((105,123),136)),57)),((41,98),(72,79)))),((2,5),7)),(((17,45),(46,138)),(97,133))),59),96),(50,101)),75);
 888: 1 -14303.45117 -14979.94149 (0,(((((((((((((1,111),120),99),((((3,69),(((54,58),119),90)),128),(((37,76),63),((((38,74),(108,130)),89),135)))),(26,(53,115))),((((((((4,44),62),121),18),(8,(56,(84,131)))),(19,39)),(20,93)),(43,(77,113)))),((6,68),((((40,((48,106),122)),((105,123),136)),57),((41,98),(72,79))))),(((((((((((((9,(((21,139),134),((24,80),42))),29),(((((13,49),(100,132)),((30,82),117)),(60,81)),((73,87),(94,140)))),(85,86)),(((((11,64),(109,112)),(((27,66),107),(36,65))),(51,67)),(83,137))),((((22,52),(95,118)),(28,110)),((70,78),102))),((14,116),((35,92),(103,129)))),((10,55),(23,31))),(114,125)),126),(15,25)),(16,71)),((((12,33),127),(47,104)),(((34,88),124),91)))),(((2,5),7),(32,61))),(((17,45),(46,138)),(97,133))),59),96),(50,101)),75);
 889: 3 -15742.01758 -14987.0075 (0,((((((((((1,111),120),99),((((3,69),(((54,58),119),90)),128),(((37,76),63),((((38,74),(108,130)),89),135)))),(26,(53,115))),(((((((4,44),(62,121)),((8,56),(84,131))),18),(19,39)),(20,93)),(43,(77,113)))),(((((((((((((((((9,29),((24,80),42)),134),(21,139)),(((13,49),(100,132)),((30,82),117))),(60,81)),((73,87),(94,140))),(85,86)),(((((11,64),(109,112)),(((27,66),107),(36,65))),(51,67)),(83,137))),((10,55),(23,31))),((((14,116),((35,92),(103,129))),(70,78)),((((22,52),(28,110)),(114,125)),(95,118)))),102),126),(15,25)),(16,71)),((((12,33),127),(47,104)),(((34,88),124),91))),(32,61))),(((6,68),(((40,((48,106),122)),((105,123),136)),57)),((41,98),(72,79)))),(2,(5,7))),(((17,45),(46,138)),(97,133))),(((50,101),(59,96)),75));
 890: 2 -13299.28516 -14979.38084 (0,(((((((((((((1,111),120),((((3,69),(((54,58),119),90)),128),(((37,63),76),((((38,74),(108,130)),89),135)))),99),(26,(53,115))),(((((((4,44),(62,121)),((8,56),(84,131))),18),(19,39)),(20,93)),(43,(77,113)))),(((6,68),(((40,((48,106),122)),((105,123),136)),57)),((41,98),(72,79)))),(((((((((((((((((((9,29),((24,80),42)),134),(21,139)),((30,82),117)),(((13,49),132),100)),(60,81)),((73,87),(94,140))),(85,86)),(((((11,64),(109,112)),(((27,66),107),(36,65))),(51,67)),(83,137))),((10,55),(23,31))),(125,126)),(70,78)),(((22,52),(95,118)),((28,110),102))),114),((((14,116),(35,92)),129),103)),(15,25)),(16,71)),((((12,33),127),(47,104)),(((34,88),124),91)))),(((2,5),7),(32,61))),(((17,45),(46,138)),(97,133))),59),96),(50,101)),75);
 891: 1 -15103.16406 -14974.33013 (0,((((((((((((1,111),120),((((3,69),(((54,58),119),90)),128),((37,(63,76)),((((38,74),(108,130)),89),135)))),99),(26,(53,115))),(((((4,((((8,56),(84,131)),44),(62,121))),18),(19,39)),(20,93)),(43,(77,113)))),((6,68),((((40,((48,106),122)),((105,123),136)),57),((41,98),(72,79))))),((2,(5,7)),(((((((((((((9,29),((21,139),(((24,80),42),134))),(((13,49),(100,132)),((30,82),117))),(60,81)),((73,87),(94,140))),(85,86)),(((((11,64),(109,112)),(((27,66),107),(36,65))),(51,67)),(83,137))),((10,55),(23,31))),((((14,116),((35,92),(103,129))),(((15,25),126),(114,125))),((((22,52),(95,118)),(28,110)),102))),(70,78)),(16,71)),((((12,33),127),(47,104)),(((34,88),124),91))),(32,61)))),(((17,45),(46,138)),(97,133))),59),96),(50,101)),75);
 892: 1 -15560.73047 -14981.87435 (0,(((((((((((((1,111),120),((((3,69),(((54,58),119),90)),128),(((37,76),63),((((38,74),(108,130)),89),135)))),99),(26,(53,115))),((((((((4,44),(62,121)),(8,56)),(84,131)),18),(19,39)),(20,93)),(43,(77,113)))),((6,68),((((40,((48,106),122)),((105,123),136)),57),((41,98),(72,79))))),(((((((((((((9,29),(((21,139),134),((24,80),42))),((((((13,49),100),132),((30,82),117)),(60,81)),((73,87),(94,140)))),(85,86)),(((((11,64),(109,112)),(((27,66),107),(36,65))),(51,67)),(83,137))),((10,55),(23,31))),((((22,52),(95,118)),(28,110)),((70,78),102))),(((14,116),(103,129)),(35,92))),(114,125)),126),(15,25)),(16,71)),(((((12,33),127),(47,104)),(((34,88),124),91)),(32,61)))),((2,5),7)),(((17,45),(46,138)),(97,133))),59),96),(50,101)),75);
 893: 1 -14755.83984 -14986.82338 (0,((((((((((1,111),120),99),((((3,69),(((54,58),119),90)),128),(((37,76),63),((((38,74),(108,130)),89),135)))),(26,(53,115))),(((((((4,44),(62,121)),((8,56),(84,131))),18),(19,39)),(20,93)),(43,(77,113)))),(((((((((((((((((9,29),((24,80),42)),134),(21,139)),(((13,49),(100,132)),((30,82),117))),(60,81)),((73,87),(94,140))),(85,86)),(((((11,64),(109,112)),(((27,66),107),(36,65))),(51,67)),(83,137))),((10,55),(23,31))),(((((14,116),((35,92),(103,129))),(70,78)),(114,125)),(((22,52),(95,118)),(28,110)))),102),126),(15,25)),(16,71)),((((12,33),127),(47,104)),(((34,88),124),91))),(32,61))),(((6,68),(((40,((48,106),122)),((105,123),136)),57)),((41,98),(72,79)))),(2,(5,7))),(((17,45),(46,138)),(97,133))),(((50,101),(59,96)),75));
 894: 1 -13769.97266 -14980.09974 (0,(((((((((((((1,111),120),((((3,69),(((54,58),119),90)),128),(((37,76),63),((((38,74),(108,130)),89),135)))),99),(26,(53,115))),(((((((4,44),(62,121)),((8,56),(84,131))),18),(19,39)),(20,93)),(43,(77,113)))),((((((((((((((((((((9,29),((24,80),42)),134),(21,139)),((30,82),117)),((13,49),(100,132))),(60,81)),((73,87),(94,140))),(85,86)),((((11,64),(109,112)),(((27,66),107),(36,65))),((51,67),(83,137)))),((10,55),(23,31))),(70,78)),((((22,52),(95,118)),(28,110)),102)),((14,116),((35,92),(103,129)))),(114,125)),126),(15,25)),(16,71)),((((12,33),127),(47,104)),(((34,88),124),91))),(32,61))),(((6,68),(((40,((48,106),122)),((105,123),136)),57)),((41,98),(72,79)))),((2,5),7)),(((17,45),(46,138)),(97,133))),59),96),(50,101)),75);
 895: 1 -15160.58203 -14991.62963 (0,(((((((((((((1,111),120),99),((((3,69),(((54,58),119),90)),128),(((37,63),76),((((38,74),(108,130)),89),135)))),(26,(53,115))),(((((4,(((8,56),(84,131)),((44,62),121))),18),(19,39)),(20,93)),(43,(77,113)))),((6,68),((((40,((48,106),122)),((105,123),136)),57),((41,98),(72,79))))),(((((((((((((9,29),(((((13,49),(100,132)),((30,82),117)),(60,81)),((73,87),(94,140)))),(((21,139),134),((24,80),42))),(85,86)),(((((11,64),(109,112)),(((27,66),107),(36,65))),(51,67)),(83,137))),((((22,52),(95,118)),(28,110)),((70,78),102))),((14,116),((35,92),(103,129)))),((10,55),(23,31))),(114,125)),126),(15,25)),(16,71)),((((12,33),127),(47,104)),(((34,88),124),91)))),(((2,7),5),(32,61))),(((17,45),(46,138)),(97,133))),59),96),(50,101)),75);
 896: 1 -14829.80859 -14969.61784 (0,((((((((((((1,111),120),(((((3,69),90),((54,58),119)),128),(((37,63),76),((((38,74),(108,130)),89),135)))),((26,(53,115)),99)),(((((4,(((8,(84,131)),56),((44,121),62))),18),(19,39)),(20,93)),(43,(77,113)))),(((((((((((((((9,29),((24,80),42)),134),(21,139)),(((13,49),(100,132)),((30,82),117))),(60,81)),((73,87),(94,140))),(85,86)),(((((11,64),(109,112)),(((27,66),107),(36,65))),(51,67)),(83,137))),((10,55),(23,31))),((((14,116),((35,92),(103,129))),(((15,25),126),(114,125))),((((22,52),(95,118)),(28,110)),102))),(70,78)),(16,71)),((((12,33),127),(47,104)),(((34,88),124),91))),(32,61))),((6,68),((((40,((48,106),122)),((105,123),136)),57),((41,98),(72,79))))),((2,7),5)),(((17,45),(46,138)),(97,133))),59),96),(50,101)),75);
 897: 1 -15231.90039 -14978.68301 (0,(((((((((((((1,111),120),((((3,69),(((54,58),119),90)),128),(((37,76),63),((((38,74),(108,130)),89),135)))),99),(26,(53,115))),(((((4,(((8,56),(84,131)),(44,(62,121)))),18),(19,39)),(20,93)),(43,(77,113)))),(((6,68),(((40,((48,106),122)),((105,123),136)),57)),((41,98),(72,79)))),(((((((((((9,(((((((13,49),(100,132)),(60,81)),((30,82),117)),(21,139)),134),((24,80),42))),29),((73,87),(94,140))),(85,86)),(((((11,64),(109,112)),(((27,66),107),(36,65))),(51,67)),(83,137))),((10,55),(23,31))),((((14,116),((35,92),(103,129))),(((15,25),126),(114,125))),((((22,52),(95,118)),(28,110)),102))),(70,78)),(16,71)),((((12,33),127),(47,104)),(((34,88),124),91))),(32,61))),((2,7),5)),(((17,45),(46,138)),(97,133))),59),96),(50,101)),75);
 898: 2 -15075.22266 -14988.21887 (0,(((((((((((((1,111),120),99),((((3,69),(((54,58),119),90)),128),(((37,63),76),((((38,74),(108,130)),89),135)))),(26,(53,115))),((((((((4,44),62),121),((8,56),(84,131))),18),(19,39)),(20,93)),(43,(77,113)))),((6,68),((((40,((48,106),122)),((105,123),136)),57),((41,98),(72,79))))),(((((((((((((((((((9,29),((24,80),42)),134),(21,139)),(((13,49),((30,82),117)),(100,132))),(60,81)),((73,87),(94,140))),(85,86)),(83,137)),(((11,(((27,66),107),(36,65))),(109,112)),64)),(51,67)),((((22,52),(95,118)),(28,110)),((70,78),102))),((((14,116),(35,92)),129),103)),114),(((10,55),(23,31)),125)),126),(15,25)),(16,71)),(((((12,33),127),(47,104)),(((34,88),124),91)),(32,61)))),((2,5),7)),(((17,45),(46,138)),(97,133))),59),96),(50,101)),75);
 899: 2 -13402.00586 -14980.37868 (0,(((((((((((((1,111),120),((((3,69),(((54,58),119),90)),128),((37,(63,76)),((((38,74),(108,130)),89),135)))),99),(26,(53,115))),((((((((4,44),62),121),18),((8,56),(84,131))),(19,39)),(20,93)),(43,(77,113)))),(((6,68),(((40,((48,106),122)),((105,123),136)),57)),((41,98),(72,79)))),((((((((((((((((((9,29),((24,80),42)),134),(21,139)),(((13,49),(100,132)),((30,82),117))),(60,81)),((73,87),(94,140))),(85,86)),(((((11,64),(109,112)),(((27,66),107),(36,65))),(51,67)),(83,137))),((10,55),(23,31))),(70,78)),102),((((15,25),(114,125)),((22,52),(95,118))),(28,110))),(((14,116),(103,129)),(35,92))),126),(16,71)),((((12,33),127),(47,104)),(((34,88),124),91))),(32,61))),((2,5),7)),(((17,45),(46,138)),(97,133))),59),96),(50,101)),75);
 900: 2 -14693.35742 -14977.3693 (0,((((((((((((1,111),120),((((3,69),(((54,58),119),90)),128),(((37,76),63),((((38,74),(108,130)),89),135)))),99),(26,(53,115))),(((((((4,44),(62,121)),((8,56),(84,131))),18),(19,39)),(20,93)),(43,(77,113)))),((6,68),((((40,((48,106),122)),((105,123),136)),57),((41,98),(72,79))))),(((2,7),5),((((((((((((((((((9,29),((24,80),42)),134),(21,139)),(((13,49),(100,132)),((30,82),117))),(60,81)),((73,87),(94,140))),(85,86)),(((((11,(((27,66),107),(36,65))),(109,112)),(51,67)),64),(83,137))),102),(((15,25),126),(114,125))),(((22,52),(95,118)),(28,110))),((14,116),((35,92),(103,129)))),((10,55),(23,31))),(70,78)),(16,71)),((((12,33),127),(47,104)),(((34,88),124),91))),(32,61)))),(((17,45),(46,138)),(97,133))),59),96),(50,101)),75);
 901: 2 -14626.87695 -14970.93573 (0,((((((((((((1,111),120),((((3,69),(((54,58),119),90)),128),(((37,76),63),((((38,74),(108,130)),89),135)))),99),(26,(53,115))),(((((((4,44),(62,121)),((8,56),(84,131))),18),(19,39)),(20,93)),(43,(77,113)))),((6,68),((((40,((48,106),122)),((105,123),136)),57),((41,98),(72,79))))),(((2,5),7),(((((((((((((9,29),(((21,139),134),((24,80),42))),(((((13,49),(100,132)),((30,82),117)),(60,81)),((73,87),(94,140)))),(85,86)),(((((11,64),(109,112)),(((27,66),107),(36,65))),(51,67)),(83,137))),((10,55),(23,31))),((((22,52),(95,118)),(28,110)),((70,78),102))),((14,116),((35,92),(103,129)))),(114,125)),126),(15,25)),(16,71)),(((((12,33),127),(47,104)),(((34,88),124),91)),(32,61))))),(((17,45),(46,138)),(97,133))),59),96),(50,101)),75);
 902: 1 -14751.87695 -14974.74559 (0,(((((((((((((1,111),120),99),((((3,69),(((54,58),119),90)),128),((37,(63,76)),((((38,74),(108,130)),89),135)))),(26,(53,115))),(((((4,(((8,56),(84,131)),(44,(62,121)))),18),(19,39)),(20,93)),(43,(77,113)))),(((6,68),(((40,((48,106),122)),((105,123),136)),57)),((41,98),(72,79)))),(((((((((((((9,29),((24,80),42)),134),(21,139)),(((13,49),(100,132)),((30,82),117))),(60,81)),((73,87),(94,140))),(85,86)),(((((11,64),(109,112)),(((27,66),107),(36,65))),(51,67)),(83,137))),((10,55),(23,31))),((((14,116),((35,92),(103,129))),(((15,25),126),(114,125))),((((22,52),(95,118)),(28,110)),((70,78),102)))),(16,71)),((((12,33),127),(47,104)),((34,88),(91,124))))),(((2,7),5),(32,61))),(((17,45),(46,138)),(97,133))),59),96),(50,101)),75);
 903: 1 -13556.21387 -14977.20054 (0,((((((((((((1,111),120),((((3,69),(((54,58),119),90)),128),(((37,63),76),((((38,74),(108,130)),89),135)))),99),(26,(53,115))),(((((((4,44),62),121),(18,(19,39))),((8,(84,131)),56)),(20,93)),(43,(77,113)))),(((6,68),(((40,((48,106),122)),((105,123),136)),57)),((41,98),(72,79)))),(((2,5),7),(((((((((((((9,29),((24,80),42)),134),(21,139)),((((13,49),(100,132)),((30,82),117)),((60,81),((73,87),(94,140))))),(85,86)),(((((11,(((27,66),107),(36,65))),(109,112)),(51,67)),64),(83,137))),((10,55),(23,31))),((((((14,116),(35,92)),129),103),(((15,25),126),(114,125))),((((22,52),(95,118)),(28,110)),102))),(70,78)),(16,71)),((((12,33),127),(47,104)),(((34,88),124),91))),(32,61)))),(((17,45),(46,138)),(97,133))),59),96),(50,101)),75);
 904: 2 -15371.08887 -14977.7205 (0,(((((((((((((1,111),120),((((3,69),(((54,58),119),90)),128),(((37,76),63),((((38,74),(108,130)),89),135)))),99),(26,(53,115))),(((((((4,44),(62,121)),((8,(84,131)),56)),18),(19,39)),(20,93)),(43,(77,113)))),((6,68),((((40,((48,106),122)),((105,123),136)),57),((41,98),(72,79))))),(((((((((((((9,29),((21,139),(((24,80),42),134))),(((((13,49),(100,132)),((30,82),117)),(60,81)),((73,87),(94,140)))),(85,86)),(((((11,64),(109,112)),(((27,66),107),(36,65))),(51,67)),(83,137))),((10,55),(23,31))),((((22,52),(95,118)),(28,110)),((70,78),102))),((14,116),((35,92),(103,129)))),(114,125)),126),(15,25)),(16,71)),(((((12,33),127),(47,104)),(((34,88),124),91)),(32,61)))),((2,5),7)),(((17,45),(46,138)),(97,133))),59),96),(50,101)),75);
 905: 1 -14888.8418 -14975.11206 (0,((((((((((((1,111),120),99),(((((3,69),90),((54,58),119)),128),(((((37,76),63),135),89),((38,74),(108,130))))),(26,(53,115))),(((((4,(((8,56),(84,131)),(44,(62,121)))),18),(19,39)),(20,93)),(43,(77,113)))),((6,68),((((40,((48,106),122)),((105,123),136)),57),((41,98),(72,79))))),((((2,7),5),(32,61)),((((((((((((((9,29),((24,80),42)),134),(21,139)),((((13,49),100),132),((30,82),117))),(60,81)),((73,87),(94,140))),(85,86)),(((((11,64),(109,112)),(((27,66),107),(36,65))),(51,67)),(83,137))),((10,55),(23,31))),((((14,116),((35,92),(103,129))),(((15,25),126),(114,125))),((((22,52),(95,118)),(28,110)),102))),(70,78)),(16,71)),((((12,33),127),(47,104)),(((34,88),124),91))))),(((17,45),(46,138)),(97,133))),59),96),(50,101)),75);
 906: 4 -15701.39453 -14969.6248 (0,(((((((((((((1,111),120),((((3,69),(((54,58),119),90)),128),(((37,76),63),((((38,74),(108,130)),89),135)))),99),(26,(53,115))),(((((((4,44),(62,121)),((8,56),(84,131))),18),(19,39)),(20,93)),(43,(77,113)))),(((6,68),(((40,((48,106),122)),((105,123),136)),57)),((41,98),(72,79)))),(2,(5,7))),((((((((((((((9,29),((24,80),42)),134),(21,139)),(((13,49),(100,132)),((30,82),117))),(60,81)),((73,87),(94,140))),(85,86)),(((((11,64),(109,112)),(((27,66),107),(36,65))),(51,67)),(83,137))),((10,55),(23,31))),((((14,116),((35,92),(103,129))),((((15,25),126),114),(((22,52),(95,118)),((28,110),102)))),((70,78),125))),(16,71)),(32,61)),((((12,33),127),(47,104)),(((34,88),124),91)))),(((17,45),(46,138)),(97,133))),59),96),(50,101)),75);
 907: 1 -14132.20117 -14967.6749 (0,(((((((((((((1,111),120),99),((((3,69),(((54,58),119),90)),128),(((37,63),76),((((38,74),(108,130)),89),135)))),(26,(53,115))),(((((4,(((8,56),(84,131)),((44,121),62))),18),(19,39)),(20,93)),(43,(77,113)))),(((6,68),(((40,((48,106),122)),((105,123),136)),57)),((41,98),(72,79)))),((((((((((((((((9,29),((24,80),42)),134),(21,139)),(((13,49),(100,132)),((30,82),117))),(60,81)),((73,87),(94,140))),(85,86)),(((((11,64),(109,112)),(((27,66),107),(36,65))),(51,67)),(83,137))),((10,55),(23,31))),(95,118)),((((14,116),((35,92),(103,129))),(((15,25),126),(114,125))),(((22,52),(28,110)),102))),(70,78)),(16,71)),((((12,33),127),(47,104)),(((34,88),124),91))),(32,61))),((2,5),7)),(((17,45),(46,138)),(97,133))),59),96),(50,101)),75);
 908: 1 -14566.92676 -14987.71839 (0,(((((((((((((1,111),120),99),((((3,69),(((54,58),119),90)),128),(((37,76),63),((((38,74),(108,130)),89),135)))),(26,(53,115))),((((((((4,44),(62,121)),(8,56)),(84,131)),18),(19,39)),(20,93)),(43,(77,113)))),(((((((((((((((((((9,29),(((21,139),134),((24,80),42))),(((((13,49),(100,132)),((30,82),117)),(60,81)),((73,87),(94,140)))),(85,86)),(83,137)),(((11,(((27,66),107),(36,65))),(109,112)),64)),(51,67)),102),(70,78)),(28,110)),((22,52),(95,118))),114),((((14,116),(35,92)),129),103)),(((10,55),(23,31)),125)),126),(15,25)),(16,71)),(32,61)),((((12,33),127),(47,104)),(((34,88),124),91)))),(((6,68),(((40,((48,106),122)),((105,123),136)),57)),((41,98),(72,79)))),((2,5),7)),(((17,45),(46,138)),(97,133))),59),96),(50,101)),75);
 909: 1 -14816.20508 -14973.62604 (0,((((((((((((1,111),120),((((3,69),(((54,58),119),90)),128),((37,(63,76)),((((38,74),(108,130)),89),135)))),99),(26,(53,115))),(((((4,(((8,56),(84,131)),(44,(62,121)))),18),(19,39)),(20,93)),(43,(77,113)))),((6,68),((((40,((48,106),122)),((105,123),136)),57),((41,98),(72,79))))),(((2,5),7),((((((((((((((9,29),((24,80),42)),134),(21,139)),(((13,49),(100,132)),((30,82),117))),(60,81)),((73,87),(94,140))),(85,86)),(((((11,(((27,66),107),(36,65))),(109,112)),(51,67)),64),(83,137))),(((((((14,116),(35,92)),129),103),(((15,25),126),(114,125))),((((22,52),(28,110)),102),(70,78))),(95,118))),((10,55),(23,31))),(16,71)),((((12,33),127),(47,104)),(((34,88),124),91))),(32,61)))),(((17,45),(46,138)),(97,133))),59),96),(50,101)),75);
 910: 5 -15097.45508 -14972.42502 (0,(((((((((((((1,111),120),99),((((3,69),(((54,58),119),90)),128),(((37,76),63),((((38,74),(108,130)),89),135)))),(26,(53,115))),((((((4,((8,56),(84,131))),(44,(62,121))),18),(19,39)),(20,93)),(43,(77,113)))),(((((((((((9,29),((24,80),42)),134),(21,139)),(((13,49),(100,132)),((30,82),117))),(60,81)),((73,87),(94,140))),((((10,55),(23,31)),((((14,116),((35,92),(103,129))),(((15,25),126),(114,125))),((((22,52),(95,118)),(28,110)),((70,78),102)))),(((((11,(((27,66),107),(36,65))),(109,112)),(51,67)),64),(83,137)))),(85,86)),(16,71)),(((((12,33),127),(47,104)),(((34,88),124),91)),(32,61)))),(((6,68),(((40,((48,106),122)),((105,123),136)),57)),((41,98),(72,79)))),((2,7),5)),(((17,45),(46,138)),(97,133))),59),96),(50,101)),75);
 911: 2 -15041.53223 -14975.09659 (0,(((((((((((((1,111),120),99),((((3,69),(((54,58),119),90)),128),(((37,63),76),((((38,74),(108,130)),89),135)))),(26,(53,115))),(((((((4,44),(62,121)),((8,56),(84,131))),18),(19,39)),(20,93)),(43,(77,113)))),(((((((((((9,29),((24,80),42)),134),(21,139)),(((13,49),(100,132)),((30,82),117))),(60,81)),((73,87),(94,140))),((((10,55),(23,31)),((((14,116),((35,92),(103,129))),(((15,25),126),(114,125))),((((22,52),(95,118)),(28,110)),((70,78),102)))),((((11,(((27,66),107),(36,65))),((51,67),(109,112))),64),(83,137)))),(85,86)),(16,71)),(((((12,33),127),(47,104)),(((34,88),124),91)),(32,61)))),(((6,68),(((40,((48,106),122)),((105,123),136)),57)),((41,98),(72,79)))),((2,7),5)),(((17,45),(46,138)),(97,133))),59),96),(50,101)),75);
 912: 1 -14910.98438 -14968.63281 (0,(((((((((((((1,111),120),((((3,69),(((54,58),119),90)),128),(((37,76),63),((((38,74),(108,130)),89),135)))),99),(26,(53,115))),((((((((4,44),62),121),((8,56),(84,131))),18),(19,39)),(20,93)),(43,(77,113)))),((((((((((((((9,29),((24,80),42)),134),(21,139)),(((13,49),(100,132)),((30,82),117))),(60,81)),((73,87),(94,140))),(85,86)),(((((11,64),(109,112)),(((27,66),107),(36,65))),(51,67)),(83,137))),((10,55),(23,31))),((((14,116),((35,92),(103,129))),((((15,25),126),114),(((22,52),(95,118)),((28,110),102)))),((70,78),125))),(16,71)),(32,61)),((((12,33),127),(47,104)),(((34,88),124),91)))),(((6,68),(((40,((48,106),122)),((105,123),136)),57)),((41,98),(72,79)))),((2,5),7)),(((17,45),(46,138)),(97,133))),59),96),(50,101)),75);
 913: 1 -14226.53906 -14994.86101 (0,(((((((((((((1,111),120),((((3,69),(((54,58),119),90)),128),(((37,63),76),((((38,74),(108,130)),89),135)))),99),(26,(53,115))),(((((((4,44),(62,121)),18),((8,56),(84,131))),(19,39)),(20,93)),(43,(77,113)))),(((6,68),(((40,((48,106),122)),((105,123),136)),57)),((41,98),(72,79)))),(((((((((((((((((9,29),((24,80),42)),134),(21,139)),((((13,49),132),100),((30,82),117))),(60,81)),((73,87),(94,140))),(85,86)),(((((11,64),(109,112)),(((27,66),107),(36,65))),(51,67)),(83,137))),((10,55),(23,31))),(125,126)),(70,78)),(((((22,52),(95,118)),(28,110)),114),102)),((((14,116),(35,92)),129),103)),(15,25)),(16,71)),((((12,33),127),(47,104)),(((34,88),124),91)))),(((2,5),7),(32,61))),(((17,45),(46,138)),(97,133))),59),96),(50,101)),75);
 914: 1 -15143.71387 -14971.46406 (0,(((((((((((((1,111),120),99),((((3,69),(((54,58),119),90)),128),(((37,76),63),((((38,74),(108,130)),89),135)))),(26,(53,115))),(((((4,(((8,56),(84,131)),(44,(62,121)))),18),(19,39)),(20,93)),(43,(77,113)))),((6,68),((((40,((48,106),122)),((105,123),136)),57),((41,98),(72,79))))),(((((((((((((9,29),((24,80),42)),134),(21,139)),(((13,49),(100,132)),((30,82),117))),(60,81)),((73,87),(94,140))),(85,86)),(((10,55),(23,31)),(((((14,116),(103,129)),(35,92)),((((15,25),126),(114,125)),(((22,52),(95,118)),((28,110),102)))),(70,78)))),((((11,64),(109,112)),(((27,66),107),(36,65))),(51,67))),(83,137)),(16,71)),(((((12,33),127),(47,104)),(((34,88),124),91)),(32,61)))),((2,7),5)),(((17,45),(46,138)),(97,133))),59),96),(50,101)),75);
 915: 1 -14789.49023 -14991.38125 (0,(((((((((((((1,111),120),99),(26,(53,115))),((((3,69),(((54,58),119),90)),128),(((37,76),63),((((38,74),(108,130)),89),135)))),(((((((((4,44),(62,121)),8),56),(84,131)),18),(19,39)),(20,93)),(43,(77,113)))),(((6,68),(((40,((48,106),122)),((105,123),136)),57)),((41,98),(72,79)))),(((((((((((((((((((9,29),(((21,139),134),((24,80),42))),(((((13,49),(100,132)),((30,82),117)),(60,81)),((73,87),(94,140)))),(85,86)),(83,137)),(((11,(((27,66),107),(36,65))),(109,112)),64)),(51,67)),102),(70,78)),(28,110)),(22,52)),(95,118)),114),((((14,116),(35,92)),129),103)),(((10,55),(23,31)),125)),126),(15,25)),(16,71)),(((((12,33),127),(47,104)),(((34,88),124),91)),(32,61)))),((2,5),7)),(((17,45),(46,138)),(97,133))),59),96),(50,101)),75);
 916: 1 -14013.04395 -14977.93089 (0,((((((((((((((1,111),120),99),(((3,69),(((54,58),119),90)),128)),(((37,63),76),((((38,74),(108,130)),89),135))),(26,(53,115))),(((((4,(((8,56),(84,131)),(44,(62,121)))),18),(19,39)),(20,93)),(43,(77,113)))),((6,68),((((40,((48,106),122)),((105,123),136)),57),((41,98),(72,79))))),((((((((((((((9,29),((24,80),42)),134),(21,139)),(((13,49),(100,132)),((30,82),117))),(60,81)),((73,87),(94,140))),(85,86)),(((((11,64),(109,112)),(((27,66),107),(36,65))),(51,67)),(83,137))),(((((22,52),(95,118)),(28,110)),102),(70,78))),(((10,55),(23,31)),((((14,116),((35,92),(103,129))),((15,25),126)),114))),125),(16,71)),(((((12,33),127),(47,104)),(((34,88),124),91)),(32,61)))),((2,7),5)),(((17,45),(46,138)),(97,133))),59),96),(50,101)),75);
 917: 1 -14788.80371 -14975.69605 (0,(((((((((((((1,111),120),99),((((3,69),(((54,58),119),90)),128),(((37,76),63),((((38,74),(108,130)),89),135)))),(26,(53,115))),((((((4,(44,(62,121))),18),(8,(56,(84,131)))),(19,39)),(20,93)),(43,(77,113)))),(((((((((((9,29),((24,80),42)),134),(21,139)),(((13,49),(100,132)),((30,82),117))),(60,81)),((73,87),(94,140))),((((10,55),(23,31)),((((14,116),((35,92),(103,129))),(((15,25),126),(114,125))),((((22,52),(95,118)),(28,110)),((70,78),102)))),(((((11,(((27,66),107),(36,65))),(109,112)),(51,67)),64),(83,137)))),(85,86)),(16,71)),(((((12,33),127),(47,104)),(((34,88),124),91)),(32,61)))),(((6,68),(((40,((48,106),122)),((105,123),136)),57)),((41,98),(72,79)))),((2,7),5)),(((17,45),(46,138)),(97,133))),59),96),(50,101)),75);
 918: 3 -15019.5293 -14976.04803 (0,(((((((((((((1,111),120),99),((((3,69),(((54,58),119),90)),128),(((37,76),63),((((38,74),(108,130)),89),135)))),(26,(53,115))),(((((4,(((8,56),(84,131)),(44,(62,121)))),18),(19,39)),(20,93)),(43,(77,113)))),((6,68),((((40,((48,106),122)),((105,123),136)),57),((41,98),(72,79))))),((2,5),7)),(((((((((((9,29),(((21,139),134),((24,80),42))),((((13,49),(100,132)),((30,82),117)),(60,81))),((73,87),(94,140))),(85,86)),(((((11,(((27,66),107),(36,65))),(109,112)),(51,67)),64),(83,137))),((10,55),(23,31))),((((14,116),((35,92),(103,129))),(((15,25),126),(114,125))),((((22,52),(95,118)),(28,110)),((70,78),102)))),(16,71)),((((12,33),127),(47,104)),(((34,88),124),91))),(32,61))),(((17,45),(46,138)),(97,133))),59),96),(50,101)),75);
 919: 1 -14294.3125 -14985.84605 (0,((((((((((1,111),120),99),((((3,69),(((54,58),119),90)),128),(((37,76),63),((((38,74),(108,130)),89),135)))),(26,(53,115))),((((((((4,44),62),121),((8,56),(84,131))),18),(19,39)),(20,93)),(43,(77,113)))),(((((((((((((((((9,29),((24,80),42)),134),(21,139)),(((13,49),(100,132)),((30,82),117))),(60,81)),((73,87),(94,140))),(85,86)),(((((11,64),(109,112)),(((27,66),107),(36,65))),(51,67)),(83,137))),((10,55),(23,31))),((((14,116),((35,92),(103,129))),(70,78)),((((22,52),(95,118)),(114,125)),(28,110)))),102),126),(15,25)),(16,71)),((((12,33),127),(47,104)),(((34,88),124),91))),(32,61))),(((6,68),(((40,((48,106),122)),((105,123),136)),57)),((41,98),(72,79)))),((2,7),5)),(((17,45),(46,138)),(97,133))),(((50,101),(59,96)),75));
 920: 1 -14974.30859 -14976.73271 (0,(((((((((((((1,111),120),99),((((3,69),(((54,58),119),90)),128),(((37,76),63),((((38,74),(108,130)),89),135)))),(26,(53,115))),((((((((4,44),121),62),((8,(84,131)),56)),18),(19,39)),(20,93)),(43,(77,113)))),((6,68),((((40,((48,106),122)),((105,123),136)),57),((41,98),(72,79))))),((((((((((((((((((9,29),((24,80),42)),134),(21,139)),((30,82),117)),(((13,49),100),132)),(60,81)),((73,87),(94,140))),(85,86)),(((((11,(((27,66),107),(36,65))),(109,112)),(51,67)),64),(83,137))),((10,55),(23,31))),((((22,52),(95,118)),(28,110)),((70,78),102))),((14,116),((35,92),(103,129)))),(114,125)),126),(15,25)),(16,71)),(((((12,33),127),(47,104)),(((34,88),124),91)),(32,61)))),((2,5),7)),(((17,45),(46,138)),(97,133))),59),96),(50,101)),75);
 921: 1 -15245.40527 -14969.87381 (0,(((((((((((((1,111),120),99),((((3,69),(((54,58),119),90)),128),(((37,76),63),((((38,74),(108,130)),89),135)))),(26,(53,115))),(((((4,(((8,56),(84,131)),(44,(62,121)))),18),(19,39)),(20,93)),(43,(77,113)))),(((((((((((((((((9,29),((24,80),42)),134),(21,139)),((((13,49),100),132),((30,82),117))),(60,81)),((73,87),(94,140))),(85,86)),(((((11,64),(109,112)),(((27,66),107),(36,65))),(51,67)),(83,137))),((((22,52),(95,118)),(28,110)),((70,78),102))),((14,116),((35,92),(103,129)))),((10,55),(23,31))),(114,125)),126),(15,25)),(16,71)),(((((12,33),127),(47,104)),(((34,88),124),91)),(32,61)))),((6,68),((((40,((48,106),122)),((105,123),136)),57),((41,98),(72,79))))),(2,(5,7))),(((17,45),(46,138)),(97,133))),59),96),(50,101)),75);
 922: 1 -14446.37695 -14966.51171 (0,((((((((((((1,111),120),((((3,69),(((54,58),119),90)),128),(((37,63),76),((((38,74),(108,130)),89),135)))),99),(26,(53,115))),(((((((4,44),(62,121)),((8,56),(84,131))),18),(19,39)),(20,93)),(43,(77,113)))),((6,68),((((40,((48,106),122)),((105,123),136)),57),((41,98),(72,79))))),(((2,7),5),(((((((((((((((9,29),((24,80),42)),134),(21,139)),(((13,49),(100,132)),((30,82),117))),(60,81)),((73,87),(94,140))),(85,86)),(((((11,(((27,66),107),(36,65))),(109,112)),64),(51,67)),(83,137))),((10,55),(23,31))),((((14,116),((35,92),(103,129))),(((15,25),126),(114,125))),((((22,52),(95,118)),(28,110)),102))),(70,78)),(16,71)),((((12,33),127),(47,104)),(((34,88),124),91))),(32,61)))),(((17,45),(46,138)),(97,133))),59),96),(50,101)),75);
 923: 1 -14547.33105 -14971.75115 (0,(((((((((((1,111),120),((((3,69),(((54,58),119),90)),128),(((37,76),63),((((38,74),(108,130)),89),135)))),99),(26,(53,115))),(((((4,(((8,56),(84,131)),((44,62),121))),18),(19,39)),(20,93)),(43,(77,113)))),((((2,7),5),(((((((((((((9,29),((21,139),(((24,80),42),134))),(((13,49),(100,132)),((30,82),117))),(60,81)),((73,87),(94,140))),(85,86)),(((((11,64),(109,112)),(((27,66),107),(36,65))),(51,67)),(83,137))),((10,55),(23,31))),((((14,116),((35,92),(103,129))),(((15,25),126),(114,125))),((((22,52),(95,118)),(28,110)),102))),(70,78)),(16,71)),((((12,33),127),(47,104)),(((34,88),124),91))),(32,61))),((6,68),((((40,((48,106),122)),((105,123),136)),57),((41,98),(72,79)))))),(((17,45),(46,138)),(97,133))),59),96),(50,101)),75);
 924: 8 -15441.80078 -14974.00233 (0,(((((((((((((1,111),120),99),((((3,69),(((54,58),119),90)),128),(((37,63),76),((((38,74),(108,130)),89),135)))),(26,(53,115))),(((((4,(((8,56),(84,131)),(44,(62,121)))),18),(19,39)),(20,93)),(43,(77,113)))),((6,68),((((40,((48,106),122)),((105,123),136)),57),((41,98),(72,79))))),(((((((((((((9,29),(((21,139),134),((24,80),42))),(((((13,49),(100,132)),((30,82),117)),(60,81)),((73,87),(94,140)))),(85,86)),(((((11,64),(109,112)),(((27,66),107),(36,65))),(51,67)),(83,137))),((((22,52),(95,118)),(28,110)),((70,78),102))),((14,116),((35,92),(103,129)))),((10,55),(23,31))),(114,125)),126),(15,25)),(16,71)),((((12,33),127),(47,104)),(((34,88),124),91)))),(((2,5),7),(32,61))),(((17,45),(46,138)),(97,133))),59),96),(50,101)),75);
 925: 1 -15491.08887 -14969.80374 (0,((((((((((((1,111),120),((((3,69),(((54,58),119),90)),128),((((37,76),63),135),(((38,74),(108,130)),89)))),99),(26,(53,115))),(((((((4,44),(62,121)),((8,56),(84,131))),18),(19,39)),(20,93)),(43,(77,113)))),((6,68),((((40,((48,106),122)),((105,123),136)),57),((41,98),(72,79))))),(((2,5),7),(((((((((((((((9,29),((24,80),42)),134),(21,139)),((((13,49),100),132),((30,82),117))),(60,81)),((73,87),(94,140))),(85,86)),(((((11,64),(109,112)),(((27,66),107),(36,65))),(51,67)),(83,137))),((((22,52),(95,118)),(28,110)),((70,78),102))),(((10,55),(23,31)),(((15,25),126),(114,125)))),((14,116),((35,92),(103,129)))),(16,71)),((((12,33),127),(47,104)),(((34,88),124),91))),(32,61)))),(((17,45),(46,138)),(97,133))),59),96),(50,101)),75);
 926: 1 -15128.06641 -14968.9245 (0,((((((((((((1,111),120),((((3,69),(((54,58),119),90)),128),(((37,76),63),((((38,74),(108,130)),89),135)))),99),(26,(53,115))),(((((((4,44),(62,121)),((8,(84,131)),56)),18),(19,39)),(20,93)),(43,(77,113)))),(((6,68),(((40,((48,106),122)),((105,123),136)),57)),((41,98),(72,79)))),(((2,5),7),((((((((((((((9,29),((24,80),42)),134),(21,139)),(((13,49),(100,132)),((30,82),117))),(60,81)),((73,87),(94,140))),(85,86)),(((((11,64),(109,112)),(((27,66),107),(36,65))),(51,67)),(83,137))),((10,55),(23,31))),(((14,116),((35,92),(103,129))),(((((15,25),126),(114,125)),((22,52),(95,118))),((28,110),102)))),(70,78)),(16,71)),(((((12,33),127),(47,104)),(((34,88),124),91)),(32,61))))),(((17,45),(46,138)),(97,133))),59),96),(50,101)),75);
 927: 1 -14285.62109 -14969.44737 (0,(((((((((((1,111),120),((((3,69),(((54,58),119),90)),128),(((37,76),63),((((38,74),(108,130)),89),135)))),99),(26,(53,115))),(((((4,(((8,56),(84,131)),(44,(62,121)))),18),(19,39)),(20,93)),(43,(77,113)))),((((2,7),5),(((((((((((((((9,29),((24,80),42)),134),(21,139)),(((13,49),(100,132)),((30,82),117))),(60,81)),((73,87),(94,140))),(85,86)),(((((11,64),(109,112)),(((27,66),107),(36,65))),(51,67)),(83,137))),((10,55),(23,31))),(((((14,116),((35,92),(103,129))),(((15,25),126),(114,125))),(((22,52),(28,110)),(95,118))),102)),(70,78)),(16,71)),((((12,33),127),(47,104)),(((34,88),124),91))),(32,61))),((6,68),((((40,((105,123),136)),((48,106),122)),57),((41,98),(72,79)))))),(((17,45),(46,138)),(97,133))),59),96),(50,101)),75);
 928: 1 -14634.63086 -14962.81355 (0,((((((((((((1,111),120),99),((((3,69),(((54,58),119),90)),128),(((37,63),76),((((38,74),(108,130)),89),135)))),(26,(53,115))),(((((4,(((8,56),(84,131)),(44,(62,121)))),18),(19,39)),(20,93)),(43,(77,113)))),(((6,68),(((40,((48,106),122)),((105,123),136)),57)),((41,98),(72,79)))),(((2,5),7),(((((((((((((((9,29),((24,80),42)),134),(21,139)),(((13,49),(100,132)),((30,82),117))),(60,81)),((73,87),(94,140))),(85,86)),(((((11,64),(109,112)),(((27,66),107),(36,65))),(51,67)),(83,137))),((10,55),(23,31))),((((((14,116),(35,92)),129),103),(((15,25),126),(114,125))),((((22,52),(95,118)),(28,110)),102))),(70,78)),(16,71)),((((12,33),127),(47,104)),(((34,88),124),91))),(32,61)))),(((17,45),(46,138)),(97,133))),59),96),(50,101)),75);
 929: 1 -14835.77832 -14968.81995 (0,(((((((((((((1,111),120),99),((((3,69),(((54,58),119),90)),128),(((37,76),63),((((38,74),(108,130)),89),135)))),(26,(53,115))),((((4,(((8,(84,131)),56),(44,(62,121)))),18),(19,39)),((20,93),(43,(77,113))))),((((((((((((((9,29),((24,80),42)),134),(21,139)),(((13,49),(100,132)),((30,82),117))),(60,81)),((73,87),(94,140))),(85,86)),(((((11,64),(109,112)),(((27,66),107),(36,65))),(51,67)),(83,137))),((10,55),(23,31))),((((((14,116),(35,92)),129),103),(((15,25),126),(114,125))),((((22,52),(95,118)),(28,110)),102))),(70,78)),(16,71)),(((((12,33),127),(47,104)),(((34,88),124),91)),(32,61)))),((6,68),((((40,((48,106),122)),((105,123),136)),57),((41,98),(72,79))))),((2,7),5)),(((17,45),(46,138)),(97,133))),59),96),(50,101)),75);
 930: 1 -14434.89648 -14973.21571 (0,(((((((((((1,111),120),((((3,69),(((54,58),119),90)),128),(((37,63),76),((((38,74),(108,130)),89),135)))),99),(26,(53,115))),(((((4,((8,(56,(84,131))),(44,(62,121)))),18),(19,39)),(20,93)),(43,(77,113)))),((((2,5),7),(((((((((((9,29),((21,139),(((24,80),42),134))),(((13,49),(100,132)),((30,82),117))),(60,81)),((73,87),(94,140))),(85,86)),(((((11,64),(109,112)),(((27,66),107),(36,65))),(51,67)),(83,137))),((10,55),(23,31))),((((14,116),((35,92),(103,129))),(((15,25),126),(114,125))),((((22,52),(95,118)),(28,110)),((70,78),102)))),(16,71)),(((((12,33),127),(47,104)),(((34,88),124),91)),(32,61)))),((6,68),((((40,((48,106),122)),((105,123),136)),57),((41,98),(72,79)))))),(((17,45),(46,138)),(97,133))),59),96),(50,101)),75);
 931: 1 -15564.55566 -14965.97583 (0,((((((((((((1,111),120),(((((3,69),90),((54,58),119)),128),(((37,63),76),((((38,74),(108,130)),89),135)))),99),(26,(53,115))),(((((4,(((8,(84,131)),56),(44,(62,121)))),18),(19,39)),(20,93)),(43,(77,113)))),((6,68),((((40,((48,106),122)),((105,123),136)),57),((41,98),(72,79))))),(((2,7),5),((((((((((((((9,29),((24,80),42)),134),(21,139)),(((13,49),(100,132)),((30,82),117))),(60,81)),((73,87),(94,140))),(85,86)),(((((11,64),(109,112)),(((27,66),107),(36,65))),(51,67)),(83,137))),((10,55),(23,31))),((((14,116),((35,92),(103,129))),(((15,25),126),(114,125))),((((22,52),(95,118)),(28,110)),((70,78),102)))),(16,71)),((((12,33),127),(47,104)),(((34,88),124),91))),(32,61)))),(((17,45),(46,138)),(97,133))),59),96),(50,101)),75);
 932: 2 -15463.53809 -14987.72176 (0,((((((((((1,111),120),99),((((3,69),(((54,58),119),90)),128),(((37,76),63),((((38,74),(108,130)),89),135)))),(26,(53,115))),((((((((4,44),62),121),18),((8,56),(84,131))),(19,39)),(20,93)),(43,(77,113)))),(((((((((((((((((9,29),((24,80),42)),134),(21,139)),(((13,49),(100,132)),((30,82),117))),(60,81)),((73,87),(94,140))),(85,86)),(((((11,64),(109,112)),(((27,66),107),(36,65))),(51,67)),(83,137))),((10,55),(23,31))),((((14,116),((35,92),(103,129))),(70,78)),((((22,52),(28,110)),(95,118)),(114,125)))),102),126),(15,25)),(16,71)),((((12,33),127),(47,104)),(((34,88),124),91))),(32,61))),(((6,68),(((40,((48,106),122)),((105,123),136)),57)),((41,98),(72,79)))),((2,7),5)),(((17,45),(46,138)),(97,133))),(((50,101),(59,96)),75));
 933: 1 -14601.88281 -14986.39682 (0,((((((((((((((1,111),120),99),(((3,69),(((54,58),119),90)),128)),(26,(53,115))),(((((((4,(((8,56),(84,131)),(44,(62,121)))),18),(19,39)),(20,93)),43),77),113)),(((37,63),76),((((38,74),(108,130)),89),135))),((6,68),((((40,((48,106),122)),((105,123),136)),57),((41,98),(72,79))))),((((((((((((((((((9,29),((24,80),42)),134),(21,139)),(((13,49),(100,132)),((30,82),117))),(60,81)),((73,87),(94,140))),(85,86)),(((((11,64),(109,112)),(((27,66),107),(36,65))),(51,67)),(83,137))),((10,55),(23,31))),((((22,52),(95,118)),(28,110)),((70,78),102))),((14,116),((35,92),(103,129)))),(114,125)),126),(15,25)),(16,71)),((((12,33),127),(47,104)),(((34,88),124),91))),(32,61))),((2,7),5)),(((17,45),(46,138)),(97,133))),59),96),(50,101)),75);
 934: 1 -15537.66309 -14971.48761 (0,(((((((((((((1,111),120),99),((((3,69),(((54,58),119),90)),128),(((37,76),63),((((38,74),(108,130)),89),135)))),(26,(53,115))),((((((4,(44,(62,121))),18),((8,(84,131)),56)),(19,39)),(20,93)),(43,(77,113)))),((6,68),((((40,((48,106),122)),((105,123),136)),57),((41,98),(72,79))))),(((((((((((((((((9,29),((24,80),42)),134),(21,139)),(((13,49),(100,132)),((30,82),117))),(60,81)),((73,87),(94,140))),(85,86)),(((((11,64),(109,112)),(((27,66),107),(36,65))),(51,67)),(83,137))),((((22,52),(95,118)),(28,110)),((70,78),102))),((14,116),((35,92),(103,129)))),((10,55),(23,31))),(114,125)),126),(15,25)),(16,71)),(((((12,33),127),(47,104)),(((34,88),124),91)),(32,61)))),((2,7),5)),(((17,45),(46,138)),(97,133))),59),96),(50,101)),75);
 935: 1 -14242.19629 -14973.94284 (0,(((((((((((((1,111),120),((((3,69),(((54,58),119),90)),128),(((37,76),63),((((38,74),(108,130)),89),135)))),99),(26,(53,115))),((((((((4,44),62),121),18),((8,56),(84,131))),(19,39)),(20,93)),((43,77),113))),((6,68),((((40,((48,106),122)),((105,123),136)),57),((41,98),(72,79))))),((((((((((((((9,29),((24,80),42)),134),(21,139)),(((13,49),(100,132)),((30,82),117))),(60,81)),((73,87),(94,140))),(85,86)),(((((11,(((27,66),107),(36,65))),(109,112)),(51,67)),64),(83,137))),((10,55),(23,31))),((((14,116),((35,92),(103,129))),(((15,25),126),(114,125))),((((22,52),(95,118)),(28,110)),((70,78),102)))),(16,71)),((((12,33),127),(47,104)),(((34,88),124),91))),(32,61))),((2,7),5)),(((17,45),(46,138)),(97,133))),59),96),(50,101)),75);
 936: 1 -14182.39258 -14973.64521 (0,(((((((((((((1,111),120),((((3,69),(((54,58),119),90)),128),(((37,76),63),((((38,74),(108,130)),89),135)))),99),(26,(53,115))),(((((4,(((8,56),(84,131)),(44,(62,121)))),18),(19,39)),(20,93)),(43,(77,113)))),((6,68),((((40,((48,106),122)),((105,123),136)),57),((41,98),(72,79))))),(((((((((((9,((21,139),(((24,80),42),134))),29),(((((13,49),(100,132)),((30,82),117)),(60,81)),((73,87),(94,140)))),(85,86)),(((((11,64),(109,112)),(((27,66),107),(36,65))),(51,67)),(83,137))),((10,55),(23,31))),((((14,116),((35,92),(103,129))),(((15,25),126),(114,125))),((((22,52),(95,118)),(28,110)),102))),(70,78)),(16,71)),((((12,33),127),(47,104)),(((34,88),124),91))),(32,61))),((2,5),7)),(((17,45),(46,138)),(97,133))),59),96),(50,101)),75);
 937: 1 -15321.76172 -14967.15059 (0,(((((((((((((1,111),120),99),(26,(53,115))),((((3,69),(((54,58),119),90)),128),(((37,76),63),((((38,74),(108,130)),89),135)))),(((((((4,44),(62,121)),((8,56),(84,131))),18),(19,39)),(20,93)),(43,(77,113)))),((6,68),((((40,((48,106),122)),((105,123),136)),57),((41,98),(72,79))))),(((((((((((((9,29),((24,80),42)),134),(21,139)),(((13,49),(100,132)),((30,82),117))),(60,81)),((73,87),(94,140))),(85,86)),(((((11,64),(109,112)),(((27,66),107),(36,65))),(51,67)),(83,137))),((10,55),(23,31))),((((14,116),((35,92),(103,129))),(((15,25),126),(114,125))),((((22,52),(95,118)),(28,110)),((70,78),102)))),(16,71)),(((((12,33),127),(47,104)),(((34,88),124),91)),(32,61)))),((2,7),5)),(((17,45),(46,138)),(97,133))),59),96),(50,101)),75);
 938: 2 -15019.86133 -14967.85282 (0,((((((((((((1,111),120),((((3,69),(((54,58),119),90)),128),(((37,76),63),((((38,74),(108,130)),89),135)))),99),(26,(53,115))),(((((4,(((8,56),(84,131)),(44,(62,121)))),18),(19,39)),(20,93)),(43,(77,113)))),((6,68),((((40,((48,106),122)),((105,123),136)),57),((41,98),(72,79))))),(((2,5),7),(((((((((((((((9,29),((24,80),42)),134),(21,139)),(((13,49),(100,132)),((30,82),117))),(60,81)),((73,87),(94,140))),(85,86)),(((((11,64),(109,112)),(((27,66),107),(36,65))),(51,67)),(83,137))),(((((22,52),(95,118)),(28,110)),102),(70,78))),((10,55),(23,31))),(((14,116),((35,92),(103,129))),(((15,25),126),114))),125),(16,71)),(((((12,33),127),(47,104)),(((34,88),124),91)),(32,61))))),(((17,45),(46,138)),(97,133))),59),96),(50,101)),75);
 939: 1 -16622.625 -14973.89231 (0,((((((((((((1,111),120),99),(((((3,69),90),((54,58),119)),128),(((37,63),76),((((38,74),(108,130)),89),135)))),(26,(53,115))),(((((4,(18,((44,62),121))),((8,56),(84,131))),(19,39)),(20,93)),(43,(77,113)))),(((6,68),(((40,((48,106),122)),((105,123),136)),57)),((41,98),(72,79)))),(((2,7),5),((((((((((((((9,29),((24,80),42)),134),(21,139)),((((13,49),132),100),((30,82),117))),(60,81)),((73,87),(94,140))),(85,86)),(((((11,64),(109,112)),(((27,66),107),(36,65))),(51,67)),(83,137))),((10,55),(23,31))),(((((14,116),((35,92),(103,129))),(((15,25),126),(114,125))),((((22,52),(95,118)),(28,110)),102)),(70,78))),(16,71)),((((12,33),127),(47,104)),(((34,88),124),91))),(32,61)))),(((17,45),(46,138)),(97,133))),59),96),(50,101)),75);
 940: 1 -15371.7168 -14975.54573 (0,((((((((((((1,111),120),((((3,69),(((54,58),119),90)),128),(((37,76),63),((((38,74),(108,130)),89),135)))),99),(26,(53,115))),(((((((4,44),(62,121)),((8,56),(84,131))),18),(19,39)),(20,93)),(43,(77,113)))),((6,68),((((40,((48,106),122)),((105,123),136)),57),((41,98),(72,79))))),(((2,7),5),((((((((((((9,29),(((21,139),134),((24,80),42))),((((13,49),((30,82),117)),(100,132)),(60,81))),((73,87),(94,140))),(85,86)),(((((11,64),(109,112)),(((27,66),107),(36,65))),(51,67)),(83,137))),((10,55),(23,31))),((((14,116),((35,92),(103,129))),(((15,25),126),(114,125))),((((22,52),(95,118)),(28,110)),102))),(70,78)),(16,71)),((((12,33),127),(47,104)),(((34,88),124),91))),(32,61)))),(((17,45),(46,138)),(97,133))),59),96),(50,101)),75);
 941: 1 -14170.31738 -14984.61144 (0,(((((((((((((((1,111),120),99),(((3,69),(((54,58),119),90)),128)),(((37,76),63),((((38,74),(108,130)),89),135))),(26,(53,115))),(((((((4,(((8,56),(84,131)),(44,(62,121)))),18),(19,39)),(20,93)),43),77),113)),(((((((((((((((((9,29),((24,80),42)),134),(21,139)),(((13,49),(100,132)),((30,82),117))),(60,81)),((73,87),(94,140))),(85,86)),(((((11,64),(109,112)),(((27,66),107),(36,65))),(51,67)),(83,137))),((10,55),(23,31))),((((22,52),(95,118)),(28,110)),((70,78),102))),((14,116),((35,92),(103,129)))),(114,125)),126),(15,25)),(16,71)),((((12,33),127),(47,104)),(((34,88),124),91)))),(32,61)),(((6,68),(((40,((48,106),122)),((105,123),136)),57)),((41,98),(72,79)))),(2,(5,7))),(((17,45),(46,138)),(97,133))),59),96),(50,101)),75);
 942: 1 -14186.94141 -14973.75326 (0,(((((((((((((1,111),120),((((3,69),(((54,58),119),90)),128),(((37,63),76),((((38,74),(108,130)),89),135)))),99),(26,(53,115))),(((((((4,44),(62,121)),((8,56),(84,131))),18),(19,39)),(20,93)),(43,(77,113)))),(((((((((((9,29),((24,80),42)),134),(21,139)),(((13,49),(100,132)),((30,82),117))),(60,81)),((73,87),(94,140))),((((10,55),(23,31)),((((14,116),((35,92),(103,129))),(((15,25),126),(114,125))),((((22,52),(95,118)),(28,110)),((70,78),102)))),(((((11,(((27,66),107),(36,65))),(109,112)),(51,67)),64),(83,137)))),(85,86)),(16,71)),(((((12,33),127),(47,104)),(((34,88),124),91)),(32,61)))),(((6,68),(((40,((48,106),122)),((105,123),136)),57)),((41,98),(72,79)))),((2,7),5)),(((17,45),(46,138)),(97,133))),59),96),(50,101)),75);
 943: 1 -14663.55664 -14978.50811 (0,(((((((((((((1,111),120),99),((((3,69),(((54,58),119),90)),128),(((37,63),76),((((38,74),(108,130)),89),135)))),(26,(53,115))),(((((((4,44),(62,121)),18),((8,56),(84,131))),(19,39)),(20,93)),(43,(77,113)))),((6,68),((((40,((48,106),122)),((105,123),136)),57),((41,98),(72,79))))),(((((((((((((9,29),(((21,139),134),((24,80),42))),(((((13,49),(100,132)),((30,82),117)),(60,81)),((73,87),(94,140)))),(85,86)),(((((11,64),(109,112)),(((27,66),107),(36,65))),(51,67)),(83,137))),((((22,52),(95,118)),(28,110)),((70,78),102))),((14,116),((35,92),(103,129)))),((10,55),(23,31))),(114,125)),126),(15,25)),(16,71)),((((12,33),127),(47,104)),(((34,88),124),91)))),(((2,7),5),(32,61))),(((17,45),(46,138)),(97,133))),59),96),(50,101)),75);
 944: 1 -14492.50098 -14981.13475 (0,(((((((((((((1,111),120),99),((((3,69),(((54,58),119),90)),128),(((37,63),76),((((38,74),(108,130)),89),135)))),(26,(53,115))),(((((4,(((8,56),(84,131)),((44,62),121))),(19,39)),18),(20,93)),(43,(77,113)))),((6,68),((((40,((48,106),122)),((105,123),136)),57),((41,98),(72,79))))),(((((((((((((9,29),(((21,139),134),((24,80),42))),(((((13,49),(100,132)),((30,82),117)),(60,81)),((73,87),(94,140)))),(85,86)),(((((11,64),(109,112)),(((27,66),107),(36,65))),(51,67)),(83,137))),((((22,52),(95,118)),(28,110)),((70,78),102))),((14,116),((35,92),(103,129)))),((10,55),(23,31))),(114,125)),126),(15,25)),(16,71)),((((12,33),127),(47,104)),(((34,88),124),91)))),(((2,7),5),(32,61))),(((17,45),(46,138)),(97,133))),59),96),(50,101)),75);
 945: 1 -15209.30566 -14982.02099 (0,((((((((((((((1,111),120),99),(((3,69),(((54,58),119),90)),128)),(((37,76),63),((((38,74),(108,130)),89),135))),(26,(53,115))),((((((((4,44),(62,121)),(8,56)),(84,131)),18),(19,39)),(20,93)),(43,(77,113)))),((((((((((((9,29),((24,80),42)),134),(21,139)),(((13,49),(100,132)),((30,82),117))),(60,81)),((73,87),(94,140))),((((((10,55),(23,31)),(((15,25),126),(114,125))),((14,116),((35,92),(103,129)))),((((22,52),(95,118)),(28,110)),((70,78),102))),(((((11,(((27,66),107),(36,65))),(109,112)),64),(51,67)),(83,137)))),(85,86)),(16,71)),(32,61)),((((12,33),127),(47,104)),(((34,88),124),91)))),(((6,68),(((40,((48,106),122)),((105,123),136)),57)),((41,98),(72,79)))),((2,7),5)),(((17,45),(46,138)),(97,133))),59),96),(50,101)),75);
 946: 1 -14782.74316 -14973.88033 (0,(((((((((((((1,111),120),((((3,69),(((54,58),119),90)),128),(((37,76),63),((((38,74),(108,130)),89),135)))),99),(26,(53,115))),((((((4,(44,(62,121))),((8,56),(84,131))),18),(19,39)),(20,93)),(43,(77,113)))),(((6,68),(((40,((48,106),122)),((105,123),136)),57)),((41,98),(72,79)))),(((((((((((9,29),((21,139),(((24,80),42),134))),(((((13,49),(100,132)),((30,82),117)),(60,81)),((73,87),(94,140)))),(85,86)),(((((11,64),(109,112)),(((27,66),107),(36,65))),(51,67)),(83,137))),((10,55),(23,31))),((((14,116),((35,92),(103,129))),(((15,25),126),(114,125))),((((22,52),(95,118)),(28,110)),102))),(70,78)),(16,71)),((((12,33),127),(47,104)),(((34,88),124),91))),(32,61))),((2,7),5)),(((17,45),(46,138)),(97,133))),59),96),(50,101)),75);
 947: 5 -14759.00098 -14967.83118 (0,(((((((((((((1,111),120),((((3,69),(((54,58),119),90)),128),(((37,76),63),((((38,74),(108,130)),89),135)))),99),(26,(53,115))),(((((4,(((8,56),(84,131)),(44,(62,121)))),18),(19,39)),(20,93)),(43,(77,113)))),(((((((((((((((9,29),((24,80),42)),134),(21,139)),(((13,49),(100,132)),((30,82),117))),(60,81)),((73,87),(94,140))),(85,86)),(((((11,64),(109,112)),(((27,66),107),(36,65))),(51,67)),(83,137))),((10,55),(23,31))),((((14,116),((35,92),(103,129))),(((15,25),126),(114,125))),((((22,52),(95,118)),(28,110)),102))),(70,78)),(16,71)),(((34,88),124),91)),(((12,33),127),(47,104)))),(((6,68),(((40,((48,106),122)),((105,123),136)),57)),((41,98),(72,79)))),(((2,7),5),(32,61))),(((17,45),(46,138)),(97,133))),59),96),(50,101)),75);
 948: 1 -14317.33984 -14978.80181 (0,((((((((((((1,111),120),((((3,69),(((54,58),119),90)),128),(((37,76),63),((((38,74),(108,130)),89),135)))),99),(26,(53,115))),(((((((4,44),(62,121)),((8,56),(84,131))),18),(19,39)),(20,93)),(43,(77,113)))),((6,68),(((40,(((48,106),122),((105,123),136))),57),((41,98),(72,79))))),((2,(5,7)),((((((((((((((((((9,29),((24,80),42)),134),(21,139)),(((13,49),(100,132)),((30,82),117))),(60,81)),((73,87),(94,140))),(85,86)),((((11,(((27,66),107),(36,65))),(109,112)),64),((51,67),(83,137)))),102),(((22,52),(95,118)),(28,110))),((14,116),((35,92),(103,129)))),(((15,25),126),(114,125))),((10,55),(23,31))),(70,78)),(16,71)),((((12,33),127),(47,104)),(((34,88),124),91))),(32,61)))),(((17,45),(46,138)),(97,133))),59),96),(50,101)),75);
 949: 1 -15146.39648 -14989.29687 (0,((((((((((1,111),120),99),((((3,69),(((54,58),119),90)),128),(((37,76),63),((((38,74),(108,130)),89),135)))),(26,(53,115))),(((((((4,44),(62,121)),18),((8,56),(84,131))),(19,39)),(20,93)),(43,(77,113)))),(((((((((((((((((9,29),((24,80),42)),134),(21,139)),(((13,49),(100,132)),((30,82),117))),(60,81)),((73,87),(94,140))),(85,86)),(((((11,64),(109,112)),(((27,66),107),(36,65))),(51,67)),(83,137))),((10,55),(23,31))),(((((14,116),((35,92),(103,129))),(70,78)),(((22,52),(95,118)),(28,110))),(114,125))),102),126),(15,25)),(16,71)),((((12,33),127),(47,104)),(((34,88),124),91))),(32,61))),(((6,68),(((40,((48,106),122)),((105,123),136)),57)),((41,98),(72,79)))),(2,(5,7))),(((17,45),(46,138)),(97,133))),(((50,101),(59,96)),75));
 950: 1 -15279.72266 -14977.11122 (0,(((((((((((((1,111),120),((((3,69),(((54,58),119),90)),128),(((37,63),76),((((38,74),(108,130)),89),135)))),99),(26,(53,115))),(((((((4,44),(62,121)),((8,(84,131)),56)),18),(19,39)),(20,93)),(43,(77,113)))),(((((((((((((((((((9,29),((24,80),42)),134),(21,139)),((((13,49),100),132),((30,82),117))),(60,81)),((73,87),(94,140))),(85,86)),(((((11,(((27,66),107),(36,65))),(109,112)),(51,67)),64),(83,137))),((10,55),(23,31))),((((22,52),(95,118)),(28,110)),((70,78),102))),(((14,116),(35,92)),(103,129))),126),(15,25)),114),125),(16,71)),((((12,33),127),(47,104)),(((34,88),124),91))),(32,61))),((6,68),((((40,((48,106),122)),((105,123),136)),57),((41,98),(72,79))))),((2,5),7)),(((17,45),(46,138)),(97,133))),59),96),(50,101)),75);
 951: 2 -14323.25195 -14970.17156 (0,(((((((((((((1,111),120),99),((((3,69),(((54,58),119),90)),128),(((37,63),76),((((38,74),(108,130)),89),135)))),(26,(53,115))),((((((((4,44),62),121),18),(8,(56,(84,131)))),(19,39)),(20,93)),(43,(77,113)))),(((6,68),(((40,((48,106),122)),((105,123),136)),57)),((41,98),(72,79)))),(((((((((((((((((9,29),((24,80),42)),134),(21,139)),((((13,49),132),100),((30,82),117))),(60,81)),((73,87),(94,140))),(85,86)),(((((11,64),(109,112)),(((27,66),107),(36,65))),(51,67)),(83,137))),((10,55),(23,31))),((((22,52),(95,118)),(28,110)),((70,78),102))),((14,116),((35,92),(103,129)))),(114,125)),126),(15,25)),(16,71)),((((12,33),127),(47,104)),(((34,88),124),91)))),(((2,5),7),(32,61))),(((17,45),(46,138)),(97,133))),59),96),(50,101)),75);
 952: 3 -13641.41602 -14972.26414 (0,((((((((((((1,111),120),99),((((3,69),(((54,58),119),90)),128),(((37,76),63),((((38,74),(108,130)),89),135)))),(26,(53,115))),(((((4,(((8,56),(84,131)),(44,(62,121)))),18),(19,39)),(20,93)),(43,(77,113)))),((6,68),((((40,((48,106),122)),((105,123),136)),57),((41,98),(72,79))))),(((2,7),5),(((((((((((9,29),(((21,139),134),((24,80),42))),((((13,49),(100,132)),((30,82),117)),(60,81))),((73,87),(94,140))),(85,86)),(((((11,(((27,66),107),(36,65))),(109,112)),(51,67)),64),(83,137))),((10,55),(23,31))),((((14,116),((35,92),(103,129))),(((15,25),126),(114,125))),((((22,52),(95,118)),(28,110)),((70,78),102)))),(16,71)),((((12,33),127),(47,104)),(((34,88),124),91))),(32,61)))),(((17,45),(46,138)),(97,133))),59),96),(50,101)),75);
 953: 1 -15883.45117 -14973.23012 (0,((((((((((((((1,111),120),((((3,69),(((54,58),119),90)),128),((37,(63,76)),((((38,74),(108,130)),89),135)))),99),(26,(53,115))),(((((4,(((8,56),(84,131)),(44,(62,121)))),18),(19,39)),(20,93)),((43,77),113))),(((6,68),((40,(((48,106),122),((105,123),136))),57)),((41,98),(72,79)))),((((((((((((((9,29),((24,80),42)),134),(21,139)),((((13,49),132),100),((30,82),117))),(60,81)),((73,87),(94,140))),(85,86)),(((((11,64),(109,112)),(((27,66),107),(36,65))),(51,67)),(83,137))),((10,55),(23,31))),((((14,116),((35,92),(103,129))),(((15,25),126),(114,125))),((((22,52),(95,118)),(28,110)),102))),(70,78)),(16,71)),((((12,33),127),(47,104)),(((34,88),124),91)))),(32,61)),((2,7),5)),(((17,45),(46,138)),(97,133))),59),96),(50,101)),75);
 954: 3 -15653.78027 -14969.26639 (0,(((((((((((((1,111),120),((((3,69),(((54,58),119),90)),128),((((37,76),63),135),(((38,74),(108,130)),89)))),99),(26,(53,115))),(((((4,(((8,56),(84,131)),(44,(62,121)))),18),(19,39)),(20,93)),(43,(77,113)))),((6,68),((((40,((48,106),122)),((105,123),136)),57),((41,98),(72,79))))),(((((((((((9,29),((21,139),(((24,80),42),134))),(((13,49),(100,132)),((30,82),117))),(60,81)),((73,87),(94,140))),(85,86)),(((((11,64),(109,112)),(((27,66),107),(36,65))),(51,67)),(83,137))),((10,55),(23,31))),((((14,116),((35,92),(103,129))),(((15,25),126),(114,125))),((((22,52),(95,118)),(28,110)),((70,78),102)))),(16,71)),(((((12,33),127),(47,104)),(((34,88),124),91)),(32,61)))),((2,7),5)),(((17,45),(46,138)),(97,133))),59),96),(50,101)),75);
 955: 5 -14277.93359 -14972.44658 (0,(((((((((((((1,111),120),99),((((3,69),(((54,58),119),90)),128),(((37,76),63),((((38,74),(108,130)),89),135)))),(26,(53,115))),((((((4,(44,(62,121))),((8,(84,131)),56)),18),(19,39)),(20,93)),(43,(77,113)))),(((((((((((9,29),((24,80),42)),134),(21,139)),(((13,49),(100,132)),((30,82),117))),(60,81)),((73,87),(94,140))),((((10,55),(23,31)),((((14,116),((35,92),(103,129))),(((15,25),126),(114,125))),((((22,52),(95,118)),(28,110)),((70,78),102)))),(((((11,(((27,66),107),(36,65))),(109,112)),(51,67)),64),(83,137)))),(85,86)),(16,71)),(((((12,33),127),(47,104)),(((34,88),124),91)),(32,61)))),(((6,68),(((40,((48,106),122)),((105,123),136)),57)),((41,98),(72,79)))),((2,7),5)),(((17,45),(46,138)),(97,133))),59),96),(50,101)),75);
 956: 1 -14906.10547 -14966.59875 (0,((((((((((((1,111),120),((((3,69),(((54,58),119),90)),128),(((37,76),63),((((38,74),(108,130)),89),135)))),99),(26,(53,115))),(((((4,(((8,56),(84,131)),(44,(62,121)))),18),(19,39)),(20,93)),(43,(77,113)))),((6,68),((((40,((48,106),122)),((105,123),136)),57),((41,98),(72,79))))),(((2,7),5),(((((((((((9,29),(((21,139),134),((24,80),42))),(((((13,49),(100,132)),((30,82),117)),(60,81)),((73,87),(94,140)))),(85,86)),(((((11,64),(109,112)),(((27,66),107),(36,65))),(51,67)),(83,137))),((10,55),(23,31))),((((14,116),((35,92),(103,129))),(((15,25),126),(114,125))),((((22,52),(95,118)),(28,110)),102))),(70,78)),(16,71)),(32,61)),((((12,33),127),(47,104)),(((34,88),124),91))))),(((17,45),(46,138)),(97,133))),59),96),(50,101)),75);
 957: 6 -14269.06641 -14984.26303 (0,(((((((((((((1,111),120),99),((((3,69),(((54,58),119),90)),128),(((37,76),63),((((38,74),(108,130)),89),135)))),(26,(53,115))),((((((4,(44,(62,121))),((8,56),(84,131))),18),(19,39)),(20,93)),(43,(77,113)))),(((((((((((((((((((9,29),(((21,139),134),((24,80),42))),(((((13,49),(100,132)),((30,82),117)),(60,81)),((73,87),(94,140)))),(85,86)),(83,137)),(((11,(((27,66),107),(36,65))),(109,112)),64)),(51,67)),102),(70,78)),(28,110)),((22,52),(95,118))),114),((((14,116),(35,92)),129),103)),(((10,55),(23,31)),125)),126),(15,25)),(16,71)),((((12,33),127),(47,104)),(((34,88),124),91))),(32,61))),(((6,68),(((40,((48,106),122)),((105,123),136)),57)),((41,98),(72,79)))),((2,5),7)),(((17,45),(46,138)),(97,133))),59),96),(50,101)),75);
 958: 1 -14746.85645 -14966.151 (0,(((((((((((((1,111),120),((((3,69),(((54,58),119),90)),128),(((37,76),63),((((38,74),(108,130)),89),135)))),99),(26,(53,115))),(((((((4,44),(62,121)),((8,56),(84,131))),18),(19,39)),(20,93)),(43,(77,113)))),(((6,68),(((40,((48,106),122)),((105,123),136)),57)),((41,98),(72,79)))),(((((((((((9,29),(((21,139),134),((24,80),42))),(((((13,49),(100,132)),((30,82),117)),(60,81)),((73,87),(94,140)))),(85,86)),(((((11,64),(109,112)),(((27,66),107),(36,65))),(51,67)),(83,137))),((10,55),(23,31))),((((14,116),((35,92),(103,129))),(((15,25),126),(114,125))),((((22,52),(95,118)),(28,110)),102))),(70,78)),(16,71)),((((12,33),127),(47,104)),(((34,88),124),91))),(32,61))),((2,7),5)),(((17,45),(46,138)),(97,133))),59),96),(50,101)),75);
 959: 2 -13623.21094 -14967.42773 (0,((((((((((((1,111),120),((((3,69),(((54,58),119),90)),128),(((37,76),63),((((38,74),(108,130)),89),135)))),99),(26,(53,115))),(((((4,(((8,56),(84,131)),(44,(62,121)))),18),(19,39)),(20,93)),(43,(77,113)))),((6,68),((((40,((48,106),122)),((105,123),136)),57),((41,98),(72,79))))),(((2,7),5),(((((((((((((((((9,29),((24,80),42)),134),(21,139)),(((13,49),(100,132)),((30,82),117))),(60,81)),((73,87),(94,140))),(85,86)),(((((11,64),(109,112)),(((27,66),107),(36,65))),(51,67)),(83,137))),((10,55),(23,31))),((((22,52),(95,118)),(28,110)),((70,78),102))),((14,116),((35,92),(103,129)))),(114,125)),(15,25)),126),(16,71)),(((((12,33),127),(47,104)),(((34,88),124),91)),(32,61))))),(((17,45),(46,138)),(97,133))),59),96),(50,101)),75);
 960: 1 -14350.52539 -14967.01781 (0,(((((((((((((1,111),120),99),((((3,69),(((54,58),119),90)),128),(((37,63),76),((((38,74),(108,130)),89),135)))),(26,(53,115))),(((((4,(((8,56),(84,131)),((44,121),62))),18),(19,39)),(20,93)),(43,(77,113)))),((6,68),((((40,((48,106),122)),((105,123),136)),57),((41,98),(72,79))))),(((((((((((((((9,29),((24,80),42)),134),(21,139)),(((13,49),(100,132)),((30,82),117))),(60,81)),((73,87),(94,140))),(85,86)),(((((11,64),(109,112)),(((27,66),107),(36,65))),(51,67)),(83,137))),((10,55),(23,31))),(((((14,116),((35,92),(103,129))),(((15,25),126),(114,125))),((22,52),((28,110),102))),(95,118))),(70,78)),(16,71)),((((12,33),127),(47,104)),(((34,88),124),91))),(32,61))),((2,5),7)),(((17,45),(46,138)),(97,133))),59),96),(50,101)),75);
 961: 1 -15918.69141 -14966.51197 (0,(((((((((((((1,111),120),99),((((3,69),(((54,58),119),90)),128),(((37,(63,76)),135),(((38,74),(108,130)),89)))),(26,(53,115))),(((((4,(((8,56),(84,131)),(44,(62,121)))),18),(19,39)),(20,93)),(43,(77,113)))),(((6,68),(((40,((48,106),122)),((105,123),136)),57)),((41,98),(72,79)))),(((((((((((((9,29),((24,80),42)),134),(21,139)),(((13,49),(100,132)),((30,82),117))),(60,81)),((73,87),(94,140))),(85,86)),(((((11,64),(109,112)),(((27,66),107),(36,65))),(51,67)),(83,137))),((10,55),(23,31))),((((14,116),((35,92),(103,129))),(((15,25),126),(114,125))),((((22,52),(95,118)),(28,110)),((70,78),102)))),(16,71)),((((12,33),127),(47,104)),(((34,88),124),91)))),(((2,7),5),(32,61))),(((17,45),(46,138)),(97,133))),59),96),(50,101)),75);
 962: 1 -15554.76465 -14979.84342 (0,((((((((((((((1,111),120),99),(((3,69),(((54,58),119),90)),128)),(26,(53,115))),(((37,63),76),((((38,74),(108,130)),89),135))),(((((((4,(((8,56),(84,131)),(44,(62,121)))),18),(19,39)),(20,93)),43),77),113)),((((((((((((((((((9,29),((24,80),42)),134),(21,139)),(((13,49),(100,132)),((30,82),117))),(60,81)),((73,87),(94,140))),(85,86)),(((((11,64),(109,112)),(((27,66),107),(36,65))),(51,67)),(83,137))),((10,55),(23,31))),((((22,52),(95,118)),(28,110)),((70,78),102))),((14,116),((35,92),(103,129)))),(114,125)),126),(15,25)),(16,71)),((((12,33),127),(47,104)),(((34,88),124),91))),(32,61))),((6,68),((((40,((48,106),122)),((105,123),136)),57),((41,98),(72,79))))),((2,7),5)),(((17,45),(46,138)),(97,133))),59),96),(50,101)),75);
 963: 4 -14953.94141 -14969.54159 (0,((((((((((((1,111),120),((((3,69),(((54,58),119),90)),128),(((37,76),63),((((38,74),(108,130)),89),135)))),99),(26,(53,115))),(((((((4,44),(62,121)),((8,56),(84,131))),18),(19,39)),(20,93)),(43,(77,113)))),((6,68),((((40,((48,106),122)),((105,123),136)),57),((41,98),(72,79))))),(((2,5),7),((((((((((((((9,29),((24,80),42)),134),(21,139)),((((13,49),100),132),((30,82),117))),(60,81)),((73,87),(94,140))),(85,86)),(((((11,64),(109,112)),(((27,66),107),(36,65))),(51,67)),(83,137))),((((22,52),(95,118)),(28,110)),((70,78),102))),(((10,55),(23,31)),(((15,25),126),(114,125)))),((14,116),((35,92),(103,129)))),(16,71)),(((((12,33),127),(47,104)),(((34,88),124),91)),(32,61))))),(((17,45),(46,138)),(97,133))),59),96),(50,101)),75);
 964: 3 -15573.52148 -14965.54582 (0,(((((((((((((1,111),120),99),((((3,69),(((54,58),119),90)),128),(((37,63),76),((((38,74),(108,130)),89),135)))),(26,(53,115))),(((((4,(((8,56),(84,131)),(44,(62,121)))),18),(19,39)),(20,93)),(43,(77,113)))),(((6,68),(((40,((48,106),122)),((105,123),136)),57)),((41,98),(72,79)))),((((((((((((((((9,29),((24,80),42)),134),(21,139)),(((13,49),(100,132)),((30,82),117))),(60,81)),((73,87),(94,140))),(85,86)),(((((11,64),(109,112)),(((27,66),107),(36,65))),(51,67)),(83,137))),((10,55),(23,31))),((((((14,116),(35,92)),129),103),(((15,25),126),(114,125))),((((22,52),(95,118)),(28,110)),102))),(70,78)),(16,71)),(((34,88),124),91)),(((12,33),127),(47,104))),(32,61))),((2,5),7)),(((17,45),(46,138)),(97,133))),59),96),(50,101)),75);
 965: 1 -15295.74609 -14976.35145 (0,(((((((((((((1,111),120),((((3,69),(((54,58),119),90)),128),(((37,63),76),((((38,74),(108,130)),89),135)))),99),(26,(53,115))),(((((4,(((8,56),(84,131)),(44,(62,121)))),18),(19,39)),(20,93)),(43,(77,113)))),((6,68),((((40,((48,106),122)),((105,123),136)),57),((41,98),(72,79))))),(((((((((((((((((9,29),((24,80),42)),134),(21,139)),(((13,49),(100,132)),((30,82),117))),(60,81)),((73,87),(94,140))),(85,86)),(((((11,64),(109,112)),(51,67)),(((27,66),107),(36,65))),(83,137))),((10,55),(23,31))),((((22,52),(28,110)),102),((70,78),(95,118)))),((14,116),((35,92),(103,129)))),(114,125)),126),(15,25)),(16,71)),(((((12,33),127),(47,104)),(((34,88),124),91)),(32,61)))),((2,7),5)),(((17,45),(46,138)),(97,133))),59),96),(50,101)),75);
 966: 1 -15969.30566 -14973.03065 (0,((((((((((((1,111),120),99),((((3,69),(((54,58),119),90)),128),(((37,76),63),((((38,74),(108,130)),89),135)))),(26,(53,115))),(((((((4,44),(62,121)),((8,56),(84,131))),18),(19,39)),(20,93)),(43,(77,113)))),((6,68),((((40,((48,106),122)),((105,123),136)),57),((41,98),(72,79))))),(((2,5),7),(((((((((((9,29),(((21,139),134),((24,80),42))),((((13,49),(100,132)),((30,82),117)),(60,81))),((73,87),(94,140))),(85,86)),(((((11,(((27,66),107),(36,65))),(109,112)),(51,67)),64),(83,137))),((10,55),(23,31))),((((14,116),((35,92),(103,129))),(((15,25),126),(114,125))),((((22,52),(95,118)),(28,110)),((70,78),102)))),(16,71)),((((12,33),127),(47,104)),(((34,88),124),91))),(32,61)))),(((17,45),(46,138)),(97,133))),59),96),(50,101)),75);
 967: 1 -15562.67578 -14979.43574 (0,(((((((((((1,111),120),((((3,69),(((54,58),119),90)),128),(((37,76),63),((((38,74),(108,130)),89),135)))),99),(26,(53,115))),(((((4,(((8,56),(84,131)),(44,(62,121)))),18),(19,39)),(20,93)),(43,(77,113)))),((6,68),((((40,((48,106),122)),((105,123),136)),57),((41,98),(72,79))))),(((2,7),5),(((((((((((((((9,29),((24,80),42)),134),(21,139)),(((13,49),(100,132)),((30,82),117))),(60,81)),((73,87),(94,140))),(85,86)),(((((11,(((27,66),107),(36,65))),(109,112)),64),(51,67)),(83,137))),((10,55),(23,31))),((((14,116),((35,92),(103,129))),(((15,25),126),(114,125))),((((22,52),(95,118)),(28,110)),102))),(70,78)),(16,71)),((((12,33),127),(47,104)),(((34,88),124),91))),(32,61)))),((((17,45),(46,138)),(97,133)),59)),96),(50,101)),75);
 968: 1 -14958.73047 -14991.51106 (0,(((((((((((((1,111),120),99),((((3,69),(((54,58),119),90)),128),(((37,63),76),((((38,74),(108,130)),89),135)))),(26,(53,115))),(((((4,(((8,56),(84,131)),(44,(62,121)))),18),(19,39)),(20,93)),(43,(77,113)))),((6,68),((((40,((48,106),122)),((105,123),136)),57),((41,98),(72,79))))),(((((((((((((9,29),(((((13,49),(100,132)),((30,82),117)),(60,81)),((73,87),(94,140)))),(((21,139),134),((24,80),42))),(85,86)),(((((11,64),(109,112)),(((27,66),107),(36,65))),(51,67)),(83,137))),((((22,52),(95,118)),(28,110)),((70,78),102))),((14,116),((35,92),(103,129)))),((10,55),(23,31))),(114,125)),126),(15,25)),(16,71)),((((12,33),127),(47,104)),(((34,88),124),91)))),(((2,7),5),(32,61))),(((17,45),(46,138)),(97,133))),59),96),(50,101)),75);
 969: 1 -14791.60742 -14976.87785 (0,((((((((((((1,111),120),((((3,69),(((54,58),119),90)),128),(((37,76),63),((((38,74),(108,130)),89),135)))),99),(26,(53,115))),((((((((4,44),62),121),18),((8,56),(84,131))),(19,39)),(20,93)),(43,(77,113)))),((6,68),((((40,((48,106),122)),((105,123),136)),57),((41,98),(72,79))))),(((2,7),5),((((((((((((((((((9,29),((24,80),42)),134),(21,139)),(((13,49),(100,132)),((30,82),117))),(60,81)),((73,87),(94,140))),(85,86)),(((((11,64),(109,112)),(((27,66),107),(36,65))),(51,67)),(83,137))),((10,55),(23,31))),(95,118)),((((22,52),(28,110)),102),(70,78))),((14,116),((35,92),(103,129)))),((15,25),126)),114),125),(16,71)),(((((12,33),127),(47,104)),(((34,88),124),91)),(32,61))))),(((17,45),(46,138)),(97,133))),59),96),(50,101)),75);
 970: 1 -13570.48145 -14968.61907 (0,(((((((((((((1,111),120),99),((((3,69),(((54,58),119),90)),128),(((37,76),63),((((38,74),(108,130)),89),135)))),(26,(53,115))),(((((4,(((8,56),(84,131)),(44,(62,121)))),18),(19,39)),(20,93)),(43,(77,113)))),(((((((((((((((9,29),((24,80),42)),134),(21,139)),(((13,49),(100,132)),((30,82),117))),(60,81)),((73,87),(94,140))),(85,86)),(((((11,(((27,66),107),(36,65))),(109,112)),64),(51,67)),(83,137))),((10,55),(23,31))),(((((14,116),(35,92)),(103,129)),(((15,25),126),(114,125))),((((22,52),(95,118)),(28,110)),102))),(70,78)),(16,71)),((((12,33),127),(47,104)),(((34,88),124),91))),(32,61))),(((6,68),(((40,((48,106),122)),((105,123),136)),57)),((41,98),(72,79)))),((2,5),7)),(((17,45),(46,138)),(97,133))),59),96),(50,101)),75);
 971: 3 -13530.68066 -14967.574 (0,((((((((((((1,111),120),((((3,69),(((54,58),119),90)),128),(((37,76),63),((((38,74),(108,130)),89),135)))),99),(26,(53,115))),(((((4,(((8,56),(84,131)),(44,(62,121)))),18),(19,39)),(20,93)),(43,(77,113)))),((6,68),((((40,((48,106),122)),((105,123),136)),57),((41,98),(72,79))))),(((2,5),7),(((((((((((((9,29),((24,80),42)),134),(21,139)),(((13,49),(100,132)),((30,82),117))),(60,81)),((73,87),(94,140))),((((((11,(((27,66),107),(36,65))),(109,112)),(51,67)),64),(83,137)),(85,86))),((10,55),(23,31))),((((14,116),((35,92),(103,129))),(((15,25),126),(114,125))),((((22,52),(95,118)),(28,110)),((70,78),102)))),(16,71)),((((12,33),127),(47,104)),(((34,88),124),91))),(32,61)))),(((17,45),(46,138)),(97,133))),59),96),(50,101)),75);
 972: 1 -14842.11426 -14964.73411 (0,(((((((((((((1,111),120),((((3,69),(((54,58),119),90)),128),(((37,76),63),((((38,74),(108,130)),89),135)))),99),(26,(53,115))),(((((((4,18),(44,(62,121))),(8,56)),(84,131)),(19,39)),(20,93)),(43,(77,113)))),((6,68),((((40,((48,106),122)),((105,123),136)),57),((41,98),(72,79))))),(((((((((((((((9,29),((24,80),42)),134),(21,139)),(((13,49),(100,132)),((30,82),117))),(60,81)),((73,87),(94,140))),(85,86)),(((((11,64),(109,112)),(((27,66),107),(36,65))),(51,67)),(83,137))),((10,55),(23,31))),((((14,116),((35,92),(103,129))),(((15,25),126),(114,125))),((((22,52),(95,118)),(28,110)),102))),(70,78)),(16,71)),(32,61)),((((12,33),127),(47,104)),(((34,88),124),91)))),((2,5),7)),(((17,45),(46,138)),(97,133))),59),96),(50,101)),75);
 973: 2 -15674.19141 -14974.58592 (0,((((((((((((1,111),120),((((3,69),(((54,58),119),90)),128),(((37,76),63),((((38,74),(108,130)),89),135)))),99),(26,(53,115))),(((((((4,(44,(62,121))),(18,(19,39))),(84,131)),8),56),(20,93)),(43,(77,113)))),((6,68),((((40,((48,106),122)),((105,123),136)),57),((41,98),(72,79))))),(((2,5),7),((((((((((((((9,29),((24,80),42)),134),(21,139)),(((13,49),(100,132)),((30,82),117))),(60,81)),((73,87),(94,140))),(85,86)),(((((11,64),(109,112)),(((27,66),107),(36,65))),(51,67)),(83,137))),((10,55),(23,31))),((((14,116),((35,92),(103,129))),((((15,25),126),114),(((22,52),(95,118)),((28,110),102)))),((70,78),125))),(16,71)),((((12,33),127),(47,104)),(((34,88),124),91))),(32,61)))),(((17,45),(46,138)),(97,133))),59),96),(50,101)),75);
 974: 1 -15740.42188 -14973.21963 (0,(((((((((((((1,111),120),((((3,69),(((54,58),119),90)),128),((37,(63,76)),((((38,74),(108,130)),89),135)))),99),(26,(53,115))),(((((4,(((8,56),(84,131)),(44,(62,121)))),18),(19,39)),(20,93)),((43,77),113))),(((6,68),((40,(((48,106),122),((105,123),136))),57)),((41,98),(72,79)))),(((((((((((((((9,29),((24,80),42)),134),(21,139)),((((13,49),132),100),((30,82),117))),(60,81)),((73,87),(94,140))),(85,86)),(((((11,64),(109,112)),(((27,66),107),(36,65))),(51,67)),(83,137))),((10,55),(23,31))),((((14,116),((35,92),(103,129))),(((15,25),126),(114,125))),((((22,52),(95,118)),(28,110)),102))),(70,78)),(16,71)),(((34,88),124),91)),(((12,33),127),(47,104)))),(((2,7),5),(32,61))),(((17,45),(46,138)),(97,133))),59),96),(50,101)),75);
 975: 1 -14776.52734 -14965.16277 (0,((((((((((((1,111),120),99),((((3,69),(((54,58),119),90)),128),(((37,63),76),((((38,74),(108,130)),89),135)))),(26,(53,115))),(((((4,(((8,56),(84,131)),((44,121),62))),18),(19,39)),(20,93)),(43,(77,113)))),((6,68),((((40,((48,106),122)),((105,123),136)),57),((41,98),(72,79))))),(((2,5),7),(((((((((((((((9,29),((24,80),42)),134),(21,139)),(((13,49),(100,132)),((30,82),117))),(60,81)),((73,87),(94,140))),(85,86)),(((((11,64),(109,112)),(((27,66),107),(36,65))),(51,67)),(83,137))),((10,55),(23,31))),((((14,116),((35,92),(103,129))),(((15,25),126),(114,125))),(((22,52),((28,110),102)),(95,118)))),(70,78)),(16,71)),((((12,33),127),(47,104)),(((34,88),124),91))),(32,61)))),(((17,45),(46,138)),(97,133))),59),96),(50,101)),75);
 976: 1 -16028.55859 -14976.34836 (0,((((((((((((1,111),120),((((3,69),(((54,58),119),90)),128),(((37,63),76),((((38,74),(108,130)),89),135)))),99),(26,(53,115))),(((((4,(((8,(56,(84,131))),44),(62,121))),18),(19,39)),(20,93)),(43,(77,113)))),((6,68),((((40,((48,106),122)),((105,123),136)),57),((41,98),(72,79))))),(((2,5),7),(((((((((((9,29),((21,139),(((24,80),42),134))),(((13,49),(100,132)),((30,82),117))),(60,81)),((73,87),(94,140))),(85,86)),(((((11,64),(109,112)),(((27,66),107),(36,65))),(51,67)),(83,137))),((10,55),(23,31))),((((14,116),((35,92),(103,129))),(((15,25),126),(114,125))),((((22,52),(95,118)),(28,110)),((70,78),102)))),(16,71)),(((((12,33),127),(47,104)),(((34,88),124),91)),(32,61))))),(((17,45),(46,138)),(97,133))),59),96),(50,101)),75);
 977: 2 -16110.17969 -14967.7519 (0,(((((((((((((1,111),120),((((3,69),(((54,58),119),90)),128),(((37,76),63),((((38,74),(108,130)),89),135)))),99),(26,(53,115))),((((((((4,44),62),121),18),((8,56),(84,131))),(19,39)),(20,93)),(43,(77,113)))),(((6,68),(((40,((48,106),122)),((105,123),136)),57)),((41,98),(72,79)))),(((((((((((((((((9,29),((24,80),42)),134),(21,139)),((((13,49),132),100),((30,82),117))),(60,81)),((73,87),(94,140))),(85,86)),(((((11,64),(109,112)),(((27,66),107),(36,65))),(51,67)),(83,137))),((10,55),(23,31))),((((22,52),(95,118)),(28,110)),((70,78),102))),((14,116),((35,92),(103,129)))),(114,125)),126),(15,25)),(16,71)),(((((12,33),127),(47,104)),(((34,88),124),91)),(32,61)))),((2,7),5)),(((17,45),(46,138)),(97,133))),59),96),(50,101)),75);
 978: 2 -14423.91211 -14968.31684 (0,(((((((((((((1,111),120),99),((((3,69),(((54,58),119),90)),128),(((37,76),63),((((38,74),(108,130)),89),135)))),(26,(53,115))),((((((((4,44),(62,121)),(84,131)),(8,56)),18),(19,39)),(20,93)),(43,(77,113)))),(((6,68),(((40,((48,106),122)),((105,123),136)),57)),((41,98),(72,79)))),(((((((((((((((((9,29),((24,80),42)),134),(21,139)),(((13,49),(100,132)),((30,82),117))),(60,81)),((73,87),(94,140))),(85,86)),(((((11,64),(109,112)),(((27,66),107),(36,65))),(51,67)),(83,137))),((10,55),(23,31))),((((22,52),(95,118)),(28,110)),((70,78),102))),((14,116),((35,92),(103,129)))),(114,125)),126),(15,25)),(16,71)),((((12,33),127),(47,104)),(((34,88),124),91)))),(((2,7),5),(32,61))),(((17,45),(46,138)),(97,133))),59),96),(50,101)),75);
 979: 2 -14896.90039 -14974.65593 (0,(((((((((((((1,111),120),((((3,69),(((54,58),119),90)),128),(((37,76),63),((((38,74),(108,130)),89),135)))),(26,(53,115))),99),((((4,(((8,56),(84,131)),(44,(62,121)))),18),(19,39)),((20,93),(43,(77,113))))),(((6,68),(((40,((48,106),122)),((105,123),136)),57)),((41,98),(72,79)))),(((((((((((((((9,29),((24,80),42)),134),(21,139)),(((13,49),(100,132)),((30,82),117))),(60,81)),((73,87),(94,140))),(85,86)),(((((11,(((27,66),107),(36,65))),(109,112)),64),(51,67)),(83,137))),((10,55),(23,31))),((((14,116),((35,92),(103,129))),(((15,25),126),(114,125))),((((22,52),(95,118)),(28,110)),102))),(70,78)),(16,71)),((((12,33),127),(47,104)),(((34,88),124),91))),(32,61))),((2,5),7)),(((17,45),(46,138)),(97,133))),59),96),(50,101)),75);
 980: 1 -15157.19727 -14973.15354 (0,(((((((((((((1,111),120),((((3,69),(((54,58),119),90)),128),(((37,76),63),((((38,74),(108,130)),89),135)))),99),(26,(53,115))),(((((4,(((8,56),(84,131)),(44,(62,121)))),18),(19,39)),(20,93)),(43,(77,113)))),(((6,68),(((40,((48,106),122)),((105,123),136)),57)),((41,98),(72,79)))),(((((((((((((((((9,29),((24,80),42)),134),(21,139)),((((13,49),100),132),((30,82),117))),(60,81)),((73,87),(94,140))),(85,86)),(((((11,64),(109,112)),(((27,66),107),(36,65))),(51,67)),(83,137))),((10,55),(23,31))),((70,78),125)),((14,116),((35,92),(103,129)))),126),((((22,52),(95,118)),((28,110),102)),114)),(15,25)),(16,71)),(((((12,33),127),(47,104)),(((34,88),124),91)),(32,61)))),(2,(5,7))),(((17,45),(46,138)),(97,133))),59),96),(50,101)),75);
 981: 2 -15382.03516 -14994.52065 (0,((((((((((((1,111),120),99),(26,(53,115))),(((3,69),(((54,58),119),90)),128)),(((37,76),63),((((38,74),(108,130)),89),135))),(((((((4,(((8,(84,131)),56),(44,(62,121)))),18),(19,39)),(20,93)),(43,(77,113))),((((((((((((((9,29),((24,80),42)),134),(21,139)),((((13,49),132),100),((30,82),117))),(60,81)),((73,87),(94,140))),(85,86)),(((((11,64),(109,112)),(((27,66),107),(36,65))),(51,67)),(83,137))),((10,55),(23,31))),((((((14,116),(35,92)),129),103),(((15,25),126),(114,125))),((((22,52),(95,118)),(28,110)),102))),(70,78)),(16,71)),(((((12,33),127),(47,104)),(((34,88),124),91)),(32,61)))),(((6,68),(((40,((48,106),122)),((105,123),136)),57)),((41,98),(72,79))))),((2,7),5)),(((17,45),(46,138)),(97,133))),59),96),(50,101)),75);
 982: 1 -14971.83984 -14967.99498 (0,((((((((((((1,111),120),((((3,69),(((54,58),119),90)),128),(((37,76),63),((((38,74),(108,130)),89),135)))),99),(26,(53,115))),(((((((4,44),(62,121)),((8,56),(84,131))),18),(19,39)),(20,93)),(43,(77,113)))),((6,68),((((40,((48,106),122)),((105,123),136)),57),((41,98),(72,79))))),(((2,5),7),((((((((((((((9,29),((24,80),42)),134),(21,139)),(((13,49),(100,132)),((30,82),117))),(60,81)),((73,87),(94,140))),(85,86)),(((((11,64),(109,112)),(((27,66),107),(36,65))),(51,67)),(83,137))),((10,55),(23,31))),((((((14,116),(35,92)),129),103),(((22,52),(95,118)),((28,110),((70,78),102)))),(((15,25),126),(114,125)))),(16,71)),((((12,33),127),(47,104)),(((34,88),124),91))),(32,61)))),(((17,45),(46,138)),(97,133))),59),96),(50,101)),75);
 983: 1 -14944.93457 -14964.41878 (0,((((((((((((1,111),120),((((3,69),(((54,58),119),90)),128),((((37,76),63),135),(((38,74),(108,130)),89)))),99),(26,(53,115))),(((((4,(((8,56),(84,131)),((44,62),121))),18),(19,39)),(20,93)),(43,(77,113)))),((6,68),((((40,((48,106),122)),((105,123),136)),57),((41,98),(72,79))))),(((2,7),5),(((((((((((((((9,29),((24,80),42)),134),(21,139)),(((13,49),(100,132)),((30,82),117))),(60,81)),((73,87),(94,140))),(85,86)),(((((11,64),(109,112)),(((27,66),107),(36,65))),(51,67)),(83,137))),((10,55),(23,31))),((((((14,116),(35,92)),129),103),(((((15,25),126),(114,125)),((22,52),(95,118))),(28,110))),102)),(70,78)),(16,71)),((((12,33),127),(47,104)),(((34,88),124),91))),(32,61)))),(((17,45),(46,138)),(97,133))),59),96),(50,101)),75);
 984: 1 -14827.61426 -14969.84933 (0,((((((((((((1,111),120),((((3,69),(((54,58),119),90)),128),((37,(63,76)),((((38,74),(108,130)),89),135)))),99),(26,(53,115))),(((((((4,(((8,56),(84,131)),(44,(62,121)))),18),(19,39)),(20,93)),43),77),113)),((6,68),((((40,((48,106),122)),((105,123),136)),57),((41,98),(72,79))))),(((2,5),7),((((((((((((((((9,29),((24,80),42)),134),(21,139)),((30,82),117)),((13,49),(100,132))),(60,81)),((73,87),(94,140))),(85,86)),(((((11,64),(109,112)),(((27,66),107),(36,65))),(51,67)),(83,137))),((10,55),(23,31))),((((14,116),((35,92),(103,129))),(((15,25),126),(114,125))),((((22,52),(95,118)),(28,110)),102))),(70,78)),(16,71)),((((12,33),127),(47,104)),(((34,88),124),91))),(32,61)))),(((17,45),(46,138)),(97,133))),59),96),(50,101)),75);
 985: 2 -15033.80273 -14970.46011 (0,((((((((((((1,111),120),99),(((((3,69),90),((54,58),119)),128),(((((37,76),63),135),89),((38,74),(108,130))))),(26,(53,115))),(((((4,(((8,56),(84,131)),(44,(62,121)))),18),(19,39)),(20,93)),(43,(77,113)))),((6,68),((((40,((48,106),122)),((105,123),136)),57),((41,98),(72,79))))),(((2,7),5),(((((((((((((((9,29),((24,80),42)),134),(21,139)),((((13,49),100),132),((30,82),117))),(60,81)),((73,87),(94,140))),(85,86)),(((((11,64),(109,112)),(((27,66),107),(36,65))),(51,67)),(83,137))),((10,55),(23,31))),(((((14,116),(103,129)),(35,92)),(((15,25),126),(114,125))),((((22,52),(95,118)),(28,110)),102))),(70,78)),(16,71)),((((12,33),127),(47,104)),(((34,88),124),91))),(32,61)))),(((17,45),(46,138)),(97,133))),59),96),(50,101)),75);
 986: 2 -15541.30859 -14981.04614 (0,(((((((((((((1,111),120),99),((((3,69),(((54,58),119),90)),128),(((37,76),63),((((38,74),(108,130)),89),135)))),(26,(53,115))),(((((4,(((8,56),(84,131)),(44,(62,121)))),18),(19,39)),(20,93)),(43,(77,113)))),((((6,68),((40,((48,106),122)),((105,123),136))),57),((41,98),(72,79)))),(((((((((((((((9,29),((24,80),42)),134),(21,139)),((((13,49),100),132),((30,82),117))),(60,81)),((73,87),(94,140))),(85,86)),(((((11,64),(109,112)),(((27,66),107),(36,65))),(51,67)),(83,137))),((10,55),(23,31))),((((14,116),((35,92),(103,129))),(((15,25),126),(114,125))),(((22,52),(28,110)),102))),((70,78),(95,118))),(16,71)),((((12,33),127),(47,104)),(((34,88),124),91))),(32,61))),((2,7),5)),(((17,45),(46,138)),(97,133))),59),96),(50,101)),75);
 987: 3 -15309.58594 -14968.15223 (0,(((((((((((((1,111),120),99),((((3,69),(((54,58),119),90)),128),((((37,76),63),135),(((38,74),(108,130)),89)))),(26,(53,115))),(((((((4,44),(62,121)),((8,56),(84,131))),18),(19,39)),(20,93)),(43,(77,113)))),(((6,68),(((40,((48,106),122)),((105,123),136)),57)),((41,98),(72,79)))),(((((((((((((((((9,29),((24,80),42)),134),(21,139)),(((13,49),(100,132)),((30,82),117))),(60,81)),((73,87),(94,140))),(85,86)),(((((11,64),(109,112)),(((27,66),107),(36,65))),(51,67)),(83,137))),((10,55),(23,31))),((((22,52),(95,118)),(28,110)),((70,78),102))),((14,116),((35,92),(103,129)))),(114,125)),126),(15,25)),(16,71)),((((12,33),127),(47,104)),(((34,88),124),91)))),(((2,7),5),(32,61))),(((17,45),(46,138)),(97,133))),59),96),(50,101)),75);
 988: 1 -15120.96387 -14970.8941 (0,(((((((((((((1,111),120),99),((((3,69),(((54,58),119),90)),128),(((37,76),63),((((38,74),(108,130)),89),135)))),(26,(53,115))),((((4,(((8,56),(84,131)),(44,(62,121)))),(18,(19,39))),(20,93)),(43,(77,113)))),(((((((((((((((((9,29),((24,80),42)),134),(21,139)),(((13,49),(100,132)),((30,82),117))),(60,81)),((73,87),(94,140))),(85,86)),(((((11,64),(109,112)),(((27,66),107),(36,65))),(51,67)),(83,137))),((10,55),(23,31))),(((14,116),((35,92),(103,129))),(((15,25),126),(114,125)))),(((22,52),(95,118)),(28,110))),102),(70,78)),(16,71)),((((12,33),127),(47,104)),(((34,88),124),91))),(32,61))),(((6,68),(((40,((48,106),122)),((105,123),136)),57)),((41,98),(72,79)))),((2,7),5)),(((17,45),(46,138)),(97,133))),59),96),(50,101)),75);
 989: 14 -15394.35938 -14967.83391 (0,(((((((((((((1,111),120),((((3,69),(((54,58),119),90)),128),(((37,76),63),((((38,74),(108,130)),89),135)))),99),(26,(53,115))),(((((4,(((8,56),(84,131)),(44,(62,121)))),18),(19,39)),(20,93)),(43,(77,113)))),(((((((((((((((9,29),((24,80),42)),134),(21,139)),(((13,49),(100,132)),((30,82),117))),(60,81)),((73,87),(94,140))),(85,86)),(((((11,64),(109,112)),(((27,66),107),(36,65))),(51,67)),(83,137))),((10,55),(23,31))),((((14,116),((35,92),(103,129))),(((15,25),126),(114,125))),((((22,52),(95,118)),(28,110)),102))),(70,78)),(16,71)),(((34,88),124),91)),(((12,33),127),(47,104)))),(((6,68),(((40,((48,106),122)),((105,123),136)),57)),((41,98),(72,79)))),(((2,5),7),(32,61))),(((17,45),(46,138)),(97,133))),59),96),(50,101)),75);
 990: 1 -14718.31445 -14968.85668 (0,((((((((((((1,111),120),((((3,69),(((54,58),119),90)),128),(((37,76),63),((((38,74),(108,130)),89),135)))),99),(26,(53,115))),((((((4,(44,(62,121))),((8,56),(84,131))),18),(19,39)),(20,93)),(43,(77,113)))),((6,68),((((40,((48,106),122)),((105,123),136)),57),((41,98),(72,79))))),(((2,7),5),((((((((((((((((((9,29),((24,80),42)),134),(21,139)),(((13,49),(100,132)),((30,82),117))),(60,81)),((73,87),(94,140))),(85,86)),(((((11,(((27,66),107),(36,65))),(109,112)),(51,67)),64),(83,137))),((10,55),(23,31))),((((22,52),(95,118)),(28,110)),((70,78),102))),((14,116),((35,92),(103,129)))),((15,25),126)),114),125),(16,71)),((((12,33),127),(47,104)),(((34,88),124),91))),(32,61)))),(((17,45),(46,138)),(97,133))),59),96),(50,101)),75);
 991: 2 -14749.79297 -14972.26414 (0,((((((((((((1,111),120),99),((((3,69),(((54,58),119),90)),128),(((37,76),63),((((38,74),(108,130)),89),135)))),(26,(53,115))),(((((4,(((8,56),(84,131)),(44,(62,121)))),18),(19,39)),(20,93)),(43,(77,113)))),((6,68),((((40,((48,106),122)),((105,123),136)),57),((41,98),(72,79))))),(((2,7),5),(((((((((((9,29),(((21,139),134),((24,80),42))),((((13,49),(100,132)),((30,82),117)),(60,81))),((73,87),(94,140))),(85,86)),(((((11,(((27,66),107),(36,65))),(109,112)),(51,67)),64),(83,137))),((10,55),(23,31))),((((14,116),((35,92),(103,129))),(((15,25),126),(114,125))),((((22,52),(95,118)),(28,110)),((70,78),102)))),(16,71)),((((12,33),127),(47,104)),(((34,88),124),91))),(32,61)))),(((17,45),(46,138)),(97,133))),59),96),(50,101)),75);
 992: 1 -14366.92383 -14972.62281 (0,(((((((((((((1,111),120),99),((((3,69),(((54,58),119),90)),128),(((37,76),63),((((38,74),(108,130)),89),135)))),(26,(53,115))),(((((4,(((8,56),(84,131)),(44,(62,121)))),18),(19,39)),(20,93)),(43,(77,113)))),((6,68),((((40,((48,106),122)),((105,123),136)),57),((41,98),(72,79))))),(((((((((((((9,29),((24,80),42)),134),(21,139)),(((13,49),(100,132)),((30,82),117))),(60,81)),((73,87),(94,140))),(85,86)),(((10,55),(23,31)),(((((14,116),((35,92),(103,129))),(((15,25),126),(114,125))),((((22,52),(28,110)),(95,118)),102)),(70,78)))),((((11,64),(109,112)),(((27,66),107),(36,65))),(51,67))),(83,137)),(16,71)),(((((12,33),127),(47,104)),(((34,88),124),91)),(32,61)))),((2,5),7)),(((17,45),(46,138)),(97,133))),59),96),(50,101)),75);
 993: 1 -13787.23242 -14978.2448 (0,(((((((((((((1,111),120),((((3,69),(((54,58),119),90)),128),((37,(63,76)),((((38,74),(108,130)),89),135)))),99),(26,(53,115))),((((((((4,44),121),62),((8,(84,131)),56)),18),(19,39)),(20,93)),(43,(77,113)))),(((6,68),(((40,((48,106),122)),((105,123),136)),57)),((41,98),(72,79)))),((((((((((((((((((9,29),((24,80),42)),134),(21,139)),(((13,49),(100,132)),((30,82),117))),(60,81)),((73,87),(94,140))),(85,86)),(((((11,64),(109,112)),(((27,66),107),(36,65))),(51,67)),(83,137))),((10,55),(23,31))),(70,78)),102),((((15,25),(114,125)),((22,52),(95,118))),(28,110))),(((14,116),(103,129)),(35,92))),126),(16,71)),(32,61)),((((12,33),127),(47,104)),(((34,88),124),91)))),((2,5),7)),(((17,45),(46,138)),(97,133))),59),96),(50,101)),75);
 994: 2 -15033.53516 -14974.84166 (0,(((((((((((((1,111),120),((((3,69),(((54,58),119),90)),128),(((37,76),63),((((38,74),(108,130)),89),135)))),99),(26,(53,115))),((((((4,(44,(62,121))),((8,56),(84,131))),18),(19,39)),(20,93)),(43,(77,113)))),((6,68),((((40,((48,106),122)),((105,123),136)),57),((41,98),(72,79))))),(((((((((((((((((9,29),((24,80),42)),134),(21,139)),(((13,49),(100,132)),((30,82),117))),(60,81)),((73,87),(94,140))),(85,86)),(((((11,(((27,66),107),(36,65))),(109,112)),(51,67)),64),(83,137))),((10,55),(23,31))),((((22,52),(95,118)),(28,110)),((70,78),102))),((14,116),((35,92),(103,129)))),(114,125)),126),(15,25)),(16,71)),(((((12,33),127),(47,104)),(((34,88),124),91)),(32,61)))),(2,(5,7))),(((17,45),(46,138)),(97,133))),59),96),(50,101)),75);
 995: 2 -14572.41797 -14976.90244 (0,(((((((((((((1,111),120),((((3,69),(((54,58),119),90)),128),(((37,76),63),((((38,74),(108,130)),89),135)))),99),(26,(53,115))),(((((4,(((8,56),(84,131)),(44,(62,121)))),18),(19,39)),(20,93)),(43,(77,113)))),(((6,68),(((40,((48,106),122)),((105,123),136)),57)),((41,98),(72,79)))),(((((((((((((((9,29),((24,80),42)),134),(21,139)),(((13,49),((30,82),117)),(100,132))),(60,81)),((73,87),(94,140))),(85,86)),(((((11,(((27,66),107),(36,65))),(109,112)),(51,67)),64),(83,137))),((10,55),(23,31))),((((14,116),((35,92),(103,129))),(((15,25),126),(114,125))),((((22,52),(95,118)),(28,110)),102))),(70,78)),(16,71)),((((12,33),127),(47,104)),(((34,88),124),91))),(32,61))),((2,5),7)),(((17,45),(46,138)),(97,133))),59),96),(50,101)),75);
 996: 1 -14492.74805 -14979.14827 (0,(((((((((((((1,111),120),99),((((3,69),(((54,58),119),90)),128),(((37,76),63),((((38,74),(108,130)),89),135)))),(26,(53,115))),(((((4,(((8,56),(84,131)),(44,(62,121)))),18),(19,39)),(20,93)),(43,(77,113)))),((((6,68),((40,((48,106),122)),((105,123),136))),57),((41,98),(72,79)))),(((((((((((((((9,29),((24,80),42)),134),(21,139)),((((13,49),100),132),((30,82),117))),(60,81)),((73,87),(94,140))),(85,86)),(((((11,64),(109,112)),(((27,66),107),(36,65))),(51,67)),(83,137))),(((((22,52),(95,118)),(28,110)),102),(70,78))),((10,55),(23,31))),(((14,116),((35,92),(103,129))),(((15,25),126),114))),125),(16,71)),(((((12,33),127),(47,104)),(((34,88),124),91)),(32,61)))),((2,5),7)),(((17,45),(46,138)),(97,133))),59),96),(50,101)),75);
 997: 2 -13260.15918 -14975.26969 (0,((((((((((((((1,111),120),99),(((3,69),(((54,58),119),90)),128)),(((37,63),76),((((38,74),(108,130)),89),135))),(26,(53,115))),(((((((4,(((8,56),(84,131)),(44,(62,121)))),18),(19,39)),(20,93)),43),77),113)),((((((((((((((((((9,29),((24,80),42)),134),(21,139)),(((13,49),(100,132)),((30,82),117))),(60,81)),((73,87),(94,140))),(85,86)),(((((11,64),(109,112)),(((27,66),107),(36,65))),(51,67)),(83,137))),((10,55),(23,31))),((((22,52),(95,118)),(28,110)),((70,78),102))),((14,116),((35,92),(103,129)))),(114,125)),126),(15,25)),(16,71)),((((12,33),127),(47,104)),(((34,88),124),91))),(32,61))),(((6,68),(((40,((48,106),122)),((105,123),136)),57)),((41,98),(72,79)))),((2,7),5)),(((17,45),(46,138)),(97,133))),59),96),(50,101)),75);
 998: 1 -15831.26758 -14980.1759 (0,(((((((((((((1,111),120),((((3,69),(((54,58),119),90)),128),(((37,63),76),((((38,74),(108,130)),89),135)))),99),(26,(53,115))),(((((((((4,44),62),121),18),(8,56)),(84,131)),(19,39)),(20,93)),(43,(77,113)))),((6,68),((((40,((48,106),122)),((105,123),136)),57),((41,98),(72,79))))),(((((((((((((((((9,29),((24,80),42)),134),(21,139)),(((((13,49),100),132),((30,82),117)),((60,81),((73,87),(94,140))))),(85,86)),(83,137)),((((11,(((27,66),107),(36,65))),(109,112)),(51,67)),64)),102),(((22,52),(95,118)),(28,110))),(((15,25),126),(114,125))),((14,116),((35,92),(103,129)))),((10,55),(23,31))),(70,78)),(16,71)),(32,61)),((((12,33),127),(47,104)),(((34,88),124),91)))),((2,5),7)),(((17,45),(46,138)),(97,133))),59),96),(50,101)),75);
 999: 2 -15096.56934 -14972.26414 (0,((((((((((((1,111),120),99),((((3,69),(((54,58),119),90)),128),(((37,76),63),((((38,74),(108,130)),89),135)))),(26,(53,115))),(((((4,(((8,56),(84,131)),(44,(62,121)))),18),(19,39)),(20,93)),(43,(77,113)))),((6,68),((((40,((48,106),122)),((105,123),136)),57),((41,98),(72,79))))),(((2,7),5),(((((((((((9,29),(((21,139),134),((24,80),42))),((((13,49),(100,132)),((30,82),117)),(60,81))),((73,87),(94,140))),(85,86)),(((((11,(((27,66),107),(36,65))),(109,112)),(51,67)),64),(83,137))),((10,55),(23,31))),((((14,116),((35,92),(103,129))),(((15,25),126),(114,125))),((((22,52),(95,118)),(28,110)),((70,78),102)))),(16,71)),((((12,33),127),(47,104)),(((34,88),124),91))),(32,61)))),(((17,45),(46,138)),(97,133))),59),96),(50,101)),75);
 boot_splits_size: 3
 logl_cutoff: -15005.10124
UFBootSplit0:
 000: 1 4 18 19 39 44
 001: 1 9 10 11 13 14 21 22 23 24 27 28 29 30 31 35 36 42 49 51 52 55 60 64 65 66 67 70 73 78 80 81 82 83 85 86 87 92 94 95 100 103 107 109 110 112 116 117 118 129 132 134 137 139 140
 002: 1000 1 111
 003: 1 14 22 28 35 52 92 95 103 110 116 118 129
 004: 1000 1 111 120
 005: 1 10 11 23 27 31 36 51 55 64 65 66 67 70 78 83 107 109 112 137
 006: 411 1 99 111 120
 007: 1 51 67 109 112
 008: 1 4 8 56 84 131
 009: 1 14 35 70 78 92 103 114 116 125 129
 010: 1000 53 115
 011: 1000 26 53 115
 012: 15 1 26 53 99 111 115 120
 013: 1 22 28 52 110 114 125
 014: 1 4 8 44 56 62 84 131
 015: 1000 3 69
 016: 1 0 2 4 5 6 7 8 17 18 19 20 39 40 41 43 44 45 46 48 50 56 57 59 62 68 72 75 77 79 84 93 96 97 98 101 105 106 113 121 122 123 131 133 136 138
 017: 2 9 11 13 21 24 27 28 29 30 36 42 49 51 60 64 65 66 67 73 80 81 82 83 85 86 87 94 100 102 107 109 110 112 117 132 134 137 139 140
 018: 1000 54 58
 019: 1 0 50 75
 020: 1000 54 58 119
 021: 1 14 28 35 70 78 92 103 110 116 129
 022: 999 54 58 90 119
 023: 1000 3 54 58 69 90 119
 024: 1 9 13 21 24 29 30 42 49 73 80 82 87 94 100 117 132 134 139 140
 025: 1000 3 54 58 69 90 119 128
 026: 1 0 50 101
 027: 1 9 13 21 24 29 30 42 49 60 80 81 82 94 100 117 132 134 139 140
 028: 328 37 63
 029: 2 11 51 64 67 109 112
 030: 998 37 63 76
 031: 2 0 1 2 3 5 6 7 17 26 37 38 40 41 45 46 48 50 53 54 57 58 59 63 68 69 72 74 75 76 79 89 90 96 97 98 99 101 105 106 108 111 115 119 120 122 123 128 130 133 135 136 138
 032: 1 9 10 11 13 14 21 23 24 27 29 30 31 35 36 42 49 51 55 60 64 65 66 67 73 80 81 82 83 85 86 87 92 94 95 100 103 107 109 112 116 117 118 129 132 134 137 139 140
 033: 1000 38 74
 034: 2 22 52 95 114 118 125
 035: 1 10 14 23 31 35 55 92 103 116 125 129
 036: 1000 108 130
 037: 999 38 74 108 130
 038: 1 10 14 23 31 35 55 92 103 116 129
 039: 996 38 74 89 108 130
 040: 1 37 63 76 89 135
 041: 940 38 74 89 108 130 135
 042: 1000 37 38 63 74 76 89 108 130 135
 043: 961 3 37 38 54 58 63 69 74 76 89 90 108 119 128 130 135
 044: 1000 1 3 26 37 38 53 54 58 63 69 74 76 89 90 99 108 111 115 119 120 128 130 135
 045: 2 9 10 13 14 15 21 22 23 24 25 28 29 30 31 35 42 49 52 55 60 70 73 78 80 81 82 87 92 94 95 100 102 103 110 114 116 117 118 125 126 129 132 134 139 140
 046: 1 50 59 101
 047: 585 4 44
 048: 1 10 23 31 55 114 125
 049: 4 51 67 83 137
 050: 785 62 121
 051: 705 4 44 62 121
 052: 1 9 10 13 21 23 24 29 30 31 42 49 55 60 73 80 81 82 85 86 87 94 100 117 132 134 139 140
 053: 1 2 5 7 12 32 33 34 47 61 88 91 104 124 127
 054: 841 8 56
 055: 1 9 13 21 24 29 42 49 80 100 132 134 139
 056: 1 9 21 24 29 42 73 80 87 94 134 139 140
 057: 999 84 131
 058: 890 8 56 84 131
 059: 838 4 8 44 56 62 84 121 131
 060: 2 10 15 23 25 31 55 114 125 126
 061: 966 4 8 18 44 56 62 84 121 131
 062: 2 9 11 13 21 22 24 27 28 29 30 36 42 49 51 52 60 64 65 66 67 70 73 78 80 81 82 83 85 86 87 94 100 102 107 109 110 112 117 132 134 137 139 140
 063: 1 1 37 38 63 74 76 89 108 111 120 130 135
 064: 1000 19 39
 065: 1000 4 8 18 19 39 44 56 62 84 121 131
 066: 1 9 11 13 14 15 21 24 25 27 29 30 35 36 42 49 51 60 64 65 66 67 73 80 81 82 83 85 86 87 92 94 100 103 107 109 112 114 116 117 126 129 132 134 137 139 140
 067: 1 4 8 44 62 84 121 131
 068: 1000 20 93
 069: 992 4 8 18 19 20 39 44 56 62 84 93 121 131
 070: 1 22 28 52
 071: 4 4 8 18 19 39 44 62 121
 072: 2 44 121
 073: 941 77 113
 074: 981 43 77 113
 075: 1000 4 8 18 19 20 39 43 44 56 62 77 84 93 113 121 131
 076: 997 1 3 4 8 18 19 20 26 37 38 39 43 44 53 54 56 58 62 63 69 74 76 77 84 89 90 93 99 108 111 113 115 119 120 121 128 130 131 135
 077: 3 4 8 19 39 44 56 62 84 121 131
 078: 1 4 62 121
 079: 976 9 29
 080: 1 11 27 36 64 65 66 107
 081: 1 8 56 131
 082: 1000 24 80
 083: 2 10 23 31 55 95 118
 084: 994 24 42 80
 085: 850 9 24 29 42 80
 086: 1 9 10 11 13 21 23 24 27 28 29 30 31 36 42 49 51 55 60 64 65 66 67 70 73 78 80 81 82 83 85 86 87 94 100 102 107 109 110 112 117 125 126 132 134 137 139 140
 087: 851 9 24 29 42 80 134
 088: 1 114 125 126
 089: 1 89 108 130
 090: 1000 21 139
 091: 987 9 21 24 29 42 80 134 139
 092: 1 8 18 44 56 62 84 121 131
 093: 1 0 2 5 6 7 17 32 34 40 41 45 46 48 50 57 59 61 68 72 75 79 88 91 96 97 98 101 105 106 122 123 124 133 136 138
 094: 1000 13 49
 095: 3 14 35 92 103 116 126 129
 096: 2 10 11 23 27 31 36 51 55 64 65 66 67 83 107 109 112 137
 097: 800 100 132
 098: 968 13 49 100 132
 099: 2 10 23 31 55 125 126
 100: 5 9 11 13 21 24 27 28 29 30 36 42 49 51 60 64 65 66 67 70 73 78 80 81 82 83 85 86 87 94 95 100 102 107 109 110 112 117 118 132 134 137 139 140
 101: 1000 30 82
 102: 9 4 8 44 62 121
 103: 993 30 82 117
 104: 966 13 30 49 82 100 117 132
 105: 851 9 13 21 24 29 30 42 49 80 82 100 117 132 134 139
 106: 3 10 14 15 23 25 31 35 55 92 103 114 116 126 129
 107: 5 14 15 25 35 92 103 116 126 129
 108: 1000 60 81
 109: 855 9 13 21 24 29 30 42 49 60 80 81 82 100 117 132 134 139
 110: 2 1 37 38 63 74 76 89 99 108 111 120 130 135
 111: 1 9 11 13 21 24 27 29 30 36 42 49 51 60 64 65 66 67 73 80 81 82 83 87 94 100 107 109 112 117 132 134 137 139 140
 112: 1000 73 87
 113: 2 37 38 63 74 76 108 130 135
 114: 1 9 11 13 14 21 22 24 27 28 29 30 35 36 42 49 51 52 60 64 65 66 67 70 73 78 80 81 82 83 85 86 87 92 94 95 100 102 103 107 109 110 112 114 116 117 118 125 129 132 134 137 139 140
 115: 1000 94 140
 116: 999 73 87 94 140
 117: 1000 9 13 21 24 29 30 42 49 60 73 80 81 82 87 94 100 117 132 134 139 140
 118: 1 9 10 13 21 23 24 29 30 31 42 49 55 60 73 80 81 82 87 94 100 117 132 134 139 140
 119: 5 10 23 31 55 70 78
 120: 1000 10 55
 121: 4 9 11 13 21 22 24 27 28 29 30 36 42 49 51 52 60 64 65 66 67 73 80 81 82 83 85 86 87 94 95 100 102 107 109 110 112 117 118 132 134 137 139 140
 122: 1 28 70 78 110
 123: 1000 23 31
 124: 1000 10 23 31 55
 125: 2 44 62 84 121 131
 126: 1 89 135
 127: 1000 14 116
 128: 4 0 2 5 6 7 17 32 40 41 45 46 48 50 57 59 61 68 72 75 79 96 97 98 101 105 106 122 123 133 136 138
 129: 10 9 10 11 13 21 22 23 24 27 28 29 30 31 36 42 49 51 52 55 60 64 65 66 67 70 73 78 80 81 82 83 85 86 87 94 95 100 102 107 109 110 112 114 117 118 125 132 134 137 139 140
 130: 1000 35 92
 131: 6 9 10 11 13 21 23 24 27 29 30 31 36 42 49 51 55 60 64 65 66 67 70 73 78 80 81 82 83 85 86 87 94 95 100 107 109 112 117 118 132 134 137 139 140
 132: 1 15 25 114
 133: 886 103 129
 134: 809 35 92 103 129
 135: 1000 14 35 92 103 116 129
 136: 4 4 44 62 84 121 131
 137: 1 11 27 36 64 65 66 83 107 109 112 137
 138: 1000 15 25
 139: 2 4 18
 140: 375 15 25 126
 141: 5 2 5 6 7 40 41 48 57 68 72 79 98 105 106 122 123 136
 142: 1 14 22 28 35 52 92 95 103 110 114 116 118 125 129
 143: 665 114 125
 144: 230 15 25 114 125 126
 145: 232 14 15 25 35 92 103 114 116 125 126 129
 146: 2 17 45 46 59 97 133 138
 147: 7 26 53 99 115
 148: 1000 22 52
 149: 3 9 10 11 13 21 22 23 24 27 28 29 30 31 36 42 49 51 52 55 60 64 65 66 67 70 73 78 80 81 82 83 85 86 87 94 95 100 102 107 109 110 112 117 118 125 132 134 137 139 140
 150: 3 9 10 11 13 21 23 24 27 29 30 31 36 42 49 51 55 60 64 65 66 67 73 80 81 82 83 85 86 87 94 100 107 109 112 117 125 132 134 137 139 140
 151: 1000 95 118
 152: 914 22 52 95 118
 153: 2 1 2 3 4 5 6 7 8 18 19 20 26 32 37 38 39 40 41 43 44 48 53 54 56 57 58 61 62 63 68 69 72 74 76 77 79 84 89 90 93 98 99 105 106 108 111 113 115 119 120 121 122 123 128 130 131 135 136
 154: 2 1 3 4 6 8 18 19 20 26 32 37 38 39 40 41 43 44 48 53 54 56 57 58 61 62 63 68 69 72 74 76 77 79 84 89 90 93 98 99 105 106 108 111 113 115 119 120 121 122 123 128 130 131 135 136
 155: 999 28 110
 156: 806 22 28 52 95 110 118
 157: 1 10 14 22 23 28 31 35 52 55 70 78 92 95 103 110 114 116 118 125 129
 158: 3 13 49 100 117 132
 159: 1000 70 78
 160: 3 37 38 63 74 76 89 108 130
 161: 566 70 78 102
 162: 649 22 28 52 70 78 95 102 110 118
 163: 114 14 15 22 25 28 35 52 70 78 92 95 102 103 110 114 116 118 125 126 129
 164: 62 10 14 15 22 23 25 28 31 35 52 55 70 78 92 95 102 103 110 114 116 118 125 126 129
 165: 3 28 70 78 102 110
 166: 1 9 11 13 14 15 21 22 24 25 27 28 29 30 35 36 42 49 51 52 60 64 65 66 67 73 80 81 82 83 85 86 87 92 94 95 100 102 103 107 109 110 112 114 116 117 118 125 126 129 132 134 137 139 140
 167: 4 8 44 56 62 121
 168: 1000 27 66
 169: 5 1 3 4 8 12 18 19 20 26 33 34 37 38 39 43 44 47 53 54 56 58 62 63 69 74 76 77 84 88 89 90 91 93 99 104 108 111 113 115 119 120 121 124 127 128 130 131 135
 170: 1000 27 66 107
 171: 21 22 28 52 70 78 102 110
 172: 3 8 56 84 121 131
 173: 1000 36 65
 174: 1000 27 36 65 66 107
 175: 321 11 27 36 65 66 107
 176: 4 8 56 62 84 121 131
 177: 3 6 40 48 68 105 106 122 123 136
 178: 1000 109 112
 179: 312 11 27 36 65 66 107 109 112
 180: 34 63 76
 181: 15 70 78 95 118
 182: 1000 51 67
 183: 214 11 27 36 51 65 66 67 107 109 112
 184: 1 14 22 28 35 52 92 95 102 103 110 116 118 129
 185: 907 11 27 36 51 64 65 66 67 107 109 112
 186: 14 24 42 80 134
 187: 3 4 8 18 19 39 44 62 84 121 131
 188: 1000 83 137
 189: 911 11 27 36 51 64 65 66 67 83 107 109 112 137
 190: 60 10 11 14 15 22 23 25 27 28 31 35 36 51 52 55 64 65 66 67 70 78 83 92 95 102 103 107 109 110 112 114 116 118 125 126 129 137
 191: 62 9 10 11 13 14 15 21 22 23 24 25 27 28 29 30 31 35 36 42 49 51 52 55 60 64 65 66 67 70 73 78 80 81 82 83 87 92 94 95 100 102 103 107 109 110 112 114 116 117 118 125 126 129 132 134 137 139 140
 192: 3 22 28 52 95 110 114 118
 193: 16 9 10 11 13 14 21 22 23 24 27 28 29 30 31 35 36 42 49 51 52 55 60 64 65 66 67 70 73 78 80 81 82 83 85 86 87 92 94 95 100 102 103 107 109 110 112 116 117 118 125 129 132 134 137 139 140
 194: 1000 85 86
 195: 1000 9 10 11 13 14 15 21 22 23 24 25 27 28 29 30 31 35 36 42 49 51 52 55 60 64 65 66 67 70 73 78 80 81 82 83 85 86 87 92 94 95 100 102 103 107 109 110 112 114 116 117 118 125 126 129 132 134 137 139 140
 196: 1 83 85 86 137
 197: 1 38 63 74 89 108 130 135
 198: 1000 16 71
 199: 1000 9 10 11 13 14 15 16 21 22 23 24 25 27 28 29 30 31 35 36 42 49 51 52 55 60 64 65 66 67 70 71 73 78 80 81 82 83 85 86 87 92 94 95 100 102 103 107 109 110 112 114 116 117 118 125 126 129 132 134 137 139 140
 200: 22 4 44 121
 201: 4 2 5 7 32 34 61 88 91 124
 202: 1000 12 33
 203: 9 32 34 61 88 91 124
 204: 1000 12 33 127
 205: 4 0 2 5 7 17 32 34 45 46 50 59 61 75 88 91 96 97 101 124 133 138
 206: 4 9 10 11 12 13 14 15 16 21 22 23 24 25 27 28 29 30 31 33 35 36 42 47 49 51 52 55 60 64 65 66 67 70 71 73 78 80 81 82 83 85 86 87 92 94 95 100 102 103 104 107 109 110 112 114 116 117 118 125 126 127 129 132 134 137 139 140
 207: 1000 47 104
 208: 1000 12 33 47 104 127
 209: 33 9 21 24 29 30 42 80 82 117 134 139
 210: 1 8 44 62 121
 211: 1000 34 88
 212: 24 9 21 24 42 80 134 139
 213: 1000 34 88 124
 214: 2 9 10 11 13 21 23 24 27 29 30 31 36 42 49 51 55 60 64 65 66 67 73 80 81 82 83 85 86 87 94 100 102 107 109 112 117 132 134 137 139 140
 215: 1000 34 88 91 124
 216: 991 12 33 34 47 88 91 104 124 127
 217: 3 14 15 22 25 28 35 52 70 78 92 95 102 103 110 114 116 118 126 129
 218: 10 9 11 13 14 15 21 22 24 25 27 28 29 30 35 36 42 49 51 52 60 64 65 66 67 70 73 78 80 81 82 83 85 86 87 92 94 95 100 102 103 107 109 110 112 114 116 117 118 125 126 129 132 134 137 139 140
 219: 1000 32 61
 220: 524 12 32 33 34 47 61 88 91 104 124 127
 221: 862 0 1 2 3 4 5 6 7 8 17 18 19 20 26 37 38 39 40 41 43 44 45 46 48 50 53 54 56 57 58 59 62 63 68 69 72 74 75 76 77 79 84 89 90 93 96 97 98 99 101 105 106 108 111 113 115 119 120 121 122 123 128 130 131 133 135 136 138
 222: 189 0 2 5 6 7 17 40 41 45 46 48 50 57 59 68 72 75 79 96 97 98 101 105 106 122 123 133 136 138
 223: 10 4 44 56 62 84 121 131
 224: 33 9 10 11 13 14 15 21 22 23 24 25 27 28 29 30 31 35 36 42 49 51 52 55 60 64 65 66 67 70 73 78 80 81 82 83 85 86 87 92 94 95 100 102 103 107 109 110 112 114 116 117 118 125 129 132 134 137 139 140
 225: 1000 6 68
 226: 30 14 103 116 129
 227: 23 9 10 11 13 15 21 22 23 24 25 27 28 29 30 31 36 42 49 51 52 55 60 64 65 66 67 70 73 78 80 81 82 83 85 86 87 94 95 100 102 107 109 110 112 114 117 118 125 132 134 137 139 140
 228: 23 15 22 25 28 52 95 110 114 118 125
 229: 1000 48 106
 230: 23 15 22 25 52 95 114 118 125
 231: 1000 48 106 122
 232: 1000 40 48 106 122
 233: 23 15 25 114 125
 234: 1 37 38 63 74 89 108 130 135
 235: 1000 105 123
 236: 3 9 10 11 13 21 22 23 24 27 28 29 30 31 36 42 49 51 52 55 60 64 65 66 67 73 80 81 82 83 85 86 87 94 95 100 102 107 109 110 112 117 118 132 134 137 139 140
 237: 1000 105 123 136
 238: 1000 40 48 105 106 122 123 136
 239: 46 22 28 52 102 110
 240: 997 40 48 57 105 106 122 123 136
 241: 434 6 40 48 57 68 105 106 122 123 136
 242: 27 9 10 11 13 21 23 24 27 29 30 31 36 42 49 51 55 60 64 65 66 67 73 80 81 82 83 85 86 87 94 95 100 107 109 112 117 118 132 134 137 139 140
 243: 29 9 10 11 13 21 23 24 27 29 30 31 36 42 49 51 55 60 64 65 66 67 70 73 78 80 81 82 83 85 86 87 94 100 102 107 109 112 117 132 134 137 139 140
 244: 1000 41 98
 245: 6 4 18 19 39 44 56 62 84 121 131
 246: 5 4 18 19 39 44 62 84 121 131
 247: 1000 72 79
 248: 1000 41 72 79 98
 249: 1000 6 40 41 48 57 68 72 79 98 105 106 122 123 136
 250: 670 0 2 5 7 17 45 46 50 59 75 96 97 101 133 138
 251: 20 11 27 36 51 64 65 66 67 83 85 86 107 109 112 137
 252: 18 4 44 56 62 121
 253: 526 2 7
 254: 1 9 10 11 13 14 21 23 24 27 29 30 31 35 36 42 49 51 55 60 64 65 66 67 70 73 78 80 81 82 83 85 86 87 92 94 100 103 107 109 112 116 117 129 132 134 137 139 140
 255: 1000 2 5 7
 256: 1000 0 17 45 46 50 59 75 96 97 101 133 138
 257: 7 11 27 36 51 65 66 67 107
 258: 13 9 13 29 30 49 60 73 81 82 87 94 100 117 132 140
 259: 1000 17 45
 260: 2 0 1 3 4 8 17 18 19 20 26 37 38 39 43 44 45 46 50 53 54 56 58 59 62 63 69 74 75 76 77 84 89 90 93 96 97 99 101 108 111 113 115 119 120 121 128 130 131 133 135 138
 261: 22 10 14 15 23 25 31 35 55 92 103 114 116 125 126 129
 262: 1000 46 138
 263: 1000 17 45 46 138
 264: 36 1 3 54 58 69 90 99 111 119 120 128
 265: 1 3 69 90
 266: 1000 97 133
 267: 1000 17 45 46 97 133 138
 268: 998 0 50 59 75 96 101
 269: 1 9 10 11 13 21 22 23 24 27 28 29 30 31 36 42 49 51 52 55 60 64 65 66 67 70 73 78 80 81 82 83 85 86 87 94 95 100 102 107 109 110 112 117 118 126 132 134 137 139 140
 270: 962 0 50 75 96 101
 271: 8 9 10 11 13 14 21 22 23 24 27 28 29 30 31 35 36 42 49 51 52 55 60 64 65 66 67 70 73 78 80 81 82 83 85 86 87 92 94 95 100 102 103 107 109 110 112 114 116 117 118 129 132 134 137 139 140
 272: 928 0 50 75 101
 273: 8 14 22 28 35 52 92 95 102 103 110 114 116 118 129
 274: 9 9 11 13 21 24 27 29 30 36 42 49 51 60 64 65 66 67 70 73 78 80 81 82 83 85 86 87 94 100 107 109 112 117 132 134 137 139 140
 275: 999 50 101
 276: 947 0 75
 277: 14 50 75 96 101
 278: 4 1 3 26 37 38 53 54 58 63 69 74 76 89 90 108 111 115 119 120 128 130 135
 279: 638 37 76
 280: 589 1 3 37 38 54 58 63 69 74 76 89 90 108 111 119 120 128 130 135
 281: 974 1 3 37 38 54 58 63 69 74 76 89 90 99 108 111 119 120 128 130 135
 282: 566 40 41 48 57 72 79 98 105 106 122 123 136
 283: 808 1 3 4 6 8 18 19 20 26 37 38 39 40 41 43 44 48 53 54 56 57 58 62 63 68 69 72 74 76 77 79 84 89 90 93 98 99 105 106 108 111 113 115 119 120 121 122 123 128 130 131 135 136
 284: 917 9 13 21 24 29 30 42 49 60 73 80 81 82 85 86 87 94 100 117 132 134 139 140
 285: 679 11 64
 286: 679 11 64 109 112
 287: 784 11 27 36 64 65 66 107 109 112
 288: 934 9 11 13 21 24 27 29 30 36 42 49 51 60 64 65 66 67 73 80 81 82 83 85 86 87 94 100 107 109 112 117 132 134 137 139 140
 289: 641 9 10 11 13 21 23 24 27 29 30 31 36 42 49 51 55 60 64 65 66 67 73 80 81 82 83 85 86 87 94 100 107 109 112 117 132 134 137 139 140
 290: 180 0 1 3 4 6 8 17 18 19 20 26 37 38 39 40 41 43 44 45 46 48 50 53 54 56 57 58 59 62 63 68 69 72 74 75 76 77 79 84 89 90 93 96 97 98 99 101 105 106 108 111 113 115 119 120 121 122 123 128 130 131 133 135 136 138
 291: 166 4 44 62
 292: 77 8 84 131
 293: 165 13 49 100
 294: 81 9 10 11 13 21 23 24 27 29 30 31 36 42 49 51 55 60 64 65 66 67 70 73 78 80 81 82 83 85 86 87 94 100 107 109 112 117 132 134 137 139 140
 295: 278 22 28 52 95 102 110 118
 296: 87 14 15 22 25 28 35 52 92 95 102 103 110 114 116 118 125 126 129
 297: 435 0 1 2 3 4 5 6 7 8 17 18 19 20 26 32 37 38 39 40 41 43 44 45 46 48 50 53 54 56 57 58 59 61 62 63 68 69 72 74 75 76 77 79 84 89 90 93 96 97 98 99 101 105 106 108 111 113 115 119 120 121 122 123 128 130 131 133 135 136 138
 298: 34 50 96 101
 299: 413 44 62 121
 300: 266 8 44 56 62 84 121 131
 301: 42 70 78 125
 302: 45 9 10 11 13 21 23 24 27 29 30 31 36 42 49 51 55 60 64 65 66 67 70 73 78 80 81 82 83 85 86 87 94 100 107 109 112 117 125 132 134 137 139 140
 303: 32 9 10 11 13 14 21 23 24 27 29 30 31 35 36 42 49 51 55 60 64 65 66 67 70 73 78 80 81 82 83 85 86 87 92 94 100 103 107 109 112 116 117 125 129 132 134 137 139 140
 304: 77 28 102 110
 305: 41 22 28 52 95 102 110 114 118
 306: 534 9 10 11 13 14 21 22 23 24 27 28 29 30 31 35 36 42 49 51 52 55 60 64 65 66 67 70 73 78 80 81 82 83 85 86 87 92 94 95 100 102 103 107 109 110 112 114 116 117 118 125 129 132 134 137 139 140
 307: 564 9 10 11 13 14 21 22 23 24 27 28 29 30 31 35 36 42 49 51 52 55 60 64 65 66 67 70 73 78 80 81 82 83 85 86 87 92 94 95 100 102 103 107 109 110 112 114 116 117 118 125 126 129 132 134 137 139 140
 308: 96 5 7
 309: 18 4 8 18 19 20 39 43 44 56 62 84 93 121 131
 310: 19 4 8 18 19 20 39 43 44 56 62 77 84 93 121 131
 311: 405 9 10 11 13 21 22 23 24 27 28 29 30 31 36 42 49 51 52 55 60 64 65 66 67 70 73 78 80 81 82 83 85 86 87 94 95 100 102 107 109 110 112 117 118 132 134 137 139 140
 312: 470 9 10 11 13 14 21 22 23 24 27 28 29 30 31 35 36 42 49 51 52 55 60 64 65 66 67 70 73 78 80 81 82 83 85 86 87 92 94 95 100 102 103 107 109 110 112 116 117 118 129 132 134 137 139 140
 313: 378 2 5
 314: 30 1 2 3 4 5 6 7 8 18 19 20 26 37 38 39 40 41 43 44 48 53 54 56 57 58 62 63 68 69 72 74 76 77 79 84 89 90 93 98 99 105 106 108 111 113 115 119 120 121 122 123 128 130 131 135 136
 315: 71 22 28 52 110
 316: 102 9 10 11 13 14 15 21 22 23 24 25 27 28 29 30 31 35 36 42 49 51 52 55 60 64 65 66 67 70 73 78 80 81 82 83 85 86 87 92 94 95 100 102 103 107 109 110 112 116 117 118 126 129 132 134 137 139 140
 317: 163 9 10 11 13 14 15 21 22 23 24 25 27 28 29 30 31 35 36 42 49 51 52 55 60 64 65 66 67 70 73 78 80 81 82 83 85 86 87 92 94 95 100 102 103 107 109 110 112 114 116 117 118 126 129 132 134 137 139 140
 318: 35 9 10 11 13 14 15 16 21 22 23 24 25 27 28 29 30 31 32 35 36 42 49 51 52 55 60 61 64 65 66 67 70 71 73 78 80 81 82 83 85 86 87 92 94 95 100 102 103 107 109 110 112 114 116 117 118 125 126 129 132 134 137 139 140
 319: 161 14 35 92 116
 320: 30 9 10 11 13 14 21 22 23 24 27 28 29 30 31 35 36 42 49 51 52 55 60 64 65 66 67 70 73 78 80 81 82 83 85 86 87 92 94 95 100 102 103 107 109 110 112 116 117 118 126 129 132 134 137 139 140
 321: 136 21 134 139
 322: 6 21 24 80 134 139
 323: 149 21 24 42 80 134 139
 324: 149 13 30 49 60 81 82 100 117 132
 325: 143 13 30 49 60 73 81 82 87 94 100 117 132 140
 326: 63 4 8 44 56 62 121
 327: 88 9 13 21 24 29 30 42 49 60 73 80 81 82 83 85 86 87 94 100 117 132 134 137 139 140
 328: 88 9 11 13 21 24 27 29 30 36 42 49 60 64 65 66 73 80 81 82 83 85 86 87 94 100 107 109 112 117 132 134 137 139 140
 329: 43 9 11 13 21 24 27 29 30 36 42 49 51 60 64 65 66 67 73 80 81 82 83 85 86 87 94 100 102 107 109 112 117 132 134 137 139 140
 330: 41 9 11 13 21 24 27 29 30 36 42 49 51 60 64 65 66 67 70 73 78 80 81 82 83 85 86 87 94 100 102 107 109 112 117 132 134 137 139 140
 331: 43 9 11 13 21 24 27 28 29 30 36 42 49 51 60 64 65 66 67 70 73 78 80 81 82 83 85 86 87 94 100 102 107 109 110 112 117 132 134 137 139 140
 332: 267 9 11 13 21 22 24 27 28 29 30 36 42 49 51 52 60 64 65 66 67 70 73 78 80 81 82 83 85 86 87 94 95 100 102 107 109 110 112 117 118 132 134 137 139 140
 333: 45 9 11 13 21 22 24 27 28 29 30 36 42 49 51 52 60 64 65 66 67 70 73 78 80 81 82 83 85 86 87 94 95 100 102 107 109 110 112 114 117 118 132 134 137 139 140
 334: 114 14 35 92 116 129
 335: 91 9 11 13 14 21 22 24 27 28 29 30 35 36 42 49 51 52 60 64 65 66 67 70 73 78 80 81 82 83 85 86 87 92 94 95 100 102 103 107 109 110 112 114 116 117 118 129 132 134 137 139 140
 336: 83 10 23 31 55 125
 337: 37 14 35 70 78 92 103 116 129
 338: 14 14 22 28 35 52 70 78 92 95 103 110 116 118 129
 339: 34 14 22 28 35 52 70 78 92 95 103 110 114 116 118 125 129
 340: 36 9 10 11 13 14 21 22 23 24 27 28 29 30 31 35 36 42 49 51 52 55 60 64 65 66 67 70 73 78 80 81 82 83 85 86 87 92 94 95 100 103 107 109 110 112 114 116 117 118 125 129 132 134 137 139 140
 341: 37 59 96
 342: 38 50 59 96 101
 343: 38 50 59 75 96 101
 344: 31 18 19 39
 345: 12 4 18 19 39
 346: 24 4 18 19 39 44 62 121
 347: 15 4 18 19 39 44 56 62 121
 348: 15 4 8 18 19 39 44 56 62 121
 349: 32 56 84 131
 350: 32 13 30 49 82 117
 351: 30 125 126
 352: 30 9 10 11 13 21 23 24 27 29 30 31 36 42 49 51 55 60 64 65 66 67 73 80 81 82 83 85 86 87 94 100 107 109 112 117 125 126 132 134 137 139 140
 353: 30 9 10 11 13 21 23 24 27 29 30 31 36 42 49 51 55 60 64 65 66 67 70 73 78 80 81 82 83 85 86 87 94 100 107 109 112 117 125 126 132 134 137 139 140
 354: 27 9 10 11 13 21 22 23 24 27 28 29 30 31 36 42 49 51 52 55 60 64 65 66 67 70 73 78 80 81 82 83 85 86 87 94 95 100 102 107 109 110 112 117 118 125 126 132 134 137 139 140
 355: 31 9 10 11 13 21 22 23 24 27 28 29 30 31 36 42 49 51 52 55 60 64 65 66 67 70 73 78 80 81 82 83 85 86 87 94 95 100 102 107 109 110 112 114 117 118 125 126 132 134 137 139 140
 356: 120 0 2 5 7 17 32 45 46 50 59 61 75 96 97 101 133 138
 357: 111 2 5 7 32 61
 358: 57 37 63 76 135
 359: 26 44 62
 360: 8 20 43 77 93 113
 361: 35 13 49 132
 362: 72 9 10 11 13 14 15 21 22 23 24 25 27 28 29 30 31 35 36 42 49 51 52 55 60 64 65 66 67 73 80 81 82 83 85 86 87 92 94 95 100 102 103 107 109 110 112 114 116 117 118 125 126 129 132 134 137 139 140
 363: 9 9 10 11 13 14 21 23 24 27 29 30 31 35 36 42 49 51 55 60 64 65 66 67 70 73 78 80 81 82 83 85 86 87 92 94 100 103 107 109 112 116 117 125 126 129 132 134 137 139 140
 364: 4 13 30 49 82 100 132
 365: 153 9 11 13 14 21 22 24 27 28 29 30 35 36 42 49 51 52 60 64 65 66 67 70 73 78 80 81 82 83 85 86 87 92 94 95 100 102 103 107 109 110 112 116 117 118 129 132 134 137 139 140
 366: 62 15 25 114 126
 367: 64 14 15 25 35 92 103 114 116 126 129
 368: 22 9 11 13 14 15 21 22 24 25 27 28 29 30 35 36 42 49 51 52 60 64 65 66 67 70 73 78 80 81 82 83 85 86 87 92 94 95 100 102 103 107 109 110 112 114 116 117 118 126 129 132 134 137 139 140
 369: 135 4 18 44 62 121
 370: 23 22 28 52 95 110 114 118 125
 371: 3 14 15 22 25 28 35 52 92 95 103 110 114 116 118 125 126 129
 372: 2 0 2 5 7 12 17 32 33 34 45 46 47 50 59 61 75 88 91 96 97 101 104 124 127 133 138
 373: 3 9 10 11 13 21 23 24 27 29 30 31 36 42 49 51 55 60 64 65 66 67 73 80 81 82 83 85 86 87 94 100 107 109 112 114 117 125 132 134 137 139 140
 374: 7 4 8 44 56 84 131
 375: 41 43 77
 nsplits: 376
 ntax: 141
UFBootSplit1:
 000: 1 9 10 11 13 14 21 22 23 24 27 28 29 30 31 35 36 42 49 51 52 55 60 64 65 66 67 70 73 78 80 81 82 83 85 86 87 92 94 95 100 103 107 109 110 112 116 117 118 129 132 134 137 139 140
 001: 1 14 22 28 35 52 92 95 103 110 116 118 129
 002: 1000 1 111
 003: 1 10 11 23 27 31 36 51 55 64 65 66 67 70 78 83 107 109 112 137
 004: 1000 1 111 120
 005: 1 10 11 23 27 31 36 51 55 64 65 66 67 83 107 109 112 137
 006: 364 1 99 111 120
 007: 1 51 67 109 112
 008: 1 4 8 56 84 131
 009: 1 14 35 70 78 92 103 114 116 125 129
 010: 1000 53 115
 011: 1000 26 53 115
 012: 19 1 26 53 99 111 115 120
 013: 1 22 28 52 110 114 125
 014: 1 9 13 21 24 29 30 42 49 60 80 81 82 85 86 100 117 132 134 139
 015: 1000 3 69
 016: 1 4 8 44 56 62 84 131
 017: 1 14 15 22 25 35 52 92 95 103 114 116 118 125 126 129
 018: 1000 54 58
 019: 1 9 11 13 21 24 27 28 29 30 36 42 49 51 60 64 65 66 67 73 80 81 82 83 85 86 87 94 100 102 107 109 110 112 117 132 134 137 139 140
 020: 999 54 58 119
 021: 1 96 101
 022: 989 54 58 90 119
 023: 1000 3 54 58 69 90 119
 024: 1 15 22 25 28 52 70 78 102 110 114 125 126
 025: 1000 3 54 58 69 90 119 128
 026: 1 14 28 35 70 78 92 103 110 116 129
 027: 1 9 13 21 24 29 30 42 49 60 73 80 81 82 87 100 117 132 134 139
 028: 276 37 63
 029: 2 1 3 4 8 18 19 20 26 39 43 44 53 54 56 58 62 69 77 84 90 93 99 111 113 115 119 120 121 128 131
 030: 998 37 63 76
 031: 2 14 35 70 78 92 103 116 126 129
 032: 2 9 11 13 21 24 27 29 30 36 42 49 60 64 65 66 73 80 81 82 85 86 87 94 100 107 109 112 117 132 134 139 140
 033: 1000 38 74
 034: 1 46 97 133 138
 035: 5 4 44 62 84 121 131
 036: 1000 108 130
 037: 999 38 74 108 130
 038: 1 40 48 57 106 122
 039: 990 38 74 89 108 130
 040: 1 9 11 13 21 24 27 28 29 30 36 42 49 51 60 64 65 66 67 70 73 78 80 81 82 83 85 86 87 94 95 100 102 107 109 110 112 117 118 132 134 137 139 140
 041: 921 38 74 89 108 130 135
 042: 1000 37 38 63 74 76 89 108 130 135
 043: 962 3 37 38 54 58 63 69 74 76 89 90 108 119 128 130 135
 044: 997 1 3 26 37 38 53 54 58 63 69 74 76 89 90 99 108 111 115 119 120 128 130 135
 045: 1 15 25 125
 046: 1 9 13 21 24 29 30 42 49 60 80 81 82 94 100 117 132 134 139 140
 047: 497 4 44
 048: 2 11 51 64 67 109 112
 049: 2 0 1 2 3 5 6 7 17 26 37 38 40 41 45 46 48 50 53 54 57 58 59 63 68 69 72 74 75 76 79 89 90 96 97 98 99 101 105 106 108 111 115 119 120 122 123 128 130 133 135 136 138
 050: 764 62 121
 051: 615 4 44 62 121
 052: 1 9 10 11 13 14 21 23 24 27 29 30 31 35 36 42 49 51 55 60 64 65 66 67 73 80 81 82 83 85 86 87 92 94 95 100 103 107 109 112 116 117 118 129 132 134 137 139 140
 053: 2 0 2 4 5 6 7 8 17 18 19 20 39 40 41 43 44 45 46 48 50 56 57 59 62 68 72 75 77 79 84 93 96 97 98 101 105 106 113 121 122 123 131 133 136 138
 054: 829 8 56
 055: 2 22 52 95 114 118 125
 056: 1 10 14 23 31 35 55 92 103 116 125 129
 057: 997 84 131
 058: 895 8 56 84 131
 059: 829 4 8 44 56 62 84 121 131
 060: 1 10 14 23 31 35 55 92 103 116 129
 061: 963 4 8 18 44 56 62 84 121 131
 062: 1 37 63 76 89 135
 063: 2 4 8 19 39 44 56 62 84 121 131
 064: 1000 19 39
 065: 1000 4 8 18 19 39 44 56 62 84 121 131
 066: 1 9 10 13 14 15 21 22 23 24 25 28 29 30 31 35 42 49 52 55 60 70 73 78 80 81 82 87 92 94 95 100 102 103 110 114 116 117 118 125 126 129 132 134 139 140
 067: 1 50 59 101
 068: 1000 20 93
 069: 989 4 8 18 19 20 39 44 56 62 84 93 121 131
 070: 1 10 23 31 55 114 125
 071: 1 4 8 18 19 20 26 39 43 44 53 56 62 77 84 93 113 115 121 131
 072: 2 64 109 112
 073: 929 77 113
 074: 971 43 77 113
 075: 1000 4 8 18 19 20 39 43 44 56 62 77 84 93 113 121 131
 076: 996 1 3 4 8 18 19 20 26 37 38 39 43 44 53 54 56 58 62 63 69 74 76 77 84 89 90 93 99 108 111 113 115 119 120 121 128 130 131 135
 077: 1 15 22 25 28 52 70 78 95 102 110 114 118 125 126
 078: 1 2 5 7 12 32 33 34 47 61 88 91 104 124 127
 079: 983 9 29
 080: 1 10 23 31 55 125 126
 081: 1 9 13 21 24 29 42 49 80 100 132 134 139
 082: 1000 24 80
 083: 1 9 21 24 29 42 73 80 87 94 134 139 140
 084: 997 24 42 80
 085: 859 9 24 29 42 80
 086: 1 9 11 13 15 21 22 24 25 27 28 29 30 36 42 49 51 52 60 64 65 66 67 73 80 81 82 83 85 86 87 94 95 100 102 107 109 110 112 117 118 126 132 134 137 139 140
 087: 860 9 24 29 42 80 134
 088: 1 27 65 66 107
 089: 3 17 45 46 59 97 133 138
 090: 1000 21 139
 091: 991 9 21 24 29 42 80 134 139
 092: 1 6 41 68 72 79 98
 093: 2 9 11 13 21 22 24 27 28 29 30 36 42 49 51 52 60 64 65 66 67 70 73 78 80 81 82 83 85 86 87 94 100 102 107 109 110 112 117 132 134 137 139 140
 094: 1000 13 49
 095: 1 44 56 62 121
 096: 1 4 8 44 62 84 121 131
 097: 777 100 132
 098: 972 13 49 100 132
 099: 5 1 3 26 53 54 58 69 90 99 111 115 119 120 128
 100: 1 22 28 52
 101: 1000 30 82
 102: 2 4 8 18 19 39 44 62 121
 103: 993 30 82 117
 104: 954 13 30 49 82 100 117 132
 105: 804 9 13 21 24 29 30 42 49 80 82 100 117 132 134 139
 106: 1 0 6 17 40 41 45 46 48 50 57 59 68 72 75 79 96 97 98 101 105 106 122 123 133 136 138
 107: 1 9 13 21 24 29 30 42 49 80 81 82 100 117 132 134 139
 108: 999 60 81
 109: 844 9 13 21 24 29 30 42 49 60 80 81 82 100 117 132 134 139
 110: 1 1 3 4 6 8 12 18 19 20 26 33 34 37 38 39 40 41 43 44 47 48 53 54 56 57 58 62 63 68 69 72 74 76 77 79 84 88 89 90 91 93 98 99 104 105 106 108 111 113 115 119 120 121 122 123 124 127 128 130 131 135 136
 111: 1 3 69 90 119
 112: 999 73 87
 113: 2 8 56 131
 114: 1 114 125 126
 115: 1000 94 140
 116: 998 73 87 94 140
 117: 999 9 13 21 24 29 30 42 49 60 73 80 81 82 87 94 100 117 132 134 139 140
 118: 1 89 108 130
 119: 2 15 25 125 126
 120: 1000 10 55
 121: 1 2 5 6 7 32 40 41 48 57 61 68 72 79 98 105 106 122 123 136
 122: 1 8 18 44 56 62 84 121 131
 123: 1000 23 31
 124: 1000 10 23 31 55
 125: 2 22 28 52 95 110 114 118
 126: 1 0 2 5 6 7 17 32 34 40 41 45 46 48 50 57 59 61 68 72 75 79 88 91 96 97 98 101 105 106 122 123 124 133 136 138
 127: 1000 14 116
 128: 4 4 8 44 62 121
 129: 4 14 35 92 103 116 126 129
 130: 1000 35 92
 131: 2 22 52 70 78 102
 132: 1 87 94 140
 133: 869 103 129
 134: 786 35 92 103 129
 135: 1000 14 35 92 103 116 129
 136: 1 14 22 28 35 52 70 78 92 95 102 103 110 114 116 118 125 129
 137: 3 9 10 13 21 23 24 29 30 31 42 49 55 60 73 80 81 82 85 86 87 94 100 117 132 134 139 140
 138: 1000 15 25
 139: 2 10 14 15 23 25 31 35 55 92 103 114 116 126 129
 140: 577 15 25 126
 141: 1 1 37 38 63 74 76 89 99 108 111 120 130 135
 142: 2 30 82 100 117 132
 143: 771 114 125
 144: 466 15 25 114 125 126
 145: 380 14 15 25 35 92 103 114 116 125 126 129
 146: 2 48 57 106 122
 147: 1 38 63 74 89 108 130 135
 148: 1000 22 52
 149: 5 13 30 49 82 100 132
 150: 1 9 11 13 14 21 22 24 27 28 29 30 35 36 42 49 51 52 60 64 65 66 67 70 73 78 80 81 82 83 85 86 87 92 94 95 100 102 103 107 109 110 112 114 116 117 118 125 129 132 134 137 139 140
 151: 1000 95 118
 152: 877 22 52 95 118
 153: 1 1 3 4 6 8 12 18 19 20 26 32 33 34 37 38 39 40 41 43 44 47 48 53 54 56 57 58 61 62 63 68 69 72 74 76 77 79 84 88 89 90 91 93 98 99 104 105 106 108 111 113 115 119 120 121 122 123 124 127 128 130 131 135 136
 154: 4 10 23 31 55 70 78
 155: 999 28 110
 156: 772 22 28 52 95 110 118
 157: 5 9 13 21 24 29 30 42 49 73 80 82 87 94 100 117 132 134 139 140
 158: 2 2 5 7 9 10 11 13 14 15 16 21 22 23 24 25 27 28 29 30 31 35 36 42 49 51 52 55 60 64 65 66 67 70 71 73 78 80 81 82 83 85 86 87 92 94 95 100 102 103 107 109 110 112 114 116 117 118 125 126 129 132 134 137 139 140
 159: 1000 70 78
 160: 2 13 49 100 117 132
 161: 509 70 78 102
 162: 540 22 28 52 70 78 95 102 110 118
 163: 244 14 15 22 25 28 35 52 70 78 92 95 102 103 110 114 116 118 125 126 129
 164: 49 10 14 15 22 23 25 28 31 35 52 55 70 78 92 95 102 103 110 114 116 118 125 126 129
 165: 2 44 62 84 121 131
 166: 15 14 15 22 25 28 35 52 70 78 92 102 103 110 114 116 125 126 129
 167: 3 21 24 80 134 139
 168: 1000 27 66
 169: 1 89 135
 170: 1000 27 66 107
 171: 1 9 10 11 13 21 22 23 24 27 28 29 30 31 36 42 49 51 52 55 60 64 65 66 67 70 73 78 80 81 82 83 85 86 87 94 95 100 102 107 109 110 112 114 117 118 125 132 134 137 139 140
 172: 4 9 10 11 13 21 23 24 27 29 30 31 36 42 49 51 55 60 64 65 66 67 70 73 78 80 81 82 83 85 86 87 94 95 100 107 109 112 117 118 132 134 137 139 140
 173: 999 36 65
 174: 1000 27 36 65 66 107
 175: 335 11 27 36 65 66 107
 176: 1 15 25 114
 177: 1 11 27 36 64 65 66 83 107 109 112 137
 178: 1000 109 112
 179: 325 11 27 36 65 66 107 109 112
 180: 25 22 28 52 70 78 102 110
 181: 1 9 10 11 13 15 21 22 23 24 25 27 28 29 30 31 36 42 49 51 52 55 60 64 65 66 67 73 80 81 82 83 85 86 87 94 95 100 102 107 109 110 112 114 117 118 125 126 132 134 137 139 140
 182: 1000 51 67
 183: 233 11 27 36 51 65 66 67 107 109 112
 184: 1 9 10 11 13 15 21 23 24 25 27 29 30 31 36 42 49 51 55 60 64 65 66 67 73 80 81 82 83 85 86 87 94 100 107 109 112 114 117 125 126 132 134 137 139 140
 185: 915 11 27 36 51 64 65 66 67 107 109 112
 186: 1 14 22 28 35 52 92 95 103 110 114 116 118 125 129
 187: 14 26 53 99 115
 188: 1000 83 137
 189: 897 11 27 36 51 64 65 66 67 83 107 109 112 137
 190: 39 10 11 14 15 22 23 25 27 28 31 35 36 51 52 55 64 65 66 67 70 78 83 92 95 102 103 107 109 110 112 114 116 118 125 126 129 137
 191: 40 9 10 11 13 14 15 21 22 23 24 25 27 28 29 30 31 35 36 42 49 51 52 55 60 64 65 66 67 70 73 78 80 81 82 83 87 92 94 95 100 102 103 107 109 110 112 114 116 117 118 125 126 129 132 134 137 139 140
 192: 2 9 11 13 15 21 24 25 27 29 30 36 42 49 51 60 64 65 66 67 73 80 81 82 83 85 86 87 94 100 102 107 109 112 114 117 125 126 132 134 137 139 140
 193: 1 10 14 22 23 28 31 35 52 55 70 78 92 95 103 110 114 116 118 125 129
 194: 1000 85 86
 195: 1000 9 10 11 13 14 15 21 22 23 24 25 27 28 29 30 31 35 36 42 49 51 52 55 60 64 65 66 67 70 73 78 80 81 82 83 85 86 87 92 94 95 100 102 103 107 109 110 112 114 116 117 118 125 126 129 132 134 137 139 140
 196: 4 0 50 59 75 96 97 101 133
 197: 4 0 46 50 59 75 96 97 101 133 138
 198: 1000 16 71
 199: 1000 9 10 11 13 14 15 16 21 22 23 24 25 27 28 29 30 31 35 36 42 49 51 52 55 60 64 65 66 67 70 71 73 78 80 81 82 83 85 86 87 92 94 95 100 102 103 107 109 110 112 114 116 117 118 125 126 129 132 134 137 139 140
 200: 7 9 11 13 14 15 21 22 24 25 27 28 29 30 35 36 42 49 51 52 60 64 65 66 67 70 73 78 80 81 82 83 85 86 87 92 94 95 100 102 103 107 109 110 112 114 116 117 118 126 129 132 134 137 139 140
 201: 10 2 5 6 7 40 41 48 57 68 72 79 98 105 106 122 123 136
 202: 1000 12 33
 203: 12 4 8 18 19 39 44 56 62 121
 204: 1000 12 33 127
 205: 6 4 18 19 39
 206: 1 3 54 58 69 90 99 119 128
 207: 1000 47 104
 208: 1000 12 33 47 104 127
 209: 4 8 44 56 62 121
 210: 20 44 121
 211: 1000 34 88
 212: 1 1 3 4 8 12 18 19 20 26 33 34 37 38 39 43 44 47 53 54 56 58 62 63 69 74 76 77 84 88 89 90 91 93 99 104 108 111 113 115 119 120 121 124 127 128 130 131 135
 213: 990 34 88 124
 214: 9 14 15 25 35 92 103 116 126 129
 215: 1000 34 88 91 124
 216: 972 12 33 34 47 88 91 104 124 127
 217: 1 8 56 84 121 131
 218: 3 8 56 62 84 121 131
 219: 1000 32 61
 220: 357 12 32 33 34 47 61 88 91 104 124 127
 221: 861 0 1 2 3 4 5 6 7 8 17 18 19 20 26 37 38 39 40 41 43 44 45 46 48 50 53 54 56 57 58 59 62 63 68 69 72 74 75 76 77 79 84 89 90 93 96 97 98 99 101 105 106 108 111 113 115 119 120 121 122 123 128 130 131 133 135 136 138
 222: 187 0 2 5 6 7 17 40 41 45 46 48 50 57 59 68 72 75 79 96 97 98 101 105 106 122 123 133 136 138
 223: 5 6 40 48 68 105 106 122 123 136
 224: 21 9 10 11 13 15 21 22 23 24 25 27 28 29 30 31 36 42 49 51 52 55 60 64 65 66 67 70 73 78 80 81 82 83 85 86 87 94 95 100 102 107 109 110 112 114 117 118 125 126 132 134 137 139 140
 225: 1000 6 68
 226: 11 70 78 95 118
 227: 12 24 42 80 134
 228: 4 9 10 11 13 14 21 22 23 24 27 28 29 30 31 35 36 42 49 51 52 55 60 64 65 66 67 70 73 78 80 81 82 83 85 86 87 92 94 95 100 102 103 107 109 110 112 116 117 118 125 129 132 134 137 139 140
 229: 1000 48 106
 230: 3 1 2 3 4 5 6 7 8 18 19 20 26 32 37 38 39 40 41 43 44 48 53 54 56 57 58 61 62 63 68 69 72 74 76 77 79 84 89 90 93 98 99 105 106 108 111 113 115 119 120 121 122 123 128 130 131 135 136
 231: 1000 48 106 122
 232: 983 40 48 106 122
 233: 6 48 105 106 122 123 136
 234: 13 4 44 121
 235: 1000 105 123
 236: 4 2 5 7 32 34 61 88 91 124
 237: 1000 105 123 136
 238: 997 40 48 105 106 122 123 136
 239: 11 32 34 61 88 91 124
 240: 995 40 48 57 105 106 122 123 136
 241: 367 6 40 48 57 68 105 106 122 123 136
 242: 4 0 2 5 7 17 32 34 45 46 50 59 61 75 88 91 96 97 101 124 133 138
 243: 4 9 10 11 12 13 14 15 16 21 22 23 24 25 27 28 29 30 31 33 35 36 42 47 49 51 52 55 60 64 65 66 67 70 71 73 78 80 81 82 83 85 86 87 92 94 95 100 102 103 104 107 109 110 112 114 116 117 118 125 126 127 129 132 134 137 139 140
 244: 1000 41 98
 245: 17 9 21 24 42 80 134 139
 246: 1 9 10 11 13 21 23 24 27 29 30 31 36 42 49 51 55 60 64 65 66 67 73 80 81 82 83 85 86 87 94 100 102 107 109 112 117 132 134 137 139 140
 247: 1000 72 79
 248: 1000 41 72 79 98
 249: 1000 6 40 41 48 57 68 72 79 98 105 106 122 123 136
 250: 566 0 2 5 7 17 45 46 50 59 75 96 97 101 133 138
 251: 17 9 10 11 13 14 15 21 22 23 24 25 27 28 29 30 31 35 36 42 49 51 52 55 60 64 65 66 67 70 73 78 80 81 82 83 85 86 87 92 94 95 100 102 103 107 109 110 112 114 116 117 118 125 129 132 134 137 139 140
 252: 14 9 10 11 13 15 21 22 23 24 25 27 28 29 30 31 36 42 49 51 52 55 60 64 65 66 67 70 73 78 80 81 82 83 85 86 87 94 95 100 102 107 109 110 112 114 117 118 125 132 134 137 139 140
 253: 499 2 7
 254: 14 15 22 25 28 52 95 110 114 118 125
 255: 1000 2 5 7
 256: 1000 0 17 45 46 50 59 75 96 97 101 133 138
 257: 14 15 22 25 52 95 114 118 125
 258: 27 15 25 114 125
 259: 1000 17 45
 260: 20 9 11 13 14 15 21 22 24 25 27 28 29 30 35 36 42 49 51 52 60 64 65 66 67 70 73 78 80 81 82 83 85 86 87 92 94 95 100 102 103 107 109 110 112 114 116 117 118 125 126 129 132 134 137 139 140
 261: 4 4 44 56 62 84 121 131
 262: 1000 46 138
 263: 976 17 45 46 138
 264: 5 4 44 56 62 121
 265: 4 15 22 25 52 95 114 118 125 126
 266: 1000 97 133
 267: 996 17 45 46 97 133 138
 268: 997 0 50 59 75 96 101
 269: 11 40 105 123 136
 270: 967 0 50 75 96 101
 271: 34 11 27 36 51 64 65 66 67 83 85 86 107 109 112 137
 272: 953 0 50 75 101
 273: 3 27 36 51 65 66 67 107
 274: 1 37 38 63 74 89 108 130 135
 275: 999 50 101
 276: 961 0 75
 277: 1 14 116 129
 278: 3 4 8 18 19 39 44 62 84 121 131
 279: 635 37 76
 280: 634 1 3 37 38 54 58 63 69 74 76 89 90 108 111 119 120 128 130 135
 281: 961 1 3 37 38 54 58 63 69 74 76 89 90 99 108 111 119 120 128 130 135
 282: 503 44 62 121
 283: 367 8 44 56 62 84 121 131
 284: 11 20 43 77 93 113
 285: 632 40 41 48 57 72 79 98 105 106 122 123 136
 286: 778 1 3 4 6 8 18 19 20 26 37 38 39 40 41 43 44 48 53 54 56 57 58 62 63 68 69 72 74 76 77 79 84 89 90 93 98 99 105 106 108 111 113 115 119 120 121 122 123 128 130 131 135 136
 287: 399 2 5
 288: 926 9 13 21 24 29 30 42 49 60 73 80 81 82 85 86 87 94 100 117 132 134 139 140
 289: 663 11 64
 290: 661 11 64 109 112
 291: 762 11 27 36 64 65 66 107 109 112
 292: 956 9 11 13 21 24 27 29 30 36 42 49 51 60 64 65 66 67 73 80 81 82 83 85 86 87 94 100 107 109 112 117 132 134 137 139 140
 293: 673 9 10 11 13 21 23 24 27 29 30 31 36 42 49 51 55 60 64 65 66 67 73 80 81 82 83 85 86 87 94 100 107 109 112 117 132 134 137 139 140
 294: 548 0 1 2 3 4 5 6 7 8 17 18 19 20 26 32 37 38 39 40 41 43 44 45 46 48 50 53 54 56 57 58 59 61 62 63 68 69 72 74 75 76 77 79 84 89 90 93 96 97 98 99 101 105 106 108 111 113 115 119 120 121 122 123 128 130 131 133 135 136 138
 295: 290 0 1 3 4 6 8 17 18 19 20 26 37 38 39 40 41 43 44 45 46 48 50 53 54 56 57 58 59 62 63 68 69 72 74 75 76 77 79 84 89 90 93 96 97 98 99 101 105 106 108 111 113 115 119 120 121 122 123 128 130 131 133 135 136 138
 296: 148 4 44 62
 297: 81 15 25 114 126
 298: 120 28 102 110
 299: 64 22 28 52 102 110
 300: 318 22 28 52 95 102 110 118
 301: 54 15 22 25 28 52 95 102 110 114 118 126
 302: 54 14 15 22 25 28 35 52 92 95 102 103 110 114 116 118 126 129
 303: 64 70 78 125
 304: 89 9 10 11 13 14 15 16 21 22 23 24 25 27 28 29 30 31 32 35 36 42 49 51 52 55 60 61 64 65 66 67 70 71 73 78 80 81 82 83 85 86 87 92 94 95 100 102 103 107 109 110 112 114 116 117 118 125 126 129 132 134 137 139 140
 305: 181 13 49 100
 306: 10 9 10 11 13 21 23 24 27 29 30 31 36 42 49 51 55 60 64 65 66 67 70 73 78 80 81 82 83 85 86 87 94 100 107 109 112 117 125 132 134 137 139 140
 307: 9 9 10 11 13 14 21 23 24 27 29 30 31 35 36 42 49 51 55 60 64 65 66 67 70 73 78 80 81 82 83 85 86 87 92 94 100 103 107 109 112 116 117 125 129 132 134 137 139 140
 308: 17 22 28 52 95 102 110 114 118
 309: 352 9 10 11 13 14 21 22 23 24 27 28 29 30 31 35 36 42 49 51 52 55 60 64 65 66 67 70 73 78 80 81 82 83 85 86 87 92 94 95 100 102 103 107 109 110 112 114 116 117 118 125 129 132 134 137 139 140
 310: 375 9 10 11 13 14 21 22 23 24 27 28 29 30 31 35 36 42 49 51 52 55 60 64 65 66 67 70 73 78 80 81 82 83 85 86 87 92 94 95 100 102 103 107 109 110 112 114 116 117 118 125 126 129 132 134 137 139 140
 311: 102 5 7
 312: 29 4 8 18 19 20 39 43 44 56 62 84 93 121 131
 313: 29 4 8 18 19 20 39 43 44 56 62 77 84 93 121 131
 314: 244 9 10 11 13 21 22 23 24 27 28 29 30 31 36 42 49 51 52 55 60 64 65 66 67 70 73 78 80 81 82 83 85 86 87 94 95 100 102 107 109 110 112 117 118 132 134 137 139 140
 315: 295 9 10 11 13 14 21 22 23 24 27 28 29 30 31 35 36 42 49 51 52 55 60 64 65 66 67 70 73 78 80 81 82 83 85 86 87 92 94 95 100 102 103 107 109 110 112 116 117 118 129 132 134 137 139 140
 316: 32 1 2 3 4 5 6 7 8 18 19 20 26 37 38 39 40 41 43 44 48 53 54 56 57 58 62 63 68 69 72 74 76 77 79 84 89 90 93 98 99 105 106 108 111 113 115 119 120 121 122 123 128 130 131 135 136
 317: 79 22 28 52 110
 318: 47 9 10 11 13 14 15 21 22 23 24 25 27 28 29 30 31 35 36 42 49 51 52 55 60 64 65 66 67 70 73 78 80 81 82 83 85 86 87 92 94 95 100 102 103 107 109 110 112 116 117 118 126 129 132 134 137 139 140
 319: 75 9 10 11 13 14 15 21 22 23 24 25 27 28 29 30 31 35 36 42 49 51 52 55 60 64 65 66 67 70 73 78 80 81 82 83 85 86 87 92 94 95 100 102 103 107 109 110 112 114 116 117 118 126 129 132 134 137 139 140
 320: 142 4 18 44 62 121
 321: 27 4 8 18 44 56 62 121
 322: 52 60 73 81 87 94 140
 323: 150 13 30 49 60 73 81 82 87 94 100 117 132 140
 324: 101 9 13 21 24 29 30 42 49 60 73 80 81 82 83 85 86 87 94 100 117 132 134 137 139 140
 325: 57 9 11 13 21 24 27 29 30 36 42 49 51 60 64 65 66 67 73 80 81 82 83 85 86 87 94 100 102 107 109 112 117 132 134 137 139 140
 326: 28 9 11 13 21 22 24 27 28 29 30 36 42 49 51 52 60 64 65 66 67 73 80 81 82 83 85 86 87 94 95 100 102 107 109 110 112 117 118 132 134 137 139 140
 327: 27 9 11 13 15 21 22 24 25 27 28 29 30 36 42 49 51 52 60 64 65 66 67 73 80 81 82 83 85 86 87 94 95 100 102 107 109 110 112 114 117 118 125 126 132 134 137 139 140
 328: 28 9 11 13 14 15 21 22 24 25 27 28 29 30 35 36 42 49 51 52 60 64 65 66 67 73 80 81 82 83 85 86 87 92 94 95 100 102 103 107 109 110 112 114 116 117 118 125 126 129 132 134 137 139 140
 329: 220 9 10 11 13 14 15 21 22 23 24 25 27 28 29 30 31 35 36 42 49 51 52 55 60 64 65 66 67 73 80 81 82 83 85 86 87 92 94 95 100 102 103 107 109 110 112 114 116 117 118 125 126 129 132 134 137 139 140
 330: 35 18 19 39
 331: 28 4 18 19 39 44 62 121
 332: 16 4 18 19 39 44 56 62 121
 333: 121 8 84 131
 334: 169 14 35 92 116
 335: 197 14 15 22 25 28 35 52 92 95 102 103 110 114 116 118 125 126 129
 336: 144 13 30 49 60 81 82 100 117 132
 337: 38 4 8 44 56 62 121
 338: 129 21 134 139
 339: 140 21 24 42 80 134 139
 340: 76 9 11 13 21 24 27 29 30 36 42 49 60 64 65 66 73 80 81 82 83 85 86 87 94 100 107 109 112 117 132 134 137 139 140
 341: 31 9 11 13 21 24 27 29 30 36 42 49 51 60 64 65 66 67 70 73 78 80 81 82 83 85 86 87 94 100 102 107 109 112 117 132 134 137 139 140
 342: 31 9 11 13 21 24 27 28 29 30 36 42 49 51 60 64 65 66 67 70 73 78 80 81 82 83 85 86 87 94 100 102 107 109 110 112 117 132 134 137 139 140
 343: 219 9 11 13 21 22 24 27 28 29 30 36 42 49 51 52 60 64 65 66 67 70 73 78 80 81 82 83 85 86 87 94 95 100 102 107 109 110 112 117 118 132 134 137 139 140
 344: 33 9 11 13 21 22 24 27 28 29 30 36 42 49 51 52 60 64 65 66 67 70 73 78 80 81 82 83 85 86 87 94 95 100 102 107 109 110 112 114 117 118 132 134 137 139 140
 345: 131 14 35 92 116 129
 346: 66 9 11 13 14 21 22 24 27 28 29 30 35 36 42 49 51 52 60 64 65 66 67 70 73 78 80 81 82 83 85 86 87 92 94 95 100 102 103 107 109 110 112 114 116 117 118 129 132 134 137 139 140
 347: 60 10 23 31 55 125
 348: 32 14 35 70 78 92 103 116 129
 349: 13 14 22 28 35 52 70 78 92 95 103 110 116 118 129
 350: 30 14 22 28 35 52 70 78 92 95 103 110 114 116 118 125 129
 351: 32 9 10 11 13 14 21 22 23 24 27 28 29 30 31 35 36 42 49 51 52 55 60 64 65 66 67 70 73 78 80 81 82 83 85 86 87 92 94 95 100 103 107 109 110 112 114 116 117 118 125 129 132 134 137 139 140
 352: 32 59 96
 353: 33 50 59 96 101
 354: 33 50 59 75 96 101
 355: 11 3 69 90
 356: 77 37 63 76 135
 357: 8 37 38 63 74 76 108 130 135
 358: 21 56 84 131
 359: 5 11 27 36 64 65 66 107
 360: 89 63 76
 361: 18 0 1 3 4 8 17 18 19 20 26 37 38 39 43 44 45 46 50 53 54 56 58 59 62 63 69 74 75 76 77 84 89 90 93 96 97 99 101 108 111 113 115 119 120 121 128 130 131 133 135 138
 362: 1 8 56 84
 363: 55 44 62
 364: 17 9 10 11 13 14 15 16 21 22 23 24 25 27 28 29 30 31 34 35 36 42 49 51 52 55 60 64 65 66 67 70 71 73 78 80 81 82 83 85 86 87 88 91 92 94 95 100 102 103 107 109 110 112 114 116 117 118 124 125 126 129 132 134 137 139 140
 365: 21 0 2 5 6 7 17 32 40 41 45 46 48 50 57 59 61 68 72 75 79 96 97 98 101 105 106 122 123 133 136 138
 366: 100 0 2 5 7 17 32 45 46 50 59 61 75 96 97 101 133 138
 367: 117 2 5 7 32 61
 368: 42 13 49 132
 369: 7 9 10 11 13 14 15 21 23 24 25 27 29 30 31 35 36 42 49 51 55 60 64 65 66 67 73 80 81 82 83 85 86 87 92 94 100 103 107 109 112 114 116 117 125 126 129 132 134 137 139 140
 370: 5 9 10 11 13 14 15 21 22 23 24 25 27 28 29 30 31 35 36 42 49 51 52 55 60 64 65 66 67 73 80 81 82 83 85 86 87 92 94 95 100 103 107 109 110 112 114 116 117 118 125 126 129 132 134 137 139 140
 371: 16 125 126
 372: 16 9 10 11 13 21 23 24 27 29 30 31 36 42 49 51 55 60 64 65 66 67 73 80 81 82 83 85 86 87 94 100 107 109 112 117 125 126 132 134 137 139 140
 373: 16 9 10 11 13 21 23 24 27 29 30 31 36 42 49 51 55 60 64 65 66 67 70 73 78 80 81 82 83 85 86 87 94 100 107 109 112 117 125 126 132 134 137 139 140
 374: 14 9 10 11 13 21 22 23 24 27 28 29 30 31 36 42 49 51 52 55 60 64 65 66 67 70 73 78 80 81 82 83 85 86 87 94 95 100 102 107 109 110 112 117 118 125 126 132 134 137 139 140
 375: 17 9 10 11 13 21 22 23 24 27 28 29 30 31 36 42 49 51 52 55 60 64 65 66 67 70 73 78 80 81 82 83 85 86 87 94 95 100 102 107 109 110 112 114 117 118 125 126 132 134 137 139 140
 376: 26 13 30 49 82 117
 377: 44 10 15 23 25 31 55 114 125 126
 378: 36 10 14 15 23 25 31 35 55 92 103 114 116 125 126 129
 379: 19 22 28 52 95 110 114 118 125
 380: 40 9 10 11 13 21 23 24 27 29 30 31 36 42 49 51 55 60 64 65 66 67 70 73 78 80 81 82 83 85 86 87 94 100 107 109 112 117 132 134 137 139 140
 381: 2 0 2 5 7 12 17 32 33 34 45 46 47 50 59 61 75 88 91 96 97 101 104 124 127 133 138
 382: 107 9 11 13 14 21 22 24 27 28 29 30 35 36 42 49 51 52 60 64 65 66 67 70 73 78 80 81 82 83 85 86 87 92 94 95 100 102 103 107 109 110 112 116 117 118 129 132 134 137 139 140
 383: 3 9 10 11 13 21 23 24 27 29 30 31 36 42 49 51 55 60 64 65 66 67 73 80 81 82 83 85 86 87 94 100 107 109 112 114 117 125 132 134 137 139 140
 384: 6 4 8 44 56 84 131
 385: 42 43 77
 386: 2 1 3 26 37 38 53 54 58 63 69 74 76 89 90 108 111 115 119 120 128 130 135
 387: 14 50 96 101
 388: 6 50 75 96 101
 389: 7 9 11 13 21 24 27 29 30 36 42 49 51 60 64 65 66 67 70 73 78 80 81 82 83 85 86 87 94 100 107 109 112 117 132 134 137 139 140
 390: 6 14 22 28 35 52 92 95 102 103 110 114 116 118 129
 391: 6 9 10 11 13 14 21 22 23 24 27 28 29 30 31 35 36 42 49 51 52 55 60 64 65 66 67 70 73 78 80 81 82 83 85 86 87 92 94 95 100 102 103 107 109 110 112 114 116 117 118 129 132 134 137 139 140
 392: 15 14 15 22 25 28 35 52 92 95 103 110 114 116 118 125 126 129
 393: 2 37 38 63 74 76 89 108 130
 394: 16 28 70 78 102 110
 395: 4 14 22 28 35 52 70 78 92 95 102 103 110 116 118 129
 396: 44 14 103 116 129
 397: 20 15 22 25 28 52 95 102 110 114 118 125 126
 398: 30 14 15 25 35 92 103 114 116 126 129
 399: 8 51 67 83 137
 400: 22 9 10 11 13 14 21 22 23 24 27 28 29 30 31 35 36 42 49 51 52 55 60 64 65 66 67 70 73 78 80 81 82 83 85 86 87 92 94 95 100 102 103 107 109 110 112 116 117 118 126 129 132 134 137 139 140
 401: 37 1 3 54 58 69 90 99 111 119 120 128
 402: 9 9 13 29 30 49 60 73 81 82 87 94 100 117 132 140
 403: 13 14 15 22 25 28 35 52 92 102 103 110 114 116 125 126 129
 404: 10 34 88 91
 405: 8 11 27 36 51 65 66 67 107
 406: 45 9 21 24 29 30 42 80 82 117 134 139
 407: 19 17 45 97 133
 408: 4 9 10 11 13 14 21 23 24 27 29 30 31 35 36 42 49 51 55 60 64 65 66 67 70 73 78 80 81 82 83 85 86 87 92 94 100 103 107 109 112 116 117 125 126 129 132 134 137 139 140
 409: 4 4 18 19 39 44 62 84 121 131
 410: 6 4 18 19 39 44 56 62 84 121 131
 411: 17 9 10 11 13 21 23 24 27 29 30 31 36 42 49 51 55 60 64 65 66 67 70 73 78 80 81 82 83 85 86 87 94 100 102 107 109 112 117 132 134 137 139 140
 412: 18 9 10 11 13 21 23 24 27 29 30 31 36 42 49 51 55 60 64 65 66 67 73 80 81 82 83 85 86 87 94 95 100 107 109 112 117 118 132 134 137 139 140
 413: 4 9 10 11 13 21 22 23 24 27 28 29 30 31 36 42 49 51 52 55 60 64 65 66 67 73 80 81 82 83 85 86 87 94 95 100 102 107 109 110 112 117 118 132 134 137 139 140
 nsplits: 414
 ntax: 141
UFBootSplit2:
 000: 1 0 1 2 3 5 7 17 26 37 38 45 46 50 53 54 58 59 63 69 74 75 76 89 90 96 97 99 101 108 111 115 119 120 128 130 133 135 138
 001: 3 48 105 106 122 123 136
 002: 1000 1 111
 003: 1 51 67 109 112
 004: 1000 1 111 120
 005: 1 91 124
 006: 372 1 99 111 120
 007: 1 14 35 70 78 92 103 114 116 125 129
 008: 2 8 44 56 84 131
 009: 1000 3 69
 010: 1 22 28 52 110 114 125
 011: 1 4 8 44 56 62 84 131
 012: 1000 54 58
 013: 1 9 11 13 21 24 27 28 29 30 36 42 49 51 60 64 65 66 67 73 80 81 82 83 85 86 87 94 100 102 107 109 110 112 117 132 134 137 139 140
 014: 999 54 58 119
 015: 1 96 101
 016: 986 54 58 90 119
 017: 1000 3 54 58 69 90 119
 018: 1 14 28 35 70 78 92 103 110 116 129
 019: 1000 3 54 58 69 90 119 128
 020: 2 17 45 46 59 97 133 138
 021: 2 1 3 4 8 18 19 20 26 39 43 44 53 54 56 58 62 69 77 84 90 93 99 111 113 115 119 120 121 128 131
 022: 614 37 76
 023: 1 14 92 103 116 129
 024: 998 37 63 76
 025: 1 14 22 28 35 52 92 95 103 110 116 118 129
 026: 1 22 52 70 78 102
 027: 1000 38 74
 028: 1 14 35 70 78 92 103 116 126 129
 029: 1 9 11 13 21 24 27 29 30 36 42 49 60 64 65 66 73 80 81 82 85 86 87 94 100 107 109 112 117 132 134 139 140
 030: 1000 108 130
 031: 998 38 74 108 130
 032: 5 4 44 62 84 121 131
 033: 985 38 74 89 108 130
 034: 1 15 25 125
 035: 911 38 74 89 108 130 135
 036: 1000 37 38 63 74 76 89 108 130 135
 037: 963 3 37 38 54 58 63 69 74 76 89 90 108 119 128 130 135
 038: 959 1 3 37 38 54 58 63 69 74 76 89 90 99 108 111 119 120 128 130 135
 039: 1 9 13 21 24 29 30 42 49 60 80 81 82 94 100 117 132 134 139 140
 040: 2 14 15 22 25 35 52 92 95 103 114 116 118 125 126 129
 041: 2 9 13 21 24 29 30 42 49 60 73 80 81 82 87 100 117 132 134 139
 042: 1000 53 115
 043: 1000 26 53 115
 044: 996 1 3 26 37 38 53 54 58 63 69 74 76 89 90 99 108 111 115 119 120 128 130 135
 045: 2 11 51 64 67 109 112
 046: 1 9 10 11 13 14 21 23 24 27 29 30 31 35 36 42 49 51 55 60 64 65 66 67 73 80 81 82 83 85 86 87 92 94 95 100 103 107 109 112 116 117 118 129 132 134 137 139 140
 047: 2 0 2 4 5 6 7 8 17 18 19 20 39 40 41 43 44 45 46 48 50 56 57 59 62 68 72 75 77 79 84 93 96 97 98 101 105 106 113 121 122 123 131 133 136 138
 048: 801 8 56
 049: 2 22 52 95 114 118 125
 050: 1 10 14 23 31 35 55 92 103 116 125 129
 051: 997 84 131
 052: 877 8 56 84 131
 053: 1 10 14 23 31 35 55 92 103 116 129
 054: 1 50 59 101
 055: 2 9 10 11 13 21 23 24 27 29 30 31 36 42 49 51 55 60 64 65 66 67 73 80 81 82 83 85 86 87 94 100 107 109 112 114 117 125 132 134 137 139 140
 056: 775 62 121
 057: 524 44 62 121
 058: 388 8 44 56 62 84 121 131
 059: 816 4 8 44 56 62 84 121 131
 060: 1 10 23 31 55 114 125
 061: 938 4 8 18 44 56 62 84 121 131
 062: 1 4 8 18 19 20 26 39 43 44 53 56 62 77 84 93 113 115 121 131
 063: 4 9 13 21 24 29 30 42 49 73 80 82 87 94 100 117 132 134 139 140
 064: 1000 19 39
 065: 1000 4 8 18 19 39 44 56 62 84 121 131
 066: 1 9 13 21 24 29 42 49 80 100 132 134 139
 067: 2 27 36 51 65 66 67 107
 068: 1000 20 93
 069: 983 4 8 18 19 20 39 44 56 62 84 93 121 131
 070: 2 40 48 57 106 122
 071: 1 1 3 4 8 18 19 20 37 38 39 43 44 54 56 58 62 63 69 74 76 77 84 89 90 93 99 108 111 113 119 120 121 128 130 131 135
 072: 2 9 11 13 21 22 24 27 28 29 30 36 42 49 51 52 60 64 65 66 67 70 73 78 80 81 82 83 85 86 87 94 100 102 107 109 110 112 117 132 134 137 139 140
 073: 945 77 113
 074: 980 43 77 113
 075: 1000 4 8 18 19 20 39 43 44 56 62 77 84 93 113 121 131
 076: 994 1 3 4 8 18 19 20 26 37 38 39 43 44 53 54 56 58 62 63 69 74 76 77 84 89 90 93 99 108 111 113 115 119 120 121 128 130 131 135
 077: 1 1 3 4 8 12 18 19 20 26 32 33 34 37 38 39 43 44 47 53 54 56 58 61 62 63 69 74 76 77 84 88 89 90 91 93 99 104 108 111 113 115 119 120 121 124 127 128 130 131 135
 078: 1 44 56 62 121
 079: 1000 6 68
 080: 1 9 11 13 21 24 27 29 30 36 42 49 51 60 64 65 66 67 73 80 81 82 83 87 94 100 107 109 112 117 132 134 137 139 140
 081: 1 4 8 44 62 84 121 131
 082: 6 51 67 83 137
 083: 1000 48 106
 084: 1 22 28 52
 085: 1000 48 106 122
 086: 986 40 48 106 122
 087: 2 4 8 18 19 39 44 62 121
 088: 3 4 18 19 39
 089: 1000 105 123
 090: 1 10 11 23 27 31 36 51 55 64 65 66 67 83 107 109 112 137
 091: 1000 105 123 136
 092: 992 40 48 105 106 122 123 136
 093: 5 37 63 76 89 135
 094: 988 40 48 57 105 106 122 123 136
 095: 1 3 69 90 119
 096: 2 8 56 131
 097: 1000 41 98
 098: 3 4 8 19 39 44 56 62 84 121 131
 099: 1 114 125 126
 100: 1000 72 79
 101: 1000 41 72 79 98
 102: 643 40 41 48 57 72 79 98 105 106 122 123 136
 103: 1000 6 40 41 48 57 68 72 79 98 105 106 122 123 136
 104: 792 1 3 4 6 8 18 19 20 26 37 38 39 40 41 43 44 48 53 54 56 57 58 62 63 68 69 72 74 76 77 79 84 89 90 93 98 99 105 106 108 111 113 115 119 120 121 122 123 128 130 131 135 136
 105: 2 89 108 130
 106: 1 8 18 44 56 62 84 121 131
 107: 985 9 29
 108: 2 22 28 52 95 110 114 118
 109: 6 4 8 18 19 39 44 56 62 121
 110: 1000 24 80
 111: 1 9 11 13 14 15 21 22 24 25 27 28 29 30 35 36 42 49 51 52 60 64 65 66 67 73 80 81 82 83 85 86 87 92 94 95 100 102 103 107 109 110 112 116 117 118 126 129 132 134 137 139 140
 112: 997 24 42 80
 113: 833 9 24 29 42 80
 114: 1 0 50 75
 115: 833 9 24 29 42 80 134
 116: 1 0 2 5 6 7 17 32 34 40 41 45 46 48 50 57 59 61 68 72 75 79 88 91 96 97 98 101 105 106 122 123 124 133 136 138
 117: 1 73 94 140
 118: 1000 21 139
 119: 992 9 21 24 29 42 80 134 139
 120: 1 14 22 28 35 52 70 78 92 95 102 103 110 114 116 118 125 129
 121: 1 11 27 36 51 64 65 66 67 107
 122: 1000 13 49
 123: 2 10 14 15 23 25 31 35 55 92 103 114 116 126 129
 124: 1 1 37 38 63 74 76 89 99 108 111 120 130 135
 125: 795 100 132
 126: 968 13 49 100 132
 127: 2 30 82 100 117 132
 128: 2 48 57 106 122
 129: 1000 30 82
 130: 1 38 63 74 89 108 130 135
 131: 991 30 82 117
 132: 960 13 30 49 82 100 117 132
 133: 803 9 13 21 24 29 30 42 49 80 82 100 117 132 134 139
 134: 5 13 30 49 82 100 132
 135: 1 9 11 13 14 21 22 24 27 28 29 30 35 36 42 49 51 52 60 64 65 66 67 70 73 78 80 81 82 83 85 86 87 92 94 95 100 102 103 107 109 110 112 114 116 117 118 125 129 132 134 137 139 140
 136: 1000 60 81
 137: 849 9 13 21 24 29 30 42 49 60 80 81 82 100 117 132 134 139
 138: 1 1 3 4 6 8 12 18 19 20 26 32 33 34 37 38 39 40 41 43 44 47 48 53 54 56 57 58 61 62 63 68 69 72 74 76 77 79 84 88 89 90 91 93 98 99 104 105 106 108 111 113 115 119 120 121 122 123 124 127 128 130 131 135 136
 139: 4 10 23 31 55 70 78
 140: 999 73 87
 141: 1 2 5 7 9 10 11 13 14 15 16 21 22 23 24 25 27 28 29 30 31 35 36 42 49 51 52 55 60 64 65 66 67 70 71 73 78 80 81 82 83 85 86 87 92 94 95 100 102 103 107 109 110 112 114 116 117 118 125 126 129 132 134 137 139 140
 142: 2 44 62 84 121 131
 143: 1000 94 140
 144: 997 73 87 94 140
 145: 998 9 13 21 24 29 30 42 49 60 73 80 81 82 87 94 100 117 132 134 139 140
 146: 11 14 15 22 25 28 35 52 70 78 92 102 103 110 114 116 125 126 129
 147: 3 21 24 80 134 139
 148: 1000 85 86
 149: 929 9 13 21 24 29 30 42 49 60 73 80 81 82 85 86 87 94 100 117 132 134 139 140
 150: 1 89 135
 151: 1 9 10 11 13 21 22 23 24 27 28 29 30 31 36 42 49 51 52 55 60 64 65 66 67 70 73 78 80 81 82 83 85 86 87 94 95 100 102 107 109 110 112 114 117 118 125 132 134 137 139 140
 152: 1000 10 55
 153: 7 1 3 26 53 54 58 69 90 99 111 115 119 120 128
 154: 3 9 10 11 13 21 23 24 27 29 30 31 36 42 49 51 55 60 64 65 66 67 70 73 78 80 81 82 83 85 86 87 94 95 100 107 109 112 117 118 132 134 137 139 140
 155: 1000 23 31
 156: 1000 10 23 31 55
 157: 1 15 25 114
 158: 19 22 28 52 70 78 102 110
 159: 1000 14 116
 160: 1 9 10 11 13 15 21 22 23 24 25 27 28 29 30 31 36 42 49 51 52 55 60 64 65 66 67 73 80 81 82 83 85 86 87 94 95 100 102 107 109 110 112 114 117 118 125 126 132 134 137 139 140
 161: 1 9 10 11 13 15 21 23 24 25 27 29 30 31 36 42 49 51 55 60 64 65 66 67 73 80 81 82 83 85 86 87 94 100 107 109 112 114 117 125 126 132 134 137 139 140
 162: 999 35 92
 163: 3 64 109 112
 164: 1 14 22 28 35 52 92 95 103 110 114 116 118 125 129
 165: 854 103 129
 166: 775 35 92 103 129
 167: 1000 14 35 92 103 116 129
 168: 4 0 1 2 3 5 6 7 17 26 37 38 40 41 45 46 48 50 53 54 57 58 59 63 68 69 72 74 75 76 79 89 90 96 97 98 99 101 105 106 108 111 115 119 120 122 123 128 130 133 135 136 138
 169: 4 9 11 13 14 15 21 22 24 25 27 28 29 30 35 36 42 49 51 52 60 64 65 66 67 70 73 78 80 81 82 83 85 86 87 92 94 95 100 102 103 107 109 110 112 114 116 117 118 126 129 132 134 137 139 140
 170: 1000 15 25
 171: 12 26 53 99 115
 172: 627 15 25 126
 173: 4 9 11 13 15 21 24 25 27 29 30 36 42 49 51 60 64 65 66 67 73 80 81 82 83 85 86 87 94 100 102 107 109 112 114 117 125 126 132 134 137 139 140
 174: 4 1 2 3 4 5 6 7 8 18 19 20 26 32 37 38 39 40 41 43 44 48 53 54 56 57 58 61 62 63 68 69 72 74 76 77 79 84 89 90 93 98 99 105 106 108 111 113 115 119 120 121 122 123 128 130 131 135 136
 175: 787 114 125
 176: 517 15 25 114 125 126
 177: 1 24 29 42 80
 178: 4 14 35 92 103 116 126 129
 179: 1000 22 52
 180: 4 13 49 100 117 132
 181: 15 9 10 11 13 14 15 21 22 23 24 25 27 28 29 30 31 35 36 42 49 51 52 55 60 64 65 66 67 73 80 81 82 83 85 86 87 92 94 95 100 103 107 109 110 112 114 116 117 118 125 126 129 132 134 137 139 140
 182: 1000 95 118
 183: 888 22 52 95 118
 184: 27 15 22 25 52 95 114 118 125 126
 185: 2 9 10 11 13 14 15 21 22 23 24 25 27 29 30 31 35 36 42 49 51 52 55 60 64 65 66 67 73 80 81 82 83 85 86 87 92 94 95 100 103 107 109 112 114 116 117 118 125 126 129 132 134 137 139 140
 186: 2 9 13 21 24 29 30 42 49 60 80 81 82 85 86 100 117 132 134 139
 187: 999 28 110
 188: 3 13 49 60 81 100 132
 189: 119 28 102 110
 190: 19 15 22 25 28 52 95 102 110 114 118 125 126
 191: 261 14 15 22 25 28 35 52 92 95 102 103 110 114 116 118 125 126 129
 192: 2 14 15 25 35 70 78 92 103 114 116 125 126 129
 193: 2 0 50 59 75 96 97 101 133
 194: 1000 70 78
 195: 252 14 15 22 25 28 35 52 70 78 92 95 102 103 110 114 116 118 125 126 129
 196: 53 10 14 15 22 23 25 28 31 35 52 55 70 78 92 95 102 103 110 114 116 118 125 126 129
 197: 12 9 10 13 14 15 21 22 23 24 25 28 29 30 31 35 42 49 52 55 60 70 73 78 80 81 82 85 86 87 92 94 95 100 102 103 110 114 116 117 118 125 126 129 132 134 139 140
 198: 2 0 46 50 59 75 96 97 101 133 138
 199: 7 2 5 6 7 40 41 48 57 68 72 79 98 105 106 122 123 136
 200: 681 11 64
 201: 5 9 10 13 21 23 24 29 30 31 42 49 55 60 73 80 81 82 85 86 87 94 100 117 132 134 139 140
 202: 4 46 97 133 138
 203: 1000 109 112
 204: 676 11 64 109 112
 205: 3 8 44 56 62 121
 206: 3 4 8 56 84 131
 207: 1000 27 66
 208: 2 15 25 125 126
 209: 1000 27 66 107
 210: 30 44 121
 211: 1 1 3 4 8 12 18 19 20 26 33 34 37 38 39 43 44 47 53 54 56 58 62 63 69 74 76 77 84 88 89 90 91 93 99 104 108 111 113 115 119 120 121 124 127 128 130 131 135
 212: 1000 36 65
 213: 1000 27 36 65 66 107
 214: 783 11 27 36 64 65 66 107 109 112
 215: 1 8 56 84 121 131
 216: 2 8 56 62 84 121 131
 217: 1000 51 67
 218: 923 11 27 36 51 64 65 66 67 107 109 112
 219: 12 9 10 11 13 14 15 21 22 23 24 25 27 28 29 30 31 35 36 42 49 51 52 55 60 64 65 66 67 70 73 78 80 81 82 85 86 87 92 94 95 100 102 103 107 109 110 112 114 116 117 118 125 126 129 132 134 139 140
 220: 4 18 44 62 121
 221: 21 9 10 11 13 15 21 22 23 24 25 27 28 29 30 31 36 42 49 51 52 55 60 64 65 66 67 70 73 78 80 81 82 83 85 86 87 94 95 100 102 107 109 110 112 114 117 118 125 126 132 134 137 139 140
 222: 1000 83 137
 223: 1000 9 10 11 13 14 15 21 22 23 24 25 27 28 29 30 31 35 36 42 49 51 52 55 60 64 65 66 67 70 73 78 80 81 82 83 85 86 87 92 94 95 100 102 103 107 109 110 112 114 116 117 118 125 126 129 132 134 137 139 140
 224: 11 70 78 95 118
 225: 2 10 14 15 22 23 25 28 31 35 52 55 92 95 102 103 110 114 116 118 125 126 129
 226: 1000 16 71
 227: 1000 9 10 11 13 14 15 16 21 22 23 24 25 27 28 29 30 31 35 36 42 49 51 52 55 60 64 65 66 67 70 71 73 78 80 81 82 83 85 86 87 92 94 95 100 102 103 107 109 110 112 114 116 117 118 125 126 129 132 134 137 139 140
 228: 6 4 8 44 62 121
 229: 3 9 10 11 13 14 21 22 23 24 27 28 29 30 31 35 36 42 49 51 52 55 60 64 65 66 67 70 73 78 80 81 82 83 85 86 87 92 94 95 100 102 103 107 109 110 112 116 117 118 125 129 132 134 137 139 140
 230: 1000 12 33
 231: 5 83 85 86 137
 232: 1000 12 33 127
 233: 11 4 44 121
 234: 4 2 5 7 32 34 61 88 91 124
 235: 1000 47 104
 236: 1000 12 33 47 104 127
 237: 10 32 34 61 88 91 124
 238: 4 0 2 5 7 17 32 34 45 46 50 59 61 75 88 91 96 97 101 124 133 138
 239: 1000 34 88
 240: 4 9 10 11 12 13 14 15 16 21 22 23 24 25 27 28 29 30 31 33 35 36 42 47 49 51 52 55 60 64 65 66 67 70 71 73 78 80 81 82 83 85 86 87 92 94 95 100 102 103 104 107 109 110 112 114 116 117 118 125 126 127 129 132 134 137 139 140
 241: 994 34 88 124
 242: 14 9 11 13 14 15 21 22 24 25 27 28 29 30 35 36 42 49 51 52 60 64 65 66 67 70 73 78 80 81 82 83 85 86 87 92 94 95 100 102 103 107 109 110 112 114 116 117 118 125 126 129 132 134 137 139 140
 243: 1000 34 88 91 124
 244: 966 12 33 34 47 88 91 104 124 127
 245: 3 4 44 56 62 84 121 131
 246: 4 4 44 56 62 121
 247: 1000 32 61
 248: 338 12 32 33 34 47 61 88 91 104 124 127
 249: 859 0 1 2 3 4 5 6 7 8 17 18 19 20 26 37 38 39 40 41 43 44 45 46 48 50 53 54 56 57 58 59 62 63 68 69 72 74 75 76 77 79 84 89 90 93 96 97 98 99 101 105 106 108 111 113 115 119 120 121 122 123 128 130 131 133 135 136 138
 250: 539 0 2 5 7 17 45 46 50 59 75 96 97 101 133 138
 251: 5 9 10 11 13 14 15 21 22 23 24 25 27 28 29 30 31 35 36 42 49 51 52 55 60 64 65 66 67 73 80 81 82 83 85 86 87 92 94 100 102 103 107 109 110 112 114 116 117 125 126 129 132 134 137 139 140
 252: 19 9 10 11 13 14 15 21 23 24 25 27 29 30 31 35 36 42 49 51 55 60 64 65 66 67 73 80 81 82 83 85 86 87 92 94 100 103 107 109 112 114 116 117 125 126 129 132 134 137 139 140
 253: 475 2 7
 254: 12 6 40 48 68 105 106 122 123 136
 255: 1000 2 5 7
 256: 1000 0 17 45 46 50 59 75 96 97 101 133 138
 257: 4 6 68 105 123 136
 258: 14 9 21 24 42 80 134 139
 259: 1000 17 45
 260: 1 9 10 11 13 21 23 24 27 29 30 31 36 42 49 51 55 60 64 65 66 67 73 80 81 82 83 85 86 87 94 100 102 107 109 112 117 132 134 137 139 140
 261: 8 4 18
 262: 1000 46 138
 263: 989 17 45 46 138
 264: 14 9 10 11 13 14 15 21 22 23 24 25 27 28 29 30 31 35 36 42 49 51 52 55 60 64 65 66 67 70 73 78 80 81 82 83 85 86 87 92 94 95 100 102 103 107 109 110 112 114 116 117 118 125 129 132 134 137 139 140
 265: 11 9 10 11 13 15 21 22 23 24 25 27 28 29 30 31 36 42 49 51 52 55 60 64 65 66 67 70 73 78 80 81 82 83 85 86 87 94 95 100 102 107 109 110 112 114 117 118 125 132 134 137 139 140
 266: 1000 97 133
 267: 998 17 45 46 97 133 138
 268: 998 0 50 59 75 96 101
 269: 11 15 22 25 28 52 95 110 114 118 125
 270: 973 0 50 75 96 101
 271: 11 15 22 25 52 95 114 118 125
 272: 960 0 50 75 101
 273: 24 15 25 114 125
 274: 8 9 11 13 14 21 22 24 27 28 29 30 35 36 42 49 51 52 60 64 65 66 67 73 80 81 82 83 85 86 87 92 94 95 100 102 103 107 109 110 112 116 117 118 129 132 134 137 139 140
 275: 998 50 101
 276: 969 0 75
 277: 1 37 38 63 74 89 108 130 135
 278: 1 14 116 129
 279: 627 1 3 37 38 54 58 63 69 74 76 89 90 108 111 119 120 128 130 135
 280: 17 20 43 77 93 113
 281: 423 2 5
 282: 885 11 27 36 51 64 65 66 67 83 107 109 112 137
 283: 953 9 11 13 21 24 27 29 30 36 42 49 51 60 64 65 66 67 73 80 81 82 83 85 86 87 94 100 107 109 112 117 132 134 137 139 140
 284: 697 9 10 11 13 21 23 24 27 29 30 31 36 42 49 51 55 60 64 65 66 67 73 80 81 82 83 85 86 87 94 100 107 109 112 117 132 134 137 139 140
 285: 415 14 15 25 35 92 103 114 116 125 126 129
 286: 746 22 28 52 95 110 118
 287: 442 70 78 102
 288: 470 22 28 52 70 78 95 102 110 118
 289: 594 0 1 2 3 4 5 6 7 8 17 18 19 20 26 32 37 38 39 40 41 43 44 45 46 48 50 53 54 56 57 58 59 61 62 63 68 69 72 74 75 76 77 79 84 89 90 93 96 97 98 99 101 105 106 108 111 113 115 119 120 121 122 123 128 130 131 133 135 136 138
 290: 321 0 1 3 4 6 8 17 18 19 20 26 37 38 39 40 41 43 44 45 46 48 50 53 54 56 57 58 59 62 63 68 69 72 74 75 76 77 79 84 89 90 93 96 97 98 99 101 105 106 108 111 113 115 119 120 121 122 123 128 130 131 133 135 136 138
 291: 326 37 63
 292: 474 4 44
 293: 131 4 44 62
 294: 585 4 44 62 121
 295: 58 18 19 39
 296: 52 4 18 19 39 44 62 121
 297: 34 4 18 19 39 44 62 84 121 131
 298: 17 4 18 19 39 44 56 62 84 121 131
 299: 147 13 30 49 60 81 82 100 117 132
 300: 76 15 25 114 126
 301: 347 22 28 52 95 102 110 118
 302: 56 15 22 25 28 52 95 102 110 114 118 126
 303: 56 14 15 22 25 28 35 52 92 95 102 103 110 114 116 118 126 129
 304: 65 70 78 125
 305: 166 13 49 100
 306: 9 9 10 11 13 21 23 24 27 29 30 31 36 42 49 51 55 60 64 65 66 67 70 73 78 80 81 82 83 85 86 87 94 100 107 109 112 117 125 132 134 137 139 140
 307: 8 9 10 11 13 14 21 23 24 27 29 30 31 35 36 42 49 51 55 60 64 65 66 67 70 73 78 80 81 82 83 85 86 87 92 94 100 103 107 109 112 116 117 125 129 132 134 137 139 140
 308: 15 22 28 52 95 102 110 114 118
 309: 307 9 10 11 13 14 21 22 23 24 27 28 29 30 31 35 36 42 49 51 52 55 60 64 65 66 67 70 73 78 80 81 82 83 85 86 87 92 94 95 100 102 103 107 109 110 112 114 116 117 118 125 129 132 134 137 139 140
 310: 327 9 10 11 13 14 21 22 23 24 27 28 29 30 31 35 36 42 49 51 52 55 60 64 65 66 67 70 73 78 80 81 82 83 85 86 87 92 94 95 100 102 103 107 109 110 112 114 116 117 118 125 126 129 132 134 137 139 140
 311: 179 0 2 5 6 7 17 40 41 45 46 48 50 57 59 68 72 75 79 96 97 98 101 105 106 122 123 133 136 138
 312: 357 6 40 48 57 68 105 106 122 123 136
 313: 102 5 7
 314: 19 4 8 18 19 20 39 43 44 56 62 84 93 121 131
 315: 20 4 8 18 19 20 39 43 44 56 62 77 84 93 121 131
 316: 215 9 10 11 13 21 22 23 24 27 28 29 30 31 36 42 49 51 52 55 60 64 65 66 67 70 73 78 80 81 82 83 85 86 87 94 95 100 102 107 109 110 112 117 118 132 134 137 139 140
 317: 262 9 10 11 13 14 21 22 23 24 27 28 29 30 31 35 36 42 49 51 52 55 60 64 65 66 67 70 73 78 80 81 82 83 85 86 87 92 94 95 100 102 103 107 109 110 112 116 117 118 129 132 134 137 139 140
 318: 30 1 2 3 4 5 6 7 8 18 19 20 26 37 38 39 40 41 43 44 48 53 54 56 57 58 62 63 68 69 72 74 76 77 79 84 89 90 93 98 99 105 106 108 111 113 115 119 120 121 122 123 128 130 131 135 136
 319: 78 22 28 52 110
 320: 46 9 10 11 13 14 15 21 22 23 24 25 27 28 29 30 31 35 36 42 49 51 52 55 60 64 65 66 67 70 73 78 80 81 82 83 85 86 87 92 94 95 100 102 103 107 109 110 112 116 117 118 126 129 132 134 137 139 140
 321: 68 9 10 11 13 14 15 21 22 23 24 25 27 28 29 30 31 35 36 42 49 51 52 55 60 64 65 66 67 70 73 78 80 81 82 83 85 86 87 92 94 95 100 102 103 107 109 110 112 114 116 117 118 126 129 132 134 137 139 140
 322: 132 4 18 44 62 121
 323: 27 4 8 18 44 56 62 121
 324: 52 60 73 81 87 94 140
 325: 145 13 30 49 60 73 81 82 87 94 100 117 132 140
 326: 102 9 13 21 24 29 30 42 49 60 73 80 81 82 83 85 86 87 94 100 117 132 134 137 139 140
 327: 319 11 27 36 65 66 107
 328: 307 11 27 36 65 66 107 109 112
 329: 210 11 27 36 51 65 66 67 107 109 112
 330: 60 9 11 13 21 24 27 29 30 36 42 49 51 60 64 65 66 67 73 80 81 82 83 85 86 87 94 100 102 107 109 112 117 132 134 137 139 140
 331: 29 9 11 13 21 22 24 27 28 29 30 36 42 49 51 52 60 64 65 66 67 73 80 81 82 83 85 86 87 94 95 100 102 107 109 110 112 117 118 132 134 137 139 140
 332: 23 9 11 13 15 21 22 24 25 27 28 29 30 36 42 49 51 52 60 64 65 66 67 73 80 81 82 83 85 86 87 94 95 100 102 107 109 110 112 114 117 118 125 126 132 134 137 139 140
 333: 30 9 11 13 14 15 21 22 24 25 27 28 29 30 35 36 42 49 51 52 60 64 65 66 67 73 80 81 82 83 85 86 87 92 94 95 100 102 103 107 109 110 112 114 116 117 118 125 126 129 132 134 137 139 140
 334: 278 9 10 11 13 14 15 21 22 23 24 25 27 28 29 30 31 35 36 42 49 51 52 55 60 64 65 66 67 73 80 81 82 83 85 86 87 92 94 95 100 102 103 107 109 110 112 114 116 117 118 125 126 129 132 134 137 139 140
 335: 59 9 10 11 13 14 15 16 21 22 23 24 25 27 28 29 30 31 32 35 36 42 49 51 52 55 60 61 64 65 66 67 70 71 73 78 80 81 82 83 85 86 87 92 94 95 100 102 103 107 109 110 112 114 116 117 118 125 126 129 132 134 137 139 140
 336: 10 4 18 19 39 44 56 62 121
 337: 113 8 84 131
 338: 181 14 35 92 116
 339: 133 21 134 139
 340: 167 21 24 42 80 134 139
 341: 31 4 8 44 56 62 121
 342: 71 9 11 13 21 24 27 29 30 36 42 49 60 64 65 66 73 80 81 82 83 85 86 87 94 100 107 109 112 117 132 134 137 139 140
 343: 29 9 11 13 21 24 27 29 30 36 42 49 51 60 64 65 66 67 70 73 78 80 81 82 83 85 86 87 94 100 102 107 109 112 117 132 134 137 139 140
 344: 29 9 11 13 21 24 27 28 29 30 36 42 49 51 60 64 65 66 67 70 73 78 80 81 82 83 85 86 87 94 100 102 107 109 110 112 117 132 134 137 139 140
 345: 193 9 11 13 21 22 24 27 28 29 30 36 42 49 51 52 60 64 65 66 67 70 73 78 80 81 82 83 85 86 87 94 95 100 102 107 109 110 112 117 118 132 134 137 139 140
 346: 31 9 11 13 21 22 24 27 28 29 30 36 42 49 51 52 60 64 65 66 67 70 73 78 80 81 82 83 85 86 87 94 95 100 102 107 109 110 112 114 117 118 132 134 137 139 140
 347: 146 14 35 92 116 129
 348: 59 9 11 13 14 21 22 24 27 28 29 30 35 36 42 49 51 52 60 64 65 66 67 70 73 78 80 81 82 83 85 86 87 92 94 95 100 102 103 107 109 110 112 114 116 117 118 129 132 134 137 139 140
 349: 54 10 23 31 55 125
 350: 26 14 35 70 78 92 103 116 129
 351: 12 14 22 28 35 52 70 78 92 95 103 110 116 118 129
 352: 25 14 22 28 35 52 70 78 92 95 103 110 114 116 118 125 129
 353: 26 9 10 11 13 14 21 22 23 24 27 28 29 30 31 35 36 42 49 51 52 55 60 64 65 66 67 70 73 78 80 81 82 83 85 86 87 92 94 95 100 103 107 109 110 112 114 116 117 118 125 129 132 134 137 139 140
 354: 26 59 96
 355: 27 50 59 96 101
 356: 27 50 59 75 96 101
 357: 14 3 69 90
 358: 86 37 63 76 135
 359: 9 37 38 63 74 76 108 130 135
 360: 35 56 84 131
 361: 6 11 27 36 64 65 66 107
 362: 120 2 5 7 32 61
 363: 60 63 76
 364: 1 8 56 84
 365: 53 44 62
 366: 24 9 10 11 13 14 15 16 21 22 23 24 25 27 28 29 30 31 34 35 36 42 49 51 52 55 60 64 65 66 67 70 71 73 78 80 81 82 83 85 86 87 88 91 92 94 95 100 102 103 107 109 110 112 114 116 117 118 124 125 126 129 132 134 137 139 140
 367: 18 0 2 5 6 7 17 32 40 41 45 46 48 50 57 59 61 68 72 75 79 96 97 98 101 105 106 122 123 133 136 138
 368: 102 0 2 5 7 17 32 45 46 50 59 61 75 96 97 101 133 138
 369: 15 125 126
 370: 15 9 10 11 13 21 23 24 27 29 30 31 36 42 49 51 55 60 64 65 66 67 73 80 81 82 83 85 86 87 94 100 107 109 112 117 125 126 132 134 137 139 140
 371: 15 9 10 11 13 21 23 24 27 29 30 31 36 42 49 51 55 60 64 65 66 67 70 73 78 80 81 82 83 85 86 87 94 100 107 109 112 117 125 126 132 134 137 139 140
 372: 13 9 10 11 13 21 22 23 24 27 28 29 30 31 36 42 49 51 52 55 60 64 65 66 67 70 73 78 80 81 82 83 85 86 87 94 95 100 102 107 109 110 112 117 118 125 126 132 134 137 139 140
 373: 16 9 10 11 13 21 22 23 24 27 28 29 30 31 36 42 49 51 52 55 60 64 65 66 67 70 73 78 80 81 82 83 85 86 87 94 95 100 102 107 109 110 112 114 117 118 125 126 132 134 137 139 140
 374: 30 13 30 49 82 117
 375: 42 10 15 23 25 31 55 114 125 126
 376: 31 10 14 15 23 25 31 35 55 92 103 114 116 125 126 129
 377: 14 22 28 52 95 110 114 118 125
 378: 30 10 11 14 15 22 23 25 27 28 31 35 36 51 52 55 64 65 66 67 70 78 83 92 95 102 103 107 109 110 112 114 116 118 125 126 129 137
 379: 30 9 10 11 13 14 15 21 22 23 24 25 27 28 29 30 31 35 36 42 49 51 52 55 60 64 65 66 67 70 73 78 80 81 82 83 87 92 94 95 100 102 103 107 109 110 112 114 116 117 118 125 126 129 132 134 137 139 140
 380: 35 9 10 11 13 21 23 24 27 29 30 31 36 42 49 51 55 60 64 65 66 67 70 73 78 80 81 82 83 85 86 87 94 100 107 109 112 117 132 134 137 139 140
 381: 2 0 2 5 7 12 17 32 33 34 45 46 47 50 59 61 75 88 91 96 97 101 104 124 127 133 138
 382: 39 13 49 132
 383: 94 9 11 13 14 21 22 24 27 28 29 30 35 36 42 49 51 52 60 64 65 66 67 70 73 78 80 81 82 83 85 86 87 92 94 95 100 102 103 107 109 110 112 116 117 118 129 132 134 137 139 140
 384: 34 24 42 80 134
 385: 5 4 8 44 56 84 131
 386: 36 43 77
 387: 4 1 3 26 37 38 53 54 58 63 69 74 76 89 90 108 111 115 119 120 128 130 135
 388: 13 50 96 101
 389: 4 50 75 96 101
 390: 5 9 11 13 21 24 27 29 30 36 42 49 51 60 64 65 66 67 70 73 78 80 81 82 83 85 86 87 94 100 107 109 112 117 132 134 137 139 140
 391: 5 14 22 28 35 52 92 95 102 103 110 114 116 118 129
 392: 5 9 10 11 13 14 21 22 23 24 27 28 29 30 31 35 36 42 49 51 52 55 60 64 65 66 67 70 73 78 80 81 82 83 85 86 87 92 94 95 100 102 103 107 109 110 112 114 116 117 118 129 132 134 137 139 140
 393: 39 14 15 22 25 28 35 52 92 95 103 110 114 116 118 125 126 129
 394: 3 37 38 63 74 76 89 108 130
 395: 14 28 70 78 102 110
 396: 3 14 22 28 35 52 70 78 92 95 102 103 110 116 118 129
 397: 43 14 103 116 129
 398: 12 14 15 25 35 92 103 116 126 129
 399: 3 9 10 11 13 14 15 16 21 22 23 24 25 27 28 29 30 31 32 34 35 36 42 49 51 52 55 60 61 64 65 66 67 70 71 73 78 80 81 82 83 85 86 87 88 91 92 94 95 100 102 103 107 109 110 112 114 116 117 118 124 125 126 129 132 134 137 139 140
 400: 70 22 28 52 102 110
 401: 23 14 15 25 35 92 103 114 116 126 129
 402: 20 9 10 11 13 14 21 22 23 24 27 28 29 30 31 35 36 42 49 51 52 55 60 64 65 66 67 70 73 78 80 81 82 83 85 86 87 92 94 95 100 102 103 107 109 110 112 116 117 118 126 129 132 134 137 139 140
 403: 24 15 22 25 28 52 95 110 114 118 125 126
 404: 15 0 1 3 4 8 17 18 19 20 26 37 38 39 43 44 45 46 50 53 54 56 58 59 62 63 69 74 75 76 77 84 89 90 93 96 97 99 101 108 111 113 115 119 120 121 128 130 131 133 135 138
 405: 34 1 3 54 58 69 90 99 111 119 120 128
 406: 8 9 13 29 30 49 60 73 81 82 87 94 100 117 132 140
 407: 27 14 15 22 25 28 35 52 92 102 103 110 114 116 125 126 129
 408: 5 34 88 91
 409: 9 11 27 36 51 65 66 67 107
 410: 36 9 21 24 29 30 42 80 82 117 134 139
 411: 5 17 45 97 133
 412: 21 1 26 53 99 111 115 120
 413: 11 40 105 123 136
 414: 35 11 27 36 51 64 65 66 67 83 85 86 107 109 112 137
 415: 4 22 28 52 95 102 110 114 118 125
 416: 4 9 10 11 13 14 21 23 24 27 29 30 31 35 36 42 49 51 55 60 64 65 66 67 70 73 78 80 81 82 83 85 86 87 92 94 100 103 107 109 112 116 117 125 126 129 132 134 137 139 140
 417: 13 9 10 11 13 21 23 24 27 29 30 31 36 42 49 51 55 60 64 65 66 67 70 73 78 80 81 82 83 85 86 87 94 100 102 107 109 112 117 132 134 137 139 140
 418: 21 9 10 11 13 21 23 24 27 29 30 31 36 42 49 51 55 60 64 65 66 67 73 80 81 82 83 85 86 87 94 95 100 107 109 112 117 118 132 134 137 139 140
 419: 3 9 10 11 13 21 22 23 24 27 28 29 30 31 36 42 49 51 52 55 60 64 65 66 67 73 80 81 82 83 85 86 87 94 95 100 102 107 109 110 112 117 118 132 134 137 139 140
 420: 22 4 8 18 19 39 44 62 84 121 131
 nsplits: 421
 ntax: 141
boot_consense_logl: -14961.27215
contree: (0:0.0094980314,(((((((((((((1:0.0000020303,111:0.0039307558)100:0.05803763808,120:0.0594646409)100:0.0797193848,(((((((3:0.0000000000,170:0.0000000000):0,166:0.0000000000):0,149:0.0000000000):2.027688763e-06,69:0.0000020277)100:0.009877639456,(((54:0.0000020277,58:0.0045945090)100:0.009203271108,119:0.0000020277)100:0.02586250957,90:0.0152264050)99:0.01149365954)100:0.0165058435,128:0.0088783656)100:0.1623575608,(((37:0.0000020277,76:0.0000020277)63:2.027688763e-06,63:0.0070489038)100:0.03390795757,(((((38:0.0000000000,155:0.0000000000):2.027688763e-06,74:0.0000020277)100:0.0150820986,(108:0.0107113708,130:0.0179668484)100:0.003321287433)100:0.006578088087,89:0.0519888329)99:0.006772088338,135:0.0130908575)91:0.01344029288)100:0.3257818027)96:0.04853680411)64:0.04751170621,99:0.2180232125)96:0.04158375797,(26:0.0650937300,(53:0.0000020277,115:0.0000020277)100:0.0483909151)100:0.2183776256)100:0.06552887108,((((((4:0.0124556314,(44:0.0030380987,(62:0.0000020277,121:0.0000020277)78:2.027688763e-06)54:0.003046605718)58:2.030320036e-06,(((((8:0.0000000000,162:0.0000000000):0,160:0.0000000000):0,141:0.0000000000):2.027688763e-06,56:0.0000020277)81:2.027688763e-06,(84:0.0000020277,131:0.0000020277)100:0.003247718597)88:0.00304571879)82:0.00948008233,18:0.0058594439)94:0.02957174995,(19:0.0000027185,39:0.0036430263)100:0.03484202983)100:0.1395597553,(20:0.0000020277,93:0.0000020277)100:0.05788693407)98:0.02496998192,(43:0.0217494518,(77:0.0233268424,113:0.0407691164)95:0.03011975858)98:0.03327628373)100:0.1753605352)99:0.1083239248,((6:0.0000020277,68:0.0000020277)100:0.2495657878,((((40:0.1768240027,((48:0.0039912329,106:0.0000020809)100:0.07743859215,122:0.0816681161)100:0.1149473983)99:0.02498300423,((105:0.0000020277,123:0.0000020277)100:0.003140417361,136:0.0000020277)100:0.2241247487)99:0.03327787802,57:0.2145639470)99:0.06065367288,((41:0.0039908042,98:0.0000020277)100:0.07626216138,(72:0.0000020277,79:0.0041190873)100:0.08748977672)100:0.0935744559)63:0.02002254391)100:0.1368167544)79:0.06482424351,(((((((((((((((((9:0.0000000000,168:0.0000000000):0,152:0.0000000000):0,144:0.0000000000):2.027688763e-06,29:0.0000020277)98:0.01428132919,((24:0.0039559181,80:0.0000020277)100:0.0171591611,42:0.0171369244)100:0.01079479635)81:0.01245613344,134:0.0112415704)81:0.004953315549,(21:0.0000020277,139:0.0000020277)100:0.004816119709)98:0.03550124616,((((13:0.0000000000,148:0.0000000000):2.027688763e-06,49:0.0000020277)100:0.02573005025,(100:0.0000020277,132:0.0000020277)81:2.740787245e-06)97:0.01122836229,((((30:0.0000000000,157:0.0000000000):0,156:0.0000000000):2.027688763e-06,82:0.0000020277)100:0.008377218793,117:0.0084716956)99:0.009690320972)96:0.01161021805)78:0.01562432572,(((60:0.0000000000,150:0.0000000000):0,142:0.0000000000):2.027688763e-06,81:0.0000020277)100:0.01151076094)83:0.03084507555,(((73:0.0000000000,165:0.0000000000):2.027688763e-06,87:0.0000020277)100:0.01860137316,(94:0.0000020277,140:0.0000020277)100:0.02136555001)100:0.05210623383)100:0.04249152746,(85:0.0000020277,86:0.0000020277)100:0.09206071811)93:0.02455201723,(((((11:0.0677061440,64:0.0718356981)69:0.01937533942,(109:0.0095620502,112:0.0156234734)100:0.05527885818)68:0.01946613436,(((((27:0.0000000000,167:0.0000000000):0,158:0.0000000000):2.027688763e-06,66:0.0000020277)100:0.01213910063,107:0.0038775419)100:0.03293227603,(((36:0.0000000000,161:0.0000000000):0,151:0.0000000000):2.027688763e-06,65:0.0000020277)100:0.03326373896)100:0.06283426738)79:0.0181263665,((((51:0.0000000000,169:0.0000000000):0,163:0.0000000000):0,154:0.0000000000):2.027688763e-06,67:0.0000020277)100:0.09754092768)92:0.02659166302,(83:0.0000020277,137:0.0000020277)100:0.1131164657)89:0.01701529165)95:0.04394060159,(((((10:0.0000000000,153:0.0000000000):0,145:0.0000000000):0,143:0.0000000000):2.027688763e-06,55:0.0000020277)100:0.03373913863,(23:0.0000020277,31:0.0000020277)100:0.02407805259)100:0.07540671647)71:0.006266702964,((((14:0.0345891563,116:0.0467725920)100:0.03363301466,((35:0.0081323675,92:0.0000020277)100:0.0684781422,(103:0.0998196049,129:0.0706430165)86:0.007739982792)78:0.00941142667)100:0.1446749102,(((15:0.0000020277,25:0.0000020277)100:0.1837639542,126:0.1523361686)63:0.04532384221,(114:0.0676023162,125:0.1566711625)79:0.02538272179)53:0.02077954115)43:0.006179124219,((((22:0.0000020277,52:0.0000020277)100:0.1124431173,(95:0.0000020277,118:0.0000020277)100:0.1097210628)89:0.03337959074,(28:0.0365929326,110:0.0307389662)100:0.05465021564)76:0.02571974823,((70:0.0000020277,78:0.0000020277)100:0.1395013719,102:0.1140331178)43:0.01249162164)46:0.03634391957)24:0.01960513583)100:0.3666413883,((16:0.0000000000,164:0.0000000000):2.027688763e-06,71:0.0000020277)100:0.4048048508)100:0.1962119386,((((12:0.0028062164,33:0.0000020277)100:0.003646131981,127:0.0000020277)100:0.07810834794,(47:0.0000020277,104:0.0000020277)100:0.06482139571)100:0.4658223749,((((((34:0.0000000000,159:0.0000000000):0,147:0.0000000000):0,146:0.0000000000):2.027688763e-06,88:0.0000020277)100:0.1116195415,124:0.0742652062)99:0.08637922588,91:0.1137297328)100:0.8122984327)97:0.1054073944)59:0.03691798233,(32:0.0000020277,61:0.0029001327)100:0.4843479882)86:0.09862409809)54:0.06149700359,((2:0.0000020277,7:0.0000020277)50:2.027688763e-06,5:0.0035016435)100:0.2204603742)100:0.2148299191,(((17:0.0000020277,45:0.0000020277)100:0.04652975768,(46:0.0000020277,138:0.0000022971)100:0.03727258674)99:0.008112370128,(97:0.0000020277,133:0.0000020277)100:0.05154035257)100:0.03434076525)100:0.05042098782,59:0.1219958461)97:0.04896604284,96:0.0270706066)96:0.002231072239,(50:0.0095582128,101:0.0000020760)100:0.02008969869)97:0.01247029142,75:0.0031608279);
contree_rfdist: 10
finished: true
finishedCandidateSet: true
finishedModelFinal: true
finishedModelInit: true
initTree: (0:0.0063446126,((((((((((((1:0.0000010000,111:0.0021054965):0.037109375,120:0.0281193078):0.037109375,((26:0.0258973194,(53:0.0000010000,115:0.0000010000):0.02368540345):0.07969798658,99:0.0650992439):0.04396112911):0.04166666667,((((3:0.0000010000,69:0.0000010000):0.004220346513,(((54:0.0000010000,58:0.0021054965):0.004220346513,119:0.0000010000):0.0106216458,90:0.0063446126):0.006344612645):0.006344612645,128:0.0063446126):0.07478530534,(((37:0.0000010000,76:0.0000010000):1e-06,63:0.0042203465):0.01710941018,(((((38:0.0000010000,74:0.0000010000):0.0106216458,108:0.0063446126):1e-06,130:0.0106216458):0.006344612645,89:0.0281193078):0.004220346513,135:0.0084783579):0.008478357876):0.1288297338):0.04626623377):0.0579540122,((((((((4:0.0063446126,(44:0.0000010000,(62:0.0000010000,121:0.0000010000):0.002105496454):0.002105496454):0.004220346513,8:0.0000010000):1e-06,56:0.0000010000):0.002105496454,84:0.0000010000):1e-06,131:0.0000010000):0.006344612645,18:0.0063446126):0.01493710692,(19:0.0000010000,39:0.0021054965):0.02148349163):0.06509924386,((20:0.0000010000,93:0.0000010000):0.04396112911,(43:0.0192915162,(77:0.0192915162,113:0.0303514377):0.01493710692):0.0303514377):0.02811930783):0.07478530534):0.04858205486,((6:0.0000010000,68:0.0000010000):0.09472276265,((((40:0.0699192783,((105:0.0000010000,123:0.0000010000):0.002105496454,136:0.0000010000):0.0896660213):0.0258973194,((48:0.0021054965,106:0.0000010000):0.0258973194,122:0.0393827729):0.07723577236):0.04396112911,57:0.1024007839):0.037109375,((41:0.0021054965,98:0.0000010000):0.04166666667,(72:0.0000010000,79:0.0021054965):0.03938277292):0.04166666667):0.02811930783):0.08217203268):0.06750355282,(((((((((((((((((((9:0.0000010000,29:0.0000010000):1e-06,(((21:0.0000010000,139:0.0000010000):0.006344612645,134:0.0042203465):0.006344612645,((24:0.0021054965,80:0.0000010000):0.008478357876,42:0.0084783579):0.004220346513):0.008478357876):0.01277454056,((((((13:0.0000010000,49:0.0000010000):0.01277454056,132:0.0000010000):1e-06,100:0.0000010000):0.004220346513,((30:0.0000010000,82:0.0000010000):0.004220346513,117:0.0042203465):0.006344612645):0.006344612645,(60:0.0000010000,81:0.0000010000):0.008478357876):0.01493710692,((73:0.0000010000,87:0.0000010000):0.008478357876,(94:0.0000010000,140:0.0000010000):0.01277454056):0.02811930783):0.008478357876):0.02148349163,(85:0.0000010000,86:0.0000010000):0.03484640073):0.01929151625,(83:0.0000010000,137:0.0000010000):0.04626623377):0.01493710692,(((11:0.0258973194,(((27:0.0000010000,66:0.0000010000):0.006344612645,107:0.0021054965):0.01277454056,(36:0.0000010000,65:0.0000010000):0.01929151625):0.03259377859):0.01929151625,64:0.0258973194):0.02148349163,(109:0.0063446126,112:0.0063446126):0.02368540345):0.01277454056):0.01277454056,(51:0.0000010000,67:0.0000010000):0.04626623377):0.03259377859,((70:0.0000010000,78:0.0000010000):0.06991927825,102:0.0439611291):0.01493710692):0.02148349163,(95:0.0000010000,118:0.0000010000):0.05559456929):0.01710941018,(28:0.0214834916,110:0.0171094102):0.03484640073):0.008478357876,(22:0.0000010000,52:0.0000010000):0.05324614666):0.02368540345,114:0.0303514377):0.01929151625,((((14:0.0171094102,116:0.0214834916):0.02148349163,(35:0.0042203465,92:0.0000010000):0.0303514377):0.008478357876,129:0.0325937786):0.008478357876,103:0.0393827729):0.06750355282):0.01277454056,((10:0.0000010000,55:0.0000010000):0.0106216458,(23:0.0000010000,31:0.0000010000):0.01929151625):0.03259377859):0.01493710692,125:0.0675035528):0.03259377859,126:0.0462662338):0.04166666667,(15:0.0000010000,25:0.0000010000):0.05090866729):0.1075824717,(16:0.0000010000,71:0.0000010000):0.1537769784):0.1234382809,((((12:0.0021054965,33:0.0000010000):0.002105496454,127:0.0000010000):0.03484640073,(47:0.0000010000,104:0.0000010000):0.04166666667):0.1509482317,((32:0.0000010000,61:0.0021054965):0.1261272545,(((34:0.0000010000,88:0.0000010000):0.05090866729,124:0.0485820549):0.03938277292,91:0.0532461467):0.2263143483):0.09726962457):0.0896660213):0.09982893451):0.05090866729,((2:0.0000010000,5:0.0021054965):1e-06,7:0.0000010000):0.1049852652):0.09472276265,(((17:0.0000010000,45:0.0000010000):0.03259377859,(46:0.0000010000,138:0.0000010000):0.02148349163):0.01277454056,(97:0.0000010000,133:0.0000010000):0.02368540345):0.0303514377):0.037109375,59:0.0650992439):0.03484640073,96:0.0149371069):0.006344612645,(50:0.0042203465,101:0.0021054965):0.01277454056):0.006344612645,75:0.0021054965);
iqtree:
 command:  -nt AUTO -s /media/hdd_2tb/GPA_reclassification_clean/A_dataset_creation/5_basic_phylogenetics/2_trimmed_complete_basic_phylogeny/2_OGs_with_domains_phylogeny/1_mafft_MSAs/OG_6_hmo_mafftMSA.faa -m JTT+F+I+R5 -pre /media/hdd_2tb/GPA_reclassification_clean/A_dataset_creation/5_basic_phylogenetics/2_trimmed_complete_basic_phylogeny/2_OGs_with_domains_phylogeny/4_mafft_iqtree_ML_trees/OG_6_hmo_mafft_iqtree -redo -bb 1000
 seed: 591153
 start_time: 1707985841
 version: 2.2.5
```
