## Supplementary Data 7 for "Structural and evolutionary analyses support reclassification of glycopeptide antibiotics as xyclopeptides": OG_6_hmo_mafft_iqtree.contree

```
(StAc:0.0094980314,(((((((((((((StsBA_1:0.0000020303,StsBA_2:0.0039307558)100:0.0580376381,StDu:0.0594646409)100:0.0797193848,(((((((StX_4:0.0000000000,StX_2:0.0000000000):0.0000000000,StX_3:0.0000000000):0.0000000000,StX_1:0.0000000000):0.0000020277,StFr_4:0.0000020277)100:0.0098776395,(((StsW0_1:0.0000020277,StsW0_2:0.0045945090)100:0.0092032711,StsMU:0.0000020277)100:0.0258625096,StsS0:0.0152264050)99:0.0114936595)100:0.0165058435,StX:0.0088783656)100:0.1623575608,(((StsK_3:0.0000020277,StsK_1:0.0000020277)63:0.0000020277,StsPA_1:0.0070489038)100:0.0339079576,(((((StCar_2:0.0000000000,StCar_1:0.0000000000):0.0000020277,StCar_4:0.0000020277)100:0.0150820986,(StCar_3:0.0107113708,StsTu:0.0179668484)100:0.0033212874)100:0.0065780881,StsW2_2:0.0519888329)99:0.0067720883,StLaN18:0.0130908575)91:0.0134402929)100:0.3257818027)96:0.0485368041)64:0.0475117062,StAvMA_2:0.2180232125)96:0.0415837580,(StsY_B:0.0650937300,(StSe_2:0.0000020277,StSe_1:0.0000020277)100:0.0483909151)100:0.2183776256)100:0.0655288711,((((((StsW25_2:0.0124556314,(StsW83_2:0.0030380987,(StsW83_1:0.0000020277,rim:0.0000020277)78:0.0000020277)54:0.0030466057)58:0.0000020303,(((((StRir_20:0.0000000000,StRi1:0.0000000000):0.0000000000,StRi_6:0.0000000000):0.0000000000,StRir_1:0.0000000000):0.0000020277,StRi_5:0.0000020277)81:0.0000020277,(StRi_1:0.0000020277,StRiR_1:0.0000020277)100:0.0032477186)88:0.0030457188)82:0.0094800823,StAua_2:0.0058594439)94:0.0295717499,(StAfJ3_2:0.0000027185,StAfJ3_1:0.0036430263)100:0.0348420298)100:0.1395597553,(StsC2_2:0.0000020277,StsC2_1:0.0000020277)100:0.0578869341)98:0.0249699819,(StMo_1:0.0217494518,(StPo:0.0233268424,StCr:0.0407691164)95:0.0301197586)98:0.0332762837)100:0.1753605352)99:0.1083239248,((StFo_1:0.0000020277,StFo_2:0.0000020277)100:0.2495657878,((((Sts1:0.1768240027,((StsW52_1:0.0039912329,StsW52_2:0.0000020809)100:0.0774385921,StAn_2:0.0816681161)100:0.1149473983)99:0.0249830042,((StAfa_6:0.0000020277,StFr_3:0.0000020277)100:0.0031404174,StAfa_2:0.0000020277)100:0.2241247487)99:0.0332778780,StLtNB:0.2145639470)99:0.0606536729,((StVe_4:0.0039908042,StVe_1:0.0000020277)100:0.0762621614,(StVe_3:0.0000020277,StVe_5:0.0041190873)100:0.0874897767)100:0.0935744559)63:0.0200225439)100:0.1368167544)79:0.0648242435,(((((((((((((((((ris:0.0000000000,AmLr_2:0.0000000000):0.0000000000,AmLr_1:0.0000000000):0.0000000000,AmLrN2_2:0.0000000000):0.0000020277,AmLrN2_1:0.0000020277)98:0.0142813292,((AmRo_2:0.0039559181,AmRo_1:0.0000020277)100:0.0171591611,AmsW97:0.0171369244)100:0.0107947963)81:0.0124561334,AmsTN:0.0112415704)81:0.0049533155,(AmsW8_1:0.0000020277,AmsW8_2:0.0000020277)100:0.0048161197)98:0.0355012462,((((AmsMJ_2:0.0000000000,AmsMJ_3:0.0000000000):0.0000020277,AmsMJ_4:0.0000020277)100:0.0257300502,(AmsW9_2:0.0000020277,AmsW9_1:0.0000020277)81:0.0000027408)97:0.0112283623,((((AmJa_1:0.0000000000,AmJa_2:0.0000000000):0.0000000000,AmJaD4:0.0000000000):0.0000020277,risA:0.0000020277)100:0.0083772188,AmsC0_2:0.0084716956)99:0.0096903210)96:0.0116102180)78:0.0156243257,(((AmKeF:0.0000000000,AmKe_3:0.0000000000):0.0000000000,ker:0.0000000000):0.0000020277,AmKen_2:0.0000020277)100:0.0115107609)83:0.0308450755,(((AmsW1_2:0.0000000000,AmsW1_1:0.0000000000):0.0000020277,AmsW5_2:0.0000020277)100:0.0186013732,(AmsW6_1:0.0000020277,AmsW6_2:0.0000020277)100:0.0213655500)100:0.0521062338)100:0.0424915275,(AmAzD3_3:0.0000020277,AmAzD3_5:0.0000020277)100:0.0920607181)93:0.0245520172,(((((AmAaD2_3:0.0677061440,AmOv:0.0718356981)69:0.0193753394,(AmOrD0:0.0095620502,AmOr_2:0.0156234734)100:0.0552788582)68:0.0194661344,(((((van:0.0000000000,AmKe_2:0.0000000000):0.0000000000,AmKe_4:0.0000000000):0.0000020277,AmOrH:0.0000020277)100:0.0121391006,AmsW69_1:0.0038775419)100:0.0329322760,(((AmDeD9_2:0.0000000000,AmDeD9_3:0.0000000000):0.0000000000,dec_2:0.0000000000):0.0000020277,AmDeD9_1:0.0000020277)100:0.0332637390)100:0.0628342674)79:0.0181263665,((((AmRg_6:0.0000000000,AmRg_4:0.0000000000):0.0000000000,AmRgN0:0.0000000000):0.0000000000,AmRg_5:0.0000000000):0.0000020277,dec_1:0.0000020277)100:0.0975409277)92:0.0265916630,(AmsBJ_3:0.0000020277,AmsBJ_4:0.0000020277)100:0.1131164657)89:0.0170152916)95:0.0439406016,(((((AmBlD4:0.0000000000,bal:0.0000000000):0.0000000000,AmBlD59_1:0.0000000000):0.0000000000,AmBlD59_2:0.0000000000):0.0000020277,AmBlFH:0.0000020277)100:0.0337391386,(AmVs_1:0.0000020277,AmVs_2:0.0000020277)100:0.0240780526)100:0.0754067165)71:0.0062667030,((((StsY_A:0.0345891563,StsAN:0.0467725920)100:0.0336330147,((StsW00:0.0081323675,US8:0.0000020277)100:0.0684781422,(Ue26:0.0998196049,StsMC:0.0706430165)86:0.0077399828)78:0.0094114267)100:0.1446749102,(((AkAan_1:0.0000020277,AkAan_2:0.0000020277)100:0.1837639542,NnsW4_1:0.1523361686)63:0.0453238422,(Uc878:0.0676023162,UME:0.1566711625)79:0.0253827218)53:0.0207795412)43:0.0061791242,((((KbAr_2:0.0000020277,KbArN5:0.0000020277)100:0.1124431173,(KbAr_3:0.0000020277,KbAr_1:0.0000020277)100:0.1097210628)89:0.0333795907,(UsB:0.0365929326,KbPh:0.0307389662)100:0.0546502156)76:0.0257197482,((NcTr_1:0.0000020277,NcTr_2:0.0000020277)100:0.1395013719,Kus:0.1140331178)43:0.0124916216)46:0.0363439196)24:0.0196051358)100:0.3666413883,((NnsA5_2:0.0000000000,NnsA5_3:0.0000000000):0.0000020277,kis:0.0000020277)100:0.4048048508)100:0.1962119386,((((NnGeA9:0.0028062164,NnGe:0.0000020277)100:0.0036461320,A40:0.0000020277)100:0.0781083479,(A50:0.0000020277,NnCxD5_1:0.0000020277)100:0.0648213957)100:0.4658223749,((((((ApTi:0.0000000000,tei_1:0.0000000000):0.0000000000,ApTi_5:0.0000000000):0.0000000000,tei_2:0.0000000000):0.0000020277,ApTi_4:0.0000020277)100:0.1116195415,Uc37:0.0742652062)99:0.0863792259,ApRc:0.1137297328)100:0.8122984327)97:0.1054073944)59:0.0369179823,(UK6:0.0000020277,ApsA3_2:0.0029001327)100:0.4843479882)86:0.0986240981)54:0.0614970036,((A47:0.0000020277,StTo:0.0000020277)50:0.0000020277,StToN1:0.0035016435)100:0.2204603742)100:0.2148299191,(((StsC09_2:0.0000020277,StsC09_1:0.0000020277)100:0.0465297577,(StsW38_2:0.0000020277,StsW38_1:0.0000022971)100:0.0372725867)99:0.0081123701,(StsCM_2:0.0000020277,StsCM_1:0.0000020277)100:0.0515403526)100:0.0343407653)100:0.0504209878,StsC3:0.1219958461)97:0.0489660428,StsCT:0.0270706066)96:0.0022310722,(StsCY:0.0095582128,StsC8:0.0000020760)100:0.0200896987)97:0.0124702914,StsC25:0.0031608279);
```
