## Supplementary Data 7 for "Structural and evolutionary analyses support reclassification of glycopeptide antibiotics as xyclopeptides": OG_6_hmo_mafft_iqtree.iqtree

```
IQ-TREE 2.2.5 COVID-edition built Sep 15 2023

Input file name: /media/hdd_2tb/GPA_reclassification_clean/A_dataset_creation/5_basic_phylogenetics/2_trimmed_complete_basic_phylogeny/2_OGs_with_domains_phylogeny/1_mafft_MSAs/OG_6_hmo_mafftMSA.faa
Type of analysis: tree reconstruction + ultrafast bootstrap (1000 replicates)
Random seed number: 591153

REFERENCES
----------

To cite IQ-TREE please use:

Bui Quang Minh, Heiko A. Schmidt, Olga Chernomor, Dominik Schrempf,
Michael D. Woodhams, Arndt von Haeseler, and Robert Lanfear (2020)
IQ-TREE 2: New models and efficient methods for phylogenetic inference
in the genomic era. Mol. Biol. Evol., in press.
https://doi.org/10.1093/molbev/msaa015

Since you used ultrafast bootstrap (UFBoot) please also cite: 

Diep Thi Hoang, Olga Chernomor, Arndt von Haeseler, Bui Quang Minh,
and Le Sy Vinh (2018) UFBoot2: Improving the ultrafast bootstrap
approximation. Mol. Biol. Evol., 35:518–522.
https://doi.org/10.1093/molbev/msx281

SEQUENCE ALIGNMENT
------------------

Input data: 171 sequences with 476 amino-acid sites
Number of constant sites: 137 (= 28.7815% of all sites)
Number of invariant (constant or ambiguous constant) sites: 137 (= 28.7815% of all sites)
Number of parsimony informative sites: 311
Number of distinct site patterns: 407

SUBSTITUTION PROCESS
--------------------

Model of substitution: JTT+F+I+R5

State frequencies: (empirical counts from alignment)

  pi(A) = 0.1752
  pi(R) = 0.0970
  pi(N) = 0.0120
  pi(D) = 0.0583
  pi(C) = 0.0143
  pi(Q) = 0.0126
  pi(E) = 0.0584
  pi(G) = 0.1072
  pi(H) = 0.0188
  pi(I) = 0.0216
  pi(L) = 0.1114
  pi(K) = 0.0076
  pi(M) = 0.0150
  pi(F) = 0.0211
  pi(P) = 0.0473
  pi(S) = 0.0463
  pi(T) = 0.0465
  pi(W) = 0.0157
  pi(Y) = 0.0078
  pi(V) = 0.1060

Model of rate heterogeneity: Invar+FreeRate with 5 categories
Proportion of invariable sites: 0.1671
Site proportion and rates:  (0.1866,0.1424) (0.2606,0.5572) (0.2479,1.2252) (0.0884,2.6152) (0.0495,5.9254)

 Category  Relative_rate  Proportion
  0         0              0.1671
  1         0.1424         0.1866
  2         0.5572         0.2606
  3         1.2252         0.2479
  4         2.6152         0.0884
  5         5.9254         0.0495

MAXIMUM LIKELIHOOD TREE
-----------------------

Log-likelihood of the tree: -14960.1554 (s.e. 646.2507)
Unconstrained log-likelihood (without tree): -2790.2404
Number of free parameters (#branches + #model parameters): 307
Akaike information criterion (AIC) score: 30534.3107
Corrected Akaike information criterion (AICc) score: 31659.9774
Bayesian information criterion (BIC) score: 31813.0940

Total tree length (sum of branch lengths): 12.0539
Sum of internal branch lengths: 7.3853 (61.2684% of tree length)

WARNING: 6 near-zero internal branches (<0.0021) should be treated with caution
         Such branches are denoted by '**' in the figure below

NOTE: Tree is UNROOTED although outgroup taxon 'StAc' is drawn at root
Numbers in parentheses are  ultrafast bootstrap support (%)

+--StAc
|
|                                        +**StsBA_1
|                                     +--| (100)
|                                     |  +--StsBA_2
|                                  +--| (100)
|                                  |  +--StDu
|                               +--| (64)
|                               |  |             +**StX_4
|                               |  |          +--| (100)
|                               |  |          |  +**StFr_4
|                               |  |       +--| (100)
|                               |  |       |  |        +**StsW0_1
|                               |  |       |  |     +--| (100)
|                               |  |       |  |     |  +--StsW0_2
|                               |  |       |  |  +--| (100)
|                               |  |       |  |  |  +**StsMU
|                               |  |       |  +--| (99)
|                               |  |       |     +--StsS0
|                               |  |  +----| (100)
|                               |  |  |    +--StX
|                               |  +--| (96)
|                               |     |                +**StsK_3
|                               |     |             +**| (63)
|                               |     |             |  +**StsK_1
|                               |     |          +--| (100)
|                               |     |          |  +--StsPA_1
|                               |     +----------| (100)
|                               |                |           +**StCar_2
|                               |                |        +--| (100)
|                               |                |        |  +**StCar_4
|                               |                |     +--| (100)
|                               |                |     |  |  +--StCar_3
|                               |                |     |  +--| (100)
|                               |                |     |     +--StsTu
|                               |                |  +--| (99)
|                               |                |  |  +--StsW2_2
|                               |                +--| (91)
|                               |                   +--StLaN18
|                            +--| (96)
|                            |  +------StAvMA_2
|                         +--| (100)
|                         |  |      +--StsY_B
|                         |  +------| (100)
|                         |         |  +**StSe_2
|                         |         +--| (100)
|                         |            +**StSe_1
|                     +---| (99)
|                     |   |                   +--StsW25_2
|                     |   |                +--| (82)
|                     |   |                |  |        +**StRir_20
|                     |   |                |  |     +**| (81)
|                     |   |                |  |     |  +**StRi_5
|                     |   |                |  |  +--| (88)
|                     |   |                |  |  |  |  +**StRi_1
|                     |   |                |  |  |  +--| (100)
|                     |   |                |  |  |     +**StRiR_1
|                     |   |                |  +**| (39)
|                     |   |                |     |  +--StsW83_2
|                     |   |                |     +--| (54)
|                     |   |                |        |  +**StsW83_1
|                     |   |                |        +**| (78)
|                     |   |                |           +**rim
|                     |   |             +--| (94)
|                     |   |             |  +--StAua_2
|                     |   |        +----| (100)
|                     |   |        |    |  +**StAfJ3_2
|                     |   |        |    +--| (100)
|                     |   |        |       +--StAfJ3_1
|                     |   |     +--| (98)
|                     |   |     |  |  +**StsC2_2
|                     |   |     |  +--| (100)
|                     |   |     |     +**StsC2_1
|                     |   +-----| (100)
|                     |         |  +--StMo_1
|                     |         +--| (98)
|                     |            |  +--StPo
|                     |            +--| (95)
|                     |               +--StCr
|                  +--| (79)
|                  |  |           +**StFo_1
|                  |  |   +-------| (100)
|                  |  |   |       +**StFo_2
|                  |  +---| (100)
|                  |      |           +-----Sts1
|                  |      |        +--| (99)
|                  |      |        |  |      +--StsW52_1
|                  |      |        |  |   +--| (100)
|                  |      |        |  |   |  +**StsW52_2
|                  |      |        |  +---| (100)
|                  |      |        |      +--StAn_2
|                  |      |     +--| (99)
|                  |      |     |  |          +**StAfa_6
|                  |      |     |  |       +--| (100)
|                  |      |     |  |       |  +**StFr_3
|                  |      |     |  +-------| (100)
|                  |      |     |          +**StAfa_2
|                  |      |  +--| (99)
|                  |      |  |  +------StLtNB
|                  |      +--| (63)
|                  |         |     +--StVe_4
|                  |         |  +--| (100)
|                  |         |  |  +**StVe_1
|                  |         +--| (100)
|                  |            |  +**StVe_3
|                  |            +--| (100)
|                  |               +--StVe_5
|           +------| (100)
|           |      |             +**A47
|           |      |          +**| (50)
|           |      |          |  +**StTo
|           |      |  +-------| (100)
|           |      |  |       +--StToN1
|           |      +--| (32)
|           |         |                                                         +**ris
|           |         |                                                      +--| (98)
|           |         |                                                      |  +**AmLrN2_1
|           |         |                                                   +--| (81)
|           |         |                                                   |  |     +--AmRo_2
|           |         |                                                   |  |  +--| (100)
|           |         |                                                   |  |  |  +**AmRo_1
|           |         |                                                   |  +--| (100)
|           |         |                                                   |     +--AmsW97
|           |         |                                                +--| (81)
|           |         |                                                |  +--AmsTN
|           |         |                                             +--| (98)
|           |         |                                             |  |  +**AmsW8_1
|           |         |                                             |  +--| (100)
|           |         |                                             |     +**AmsW8_2
|           |         |                                          +--| (78)
|           |         |                                          |  |        +**AmsMJ_2
|           |         |                                          |  |     +--| (100)
|           |         |                                          |  |     |  +**AmsMJ_4
|           |         |                                          |  |  +--| (97)
|           |         |                                          |  |  |  |  +**AmsW9_2
|           |         |                                          |  |  |  +**| (81)
|           |         |                                          |  |  |     +**AmsW9_1
|           |         |                                          |  +--| (96)
|           |         |                                          |     |     +**AmJa_1
|           |         |                                          |     |  +--| (100)
|           |         |                                          |     |  |  +**risA
|           |         |                                          |     +--| (99)
|           |         |                                          |        +--AmsC0_2
|           |         |                                       +--| (83)
|           |         |                                       |  |  +**AmKeF
|           |         |                                       |  +--| (100)
|           |         |                                       |     +**AmKen_2
|           |         |                                    +--| (100)
|           |         |                                    |  |     +**AmsW1_2
|           |         |                                    |  |  +--| (100)
|           |         |                                    |  |  |  +**AmsW5_2
|           |         |                                    |  +--| (100)
|           |         |                                    |     |  +**AmsW6_1
|           |         |                                    |     +--| (100)
|           |         |                                    |        +**AmsW6_2
|           |         |                                 +--| (93)
|           |         |                                 |  |  +**AmAzD3_3
|           |         |                                 |  +--| (100)
|           |         |                                 |     +**AmAzD3_5
|           |         |                              +--| (95)
|           |         |                              |  |              +--AmAaD2_3
|           |         |                              |  |           +--| (69)
|           |         |                              |  |           |  +--AmOv
|           |         |                              |  |        +--| (68)
|           |         |                              |  |        |  |  +--AmOrD0
|           |         |                              |  |        |  +--| (100)
|           |         |                              |  |        |     +--AmOr_2
|           |         |                              |  |     +--| (79)
|           |         |                              |  |     |  |        +**van
|           |         |                              |  |     |  |     +--| (100)
|           |         |                              |  |     |  |     |  +**AmOrH
|           |         |                              |  |     |  |  +--| (100)
|           |         |                              |  |     |  |  |  +--AmsW69_1
|           |         |                              |  |     |  +--| (100)
|           |         |                              |  |     |     |  +**AmDeD9_2
|           |         |                              |  |     |     +--| (100)
|           |         |                              |  |     |        +**AmDeD9_1
|           |         |                              |  |  +--| (92)
|           |         |                              |  |  |  |  +**AmRg_6
|           |         |                              |  |  |  +--| (100)
|           |         |                              |  |  |     +**dec_1
|           |         |                              |  +--| (89)
|           |         |                              |     |   +**AmsBJ_3
|           |         |                              |     +---| (100)
|           |         |                              |         +**AmsBJ_4
|           |         |                           +--| (71)
|           |         |                           |  |     +**AmBlD4
|           |         |                           |  |  +--| (100)
|           |         |                           |  |  |  +**AmBlFH
|           |         |                           |  +--| (100)
|           |         |                           |     |  +**AmVs_1
|           |         |                           |     +--| (100)
|           |         |                           |        +**AmVs_2
|           |         |                        +--| (30)
|           |         |                        |  |             +--StsY_A
|           |         |                        |  |          +--| (100)
|           |         |                        |  |          |  +--StsAN
|           |         |                        |  |     +----| (100)
|           |         |                        |  |     |    |     +--StsW00
|           |         |                        |  |     |    |  +--| (100)
|           |         |                        |  |     |    |  |  +**US8
|           |         |                        |  |     |    +--| (78)
|           |         |                        |  |     |       |  +--Ue26
|           |         |                        |  |     |       +--| (86)
|           |         |                        |  |     |          +--StsMC
|           |         |                        |  |  +--| (43)
|           |         |                        |  |  |  |           +**AkAan_1
|           |         |                        |  |  |  |     +-----| (100)
|           |         |                        |  |  |  |     |     +**AkAan_2
|           |         |                        |  |  |  |  +--| (63)
|           |         |                        |  |  |  |  |  +----NnsW4_1
|           |         |                        |  |  |  +--| (53)
|           |         |                        |  |  |     |  +--Uc878
|           |         |                        |  |  |     +--| (79)
|           |         |                        |  |  |        +----UME
|           |         |                        |  +--| (28)
|           |         |                        |     |           +**KbAr_2
|           |         |                        |     |        +--| (100)
|           |         |                        |     |        |  +**KbArN5
|           |         |                        |     |     +--| (89)
|           |         |                        |     |     |  |   +**KbAr_3
|           |         |                        |     |     |  +---| (100)
|           |         |                        |     |     |      +**KbAr_1
|           |         |                        |     |  +--| (76)
|           |         |                        |     |  |  |  +--UsB
|           |         |                        |     |  |  +--| (100)
|           |         |                        |     |  |     +--KbPh
|           |         |                        |     +--| (37)
|           |         |                        |        +---Kus
|           |         |            +-----------| (100)
|           |         |            |           |   +**NcTr_1
|           |         |            |           +---| (100)
|           |         |            |               +**NcTr_2
|           |         |      +-----| (100)
|           |         |      |     |              +**NnsA5_2
|           |         |      |     +--------------| (100)
|           |         |      |                    +**kis
|           |         |   +--| (59)
|           |         |   |  |                          +--NnGeA9
|           |         |   |  |                       +--| (100)
|           |         |   |  |                       |  +**NnGe
|           |         |   |  |                    +--| (100)
|           |         |   |  |                    |  +**A40
|           |         |   |  |   +----------------| (100)
|           |         |   |  |   |                |  +**A50
|           |         |   |  |   |                +--| (100)
|           |         |   |  |   |                   +**NnCxD5_1
|           |         |   |  +---| (97)
|           |         |   |      |                                   +**ApTi
|           |         |   |      |                               +---| (100)
|           |         |   |      |                               |   +**ApTi_4
|           |         |   |      |                            +--| (99)
|           |         |   |      |                            |  +--Uc37
|           |         |   |      +----------------------------| (100)
|           |         |   |                                   +---ApRc
|           |         +---| (86)
|           |             |               +**UK6
|           |             +---------------| (100)
|           |                             +--ApsA3_2
|        +--| (100)
|        |  |        +**StsC09_2
|        |  |     +--| (100)
|        |  |     |  +**StsC09_1
|        |  |  +--| (99)
|        |  |  |  |  +**StsW38_2
|        |  |  |  +--| (100)
|        |  |  |     +**StsW38_1
|        |  +--| (100)
|        |     |  +**StsCM_2
|        |     +--| (100)
|        |        +**StsCM_1
|     +--| (97)
|     |  +---StsC3
|  +--| (96)
|  |  +--StsCT
+--| (97)
|  |  +--StsCY
|  +--| (100)
|     +**StsC8
|
+--StsC25

Tree in newick format:

(StAc:0.0094933613,((((((((((((StsBA_1:0.0000009998,StsBA_2:0.0039334039)100:0.0577820847,StDu:0.0597701158)100:0.0790889670,((((StX_4:0.0000009998,StFr_4:0.0000009998)100:0.0098831924,(((StsW0_1:0.0000009998,StsW0_2:0.0045913258)100:0.0091970037,StsMU:0.0000009998)100:0.0258352451,StsS0:0.0152384918)99:0.0114925948)100:0.0164595763,StX:0.0088984953)100:0.1632644600,(((StsK_3:0.0000009998,StsK_1:0.0000009998)63:0.0000009998,StsPA_1:0.0070539184)100:0.0339451177,((((StCar_2:0.0000009998,StCar_4:0.0000009998)100:0.0150940505,(StCar_3:0.0107199131,StsTu:0.0179810231)100:0.0033231685)100:0.0065998392,StsW2_2:0.0520454979)99:0.0067538319,StLaN18:0.0131080352)91:0.0134469245)100:0.3252164839)96:0.0485004811)64:0.0481770691,StAvMA_2:0.2173611725)96:0.0417187806,(StsY_B:0.0650956002,(StSe_2:0.0000009998,StSe_1:0.0000009998)100:0.0484448321)100:0.2163718514)100:0.0608891462,(((((StsW25_2:0.0124778967,(((StRir_20:0.0000009998,StRi_5:0.0000009998)81:0.0000009998,(StRi_1:0.0000009998,StRiR_1:0.0000009998)100:0.0032524285)88:0.0030516134,(StsW83_2:0.0030438187,(StsW83_1:0.0000009998,rim:0.0000009998)78:0.0000022308)54:0.0030523865)39:0.0000023419)82:0.0094879127,StAua_2:0.0058769386)94:0.0295903518,(StAfJ3_2:0.0000009998,StAfJ3_1:0.0036512906)100:0.0349810201)100:0.1393939739,(StsC2_2:0.0000009998,StsC2_1:0.0000009998)100:0.0579258193)98:0.0245995727,(StMo_1:0.0215758006,(StPo:0.0234696003,StCr:0.0407877189)95:0.0303400290)98:0.0339367888)100:0.1781558957)99:0.1152709633,((StFo_1:0.0000009998,StFo_2:0.0000009998)100:0.2445647791,((((Sts1:0.1760288670,((StsW52_1:0.0039944190,StsW52_2:0.0000021576)100:0.0789604375,StAn_2:0.0805214246)100:0.1156896304)99:0.0249612984,((StAfa_6:0.0000009998,StFr_3:0.0000009998)100:0.0031423120,StAfa_2:0.0000009998)100:0.2227384587)99:0.0325294586,StLtNB:0.2165276206)99:0.0613773918,((StVe_4:0.0039861297,StVe_1:0.0000009998)100:0.0788496040,(StVe_3:0.0000009998,StVe_5:0.0041308873)100:0.0852382274)100:0.0927776809)63:0.0208667587)100:0.1357905935)79:0.0738006762,(((A47:0.0000009998,StTo:0.0000009998)50:0.0000009998,StToN1:0.0035023827)100:0.2217993434,(((((((((((((((ris:0.0000009998,AmLrN2_1:0.0000009998)98:0.0143220955,((AmRo_2:0.0039630422,AmRo_1:0.0000009998)100:0.0171961169,AmsW97:0.0171748069)100:0.0108055572)81:0.0124841956,AmsTN:0.0112492351)81:0.0049632856,(AmsW8_1:0.0000009998,AmsW8_2:0.0000009998)100:0.0048401898)98:0.0359056895,(((AmsMJ_2:0.0000009998,AmsMJ_4:0.0000009998)100:0.0257919532,(AmsW9_2:0.0000009998,AmsW9_1:0.0000009998)81:0.0000024414)97:0.0109489124,((AmJa_1:0.0000009998,risA:0.0000009998)100:0.0083925420,AmsC0_2:0.0084893210)99:0.0100241650)96:0.0116024322)78:0.0159562610,(AmKeF:0.0000009998,AmKen_2:0.0000009998)100:0.0109103465)83:0.0301653445,((AmsW1_2:0.0000009998,AmsW5_2:0.0000009998)100:0.0186436170,(AmsW6_1:0.0000009998,AmsW6_2:0.0000009998)100:0.0213803371)100:0.0535263996)100:0.0408100574,(AmAzD3_3:0.0000009998,AmAzD3_5:0.0000009998)100:0.0934065022)93:0.0239481867,(((((AmAaD2_3:0.0674668204,AmOv:0.0720972663)69:0.0192110744,(AmOrD0:0.0095633378,AmOr_2:0.0156518194)100:0.0558574578)68:0.0195783791,(((van:0.0000009998,AmOrH:0.0000009998)100:0.0121674271,AmsW69_1:0.0038743438)100:0.0330250949,(AmDeD9_2:0.0000009998,AmDeD9_1:0.0000009998)100:0.0333111909)100:0.0624458273)79:0.0186724284,(AmRg_6:0.0000009998,dec_1:0.0000009998)100:0.0971805054)92:0.0267458224,(AmsBJ_3:0.0000009998,AmsBJ_4:0.0000009998)100:0.1153914051)89:0.0201461566)95:0.0359434217,((AmBlD4:0.0000009998,AmBlFH:0.0000009998)100:0.0332985562,(AmVs_1:0.0000009998,AmVs_2:0.0000009998)100:0.0245464853)100:0.0846834685)71:0.0142776490,((((StsY_A:0.0346236007,StsAN:0.0468013495)100:0.0339178843,((StsW00:0.0081386451,US8:0.0000009998)100:0.0683390478,(Ue26:0.0997910692,StsMC:0.0709020087)86:0.0077349225)78:0.0093815776)100:0.1475044271,(((AkAan_1:0.0000009998,AkAan_2:0.0000009998)100:0.1825098485,NnsW4_1:0.1553283975)63:0.0458203362,(Uc878:0.0638562861,UME:0.1608127289)79:0.0268176198)53:0.0207158174)43:0.0120342692,((((KbAr_2:0.0000009998,KbArN5:0.0000009998)100:0.1044785617,(KbAr_3:0.0000009998,KbAr_1:0.0000009998)100:0.1205858043)89:0.0330159268,(UsB:0.0318614260,KbPh:0.0352651004)100:0.0476475211)76:0.0233964739,Kus:0.1231586025)37:0.0316048753)28:0.0175047508)30:0.0210440616,(NcTr_1:0.0000009998,NcTr_2:0.0000009998)100:0.1315244679)100:0.3507641924,(NnsA5_2:0.0000009998,kis:0.0000009998)100:0.4361887642)100:0.1780936633,((((NnGeA9:0.0028116889,NnGe:0.0000009998)100:0.0036374736,A40:0.0000020152)100:0.0779961663,(A50:0.0000009998,NnCxD5_1:0.0000009998)100:0.0647904950)100:0.4746524455,(((ApTi:0.0000009998,ApTi_4:0.0000009998)100:0.1117069125,Uc37:0.0742393294)99:0.0813308478,ApRc:0.1192365795)100:0.8189708813)97:0.1143920554)59:0.0507303836,(UK6:0.0000009998,ApsA3_2:0.0029067545)100:0.4575294745)86:0.1109804240)32:0.0399676177)100:0.2181120048,(((StsC09_2:0.0000009998,StsC09_1:0.0000009998)100:0.0465089810,(StsW38_2:0.0000009998,StsW38_1:0.0000009998)100:0.0372518439)99:0.0080627111,(StsCM_2:0.0000009998,StsCM_1:0.0000009998)100:0.0514242438)100:0.0358951922)100:0.0492997094,StsC3:0.1217433031)97:0.0494069658,StsCT:0.0271445249)96:0.0021818512,(StsCY:0.0095528118,StsC8:0.0000020266)100:0.0201218587)97:0.0124246499,StsC25:0.0031601765);

CONSENSUS TREE
--------------

Consensus tree is constructed from 1000 bootstrap trees
Log-likelihood of consensus tree: -14961.272151
Robinson-Foulds distance between ML tree and consensus tree: 10

Branches with support >0.000000% are kept (extended consensus)
Branch lengths are optimized by maximum likelihood on original alignment
Numbers in parentheses are bootstrap supports (%)

+--StAc
|
|                                          +--StsBA_1
|                                       +--| (100)
|                                       |  +--StsBA_2
|                                    +--| (100)
|                                    |  +--StDu
|                                 +--| (64)
|                                 |  |                      +**StX_4
|                                 |  |                   +**|
|                                 |  |                   |  +**StX_2
|                                 |  |                +**|
|                                 |  |                |  +**StX_3
|                                 |  |             +--|
|                                 |  |             |  +**StX_1
|                                 |  |          +--| (100)
|                                 |  |          |  +--StFr_4
|                                 |  |       +--| (100)
|                                 |  |       |  |        +--StsW0_1
|                                 |  |       |  |     +--| (100)
|                                 |  |       |  |     |  +--StsW0_2
|                                 |  |       |  |  +--| (100)
|                                 |  |       |  |  |  +--StsMU
|                                 |  |       |  +--| (99)
|                                 |  |       |     +--StsS0
|                                 |  |  +----| (100)
|                                 |  |  |    +--StX
|                                 |  +--| (96)
|                                 |     |                +--StsK_3
|                                 |     |             +--| (63)
|                                 |     |             |  +--StsK_1
|                                 |     |          +--| (100)
|                                 |     |          |  +--StsPA_1
|                                 |     +----------| (100)
|                                 |                |              +**StCar_2
|                                 |                |           +--|
|                                 |                |           |  +**StCar_1
|                                 |                |        +--| (100)
|                                 |                |        |  +--StCar_4
|                                 |                |     +--| (100)
|                                 |                |     |  |  +--StCar_3
|                                 |                |     |  +--| (100)
|                                 |                |     |     +--StsTu
|                                 |                |  +--| (99)
|                                 |                |  |  +--StsW2_2
|                                 |                +--| (91)
|                                 |                   +--StLaN18
|                              +--| (96)
|                              |  +------StAvMA_2
|                           +--| (100)
|                           |  |      +--StsY_B
|                           |  +------| (100)
|                           |         |  +--StSe_2
|                           |         +--| (100)
|                           |            +--StSe_1
|                        +--| (99)
|                        |  |                      +--StsW25_2
|                        |  |                   +--| (58)
|                        |  |                   |  |  +--StsW83_2
|                        |  |                   |  +--| (54)
|                        |  |                   |     |  +--StsW83_1
|                        |  |                   |     +--| (78)
|                        |  |                   |        +--rim
|                        |  |                +--| (82)
|                        |  |                |  |              +**StRir_20
|                        |  |                |  |           +**|
|                        |  |                |  |           |  +**StRi1
|                        |  |                |  |        +**|
|                        |  |                |  |        |  +**StRi_6
|                        |  |                |  |     +--|
|                        |  |                |  |     |  +**StRir_1
|                        |  |                |  |  +--| (81)
|                        |  |                |  |  |  +--StRi_5
|                        |  |                |  +--| (88)
|                        |  |                |     |  +--StRi_1
|                        |  |                |     +--| (100)
|                        |  |                |        +--StRiR_1
|                        |  |             +--| (94)
|                        |  |             |  +--StAua_2
|                        |  |        +----| (100)
|                        |  |        |    |  +--StAfJ3_2
|                        |  |        |    +--| (100)
|                        |  |        |       +--StAfJ3_1
|                        |  |     +--| (98)
|                        |  |     |  |  +--StsC2_2
|                        |  |     |  +--| (100)
|                        |  |     |     +--StsC2_1
|                        |  +-----| (100)
|                        |        |  +--StMo_1
|                        |        +--| (98)
|                        |           |  +--StPo
|                        |           +--| (95)
|                        |              +--StCr
|                     +--| (79)
|                     |  |             +--StFo_1
|                     |  |    +--------| (100)
|                     |  |    |        +--StFo_2
|                     |  +----| (100)
|                     |       |           +-----Sts1
|                     |       |        +--| (99)
|                     |       |        |  |      +--StsW52_1
|                     |       |        |  |   +--| (100)
|                     |       |        |  |   |  +--StsW52_2
|                     |       |        |  +---| (100)
|                     |       |        |      +--StAn_2
|                     |       |     +--| (99)
|                     |       |     |  |          +--StAfa_6
|                     |       |     |  |       +--| (100)
|                     |       |     |  |       |  +--StFr_3
|                     |       |     |  +-------| (100)
|                     |       |     |          +--StAfa_2
|                     |       |  +--| (99)
|                     |       |  |  +------StLtNB
|                     |       +--| (63)
|                     |          |     +--StVe_4
|                     |          |  +--| (100)
|                     |          |  |  +--StVe_1
|                     |          +--| (100)
|                     |             |  +--StVe_3
|                     |             +--| (100)
|                     |                +--StVe_5
|                  +--| (54)
|                  |  |                                                                +**ris
|                  |  |                                                             +**|
|                  |  |                                                             |  +**AmLr_2
|                  |  |                                                          +**|
|                  |  |                                                          |  +**AmLr_1
|                  |  |                                                       +--|
|                  |  |                                                       |  +**AmLrN2_2
|                  |  |                                                    +--| (98)
|                  |  |                                                    |  +--AmLrN2_1
|                  |  |                                                 +--| (81)
|                  |  |                                                 |  |     +--AmRo_2
|                  |  |                                                 |  |  +--| (100)
|                  |  |                                                 |  |  |  +--AmRo_1
|                  |  |                                                 |  +--| (100)
|                  |  |                                                 |     +--AmsW97
|                  |  |                                              +--| (81)
|                  |  |                                              |  +--AmsTN
|                  |  |                                           +--| (98)
|                  |  |                                           |  |  +--AmsW8_1
|                  |  |                                           |  +--| (100)
|                  |  |                                           |     +--AmsW8_2
|                  |  |                                        +--| (78)
|                  |  |                                        |  |           +**AmsMJ_2
|                  |  |                                        |  |        +--|
|                  |  |                                        |  |        |  +**AmsMJ_3
|                  |  |                                        |  |     +--| (100)
|                  |  |                                        |  |     |  +--AmsMJ_4
|                  |  |                                        |  |  +--| (97)
|                  |  |                                        |  |  |  |  +--AmsW9_2
|                  |  |                                        |  |  |  +--| (81)
|                  |  |                                        |  |  |     +--AmsW9_1
|                  |  |                                        |  +--| (96)
|                  |  |                                        |     |           +**AmJa_1
|                  |  |                                        |     |        +**|
|                  |  |                                        |     |        |  +**AmJa_2
|                  |  |                                        |     |     +--|
|                  |  |                                        |     |     |  +**AmJaD4
|                  |  |                                        |     |  +--| (100)
|                  |  |                                        |     |  |  +--risA
|                  |  |                                        |     +--| (99)
|                  |  |                                        |        +--AmsC0_2
|                  |  |                                     +--| (83)
|                  |  |                                     |  |        +**AmKeF
|                  |  |                                     |  |     +**|
|                  |  |                                     |  |     |  +**AmKe_3
|                  |  |                                     |  |  +--|
|                  |  |                                     |  |  |  +**ker
|                  |  |                                     |  +--| (100)
|                  |  |                                     |     +--AmKen_2
|                  |  |                                  +--| (100)
|                  |  |                                  |  |        +**AmsW1_2
|                  |  |                                  |  |     +--|
|                  |  |                                  |  |     |  +**AmsW1_1
|                  |  |                                  |  |  +--| (100)
|                  |  |                                  |  |  |  +--AmsW5_2
|                  |  |                                  |  +--| (100)
|                  |  |                                  |     |  +--AmsW6_1
|                  |  |                                  |     +--| (100)
|                  |  |                                  |        +--AmsW6_2
|                  |  |                               +--| (93)
|                  |  |                               |  |  +--AmAzD3_3
|                  |  |                               |  +--| (100)
|                  |  |                               |     +--AmAzD3_5
|                  |  |                            +--| (95)
|                  |  |                            |  |              +--AmAaD2_3
|                  |  |                            |  |           +--| (69)
|                  |  |                            |  |           |  +--AmOv
|                  |  |                            |  |        +--| (68)
|                  |  |                            |  |        |  |  +--AmOrD0
|                  |  |                            |  |        |  +--| (100)
|                  |  |                            |  |        |     +--AmOr_2
|                  |  |                            |  |     +--| (79)
|                  |  |                            |  |     |  |              +**van
|                  |  |                            |  |     |  |           +**|
|                  |  |                            |  |     |  |           |  +**AmKe_2
|                  |  |                            |  |     |  |        +--|
|                  |  |                            |  |     |  |        |  +**AmKe_4
|                  |  |                            |  |     |  |     +--| (100)
|                  |  |                            |  |     |  |     |  +--AmOrH
|                  |  |                            |  |     |  |  +--| (100)
|                  |  |                            |  |     |  |  |  +--AmsW69_1
|                  |  |                            |  |     |  +--| (100)
|                  |  |                            |  |     |     |        +**AmDeD9_2
|                  |  |                            |  |     |     |     +**|
|                  |  |                            |  |     |     |     |  +**AmDeD9_3
|                  |  |                            |  |     |     |  +--|
|                  |  |                            |  |     |     |  |  +**dec_2
|                  |  |                            |  |     |     +--| (100)
|                  |  |                            |  |     |        +--AmDeD9_1
|                  |  |                            |  |  +--| (92)
|                  |  |                            |  |  |  |           +**AmRg_6
|                  |  |                            |  |  |  |        +**|
|                  |  |                            |  |  |  |        |  +**AmRg_4
|                  |  |                            |  |  |  |     +**|
|                  |  |                            |  |  |  |     |  +**AmRgN0
|                  |  |                            |  |  |  |  +--|
|                  |  |                            |  |  |  |  |  +**AmRg_5
|                  |  |                            |  |  |  +--| (100)
|                  |  |                            |  |  |     +--dec_1
|                  |  |                            |  +--| (89)
|                  |  |                            |     |   +--AmsBJ_3
|                  |  |                            |     +---| (100)
|                  |  |                            |         +--AmsBJ_4
|                  |  |                         +--| (71)
|                  |  |                         |  |              +**AmBlD4
|                  |  |                         |  |           +**|
|                  |  |                         |  |           |  +**bal
|                  |  |                         |  |        +**|
|                  |  |                         |  |        |  +**AmBlD59_1
|                  |  |                         |  |     +--|
|                  |  |                         |  |     |  +**AmBlD59_2
|                  |  |                         |  |  +--| (100)
|                  |  |                         |  |  |  +--AmBlFH
|                  |  |                         |  +--| (100)
|                  |  |                         |     |  +--AmVs_1
|                  |  |                         |     +--| (100)
|                  |  |                         |        +--AmVs_2
|                  |  |            +------------| (100)
|                  |  |            |            |             +--StsY_A
|                  |  |            |            |          +--| (100)
|                  |  |            |            |          |  +--StsAN
|                  |  |            |            |     +----| (100)
|                  |  |            |            |     |    |     +--StsW00
|                  |  |            |            |     |    |  +--| (100)
|                  |  |            |            |     |    |  |  +--US8
|                  |  |            |            |     |    +--| (78)
|                  |  |            |            |     |       |  +--Ue26
|                  |  |            |            |     |       +--| (86)
|                  |  |            |            |     |          +--StsMC
|                  |  |            |            |  +--| (43)
|                  |  |            |            |  |  |           +--AkAan_1
|                  |  |            |            |  |  |     +-----| (100)
|                  |  |            |            |  |  |     |     +--AkAan_2
|                  |  |            |            |  |  |  +--| (63)
|                  |  |            |            |  |  |  |  +----NnsW4_1
|                  |  |            |            |  |  +--| (53)
|                  |  |            |            |  |     |  +--Uc878
|                  |  |            |            |  |     +--| (79)
|                  |  |            |            |  |        +----UME
|                  |  |            |            +--| (24)
|                  |  |            |               |            +--KbAr_2
|                  |  |            |               |        +---| (100)
|                  |  |            |               |        |   +--KbArN5
|                  |  |            |               |     +--| (89)
|                  |  |            |               |     |  |   +--KbAr_3
|                  |  |            |               |     |  +---| (100)
|                  |  |            |               |     |      +--KbAr_1
|                  |  |            |               |  +--| (76)
|                  |  |            |               |  |  |  +--UsB
|                  |  |            |               |  |  +--| (100)
|                  |  |            |               |  |     +--KbPh
|                  |  |            |               +--| (46)
|                  |  |            |                  |       +--NcTr_1
|                  |  |            |                  |  +----| (100)
|                  |  |            |                  |  |    +--NcTr_2
|                  |  |            |                  +--| (43)
|                  |  |            |                     +---Kus
|                  |  |     +------| (100)
|                  |  |     |      |                +**NnsA5_2
|                  |  |     |      |             +--|
|                  |  |     |      |             |  +**NnsA5_3
|                  |  |     |      +-------------| (100)
|                  |  |     |                    +--kis
|                  |  |  +--| (59)
|                  |  |  |  |                         +--NnGeA9
|                  |  |  |  |                      +--| (100)
|                  |  |  |  |                      |  +--NnGe
|                  |  |  |  |                   +--| (100)
|                  |  |  |  |                   |  +--A40
|                  |  |  |  |  +----------------| (100)
|                  |  |  |  |  |                |  +--A50
|                  |  |  |  |  |                +--| (100)
|                  |  |  |  |  |                   +--NnCxD5_1
|                  |  |  |  +--| (97)
|                  |  |  |     |                                            +**ApTi
|                  |  |  |     |                                         +**|
|                  |  |  |     |                                         |  +**tei_1
|                  |  |  |     |                                      +**|
|                  |  |  |     |                                      |  +**ApTi_5
|                  |  |  |     |                                   +--|
|                  |  |  |     |                                   |  +**tei_2
|                  |  |  |     |                               +---| (100)
|                  |  |  |     |                               |   +--ApTi_4
|                  |  |  |     |                            +--| (99)
|                  |  |  |     |                            |  +--Uc37
|                  |  |  |     +----------------------------| (100)
|                  |  |  |                                  +---ApRc
|                  |  +--| (86)
|                  |     |                +--UK6
|                  |     +----------------| (100)
|                  |                      +--ApsA3_2
|           +------| (100)
|           |      |          +--A47
|           |      |       +--| (50)
|           |      |       |  +--StTo
|           |      +-------| (100)
|           |              +--StToN1
|        +--| (100)
|        |  |        +--StsC09_2
|        |  |     +--| (100)
|        |  |     |  +--StsC09_1
|        |  |  +--| (99)
|        |  |  |  |  +--StsW38_2
|        |  |  |  +--| (100)
|        |  |  |     +--StsW38_1
|        |  +--| (100)
|        |     |  +--StsCM_2
|        |     +--| (100)
|        |        +--StsCM_1
|     +--| (97)
|     |  +---StsC3
|  +--| (96)
|  |  +--StsCT
+--| (97)
|  |  +--StsCY
|  +--| (100)
|     +--StsC8
|
+--StsC25


Consensus tree in newick format: 

(StAc:0.0094980314,(((((((((((((StsBA_1:0.0000020303,StsBA_2:0.0039307558)100:0.0580376381,StDu:0.0594646409)100:0.0797193848,(((((((StX_4:0.0000000000,StX_2:0.0000000000):0.0000000000,StX_3:0.0000000000):0.0000000000,StX_1:0.0000000000):0.0000020277,StFr_4:0.0000020277)100:0.0098776395,(((StsW0_1:0.0000020277,StsW0_2:0.0045945090)100:0.0092032711,StsMU:0.0000020277)100:0.0258625096,StsS0:0.0152264050)99:0.0114936595)100:0.0165058435,StX:0.0088783656)100:0.1623575608,(((StsK_3:0.0000020277,StsK_1:0.0000020277)63:0.0000020277,StsPA_1:0.0070489038)100:0.0339079576,(((((StCar_2:0.0000000000,StCar_1:0.0000000000):0.0000020277,StCar_4:0.0000020277)100:0.0150820986,(StCar_3:0.0107113708,StsTu:0.0179668484)100:0.0033212874)100:0.0065780881,StsW2_2:0.0519888329)99:0.0067720883,StLaN18:0.0130908575)91:0.0134402929)100:0.3257818027)96:0.0485368041)64:0.0475117062,StAvMA_2:0.2180232125)96:0.0415837580,(StsY_B:0.0650937300,(StSe_2:0.0000020277,StSe_1:0.0000020277)100:0.0483909151)100:0.2183776256)100:0.0655288711,((((((StsW25_2:0.0124556314,(StsW83_2:0.0030380987,(StsW83_1:0.0000020277,rim:0.0000020277)78:0.0000020277)54:0.0030466057)58:0.0000020303,(((((StRir_20:0.0000000000,StRi1:0.0000000000):0.0000000000,StRi_6:0.0000000000):0.0000000000,StRir_1:0.0000000000):0.0000020277,StRi_5:0.0000020277)81:0.0000020277,(StRi_1:0.0000020277,StRiR_1:0.0000020277)100:0.0032477186)88:0.0030457188)82:0.0094800823,StAua_2:0.0058594439)94:0.0295717499,(StAfJ3_2:0.0000027185,StAfJ3_1:0.0036430263)100:0.0348420298)100:0.1395597553,(StsC2_2:0.0000020277,StsC2_1:0.0000020277)100:0.0578869341)98:0.0249699819,(StMo_1:0.0217494518,(StPo:0.0233268424,StCr:0.0407691164)95:0.0301197586)98:0.0332762837)100:0.1753605352)99:0.1083239248,((StFo_1:0.0000020277,StFo_2:0.0000020277)100:0.2495657878,((((Sts1:0.1768240027,((StsW52_1:0.0039912329,StsW52_2:0.0000020809)100:0.0774385921,StAn_2:0.0816681161)100:0.1149473983)99:0.0249830042,((StAfa_6:0.0000020277,StFr_3:0.0000020277)100:0.0031404174,StAfa_2:0.0000020277)100:0.2241247487)99:0.0332778780,StLtNB:0.2145639470)99:0.0606536729,((StVe_4:0.0039908042,StVe_1:0.0000020277)100:0.0762621614,(StVe_3:0.0000020277,StVe_5:0.0041190873)100:0.0874897767)100:0.0935744559)63:0.0200225439)100:0.1368167544)79:0.0648242435,(((((((((((((((((ris:0.0000000000,AmLr_2:0.0000000000):0.0000000000,AmLr_1:0.0000000000):0.0000000000,AmLrN2_2:0.0000000000):0.0000020277,AmLrN2_1:0.0000020277)98:0.0142813292,((AmRo_2:0.0039559181,AmRo_1:0.0000020277)100:0.0171591611,AmsW97:0.0171369244)100:0.0107947963)81:0.0124561334,AmsTN:0.0112415704)81:0.0049533155,(AmsW8_1:0.0000020277,AmsW8_2:0.0000020277)100:0.0048161197)98:0.0355012462,((((AmsMJ_2:0.0000000000,AmsMJ_3:0.0000000000):0.0000020277,AmsMJ_4:0.0000020277)100:0.0257300502,(AmsW9_2:0.0000020277,AmsW9_1:0.0000020277)81:0.0000027408)97:0.0112283623,((((AmJa_1:0.0000000000,AmJa_2:0.0000000000):0.0000000000,AmJaD4:0.0000000000):0.0000020277,risA:0.0000020277)100:0.0083772188,AmsC0_2:0.0084716956)99:0.0096903210)96:0.0116102180)78:0.0156243257,(((AmKeF:0.0000000000,AmKe_3:0.0000000000):0.0000000000,ker:0.0000000000):0.0000020277,AmKen_2:0.0000020277)100:0.0115107609)83:0.0308450755,(((AmsW1_2:0.0000000000,AmsW1_1:0.0000000000):0.0000020277,AmsW5_2:0.0000020277)100:0.0186013732,(AmsW6_1:0.0000020277,AmsW6_2:0.0000020277)100:0.0213655500)100:0.0521062338)100:0.0424915275,(AmAzD3_3:0.0000020277,AmAzD3_5:0.0000020277)100:0.0920607181)93:0.0245520172,(((((AmAaD2_3:0.0677061440,AmOv:0.0718356981)69:0.0193753394,(AmOrD0:0.0095620502,AmOr_2:0.0156234734)100:0.0552788582)68:0.0194661344,(((((van:0.0000000000,AmKe_2:0.0000000000):0.0000000000,AmKe_4:0.0000000000):0.0000020277,AmOrH:0.0000020277)100:0.0121391006,AmsW69_1:0.0038775419)100:0.0329322760,(((AmDeD9_2:0.0000000000,AmDeD9_3:0.0000000000):0.0000000000,dec_2:0.0000000000):0.0000020277,AmDeD9_1:0.0000020277)100:0.0332637390)100:0.0628342674)79:0.0181263665,((((AmRg_6:0.0000000000,AmRg_4:0.0000000000):0.0000000000,AmRgN0:0.0000000000):0.0000000000,AmRg_5:0.0000000000):0.0000020277,dec_1:0.0000020277)100:0.0975409277)92:0.0265916630,(AmsBJ_3:0.0000020277,AmsBJ_4:0.0000020277)100:0.1131164657)89:0.0170152916)95:0.0439406016,(((((AmBlD4:0.0000000000,bal:0.0000000000):0.0000000000,AmBlD59_1:0.0000000000):0.0000000000,AmBlD59_2:0.0000000000):0.0000020277,AmBlFH:0.0000020277)100:0.0337391386,(AmVs_1:0.0000020277,AmVs_2:0.0000020277)100:0.0240780526)100:0.0754067165)71:0.0062667030,((((StsY_A:0.0345891563,StsAN:0.0467725920)100:0.0336330147,((StsW00:0.0081323675,US8:0.0000020277)100:0.0684781422,(Ue26:0.0998196049,StsMC:0.0706430165)86:0.0077399828)78:0.0094114267)100:0.1446749102,(((AkAan_1:0.0000020277,AkAan_2:0.0000020277)100:0.1837639542,NnsW4_1:0.1523361686)63:0.0453238422,(Uc878:0.0676023162,UME:0.1566711625)79:0.0253827218)53:0.0207795412)43:0.0061791242,((((KbAr_2:0.0000020277,KbArN5:0.0000020277)100:0.1124431173,(KbAr_3:0.0000020277,KbAr_1:0.0000020277)100:0.1097210628)89:0.0333795907,(UsB:0.0365929326,KbPh:0.0307389662)100:0.0546502156)76:0.0257197482,((NcTr_1:0.0000020277,NcTr_2:0.0000020277)100:0.1395013719,Kus:0.1140331178)43:0.0124916216)46:0.0363439196)24:0.0196051358)100:0.3666413883,((NnsA5_2:0.0000000000,NnsA5_3:0.0000000000):0.0000020277,kis:0.0000020277)100:0.4048048508)100:0.1962119386,((((NnGeA9:0.0028062164,NnGe:0.0000020277)100:0.0036461320,A40:0.0000020277)100:0.0781083479,(A50:0.0000020277,NnCxD5_1:0.0000020277)100:0.0648213957)100:0.4658223749,((((((ApTi:0.0000000000,tei_1:0.0000000000):0.0000000000,ApTi_5:0.0000000000):0.0000000000,tei_2:0.0000000000):0.0000020277,ApTi_4:0.0000020277)100:0.1116195415,Uc37:0.0742652062)99:0.0863792259,ApRc:0.1137297328)100:0.8122984327)97:0.1054073944)59:0.0369179823,(UK6:0.0000020277,ApsA3_2:0.0029001327)100:0.4843479882)86:0.0986240981)54:0.0614970036,((A47:0.0000020277,StTo:0.0000020277)50:0.0000020277,StToN1:0.0035016435)100:0.2204603742)100:0.2148299191,(((StsC09_2:0.0000020277,StsC09_1:0.0000020277)100:0.0465297577,(StsW38_2:0.0000020277,StsW38_1:0.0000022971)100:0.0372725867)99:0.0081123701,(StsCM_2:0.0000020277,StsCM_1:0.0000020277)100:0.0515403526)100:0.0343407653)100:0.0504209878,StsC3:0.1219958461)97:0.0489660428,StsCT:0.0270706066)96:0.0022310722,(StsCY:0.0095582128,StsC8:0.0000020760)100:0.0200896987)97:0.0124702914,StsC25:0.0031608279);

ALISIM COMMAND
--------------
To simulate an alignment of the same length as the original alignment, using the tree and model parameters estimated from this analysis, you can use the following command:

--alisim simulated_MSA -t /media/hdd_2tb/GPA_reclassification_clean/A_dataset_creation/5_basic_phylogenetics/2_trimmed_complete_basic_phylogeny/2_OGs_with_domains_phylogeny/4_mafft_iqtree_ML_trees/OG_6_hmo_mafft_iqtree.treefile -m "JTT+F+I{0.167058}+R5{0.186628,0.142419,0.260553,0.557158,0.247867,1.22517,0.0883656,2.61522,0.0495285,5.9254}" --length 476

To mimic the alignment used to produce this analysis, i.e. simulate an alignment of the same length as the original alignment, using the tree and model parameters estimated from this analysis *and* copying the same gap positions as the original alignment, you can use the following command:

iqtree -s /media/hdd_2tb/GPA_reclassification_clean/A_dataset_creation/5_basic_phylogenetics/2_trimmed_complete_basic_phylogeny/2_OGs_with_domains_phylogeny/1_mafft_MSAs/OG_6_hmo_mafftMSA.faa --alisim mimicked_MSA

To simulate any number of alignments in either of the two commandlines above, use the --num-alignments options, for example mimic 100 alignments you would use the command line:

iqtree -s /media/hdd_2tb/GPA_reclassification_clean/A_dataset_creation/5_basic_phylogenetics/2_trimmed_complete_basic_phylogeny/2_OGs_with_domains_phylogeny/1_mafft_MSAs/OG_6_hmo_mafftMSA.faa --alisim mimicked_MSA --num-alignments 100

For more information on using AliSim, please visit: www.iqtree.org/doc/AliSim

TIME STAMP
----------

Date and time: Thu Feb 15 09:42:08 2024
Total CPU time used: 2558.263542 seconds (0h:42m:38s)
Total wall-clock time used: 686.9688391 seconds (0h:11m:26s)
```
