## Supplementary Data 7 for "Structural and evolutionary analyses support reclassification of glycopeptide antibiotics as xyclopeptides": OG_6_hmo_mafft_iqtree.log

```
IQ-TREE multicore version 2.2.5 COVID-edition for Linux 64-bit built Sep 15 2023
Developed by Bui Quang Minh, James Barbetti, Nguyen Lam Tung,
Olga Chernomor, Heiko Schmidt, Dominik Schrempf, Michael Woodhams, Ly Trong Nhan.

Host:    athina-desktop (AVX2, FMA3, 62 GB RAM)
Command: /home/athina/anaconda3/envs/iqtree2/bin/iqtree2 -nt AUTO -s /media/hdd_2tb/GPA_reclassification_clean/A_dataset_creation/5_basic_phylogenetics/2_trimmed_complete_basic_phylogeny/2_OGs_with_domains_phylogeny/1_mafft_MSAs/OG_6_hmo_mafftMSA.faa -m JTT+F+I+R5 -pre /media/hdd_2tb/GPA_reclassification_clean/A_dataset_creation/5_basic_phylogenetics/2_trimmed_complete_basic_phylogeny/2_OGs_with_domains_phylogeny/4_mafft_iqtree_ML_trees/OG_6_hmo_mafft_iqtree -redo -bb 1000
Seed:    591153 (Using SPRNG - Scalable Parallel Random Number Generator)
Time:    Thu Feb 15 09:30:41 2024
Kernel:  AVX+FMA - auto-detect threads (32 CPU cores detected)

Reading alignment file /media/hdd_2tb/GPA_reclassification_clean/A_dataset_creation/5_basic_phylogenetics/2_trimmed_complete_basic_phylogeny/2_OGs_with_domains_phylogeny/1_mafft_MSAs/OG_6_hmo_mafftMSA.faa ... Fasta format detected
Reading fasta file: done in 0.00267805 secs using 99.96% CPU
Alignment most likely contains protein sequences
Constructing alignment: done in 0.00214248 secs using 1920% CPU
Alignment has 171 sequences with 476 columns, 407 distinct patterns
311 parsimony-informative, 28 singleton sites, 137 constant sites
           Gap/Ambiguity  Composition  p-value
Analyzing sequences: done in 9.49986e-05 secs using 695.8% CPU
   1  StAc        20.80%    passed     92.24%
   2  StsBA_1     22.27%    passed     99.21%
   3  A47         23.11%    passed     81.11%
   4  StX_4       25.00%    passed     94.01%
   5  StsW25_2    19.54%    passed     97.10%
   6  StToN1      23.11%    passed     75.78%
   7  StFo_1      23.32%    passed     73.56%
   8  StTo        23.11%    passed     81.11%
   9  StRir_20    19.54%    passed     98.40%
  10  ris         25.21%    passed     99.94%
  11  AmBlD4      24.79%    passed     99.97%
  12  AmAaD2_3    24.58%    passed     96.24%
  13  NnGeA9      14.29%    passed     45.24%
  14  AmsMJ_2     25.00%    passed     99.26%
  15  StsY_A      24.79%    passed     83.52%
  16  AkAan_1     20.59%    passed     99.97%
  17  NnsA5_2     19.75%    passed     99.43%
  18  StsC09_2    20.80%    passed     89.54%
  19  StAua_2     19.75%    passed     98.60%
  20  StAfJ3_2    17.02%    passed     98.33%
  21  StsC2_2     16.18%    passed     97.01%
  22  AmsW8_1     25.21%    passed     99.07%
  23  KbAr_2      25.00%    passed     97.00%
  24  AmVs_1      24.79%    passed     96.65%
  25  AmRo_2      25.00%    passed     99.63%
  26  AkAan_2     20.59%    passed     99.97%
  27  StsY_B      25.63%    passed     33.44%
  28  van         24.58%    passed     99.03%
  29  UsB         22.48%    passed     95.89%
  30  AmLrN2_1    25.21%    passed     99.94%
  31  AmJa_1      25.21%    passed     99.83%
  32  AmVs_2      24.79%    passed     96.65%
  33  UK6         19.96%    passed     18.92%
  34  NnGe        14.29%    passed     45.82%
  35  ApTi        23.53%    passed     56.80%
  36  StsW00      24.79%    passed     85.07%
  37  AmDeD9_2    24.58%    passed     97.74%
  38  StsK_3      21.85%    passed     99.63%
  39  StCar_2     21.85%    passed     99.53%
  40  StAfJ3_1    22.27%    passed     98.50%
  41  Sts1        20.59%    passed     83.43%
  42  StVe_4      21.43%    passed     85.98%
  43  AmsW97      25.21%    passed     99.71%
  44  StMo_1      16.18%    passed     93.46%
  45  StsW83_2    19.54%    passed     95.39%
  46  StsC09_1    20.80%    passed     89.54%
  47  StsW38_2    46.01%    passed     97.23%
  48  A50         19.75%    passed     84.10%
  49  StsW52_1    24.37%    passed     88.83%
  50  AmsMJ_4     25.00%    passed     99.26%
  51  StsCY       20.80%    passed     88.02%
  52  AmRg_6      24.58%    passed     94.43%
  53  KbArN5      25.00%    passed     97.00%
  54  StSe_2      25.63%    passed     62.72%
  55  StsW0_1     25.00%    passed     96.28%
  56  AmBlFH      24.79%    passed     99.97%
  57  StRi_5      19.54%    passed     98.40%
  58  StLtNB      17.23%    passed     65.29%
  59  StsW0_2     15.97%    passed     43.90%
  60  StsC3       20.80%    passed     96.20%
  61  AmKeF       24.79%    passed    100.00%
  62  ApsA3_2     19.96%    passed     15.23%
  63  StsW83_1    19.54%    passed     97.46%
  64  StsPA_1     21.85%    passed     99.73%
  65  AmOv        24.79%    passed     86.11%
  66  AmDeD9_1    24.58%    passed     97.74%
  67  AmOrH       24.58%    passed     99.03%
  68  dec_1       24.58%    passed     94.43%
  69  StFo_2      23.32%    passed     73.56%
  70  StFr_4      25.00%    passed     94.01%
  71  NcTr_1      22.69%    passed     63.73%
  72  kis         19.75%    passed     99.43%
  73  StVe_3      23.74%    passed     64.61%
  74  bal         24.79%    passed     99.97%
  75  AmsW1_2     24.79%    passed     94.12%
  76  StCar_4     21.85%    passed     99.53%
  77  StsC25      20.80%    passed     87.59%
  78  AmRgN0      24.58%    passed     94.43%
  79  StsK_1      21.85%    passed     99.63%
  80  StX_2       25.00%    passed     94.01%
  81  StPo        14.08%    passed     94.03%
  82  NcTr_2      22.69%    passed     63.73%
  83  StX_3       25.00%    passed     94.01%
  84  StCar_1     21.85%    passed     99.53%
  85  StVe_5      21.01%    passed     60.88%
  86  AmRo_1      25.00%    passed     99.58%
  87  AmKen_2     24.79%    passed    100.00%
  88  risA        25.21%    passed     99.83%
  89  AmsBJ_3     23.11%    passed     96.61%
  90  StRi1       19.54%    passed     98.40%
  91  AmKe_3      24.79%    passed    100.00%
  92  dec_2       24.58%    passed     97.74%
  93  StRi_1      21.43%    passed     98.37%
  94  AmRg_4      24.58%    passed     94.43%
  95  AmAzD3_3    24.79%    passed     99.75%
  96  AmAzD3_5    24.79%    passed     99.75%
  97  AmsW5_2     24.79%    passed     94.12%
  98  ApTi_4      23.53%    passed     56.80%
  99  StsW2_2     21.85%    passed     98.45%
 100  StsS0       25.84%    passed     92.37%
 101  NnsA5_3     19.75%    passed     99.43%
 102  AmJaD4      25.21%    passed     99.83%
 103  ApRc        27.73%    passed     97.50%
 104  US8         24.79%    passed     94.99%
 105  AmsW1_1     24.79%    passed     94.12%
 106  StsC2_1     16.18%    passed     97.01%
 107  AmsW6_1     24.79%    passed     95.57%
 108  KbAr_3      23.74%    passed     95.39%
 109  StsCT       20.80%    passed     83.02%
 110  StsCM_2     20.80%    passed     93.91%
 111  StX_1       25.00%    passed     94.01%
 112  AmLr_2      25.21%    passed     99.94%
 113  StVe_1      23.32%    passed     87.91%
 114  StAvMA_2    16.60%    passed     61.35%
 115  AmsW9_2     25.21%    passed     99.52%
 116  StsC8       20.80%    passed     87.21%
 117  tei_1       23.53%    passed     56.80%
 118  Kus         24.37%    passed     95.12%
 119  AmKe_4      24.58%    passed     99.03%
 120  Ue26        24.79%    passed     76.49%
 121  NnCxD5_1    19.75%    passed     84.10%
 122  StAfa_6     19.12%    passed     11.78%
 123  StsW52_2    17.65%    passed     47.71%
 124  AmsW69_1    24.58%    passed     99.52%
 125  StCar_3     21.85%    passed     99.92%
 126  AmRg_5      24.58%    passed     94.43%
 127  AmDeD9_3    24.58%    passed     97.74%
 128  AmOrD0      24.79%    passed     99.85%
 129  KbPh        22.69%    passed     80.48%
 130  StRir_1     19.54%    passed     98.40%
 131  StsBA_2     24.58%    passed     99.56%
 132  AmOr_2      24.79%    passed     99.41%
 133  StCr        14.08%    passed     87.30%
 134  StRi_6      19.54%    passed     98.40%
 135  AmLr_1      25.21%    passed     99.94%
 136  AmKe_2      24.58%    passed     99.03%
 137  Uc878       24.79%    passed     99.99%
 138  StSe_1      25.63%    passed     62.72%
 139  AmBlD59_1   24.79%    passed     99.97%
 140  StsAN       24.79%    passed     83.13%
 141  ApTi_5      23.53%    passed     56.80%
 142  AmsC0_2     25.21%    passed     99.13%
 143  AmJa_2      25.21%    passed     99.83%
 144  KbAr_1      23.74%    passed     95.39%
 145  AmsMJ_3     25.00%    passed     99.26%
 146  AmBlD59_2   24.79%    passed     99.97%
 147  StsMU       25.00%    passed     96.35%
 148  StDu        22.27%    passed     99.90%
 149  rim         19.54%    passed     97.46%
 150  tei_2       23.53%    passed     56.80%
 151  StAn_2      26.47%    passed     92.74%
 152  StFr_3      19.12%    passed     11.78%
 153  Uc37        23.53%    passed     44.36%
 154  UME         24.79%    passed     99.22%
 155  ker         24.79%    passed    100.00%
 156  NnsW4_1     24.16%    passed     99.42%
 157  A40         23.11%    passed     97.92%
 158  StX         25.00%    passed     97.19%
 159  StsMC       24.79%    passed     67.36%
 160  StsTu       21.85%    passed     99.91%
 161  AmLrN2_2    25.21%    passed     99.94%
 162  StRiR_1     21.43%    passed     98.37%
 163  AmsW9_1     25.21%    passed     99.52%
 164  StsCM_1     20.80%    passed     93.91%
 165  AmsTN       25.21%    passed     99.53%
 166  StLaN18     21.85%    passed     99.08%
 167  StAfa_2     19.12%    passed     12.04%
 168  AmsBJ_4     23.11%    passed     96.61%
 169  StsW38_1    20.80%    passed     87.49%
 170  AmsW8_2     25.21%    passed     99.07%
 171  AmsW6_2     24.79%    passed     95.57%
****  TOTAL       22.93%  0 sequences failed composition chi2 test (p-value<5%; df=19)
NOTE: StTo is identical to A47 but kept for subsequent analysis
NOTE: StFr_4 is identical to StX_4 but kept for subsequent analysis
NOTE: StFo_2 is identical to StFo_1 but kept for subsequent analysis
NOTE: StRi_5 is identical to StRir_20 but kept for subsequent analysis
NOTE: AmLrN2_1 is identical to ris but kept for subsequent analysis
NOTE: AmBlFH is identical to AmBlD4 but kept for subsequent analysis
NOTE: AmsMJ_4 is identical to AmsMJ_2 but kept for subsequent analysis
NOTE: AkAan_2 is identical to AkAan_1 but kept for subsequent analysis
NOTE: kis is identical to NnsA5_2 but kept for subsequent analysis
NOTE: StsC09_1 is identical to StsC09_2 but kept for subsequent analysis
NOTE: StsC2_1 is identical to StsC2_2 but kept for subsequent analysis
NOTE: AmsW8_2 is identical to AmsW8_1 but kept for subsequent analysis
NOTE: KbArN5 is identical to KbAr_2 but kept for subsequent analysis
NOTE: AmVs_2 is identical to AmVs_1 but kept for subsequent analysis
NOTE: AmOrH is identical to van but kept for subsequent analysis
NOTE: risA is identical to AmJa_1 but kept for subsequent analysis
NOTE: ApTi_4 is identical to ApTi but kept for subsequent analysis
NOTE: AmDeD9_1 is identical to AmDeD9_2 but kept for subsequent analysis
NOTE: StsK_1 is identical to StsK_3 but kept for subsequent analysis
NOTE: StCar_4 is identical to StCar_2 but kept for subsequent analysis
NOTE: NnCxD5_1 is identical to A50 but kept for subsequent analysis
NOTE: dec_1 is identical to AmRg_6 but kept for subsequent analysis
NOTE: StSe_1 is identical to StSe_2 but kept for subsequent analysis
NOTE: AmKen_2 is identical to AmKeF but kept for subsequent analysis
NOTE: rim is identical to StsW83_1 but kept for subsequent analysis
NOTE: NcTr_2 is identical to NcTr_1 but kept for subsequent analysis
NOTE: AmsW5_2 is identical to AmsW1_2 but kept for subsequent analysis
NOTE: AmsBJ_4 is identical to AmsBJ_3 but kept for subsequent analysis
NOTE: StRiR_1 is identical to StRi_1 but kept for subsequent analysis
NOTE: AmAzD3_5 is identical to AmAzD3_3 but kept for subsequent analysis
NOTE: AmsW6_2 is identical to AmsW6_1 but kept for subsequent analysis
NOTE: KbAr_1 is identical to KbAr_3 but kept for subsequent analysis
NOTE: StsCM_1 is identical to StsCM_2 but kept for subsequent analysis
NOTE: AmsW9_1 is identical to AmsW9_2 but kept for subsequent analysis
NOTE: StFr_3 is identical to StAfa_6 but kept for subsequent analysis
Checking for duplicate sequences: done in 0.00171325 secs using 2444% CPU
Identifying sites to remove: done in 0.00159997 secs using 196.6% CPU
NOTE: 30 identical sequences (see below) will be ignored for subsequent analysis
NOTE: StX_2 (identical to StX_4) is ignored but added at the end
NOTE: StX_3 (identical to StX_4) is ignored but added at the end
NOTE: StX_1 (identical to StX_4) is ignored but added at the end
NOTE: StRi1 (identical to StRir_20) is ignored but added at the end
NOTE: StRir_1 (identical to StRir_20) is ignored but added at the end
NOTE: StRi_6 (identical to StRir_20) is ignored but added at the end
NOTE: AmLr_2 (identical to ris) is ignored but added at the end
NOTE: AmLr_1 (identical to ris) is ignored but added at the end
NOTE: AmLrN2_2 (identical to ris) is ignored but added at the end
NOTE: bal (identical to AmBlD4) is ignored but added at the end
NOTE: AmBlD59_1 (identical to AmBlD4) is ignored but added at the end
NOTE: AmBlD59_2 (identical to AmBlD4) is ignored but added at the end
NOTE: AmsMJ_3 (identical to AmsMJ_2) is ignored but added at the end
NOTE: NnsA5_3 (identical to NnsA5_2) is ignored but added at the end
NOTE: AmKe_4 (identical to van) is ignored but added at the end
NOTE: AmKe_2 (identical to van) is ignored but added at the end
NOTE: AmJaD4 (identical to AmJa_1) is ignored but added at the end
NOTE: AmJa_2 (identical to AmJa_1) is ignored but added at the end
NOTE: tei_1 (identical to ApTi) is ignored but added at the end
NOTE: ApTi_5 (identical to ApTi) is ignored but added at the end
NOTE: tei_2 (identical to ApTi) is ignored but added at the end
NOTE: dec_2 (identical to AmDeD9_2) is ignored but added at the end
NOTE: AmDeD9_3 (identical to AmDeD9_2) is ignored but added at the end
NOTE: StCar_1 (identical to StCar_2) is ignored but added at the end
NOTE: AmRgN0 (identical to AmRg_6) is ignored but added at the end
NOTE: AmRg_4 (identical to AmRg_6) is ignored but added at the end
NOTE: AmRg_5 (identical to AmRg_6) is ignored but added at the end
NOTE: AmKe_3 (identical to AmKeF) is ignored but added at the end
NOTE: ker (identical to AmKeF) is ignored but added at the end
NOTE: AmsW1_1 (identical to AmsW1_2) is ignored but added at the end
Alignment was printed to /media/hdd_2tb/GPA_reclassification_clean/A_dataset_creation/5_basic_phylogenetics/2_trimmed_complete_basic_phylogeny/2_OGs_with_domains_phylogeny/4_mafft_iqtree_ML_trees/OG_6_hmo_mafft_iqtree.uniqueseq.phy

For your convenience alignment with unique sequences printed to /media/hdd_2tb/GPA_reclassification_clean/A_dataset_creation/5_basic_phylogenetics/2_trimmed_complete_basic_phylogeny/2_OGs_with_domains_phylogeny/4_mafft_iqtree_ML_trees/OG_6_hmo_mafft_iqtree.uniqueseq.phy

Create initial parsimony tree by phylogenetic likelihood library (PLL)... 0.042 seconds
Generating 1000 samples for ultrafast bootstrap (seed: 591153)...

NOTE: 48 MB RAM (0 GB) is required!
Measuring multi-threading efficiency up to 32 CPU cores
Increase to 10 rounds for branch lengths
14 trees examined
Threads: 1 / Time: 33.340 sec / Speedup: 1.000 / Efficiency: 100% / LogL: -43908
Threads: 2 / Time: 21.095 sec / Speedup: 1.580 / Efficiency: 79% / LogL: -43908
Threads: 3 / Time: 17.956 sec / Speedup: 1.857 / Efficiency: 62% / LogL: -43908
Threads: 4 / Time: 16.157 sec / Speedup: 2.064 / Efficiency: 52% / LogL: -43908
Threads: 5 / Time: 14.187 sec / Speedup: 2.350 / Efficiency: 47% / LogL: -43908
Determining AUTO threadcount: done in 102.754 secs using 256.2% CPU
BEST NUMBER OF THREADS: 4

Estimate model parameters (epsilon = 0.100)
1. Initial log-likelihood: -15253.879
2. Current log-likelihood: -15042.995
3. Current log-likelihood: -15032.509
4. Current log-likelihood: -15031.343
5. Current log-likelihood: -15030.780
6. Current log-likelihood: -15030.176
7. Current log-likelihood: -15029.235
8. Current log-likelihood: -15027.501
9. Current log-likelihood: -15025.288
10. Current log-likelihood: -15024.164
11. Current log-likelihood: -15023.826
12. Current log-likelihood: -15023.708
Optimal log-likelihood: -15023.664
Proportion of invariable sites: 0.167
Site proportion and rates:  (0.159,0.129) (0.265,0.514) (0.261,1.162) (0.094,2.426) (0.054,5.759)
Parameters optimization took 12 rounds (15.902 sec)
Wrote distance file to... 
Computing ML distances based on estimated model parameters...
Calculating distance matrix: done in 0.50624 secs using 399.9% CPU
Computing ML distances took 0.506458 sec (of wall-clock time) 2.024735 sec (of CPU time)
Setting up auxiliary I and S matrices: done in 0.000565308 secs using 337.9% CPU
Constructing RapidNJ tree: done in 0.0404826 secs using 184.8% CPU
Computing RapidNJ tree took 0.041181 sec (of wall-clock time) 0.076866 sec (of CPU time)
Log-likelihood of RapidNJ tree: -15024.060
--------------------------------------------------------------------
|             INITIALIZING CANDIDATE TREE SET                      |
--------------------------------------------------------------------
Generating 98 parsimony trees... 3.583 second
Computing log-likelihood of 98 initial trees ... 12.333 seconds
Current best score: -15023.664

Do NNI search on 20 best initial trees
Optimizing NNI: done in 1.72467 secs using 397.3% CPU
Estimate model parameters (epsilon = 0.100)
BETTER TREE FOUND at iteration 1: -14984.005
Optimizing NNI: done in 1.70775 secs using 398.2% CPU
Estimate model parameters (epsilon = 0.100)
BETTER TREE FOUND at iteration 2: -14972.287
Optimizing NNI: done in 2.93426 secs using 397.7% CPU
Estimate model parameters (epsilon = 0.100)
BETTER TREE FOUND at iteration 3: -14964.021
Optimizing NNI: done in 2.8233 secs using 397.8% CPU
Optimizing NNI: done in 2.9968 secs using 398.2% CPU
Optimizing NNI: done in 3.01143 secs using 398.2% CPU
Optimizing NNI: done in 2.95743 secs using 397.9% CPU
Optimizing NNI: done in 3.04034 secs using 398% CPU
Optimizing NNI: done in 2.84104 secs using 398.2% CPU
Optimizing NNI: done in 3.01546 secs using 397.4% CPU
Iteration 10 / LogL: -14973.131 / Time: 0h:2m:49s
Optimizing NNI: done in 3.10159 secs using 398.8% CPU
Optimizing NNI: done in 2.87118 secs using 397.7% CPU
Optimizing NNI: done in 3.11656 secs using 397.4% CPU
Optimizing NNI: done in 2.97282 secs using 397.7% CPU
Optimizing NNI: done in 2.74479 secs using 397.7% CPU
Optimizing NNI: done in 2.90915 secs using 397.6% CPU
Optimizing NNI: done in 3.03552 secs using 398.2% CPU
Optimizing NNI: done in 3.30558 secs using 398% CPU
Optimizing NNI: done in 3.07015 secs using 397.7% CPU
Optimizing NNI: done in 3.02243 secs using 397.9% CPU
Iteration 20 / LogL: -14968.581 / Time: 0h:3m:20s
Finish initializing candidate tree set (19)
Current best tree score: -14964.021 / CPU time: 79.706
Number of iterations: 20
--------------------------------------------------------------------
|               OPTIMIZING CANDIDATE TREE SET                      |
--------------------------------------------------------------------
Optimizing NNI: done in 3.41131 secs using 398.4% CPU
Optimizing NNI: done in 3.54592 secs using 397.5% CPU
Optimizing NNI: done in 4.32889 secs using 398% CPU
Optimizing NNI: done in 3.65156 secs using 398.1% CPU
Optimizing NNI: done in 3.97425 secs using 398.2% CPU
Optimizing NNI: done in 3.48807 secs using 397.9% CPU
Optimizing NNI: done in 3.50313 secs using 397.9% CPU
Optimizing NNI: done in 3.56512 secs using 397.6% CPU
Optimizing NNI: done in 3.82023 secs using 397.2% CPU
Optimizing NNI: done in 3.41363 secs using 397.8% CPU
Iteration 30 / LogL: -15051.087 / Time: 0h:3m:57s (0h:9m:57s left)
Optimizing NNI: done in 4.1551 secs using 397.6% CPU
Optimizing NNI: done in 3.13411 secs using 397.6% CPU
Optimizing NNI: done in 3.48789 secs using 397.2% CPU
Optimizing NNI: done in 3.3718 secs using 397.7% CPU
Optimizing NNI: done in 3.87267 secs using 397.3% CPU
Optimizing NNI: done in 3.44495 secs using 397.9% CPU
Optimizing NNI: done in 4.01967 secs using 397.5% CPU
Estimate model parameters (epsilon = 0.100)
BETTER TREE FOUND at iteration 37: -14961.660
Optimizing NNI: done in 3.46021 secs using 397.5% CPU
Optimizing NNI: done in 3.26433 secs using 397.8% CPU
Optimizing NNI: done in 3.92226 secs using 398.4% CPU
Iteration 40 / LogL: -14968.365 / Time: 0h:4m:35s (0h:11m:24s left)
Optimizing NNI: done in 3.43682 secs using 397.8% CPU
Optimizing NNI: done in 4.08296 secs using 397.7% CPU
Optimizing NNI: done in 3.74887 secs using 398% CPU
Optimizing NNI: done in 3.96825 secs using 397.9% CPU
Optimizing NNI: done in 3.75226 secs using 397.4% CPU
Optimizing NNI: done in 4.13736 secs using 397.8% CPU
Estimate model parameters (epsilon = 0.100)
BETTER TREE FOUND at iteration 46: -14961.314
Optimizing NNI: done in 4.23005 secs using 398.1% CPU
Optimizing NNI: done in 3.64912 secs using 397.8% CPU
Optimizing NNI: done in 3.8821 secs using 397.6% CPU
Optimizing NNI: done in 2.88845 secs using 398.2% CPU
Iteration 50 / LogL: -14964.077 / Time: 0h:5m:14s (0h:10m:16s left)
Log-likelihood cutoff on original alignment: -15005.101
Optimizing NNI: done in 3.7604 secs using 398.1% CPU
Estimate model parameters (epsilon = 0.100)
BETTER TREE FOUND at iteration 51: -14960.157
Optimizing NNI: done in 4.20639 secs using 397.7% CPU
Optimizing NNI: done in 3.47673 secs using 397.2% CPU
Optimizing NNI: done in 3.36746 secs using 397.5% CPU
Optimizing NNI: done in 4.08422 secs using 397.8% CPU
Optimizing NNI: done in 3.62273 secs using 397.8% CPU
Optimizing NNI: done in 3.98604 secs using 397.7% CPU
Optimizing NNI: done in 3.15315 secs using 397.4% CPU
Optimizing NNI: done in 3.35952 secs using 397.9% CPU
Optimizing NNI: done in 3.79292 secs using 396.9% CPU
Iteration 60 / LogL: -14967.593 / Time: 0h:5m:53s (0h:9m:5s left)
Optimizing NNI: done in 3.67368 secs using 397.6% CPU
Optimizing NNI: done in 3.18931 secs using 397.7% CPU
Optimizing NNI: done in 3.57861 secs using 397.4% CPU
Optimizing NNI: done in 3.43323 secs using 397.7% CPU
Optimizing NNI: done in 3.89818 secs using 397.6% CPU
Optimizing NNI: done in 2.97013 secs using 398.1% CPU
Optimizing NNI: done in 3.33036 secs using 398.5% CPU
Optimizing NNI: done in 3.85531 secs using 398.4% CPU
Optimizing NNI: done in 3.09523 secs using 397.2% CPU
Optimizing NNI: done in 3.79231 secs using 398.1% CPU
Iteration 70 / LogL: -14960.167 / Time: 0h:6m:28s (0h:7m:36s left)
Optimizing NNI: done in 3.11609 secs using 397.7% CPU
Optimizing NNI: done in 3.67724 secs using 398.5% CPU
Optimizing NNI: done in 2.87387 secs using 397.8% CPU
Optimizing NNI: done in 3.07264 secs using 397.4% CPU
Optimizing NNI: done in 3.92232 secs using 397.9% CPU
Optimizing NNI: done in 4.08227 secs using 397.9% CPU
Optimizing NNI: done in 3.34165 secs using 398% CPU
Optimizing NNI: done in 3.43847 secs using 398.3% CPU
Optimizing NNI: done in 3.43685 secs using 397.3% CPU
Optimizing NNI: done in 2.94515 secs using 397.3% CPU
Iteration 80 / LogL: -14972.153 / Time: 0h:7m:2s (0h:6m:19s left)
Optimizing NNI: done in 3.81765 secs using 397.5% CPU
Optimizing NNI: done in 3.9374 secs using 397.9% CPU
Optimizing NNI: done in 3.53043 secs using 397.7% CPU
Optimizing NNI: done in 3.14387 secs using 397.2% CPU
Optimizing NNI: done in 3.97338 secs using 397.4% CPU
Optimizing NNI: done in 4.06981 secs using 397.2% CPU
Optimizing NNI: done in 3.82236 secs using 397.6% CPU
Optimizing NNI: done in 3.81712 secs using 397.5% CPU
Optimizing NNI: done in 2.94732 secs using 396.6% CPU
Optimizing NNI: done in 3.53738 secs using 397.3% CPU
Iteration 90 / LogL: -14979.418 / Time: 0h:7m:39s (0h:5m:15s left)
Optimizing NNI: done in 3.59601 secs using 396.4% CPU
Optimizing NNI: done in 3.16925 secs using 397% CPU
Optimizing NNI: done in 3.73246 secs using 397.1% CPU
Optimizing NNI: done in 3.42432 secs using 397.2% CPU
Optimizing NNI: done in 3.16883 secs using 396.7% CPU
Optimizing NNI: done in 3.06546 secs using 397.7% CPU
Optimizing NNI: done in 3.72714 secs using 397% CPU
Optimizing NNI: done in 3.89277 secs using 397.4% CPU
Optimizing NNI: done in 3.85034 secs using 397.9% CPU
Optimizing NNI: done in 3.75287 secs using 397.6% CPU
Iteration 100 / LogL: -14960.755 / Time: 0h:8m:15s (0h:4m:15s left)
Log-likelihood cutoff on original alignment: -15005.101
NOTE: Bootstrap correlation coefficient of split occurrence frequencies: 0.997
Optimizing NNI: done in 3.73552 secs using 397.3% CPU
Optimizing NNI: done in 3.43545 secs using 397.3% CPU
Optimizing NNI: done in 2.65983 secs using 397.8% CPU
Optimizing NNI: done in 3.96197 secs using 397% CPU
Optimizing NNI: done in 3.84217 secs using 398% CPU
Optimizing NNI: done in 3.5668 secs using 397.9% CPU
Optimizing NNI: done in 3.84982 secs using 397.7% CPU
Optimizing NNI: done in 3.77728 secs using 397.1% CPU
Optimizing NNI: done in 3.61625 secs using 397.4% CPU
Optimizing NNI: done in 3.48503 secs using 397.3% CPU
Iteration 110 / LogL: -14965.345 / Time: 0h:8m:52s (0h:7m:19s left)
Optimizing NNI: done in 3.73259 secs using 396.4% CPU
Optimizing NNI: done in 3.50699 secs using 397.2% CPU
Optimizing NNI: done in 3.84903 secs using 398.2% CPU
Optimizing NNI: done in 3.70294 secs using 398% CPU
Optimizing NNI: done in 4.31741 secs using 396.8% CPU
Optimizing NNI: done in 3.18557 secs using 397.9% CPU
Optimizing NNI: done in 3.4919 secs using 397.2% CPU
Optimizing NNI: done in 3.3663 secs using 397.1% CPU
Optimizing NNI: done in 3.06976 secs using 397.2% CPU
Optimizing NNI: done in 3.98863 secs using 397.1% CPU
Iteration 120 / LogL: -14960.168 / Time: 0h:9m:28s (0h:6m:22s left)
Optimizing NNI: done in 3.30997 secs using 396.4% CPU
Optimizing NNI: done in 3.808 secs using 397.3% CPU
Optimizing NNI: done in 2.83983 secs using 396.6% CPU
Optimizing NNI: done in 3.47893 secs using 397.3% CPU
Optimizing NNI: done in 2.86565 secs using 397.7% CPU
Optimizing NNI: done in 3.94825 secs using 397% CPU
Optimizing NNI: done in 3.94391 secs using 397.1% CPU
Optimizing NNI: done in 3.06247 secs using 397.7% CPU
Optimizing NNI: done in 3.54448 secs using 397.4% CPU
Optimizing NNI: done in 4.03051 secs using 397.7% CPU
Iteration 130 / LogL: -14966.342 / Time: 0h:10m:3s (0h:5m:27s left)
Optimizing NNI: done in 4.00158 secs using 397.6% CPU
Optimizing NNI: done in 3.67303 secs using 397.5% CPU
Optimizing NNI: done in 3.76744 secs using 397.1% CPU
Optimizing NNI: done in 3.60408 secs using 397.5% CPU
Optimizing NNI: done in 3.7578 secs using 397.3% CPU
Optimizing NNI: done in 2.70463 secs using 397.5% CPU
Optimizing NNI: done in 3.04358 secs using 397.7% CPU
Optimizing NNI: done in 4.12574 secs using 397.4% CPU
Optimizing NNI: done in 3.7281 secs using 397.7% CPU
Optimizing NNI: done in 3.28099 secs using 397.2% CPU
Iteration 140 / LogL: -14965.056 / Time: 0h:10m:39s (0h:4m:36s left)
Optimizing NNI: done in 3.83709 secs using 397% CPU
Optimizing NNI: done in 3.60943 secs using 397.5% CPU
Optimizing NNI: done in 3.1898 secs using 398% CPU
Optimizing NNI: done in 3.36927 secs using 397.3% CPU
Optimizing NNI: done in 3.78766 secs using 396.4% CPU
Optimizing NNI: done in 2.94173 secs using 397.7% CPU
Optimizing NNI: done in 3.6027 secs using 397.7% CPU
Optimizing NNI: done in 4.24786 secs using 397.8% CPU
Optimizing NNI: done in 3.5194 secs using 397.1% CPU
Optimizing NNI: done in 4.18779 secs using 397.6% CPU
Iteration 150 / LogL: -14969.638 / Time: 0h:11m:16s (0h:3m:46s left)
Log-likelihood cutoff on original alignment: -15005.101
Optimizing NNI: done in 3.87377 secs using 397.9% CPU
Optimizing NNI: done in 3.57379 secs using 397.5% CPU
TREE SEARCH COMPLETED AFTER 152 ITERATIONS / Time: 0h:11m:24s

--------------------------------------------------------------------
|                    FINALIZING TREE SEARCH                        |
--------------------------------------------------------------------
Performs final model parameters optimization
Estimate model parameters (epsilon = 0.010)
1. Initial log-likelihood: -14960.157
Optimal log-likelihood: -14960.155
Proportion of invariable sites: 0.167
Site proportion and rates:  (0.187,0.142) (0.261,0.557) (0.248,1.225) (0.088,2.615) (0.050,5.925)
Parameters optimization took 1 rounds (1.384 sec)
BEST SCORE FOUND : -14960.155
Creating bootstrap support values...
Split supports printed to NEXUS file /media/hdd_2tb/GPA_reclassification_clean/A_dataset_creation/5_basic_phylogenetics/2_trimmed_complete_basic_phylogeny/2_OGs_with_domains_phylogeny/4_mafft_iqtree_ML_trees/OG_6_hmo_mafft_iqtree.splits.nex
Total tree length: 12.054

Total number of iterations: 152
CPU time used for tree search: 2220.927 sec (0h:37m:0s)
Wall-clock time used for tree search: 563.493 sec (0h:9m:23s)
Total CPU time used: 2558.264 sec (0h:42m:38s)
Total wall-clock time used: 685.870 sec (0h:11m:25s)

Computing bootstrap consensus tree...
Reading input file /media/hdd_2tb/GPA_reclassification_clean/A_dataset_creation/5_basic_phylogenetics/2_trimmed_complete_basic_phylogeny/2_OGs_with_domains_phylogeny/4_mafft_iqtree_ML_trees/OG_6_hmo_mafft_iqtree.splits.nex...
141 taxa and 565 splits.
Consensus tree written to /media/hdd_2tb/GPA_reclassification_clean/A_dataset_creation/5_basic_phylogenetics/2_trimmed_complete_basic_phylogeny/2_OGs_with_domains_phylogeny/4_mafft_iqtree_ML_trees/OG_6_hmo_mafft_iqtree.contree
Reading input trees file /media/hdd_2tb/GPA_reclassification_clean/A_dataset_creation/5_basic_phylogenetics/2_trimmed_complete_basic_phylogeny/2_OGs_with_domains_phylogeny/4_mafft_iqtree_ML_trees/OG_6_hmo_mafft_iqtree.contree
Log-likelihood of consensus tree: -14961.272

Analysis results written to: 
  IQ-TREE report:                /media/hdd_2tb/GPA_reclassification_clean/A_dataset_creation/5_basic_phylogenetics/2_trimmed_complete_basic_phylogeny/2_OGs_with_domains_phylogeny/4_mafft_iqtree_ML_trees/OG_6_hmo_mafft_iqtree.iqtree
  Maximum-likelihood tree:       /media/hdd_2tb/GPA_reclassification_clean/A_dataset_creation/5_basic_phylogenetics/2_trimmed_complete_basic_phylogeny/2_OGs_with_domains_phylogeny/4_mafft_iqtree_ML_trees/OG_6_hmo_mafft_iqtree.treefile
  Likelihood distances:          /media/hdd_2tb/GPA_reclassification_clean/A_dataset_creation/5_basic_phylogenetics/2_trimmed_complete_basic_phylogeny/2_OGs_with_domains_phylogeny/4_mafft_iqtree_ML_trees/OG_6_hmo_mafft_iqtree.mldist

Ultrafast bootstrap approximation results written to:
  Split support values:          /media/hdd_2tb/GPA_reclassification_clean/A_dataset_creation/5_basic_phylogenetics/2_trimmed_complete_basic_phylogeny/2_OGs_with_domains_phylogeny/4_mafft_iqtree_ML_trees/OG_6_hmo_mafft_iqtree.splits.nex
  Consensus tree:                /media/hdd_2tb/GPA_reclassification_clean/A_dataset_creation/5_basic_phylogenetics/2_trimmed_complete_basic_phylogeny/2_OGs_with_domains_phylogeny/4_mafft_iqtree_ML_trees/OG_6_hmo_mafft_iqtree.contree
  Screen log file:               /media/hdd_2tb/GPA_reclassification_clean/A_dataset_creation/5_basic_phylogenetics/2_trimmed_complete_basic_phylogeny/2_OGs_with_domains_phylogeny/4_mafft_iqtree_ML_trees/OG_6_hmo_mafft_iqtree.log

Date and Time: Thu Feb 15 09:42:08 2024
```
