## Supplementary Data 7 for "Structural and evolutionary analyses support reclassification of glycopeptide antibiotics as xyclopeptides": OG_6_hmo_mafft_iqtree.mldist

```
141
StAc       0.0000000 0.5091914 0.4288308 0.4946197 0.5861177 0.4349585 0.5618556 0.4288308 0.5673799 0.7954932 0.7423846 0.8981649 0.8149302 0.7965858 0.8662681 0.7702351 0.7698898 0.1743978 0.5722537 0.5696881 0.5562436 0.7832109 0.7832658 0.7940218 0.8233331 0.7702351 0.5240794 0.8967032 0.8428638 0.7954932 0.7854957 0.7940218 0.7055283 0.8056778 0.9688586 0.9081040 0.8739156 0.5612366 0.5792580 0.5328856 0.5339602 0.4653708 0.7986843 0.5019666 0.5885093 0.1743978 0.1685393 0.7524635 0.4560960 0.7965858 0.0328334 0.8492483 0.7832658 0.5182563 0.4797916 0.7423846 0.5673799 0.5155206 0.5292136 0.1613105 0.7794458 0.7139186 0.5810996 0.5753678 0.8132188 0.8739156 0.8967032 0.8492483 0.5618556 0.4946197 0.8397779 0.7698898 0.4579086 0.8114902 0.5792580 0.0106982 0.5612366 0.5351790 0.8397779 0.4850997 0.8138839 0.7794458 0.7854957 0.8498384 0.5762897 0.8082606 0.8082606 0.8114902 0.9688586 0.6076034 0.4986885 0.8174672 0.9053846 0.5562436 0.7889961 0.7912063 0.0447034 0.1459864 0.4604697 0.5840350 0.7844337 0.0359366 0.7377979 0.9066071 0.7524635 0.6263081 0.5283753 0.8966009 0.5627727 0.8052122 0.8763624 0.4809948 0.8181516 0.4971099 0.7474670 0.5182563 0.8833874 0.7815583 0.7912063 0.4722693 0.5189065 0.5810996 0.4485762 0.6263081 1.0276053 0.7621116 0.7654769 0.7679506 0.4847186 0.8991899 0.5842356 0.5762897 0.7844337 0.1459864 0.8027274 0.5724502 0.6176818 0.8498384 0.1554144 0.7832109 0.7889961 
StsBA_1    0.5091914 0.0000000 0.4972507 0.2335081 0.4665049 0.5040433 0.5621529 0.4972507 0.4448172 0.7416110 0.7403955 0.8480487 0.7661301 0.7453397 0.8902367 0.8224683 0.8335581 0.5649304 0.4530319 0.4436705 0.4231109 0.7466700 0.8320316 0.7337672 0.7662662 0.8224683 0.3334495 0.8091674 0.8384440 0.7416110 0.7307018 0.7337672 0.7344026 0.7572020 1.2270057 0.9072722 0.8052212 0.4322988 0.4330554 0.4329792 0.5891307 0.5118920 0.7363423 0.3981495 0.4588740 0.5649304 0.4901905 0.7496551 0.4970672 0.7453397 0.5334923 0.8525579 0.8320316 0.3345897 0.2470684 0.7403955 0.4448172 0.6057289 0.2850177 0.5438638 0.7291021 0.7431495 0.4523956 0.4446429 0.7962265 0.8052212 0.8091674 0.8525579 0.5621529 0.2335081 0.8232665 0.8335581 0.4838242 0.7642302 0.4330554 0.5075236 0.4322988 0.4134108 0.8232665 0.4954035 0.7571668 0.7291021 0.7307018 0.8014036 0.4498992 0.7295656 0.7295656 0.7642302 1.2270057 0.4497351 0.2362462 0.9254893 0.9093648 0.4231109 0.7534567 0.7531180 0.5023074 0.5127753 0.5019174 0.2752119 0.7253185 0.5234273 0.8382798 0.9023933 0.7496551 0.6552491 0.5422491 0.8088725 0.4167901 0.8012932 0.8660388 0.0028098 0.8169673 0.4057489 0.8189904 0.3345897 0.8741107 0.7194167 0.7531180 0.2395954 0.0907654 0.4523956 0.4998158 0.6552491 1.2323259 0.7584830 0.8125856 0.7378684 0.2319732 0.9019562 0.4407246 0.4498992 0.7253185 0.5127753 0.7442298 0.4193722 0.6462593 0.8014036 0.5334643 0.7466700 0.7534567 
A47        0.4288308 0.4972507 0.0000000 0.4814002 0.4756205 0.0026783 0.4566033 0.0000010 0.4570643 0.6822770 0.6578870 0.7446072 0.7630428 0.6624784 0.7936321 0.7855688 0.7149874 0.4119476 0.4596020 0.4706086 0.4444160 0.6826828 0.7973848 0.7033210 0.6908279 0.7855688 0.5388116 0.7702490 0.7138785 0.6822770 0.6712895 0.7033210 0.5211125 0.7542999 1.0551062 0.7963276 0.7683966 0.6072792 0.6172721 0.4791158 0.4764745 0.3866729 0.6992821 0.4279165 0.4726244 0.4119476 0.3603309 0.6961703 0.3594551 0.6624784 0.4427735 0.7249267 0.7973848 0.5348159 0.5065566 0.6578870 0.4570643 0.4946458 0.5550034 0.4605957 0.6374371 0.5282000 0.4660080 0.6219051 0.6954508 0.7683966 0.7702490 0.7249267 0.4566033 0.4814002 0.6932002 0.7149874 0.3862791 0.6435273 0.6172721 0.4278987 0.6072792 0.4292854 0.6932002 0.4132386 0.6889452 0.6374371 0.6712895 0.6624179 0.4463152 0.6641242 0.6641242 0.6435273 1.0551062 0.6033495 0.4907621 0.9586027 0.7934544 0.4444160 0.6405563 0.6932381 0.4124269 0.3944674 0.3829518 0.5711086 0.6726083 0.4332084 0.7131719 0.7684033 0.6961703 0.5170250 0.4075841 0.7680748 0.5914912 0.6982247 0.7261033 0.4644315 0.6928574 0.3960371 0.6679477 0.5348159 0.8199559 0.6744655 0.6932381 0.4978991 0.4942165 0.4660080 0.3874375 0.5170250 1.0760278 0.6651886 0.6770979 0.7261644 0.4691030 0.7773301 0.6203984 0.4463152 0.6726083 0.3944674 0.6894530 0.5915626 0.5094788 0.6624179 0.3939862 0.6826828 0.6405563 
StX_4      0.4946197 0.2335081 0.4814002 0.0000000 0.3566043 0.4814002 0.4382646 0.4814002 0.3431756 0.6856416 0.7322695 0.7513952 0.6198786 0.7063354 0.8188762 0.7242971 0.7331490 0.5061312 0.3523624 0.3785404 0.3351406 0.6982764 0.8105133 0.7341301 0.7296829 0.7242971 0.3345514 0.7579726 0.7841801 0.6856416 0.6956326 0.7341301 0.5921647 0.6198786 1.0191855 0.8797498 0.7567829 0.3721877 0.3638717 0.3577693 0.4953341 0.4077569 0.7035673 0.3160260 0.3499835 0.5061312 0.5340539 0.6343917 0.4772038 0.7063354 0.5069748 0.7945790 0.8105133 0.3515342 0.0360808 0.7322695 0.3431756 0.4857737 0.0392753 0.4779634 0.6579118 0.5921647 0.3499835 0.3840586 0.7448162 0.7567829 0.7579726 0.7945790 0.4382646 0.0000010 0.7734216 0.7331490 0.3835458 0.7190120 0.3638717 0.4933105 0.3721877 0.3209886 0.7734216 0.3835458 0.7276532 0.6579118 0.6956326 0.7297135 0.3431756 0.6953028 0.6953028 0.7190120 1.0191855 0.3750787 0.0208325 0.8760918 0.8770091 0.3351406 0.7017278 0.7379485 0.4947820 0.4796410 0.4077569 0.2549389 0.6902962 0.5142098 0.7741183 0.8536583 0.6343917 0.5291492 0.4772038 0.7602127 0.3620901 0.7221917 0.8041162 0.2286018 0.7520624 0.3077273 0.7350080 0.3515342 0.8139752 0.6828956 0.7379485 0.0298102 0.2378842 0.3499835 0.4963580 0.5291492 1.0585707 0.7088807 0.7092682 0.6198786 0.0234775 0.8904882 0.3788710 0.3431756 0.6902962 0.4796410 0.7065223 0.3728130 0.5299362 0.7297135 0.5056210 0.6982764 0.7017278 
StsW25_2   0.5861177 0.4665049 0.4756205 0.3566043 0.0000000 0.4693347 0.4643559 0.4756205 0.0134208 0.7742589 0.7821281 0.8274272 0.7476082 0.7577400 0.8456705 0.8057221 0.7981138 0.5738708 0.0217168 0.0695801 0.1715903 0.7736475 0.8745475 0.8129415 0.7868437 0.8057221 0.4518350 0.8762131 0.8960378 0.7742589 0.7500229 0.8129415 0.7317880 0.7554229 1.1202261 0.8643181 0.8405752 0.4699551 0.4852911 0.0458723 0.5822527 0.5354123 0.7671252 0.1778592 0.0107193 0.5738708 0.5794317 0.8477494 0.5123822 0.7577400 0.5616293 0.8329466 0.8745475 0.4217573 0.3503390 0.7821281 0.0134208 0.5375751 0.4052877 0.6072679 0.7350673 0.7240042 0.0134501 0.4827037 0.8335664 0.8405752 0.8762131 0.8329466 0.4643559 0.3566043 0.8624110 0.7981138 0.4456901 0.7602674 0.4852911 0.5652347 0.4699551 0.1923848 0.8624110 0.4608604 0.7867875 0.7350673 0.7500229 0.8299512 0.0110032 0.7219528 0.7219528 0.7602674 1.1202261 0.4729025 0.3505728 0.9864299 0.8615419 0.1715903 0.7458202 0.7512340 0.5708312 0.5684851 0.5241160 0.4760621 0.7447433 0.5618527 0.7876421 0.8595290 0.8477494 0.5623934 0.5527022 0.8750159 0.4588988 0.7808367 0.9090801 0.4296994 0.7741693 0.1984326 0.7823877 0.4217573 0.8264065 0.7493820 0.7512340 0.3451058 0.4691784 0.0134501 0.4655916 0.5623934 1.1065389 0.8024988 0.8110299 0.7009297 0.3381624 0.8708030 0.4891646 0.0110032 0.7447433 0.5684851 0.7789798 0.4601359 0.5659409 0.8299512 0.5657238 0.7736475 0.7458202 
StToN1     0.4349585 0.5040433 0.0026783 0.4814002 0.4693347 0.0000000 0.4631443 0.0026783 0.4636119 0.6822770 0.6578870 0.7446072 0.7551064 0.6624784 0.7936321 0.7946514 0.7149874 0.4179671 0.4661665 0.4772516 0.4508399 0.6826828 0.7973848 0.7033210 0.6908279 0.7946514 0.5388116 0.7702490 0.7138785 0.6822770 0.6712895 0.7033210 0.5282000 0.7630428 1.0667648 0.7963276 0.7683966 0.6148963 0.6249765 0.4728078 0.4830179 0.3926140 0.6992821 0.4342171 0.4663676 0.4179671 0.3603309 0.6961703 0.3594551 0.6624784 0.4368939 0.7249267 0.7973848 0.5348159 0.5065566 0.6578870 0.4636119 0.4917398 0.5482083 0.4545950 0.6374371 0.5215491 0.4726244 0.6296307 0.6954508 0.7683966 0.7702490 0.7249267 0.4631443 0.4814002 0.6932002 0.7149874 0.3862791 0.6435273 0.6249765 0.4221330 0.6148963 0.4356179 0.6932002 0.4194075 0.6889452 0.6374371 0.6712895 0.6624179 0.4463152 0.6641242 0.6641242 0.6435273 1.0667648 0.6109733 0.4907621 0.9586027 0.7934544 0.4508399 0.6405563 0.6932381 0.4067752 0.4003034 0.3829518 0.5785906 0.6726083 0.4274035 0.7131719 0.7684033 0.6961703 0.5240864 0.4018700 0.7680748 0.5989940 0.6982247 0.7261033 0.4644315 0.6928574 0.4021299 0.6679477 0.5348159 0.8199559 0.6744655 0.6932381 0.4978991 0.5009492 0.4726244 0.3874375 0.5240864 1.0877574 0.6651886 0.6770979 0.7261644 0.4691030 0.7773301 0.6281392 0.4463152 0.6726083 0.4003034 0.6894530 0.5990787 0.5164728 0.6624179 0.3998139 0.6826828 0.6405563 
StFo_1     0.5618556 0.5621529 0.4566033 0.4382646 0.4643559 0.4631443 0.0000000 0.4566033 0.4474636 0.8094498 0.7691404 0.8318462 0.7547753 0.8052983 0.8716895 0.7816213 0.7235419 0.5496982 0.4636096 0.4595927 0.4786175 0.8020647 0.8931272 0.7869553 0.8340906 0.7816213 0.5026026 0.8655776 0.8468068 0.8094498 0.8027237 0.7869553 0.5846742 0.7457369 1.0987479 0.8873142 0.8612870 0.5808122 0.5577572 0.4607523 0.3432427 0.3196330 0.8301071 0.4565363 0.4631188 0.5496982 0.6232423 0.7762573 0.3217960 0.8052983 0.6060643 0.8661731 0.8931272 0.5032110 0.4672583 0.7691404 0.4474636 0.3596615 0.5242828 0.6051508 0.7811055 0.5922994 0.4564647 0.5955253 0.8092864 0.8612870 0.8655776 0.8661731 0.0000010 0.4382646 0.7778881 0.7235419 0.3033896 0.8218923 0.5577572 0.5752777 0.5808122 0.4496651 0.7778881 0.3066234 0.8318079 0.7811055 0.8027237 0.7949976 0.4504518 0.7787946 0.7787946 0.8218923 1.0987479 0.6078678 0.4472788 0.9840954 0.8846104 0.4786175 0.7915532 0.7903481 0.5589142 0.5800744 0.3229221 0.4958859 0.7855126 0.6001449 0.8014726 0.8357695 0.7762573 0.3319700 0.3389135 0.8660948 0.5702459 0.8326653 0.8596771 0.5130360 0.8540997 0.4315286 0.7819656 0.5032110 0.8589895 0.7928721 0.7903481 0.4611318 0.5681104 0.4564647 0.3158229 0.3319700 1.1630607 0.7778802 0.7998999 0.7427948 0.4120848 0.8506049 0.5947153 0.4504518 0.7855126 0.5800744 0.8083492 0.5821989 0.3297145 0.7949976 0.5732928 0.8020647 0.7915532 
StTo       0.4288308 0.4972507 0.0000010 0.4814002 0.4756205 0.0026783 0.4566033 0.0000000 0.4570643 0.6822770 0.6578870 0.7446072 0.7630428 0.6624784 0.7936321 0.7855688 0.7149874 0.4119476 0.4596020 0.4706086 0.4444160 0.6826828 0.7973848 0.7033210 0.6908279 0.7855688 0.5388116 0.7702490 0.7138785 0.6822770 0.6712895 0.7033210 0.5211125 0.7542999 1.0551062 0.7963276 0.7683966 0.6072792 0.6172721 0.4791158 0.4764745 0.3866729 0.6992821 0.4279165 0.4726244 0.4119476 0.3603309 0.6961703 0.3594551 0.6624784 0.4427735 0.7249267 0.7973848 0.5348159 0.5065566 0.6578870 0.4570643 0.4946458 0.5550034 0.4605957 0.6374371 0.5282000 0.4660080 0.6219051 0.6954508 0.7683966 0.7702490 0.7249267 0.4566033 0.4814002 0.6932002 0.7149874 0.3862791 0.6435273 0.6172721 0.4278987 0.6072792 0.4292854 0.6932002 0.4132386 0.6889452 0.6374371 0.6712895 0.6624179 0.4463152 0.6641242 0.6641242 0.6435273 1.0551062 0.6033495 0.4907621 0.9586027 0.7934544 0.4444160 0.6405563 0.6932381 0.4124269 0.3944674 0.3829518 0.5711086 0.6726083 0.4332084 0.7131719 0.7684033 0.6961703 0.5170250 0.4075841 0.7680748 0.5914912 0.6982247 0.7261033 0.4644315 0.6928574 0.3960371 0.6679477 0.5348159 0.8199559 0.6744655 0.6932381 0.4978991 0.4942165 0.4660080 0.3874375 0.5170250 1.0760278 0.6651886 0.6770979 0.7261644 0.4691030 0.7773301 0.6203984 0.4463152 0.6726083 0.3944674 0.6894530 0.5915626 0.5094788 0.6624179 0.3939862 0.6826828 0.6405563 
StRir_20   0.5673799 0.4448172 0.4570643 0.3431756 0.0134208 0.4636119 0.4474636 0.4570643 0.0000000 0.7599104 0.7676573 0.8136331 0.7453559 0.7435319 0.8304524 0.7899868 0.7975146 0.5567463 0.0161181 0.0571695 0.1559529 0.7593143 0.8589448 0.7982054 0.7735308 0.7899868 0.4376515 0.8604824 0.8803275 0.7599104 0.7358856 0.7982054 0.7328355 0.7368273 1.0881790 0.8488820 0.8253106 0.4693590 0.4846695 0.0398460 0.5618652 0.5078042 0.7538582 0.1619715 0.0079714 0.5567463 0.5668594 0.8379522 0.4995530 0.7435319 0.5572438 0.8179966 0.8589448 0.4129801 0.3371371 0.7676573 0.0000010 0.5289658 0.3958860 0.6015883 0.7211412 0.7414522 0.0052937 0.4820866 0.8185538 0.8253106 0.8604824 0.8179966 0.4474636 0.3431756 0.8474142 0.7975146 0.4315890 0.7470385 0.4846695 0.5608108 0.4693590 0.1761143 0.8474142 0.4360123 0.7734807 0.7211412 0.7358856 0.8150229 0.0027068 0.7135126 0.7135126 0.7470385 1.0881790 0.4748663 0.3371455 0.9715082 0.8460803 0.1559529 0.7326671 0.7382960 0.5660621 0.5514412 0.5083783 0.4596167 0.7306024 0.5571479 0.7731608 0.8441591 0.8379522 0.5364379 0.5475464 0.8593286 0.4583202 0.7662430 0.8933186 0.4163428 0.7596671 0.1818798 0.7689002 0.4129801 0.8114015 0.7351947 0.7382960 0.3319841 0.4589531 0.0052937 0.4654903 0.5364379 1.0753927 0.7878452 0.8020970 0.6919092 0.3250341 0.8554887 0.4885351 0.0027068 0.7306024 0.5514412 0.7645778 0.4595533 0.5398209 0.8150229 0.5487214 0.7593143 0.7326671 
ris        0.7954932 0.7416110 0.6822770 0.6856416 0.7742589 0.6822770 0.8094498 0.6822770 0.7599104 0.0000000 0.1692513 0.1637166 1.0140338 0.0776335 0.2818108 0.2484376 0.6612428 0.7861973 0.7662864 0.7886582 0.7260384 0.0231171 0.1943920 0.1634867 0.0327516 0.2484376 0.7727562 0.1532221 0.1488562 0.0000010 0.0581788 0.1634867 0.8069498 1.0140338 1.1563511 0.2504185 0.1567887 0.8315348 0.8370648 0.7822751 0.8938547 0.7061758 0.0292928 0.7027064 0.7702386 0.7861973 0.7470606 0.9635202 0.7430148 0.0776335 0.7838667 0.1630511 0.1943920 0.7885965 0.6801676 0.1692513 0.7599104 0.8744659 0.7205999 0.8176266 0.0471233 0.8069498 0.7702386 0.8494926 0.1423983 0.1567887 0.1532221 0.1630511 0.8094498 0.6856416 0.1838303 0.6612428 0.7721271 0.0901065 0.8370648 0.7781276 0.8315348 0.7242698 0.1838303 0.7721271 0.0296740 0.0471233 0.0581788 0.1459905 0.7599104 0.1012902 0.1012902 0.0901065 1.1563511 0.8611662 0.6865253 1.0609658 0.2507512 0.7260384 0.0911870 0.1585178 0.7628786 0.7490944 0.7061758 0.8369000 0.0563134 0.7757865 0.1557138 0.2740440 0.9635202 0.8733605 0.7590500 0.1493048 0.8127669 0.1531798 0.1487541 0.7050082 0.1599809 0.7002779 0.1557517 0.7885965 0.2818523 0.0582700 0.1585178 0.6810032 0.7421853 0.7702386 0.7874679 0.8733605 1.1614870 0.2004166 0.2162466 1.0140338 0.6755893 0.2836137 0.8468613 0.7599104 0.0563134 0.7490944 0.0262318 0.8305406 0.8622298 0.1459905 0.7787610 0.0231171 0.0911870 
AmBlD4     0.7423846 0.7403955 0.6578870 0.7322695 0.7821281 0.6578870 0.7691404 0.6578870 0.7676573 0.1692513 0.0000000 0.2177826 0.9562979 0.2013551 0.2248181 0.2479274 0.6452741 0.7460500 0.7740854 0.7759073 0.6914672 0.1689348 0.1922352 0.0411408 0.1907700 0.2479274 0.7330887 0.1900401 0.1745862 0.1692513 0.1747317 0.0411408 0.8616910 0.9562979 1.1854431 0.2300125 0.1911745 0.8003118 0.8144540 0.7603052 0.8589440 0.7077560 0.1778075 0.6842908 0.7780660 0.7460500 0.6913052 0.9216701 0.7197178 0.2013551 0.7444668 0.1628359 0.1922352 0.7541811 0.7222962 0.0000010 0.7676573 0.7950885 0.7523650 0.7649430 0.1575692 0.8616910 0.7780660 0.8179535 0.2090566 0.1911745 0.1900401 0.1628359 0.7691404 0.7322695 0.2016467 0.6452741 0.7397771 0.1922184 0.8144540 0.7260532 0.8003118 0.7153941 0.2016467 0.7397771 0.1864322 0.1575692 0.1747317 0.1848819 0.7676573 0.1765547 0.1765547 0.1922184 1.1854431 0.8491460 0.7311612 1.0819019 0.2272631 0.6914672 0.1803879 0.1871406 0.7087422 0.7095552 0.7077560 0.8766309 0.1802002 0.7246337 0.1947669 0.2674122 0.9216701 0.8475320 0.7518461 0.1898868 0.7882858 0.1894661 0.1805444 0.7048593 0.1969663 0.6871196 0.1370840 0.7541811 0.2328939 0.1782521 0.1871406 0.7232061 0.7396038 0.7780660 0.7550576 0.8475320 1.2208596 0.1798450 0.2139362 0.9562979 0.7238836 0.2513955 0.8230313 0.7676573 0.1802002 0.7095552 0.1741175 0.7962700 0.8364827 0.1848819 0.7315213 0.1689348 0.1803879 
AmAaD2_3   0.8981649 0.8480487 0.7446072 0.7513952 0.8274272 0.7446072 0.8318462 0.7446072 0.8136331 0.1637166 0.2177826 0.0000000 1.0760683 0.1774314 0.3218107 0.3196271 0.6618239 0.8274150 0.8202464 0.8505890 0.7842906 0.1644110 0.2391710 0.2109401 0.1797629 0.3196271 0.8198832 0.1105433 0.1955558 0.1637166 0.1675919 0.2109401 0.9384857 1.0760683 1.2257216 0.3173053 0.1132893 0.8568187 0.8605961 0.8250855 0.8872278 0.7312672 0.1687334 0.7718036 0.8243198 0.8274150 0.7429559 1.0148127 0.8005283 0.1774314 0.8710138 0.1378486 0.2391710 0.8274610 0.7515136 0.2177826 0.8136331 0.8569072 0.7896122 0.9373209 0.1582813 0.9384857 0.8243198 0.8712605 0.0972845 0.1132893 0.1105433 0.1378486 0.8318462 0.7513952 0.2620332 0.6618239 0.7870747 0.1898158 0.8605961 0.8787495 0.8568187 0.8020606 0.2620332 0.7870747 0.1755985 0.1582813 0.1675919 0.1784410 0.8136331 0.1629642 0.1629642 0.1898158 1.2257216 0.8631386 0.7410105 1.1428158 0.3178027 0.7842906 0.1880999 0.2204739 0.8536921 0.8168413 0.7312672 0.9144474 0.1689115 0.8584196 0.1860172 0.3557099 1.0148127 0.9259930 0.8319874 0.1001325 0.8348022 0.1023833 0.2109805 0.8053241 0.1015345 0.7749282 0.2075408 0.8274610 0.3247062 0.1660410 0.2204739 0.7524657 0.8203418 0.8243198 0.7936514 0.9259930 1.2554360 0.2961086 0.2959678 1.0760683 0.7541296 0.3404530 0.8377941 0.8136331 0.1689115 0.8168413 0.1633390 0.8578533 0.9143543 0.1784410 0.8243911 0.1644110 0.1880999 
NnGeA9     0.8149302 0.7661301 0.7630428 0.6198786 0.7476082 0.7551064 0.7547753 0.7630428 0.7453559 1.0140338 0.9562979 1.0760683 0.0000000 1.0225656 1.0276594 1.1433789 0.9423738 0.8264247 0.7638126 0.7525155 0.7209887 1.0045294 1.0839439 0.9545702 1.0154322 1.1433789 0.6969238 1.0655194 1.0460776 1.0140338 1.0258515 0.9545702 0.8259838 0.0024685 1.2598270 1.0538633 1.0620716 0.8917420 0.9016990 0.7354532 0.8460853 0.7467804 1.0107045 0.7299973 0.7488550 0.8264247 0.8201337 0.1146952 0.7603056 1.0225656 0.7778746 1.0624834 1.0839439 0.6712383 0.6097005 0.9562979 0.7453559 0.8062215 0.8048314 0.8614020 1.0014628 0.8176102 0.7566716 0.8910401 1.0345873 1.0620716 1.0655194 1.0624834 0.7547753 0.6198786 1.0597432 0.9423738 0.6858994 0.9949126 0.9016990 0.8100498 0.8917420 0.7398140 1.0597432 0.7720584 1.0125888 1.0014628 1.0258515 0.9908512 0.6971829 0.9781542 0.9781542 0.9949126 1.2598270 0.9025449 0.6106104 0.9721691 1.0515056 0.7209887 0.9755478 1.0333523 0.7831553 0.8027987 0.6832928 0.8377098 1.0317007 0.7612654 0.9712621 1.0611043 0.1146952 0.9168574 0.9000720 1.0637173 0.8847812 1.0575855 1.0339691 0.6837180 1.0538296 0.7500382 1.0033960 0.6712383 1.0519328 1.0210850 1.0333523 0.6182906 0.7314822 0.7566716 0.6838767 0.9168574 1.1911910 0.9644143 0.9932757 0.0027493 0.6020760 1.0257433 0.9196778 0.6971829 1.0317007 0.8027987 1.0119643 0.8809492 0.9173537 0.9908512 0.8658300 1.0045294 0.9755478 
AmsMJ_2    0.7965858 0.7453397 0.6624784 0.7063354 0.7577400 0.6624784 0.8052983 0.6624784 0.7435319 0.0776335 0.2013551 0.1774314 1.0225656 0.0000000 0.2987158 0.2838535 0.6583559 0.7850298 0.7498489 0.7829425 0.6979590 0.0678152 0.2253360 0.1900438 0.0831042 0.2838535 0.7580817 0.1885062 0.1815991 0.0776335 0.0334143 0.1900438 0.8544750 1.0225656 1.1173454 0.2727075 0.1894730 0.8295637 0.8233178 0.7831083 0.8897995 0.7177713 0.0881150 0.6618962 0.7537738 0.7850298 0.7196355 0.9659134 0.7478592 0.0000010 0.7878865 0.1895042 0.2253360 0.7646554 0.6893534 0.2013551 0.7435319 0.8647406 0.7287507 0.8354294 0.0397660 0.8544750 0.7537738 0.8473871 0.1649797 0.1894730 0.1885062 0.1895042 0.8052983 0.7063354 0.2045092 0.6583559 0.7842830 0.1011030 0.8233178 0.7792624 0.8295637 0.6941173 0.2045092 0.7842830 0.0796678 0.0397660 0.0334143 0.1598065 0.7435319 0.1328149 0.1328149 0.1011030 1.1173454 0.8279685 0.6989319 1.0357923 0.2730976 0.6979590 0.1049060 0.1856166 0.7668668 0.7413348 0.7177713 0.8350945 0.0176047 0.7798016 0.1591395 0.3018962 0.9659134 0.8993696 0.7690739 0.1843788 0.7994228 0.1684496 0.1678770 0.7063605 0.1637191 0.6681979 0.1898607 0.7646554 0.3059311 0.0273099 0.1856166 0.6902023 0.7368307 0.7537738 0.7871308 0.8993696 1.1179503 0.2179465 0.2395580 1.0225656 0.6975482 0.3095101 0.8331513 0.7435319 0.0176047 0.7413348 0.0687525 0.8228427 0.8878640 0.1598065 0.7782103 0.0678152 0.1049060 
StsY_A     0.8662681 0.8902367 0.7936321 0.8188762 0.8456705 0.7936321 0.8716895 0.7936321 0.8304524 0.2818108 0.2248181 0.3218107 1.0276594 0.2987158 0.0000000 0.2949041 0.7203038 0.8140959 0.8395532 0.8652298 0.7832209 0.2799213 0.2356264 0.2374392 0.3031258 0.2949041 0.8495550 0.3137370 0.2402983 0.2818108 0.2890480 0.2374392 0.9467052 1.0276594 1.2199742 0.1048830 0.3024016 0.9289018 0.9465515 0.8354856 0.9264762 0.8174885 0.2879786 0.7633801 0.8316431 0.8140959 0.6969604 0.9994796 0.8469795 0.2987158 0.8552811 0.2952690 0.2356264 0.8812210 0.8064709 0.2248181 0.8304524 0.8765720 0.8387526 0.8966426 0.2849322 0.9467052 0.8316431 0.9481522 0.3111542 0.3024016 0.3137370 0.2952690 0.8716895 0.8188762 0.2695146 0.7203038 0.8581924 0.3333046 0.9465515 0.8476469 0.9289018 0.7597152 0.2695146 0.8581924 0.2980375 0.2849322 0.2890480 0.2597449 0.8304524 0.2633597 0.2633597 0.3333046 1.2199742 0.9676885 0.8149302 1.1654118 0.0979179 0.7832209 0.3108547 0.2513995 0.8510868 0.8383208 0.8174885 0.9834107 0.2901174 0.8606936 0.2671109 0.1323751 0.9994796 1.0119138 0.8825719 0.3136006 0.9295573 0.3071459 0.2300204 0.8485938 0.2813862 0.7448748 0.2176814 0.8812210 0.0545841 0.2842100 0.2513995 0.8086800 0.8953497 0.8316431 0.8666963 1.0119138 1.2612381 0.2834073 0.2392873 1.0276594 0.7837998 0.1017453 0.9602963 0.8304524 0.2901174 0.8383208 0.2833449 0.9284339 0.9992192 0.2597449 0.8344018 0.2799213 0.3108547 
AkAan_1    0.7702351 0.8224683 0.7855688 0.7242971 0.8057221 0.7946514 0.7816213 0.7855688 0.7899868 0.2484376 0.2479274 0.3196271 1.1433789 0.2838535 0.2949041 0.0000000 0.6273153 0.7579854 0.7944955 0.8184093 0.7547401 0.2600886 0.2602191 0.2355168 0.2792757 0.0000010 0.7297665 0.2933857 0.2657895 0.2484376 0.2759501 0.2355168 0.9437483 1.1318283 1.2623185 0.3047473 0.2710065 0.8099929 0.8429827 0.8044253 0.9317932 0.7657087 0.2640997 0.7549580 0.8096699 0.7579854 0.6506021 0.9490247 0.8013531 0.2838535 0.7718646 0.2795733 0.2602191 0.7503728 0.7134972 0.2479274 0.7899868 0.9454158 0.8580300 0.8082776 0.2542070 0.9540975 0.8004246 0.8237556 0.2779085 0.2710065 0.2933857 0.2795733 0.7816213 0.7242971 0.2978052 0.6273153 0.7849802 0.2803714 0.8429827 0.7735630 0.8099929 0.7622507 0.2978052 0.8250263 0.2742209 0.2542070 0.2759501 0.2906134 0.7770795 0.2659249 0.2659249 0.2803714 1.2623185 0.8925102 0.7187485 1.0936184 0.3052176 0.7547401 0.2650184 0.2379889 0.7729161 0.7303706 0.7480063 0.9691630 0.2646436 0.7628412 0.2183451 0.3290027 0.9490247 0.9400186 0.9090460 0.2985512 0.8241420 0.2746223 0.2608118 0.7613007 0.2720011 0.7370058 0.2080926 0.7503728 0.2820547 0.2777503 0.2379889 0.7144071 0.8167221 0.8004246 0.7909729 0.9400186 1.3168174 0.2709674 0.2328442 1.0032856 0.7120627 0.3285446 0.8457732 0.7770795 0.2646436 0.7303706 0.2619570 0.8248371 0.9283783 0.2906134 0.7478178 0.2600886 0.2650184 
NnsA5_2    0.7698898 0.8335581 0.7149874 0.7331490 0.7981138 0.7149874 0.7235419 0.7149874 0.7975146 0.6612428 0.6452741 0.6618239 0.9423738 0.6583559 0.7203038 0.6273153 0.0000000 0.7461973 0.7991100 0.8411624 0.8052968 0.6901873 0.7569166 0.6393668 0.6567179 0.6273153 0.8735111 0.6556279 0.7890962 0.6612428 0.6641659 0.6393668 0.9178273 0.9423738 1.2234086 0.7087675 0.6582774 0.8022596 0.8084906 0.7486352 0.8579591 0.7209221 0.6433963 0.7358392 0.8011216 0.7461973 0.7945137 1.0351412 0.8415014 0.6583559 0.7741968 0.6907968 0.7569166 0.8634197 0.7383232 0.6452741 0.7975146 0.8307973 0.7776838 0.8364916 0.6524990 0.9178273 0.8011216 0.8200767 0.6438333 0.6582774 0.6556279 0.6907968 0.7235419 0.7331490 0.7704957 0.0000010 0.7233242 0.6702568 0.8084906 0.7623294 0.8022596 0.7798194 0.7704957 0.7233242 0.6548943 0.6524990 0.6641659 0.7505967 0.7975146 0.6696715 0.6696715 0.6702568 1.2234086 0.8369688 0.7220144 1.1463739 0.7057317 0.8052968 0.6313224 0.6820006 0.7697895 0.7680498 0.7209221 0.9014859 0.6377884 0.7664524 0.6681537 0.7535879 1.0351412 0.9357580 0.8698579 0.6574550 0.8062293 0.6700152 0.7893519 0.7935545 0.6447246 0.7913891 0.6752662 0.8634197 0.7253917 0.6611082 0.6820006 0.7320069 0.8181138 0.8011216 0.8452134 0.9357580 1.2145211 0.6523965 0.6580562 0.9423738 0.7190440 0.7484059 0.8469748 0.7975146 0.6377884 0.7680498 0.6807799 0.8023843 0.9320067 0.7505967 0.7909347 0.6901873 0.6313224 
StsC09_2   0.1743978 0.5649304 0.4119476 0.5061312 0.5738708 0.4179671 0.5496982 0.4119476 0.5567463 0.7861973 0.7460500 0.8274150 0.8264247 0.7850298 0.8140959 0.7579854 0.7461973 0.0000000 0.5637437 0.5856081 0.5738566 0.7750429 0.7607363 0.7943277 0.8134796 0.7579854 0.5348918 0.8650108 0.8127056 0.7861973 0.7742860 0.7943277 0.6755985 0.8170883 1.0573291 0.8250572 0.8538809 0.5955111 0.5917315 0.5393679 0.6112434 0.4795566 0.7805583 0.4968347 0.5775727 0.0000010 0.0686714 0.7751947 0.4949562 0.7850298 0.1896062 0.8270600 0.7607363 0.5419993 0.5125465 0.7460500 0.5567463 0.6034313 0.5705114 0.2132282 0.7627663 0.6837083 0.5702751 0.6101534 0.7717850 0.8538809 0.8650108 0.8270600 0.5496982 0.5061312 0.8498230 0.7461973 0.4790758 0.7899905 0.5917315 0.1772201 0.5955111 0.5300297 0.8498230 0.5071423 0.8040147 0.7627663 0.7742860 0.8246147 0.5627482 0.7503616 0.7503616 0.7899905 1.0573291 0.6026270 0.5001685 0.9040523 0.8221858 0.5738566 0.7769266 0.7839232 0.1944397 0.0890578 0.4739432 0.5876201 0.7670826 0.1917743 0.7428523 0.8153200 0.7751947 0.6892689 0.5704925 0.8608247 0.5896092 0.7780376 0.8542276 0.5191209 0.7906699 0.5224625 0.6921462 0.5419993 0.8134181 0.7703604 0.7839232 0.5047907 0.5412570 0.5702751 0.4739234 0.6892689 1.1340092 0.7697435 0.7533467 0.7832312 0.4949104 0.8402559 0.6190702 0.5627482 0.7670826 0.0890578 0.7806846 0.5944497 0.6801623 0.8246147 0.0729865 0.7750429 0.7769266 
StAua_2    0.5722537 0.4530319 0.4596020 0.3523624 0.0217168 0.4661665 0.4636096 0.4596020 0.0161181 0.7662864 0.7740854 0.8202464 0.7638126 0.7498489 0.8395532 0.7944955 0.7991100 0.5637437 0.0000000 0.0569411 0.1639150 0.7656836 0.8658492 0.8047438 0.7799415 0.7944955 0.4511278 0.8492058 0.8872738 0.7662864 0.7421726 0.8047438 0.7205575 0.7551858 1.0700869 0.8581093 0.8320759 0.4749804 0.4853392 0.0428179 0.5657269 0.5246314 0.7602520 0.1623719 0.0189185 0.5637437 0.5743717 0.8545380 0.5108978 0.7498489 0.5620558 0.8246252 0.8658492 0.4179937 0.3484967 0.7740854 0.0161181 0.5268393 0.4024077 0.6066529 0.7273372 0.7290791 0.0161533 0.4877969 0.8252100 0.8320759 0.8492058 0.8246252 0.4636096 0.3523624 0.8563801 0.7991100 0.4462474 0.7569872 0.4853392 0.5656534 0.4749804 0.1842635 0.8563801 0.4532916 0.7798885 0.7273372 0.7421726 0.8143012 0.0139012 0.7197546 0.7197546 0.7569872 1.0700869 0.4811342 0.3486986 0.9663058 0.8553226 0.1639150 0.7388789 0.7445353 0.5745029 0.5584238 0.5218122 0.4703820 0.7368919 0.5655353 0.7795923 0.8533485 0.8545380 0.5497103 0.5558261 0.8662703 0.4638613 0.7727257 0.9002836 0.4300789 0.7661112 0.1895610 0.7753788 0.4179937 0.8207052 0.7415041 0.7445353 0.3432669 0.4609083 0.0161533 0.4544182 0.5497103 1.0669807 0.7943500 0.8087853 0.7084797 0.3363119 0.8646430 0.4943014 0.0139012 0.7368919 0.5584238 0.7709765 0.4651245 0.5531786 0.8143012 0.5556959 0.7656836 0.7388789 
StAfJ3_2   0.5696881 0.4436705 0.4706086 0.3785404 0.0695801 0.4772516 0.4595927 0.4706086 0.0571695 0.7886582 0.7759073 0.8505890 0.7525155 0.7829425 0.8652298 0.8184093 0.8411624 0.5856081 0.0569411 0.0000000 0.1955341 0.7735222 0.8839636 0.7943324 0.7880261 0.8184093 0.4493374 0.8643679 0.9311313 0.7886582 0.7750640 0.7943324 0.7897723 0.7439780 1.0605397 0.8743638 0.8503489 0.5014491 0.5070084 0.0027259 0.5744132 0.5409843 0.7680479 0.1867293 0.0664015 0.5856081 0.6128485 0.8508187 0.5249278 0.7829425 0.5595126 0.8201593 0.8839636 0.4212881 0.3719632 0.7759073 0.0571695 0.5354631 0.4260427 0.6077550 0.7622221 0.7986455 0.0632790 0.5145161 0.8436180 0.8503489 0.8643679 0.8201593 0.4595927 0.3785404 0.8870212 0.8411624 0.4590653 0.7695991 0.5070084 0.5630975 0.5014491 0.2190585 0.8870212 0.4663404 0.7879686 0.7622221 0.7750640 0.8450406 0.0593493 0.7322681 0.7322681 0.7695991 1.0605397 0.5147279 0.3679868 0.9632353 0.8763784 0.1955341 0.7617975 0.7841904 0.5675077 0.5796087 0.5383510 0.4460820 0.7697677 0.5525288 0.8000445 0.8632232 0.8508187 0.5763855 0.5706440 0.8817648 0.4952016 0.7955522 0.9508702 0.4208169 0.7811201 0.2229488 0.8025946 0.4212881 0.8372548 0.7745100 0.7841904 0.3666441 0.4591552 0.0632790 0.4773602 0.5763855 1.0564370 0.8178967 0.8559913 0.7041453 0.3597662 0.8765374 0.5264366 0.0593493 0.7697677 0.5796087 0.7789236 0.4966119 0.5800062 0.8450406 0.5673320 0.7735222 0.7617975 
StsC2_2    0.5562436 0.4231109 0.4444160 0.3351406 0.1715903 0.4508399 0.4786175 0.4444160 0.1559529 0.7260384 0.6914672 0.7842906 0.7209887 0.6979590 0.7832209 0.7547401 0.8052968 0.5738566 0.1639150 0.1955341 0.0000000 0.7139500 0.8271501 0.7206472 0.7330725 0.7547401 0.3944035 0.8051799 0.8548602 0.7260384 0.7070385 0.7206472 0.7898789 0.7127108 1.0032035 0.8074633 0.7788397 0.4815801 0.4957763 0.1411327 0.5848806 0.4942130 0.7233455 0.1141328 0.1675448 0.5738566 0.6252047 0.7645393 0.4905343 0.6979590 0.5564773 0.7819813 0.8271501 0.3735857 0.3290897 0.6914672 0.1559529 0.5382751 0.3912069 0.5910541 0.6918412 0.7987188 0.1635943 0.4941369 0.7503797 0.7788397 0.8051799 0.7819813 0.4786175 0.3351406 0.8047707 0.8052968 0.4778277 0.6806057 0.4957763 0.5497536 0.4815801 0.1255062 0.8047707 0.4884470 0.7330400 0.6918412 0.7070385 0.7600241 0.1559271 0.6705628 0.6705628 0.6806057 1.0032035 0.4781695 0.3269743 0.8981281 0.8046064 0.0000010 0.6711048 0.7515788 0.5484338 0.5491422 0.4864003 0.4257834 0.7017790 0.5495292 0.7278343 0.7752307 0.7645393 0.5955730 0.5561395 0.8048974 0.4754191 0.7387640 0.8150916 0.3951565 0.7463455 0.1343914 0.6955224 0.3735857 0.7691464 0.6961305 0.7515788 0.3240093 0.4464368 0.1635943 0.4690663 0.5955730 1.0277270 0.7180619 0.7569336 0.6668881 0.3127219 0.7926973 0.5076329 0.1559271 0.7017790 0.5491422 0.7340368 0.4694589 0.5993028 0.7600241 0.5967367 0.7139500 0.6711048 
AmsW8_1    0.7832109 0.7466700 0.6826828 0.6982764 0.7736475 0.6826828 0.8020647 0.6826828 0.7593143 0.0231171 0.1689348 0.1644110 1.0045294 0.0678152 0.2799213 0.2600886 0.6901873 0.7750429 0.7656836 0.7735222 0.7139500 0.0000000 0.1906896 0.1632065 0.0384917 0.2600886 0.7731926 0.1613328 0.1513507 0.0231171 0.0488598 0.1632065 0.8066767 1.0045294 1.1410809 0.2489899 0.1648582 0.8372273 0.8367890 0.7671645 0.8921364 0.7067254 0.0349697 0.6946852 0.7696320 0.7750429 0.7180740 0.9419266 0.7515128 0.0678152 0.7717791 0.1539119 0.1906896 0.7798694 0.6928394 0.1689348 0.7593143 0.8766356 0.7334068 0.8191084 0.0437021 0.8066767 0.7696320 0.8550992 0.1474638 0.1648582 0.1613328 0.1539119 0.8020647 0.6982764 0.1845513 0.6901873 0.7722872 0.0989810 0.8367890 0.7661240 0.8372273 0.7161265 0.1845513 0.7722872 0.0354103 0.0437021 0.0488598 0.1279410 0.7593143 0.1071819 0.1071819 0.0989810 1.1410809 0.8668139 0.6992736 1.0437020 0.2493184 0.7139500 0.1001393 0.1570638 0.7510744 0.7314514 0.7067254 0.8419224 0.0468386 0.7637861 0.1529395 0.2782724 0.9419266 0.8538240 0.7675073 0.1574191 0.8126324 0.1496946 0.1522130 0.7101285 0.1650443 0.6960512 0.1560290 0.7798694 0.2816495 0.0489324 0.1570638 0.6936921 0.7347822 0.7696320 0.7934288 0.8538240 1.1374222 0.2012224 0.2298226 1.0045294 0.6881941 0.2733351 0.8465249 0.7593143 0.0468386 0.7314514 0.0142669 0.8362640 0.8429325 0.1279410 0.7644911 0.0000010 0.1001393 
KbAr_2     0.7832658 0.8320316 0.7973848 0.8105133 0.8745475 0.7973848 0.8931272 0.7973848 0.8589448 0.1943920 0.1922352 0.2391710 1.0839439 0.2253360 0.2356264 0.2602191 0.7569166 0.7607363 0.8658492 0.8839636 0.8271501 0.1906896 0.0000000 0.1884715 0.2190725 0.2602191 0.8595689 0.2308572 0.1173903 0.1943920 0.2198814 0.1884715 0.9487365 1.0839439 1.1938626 0.2534631 0.2321221 0.8949683 0.8886155 0.8703069 0.9483525 0.7539370 0.2082266 0.7870831 0.8700880 0.7607363 0.6724988 1.0096960 0.8322600 0.2253360 0.7645206 0.2013646 0.0000010 0.8684482 0.7891173 0.1922352 0.8589448 0.8745344 0.8207017 0.8299650 0.2007212 0.9487365 0.8700880 0.9033588 0.2071489 0.2321221 0.2308572 0.2013646 0.8931272 0.8105133 0.2249315 0.7569166 0.8152342 0.2238051 0.8886155 0.7661363 0.8949683 0.8158780 0.2249315 0.8152342 0.2145897 0.2007212 0.2198814 0.2160213 0.8589448 0.2159579 0.2159579 0.2238051 1.1938626 0.9101297 0.8051637 1.1050776 0.2506502 0.8271501 0.2112306 0.1520225 0.7585058 0.7337637 0.7539370 0.9155817 0.2098852 0.7565213 0.1695041 0.2710210 1.0096960 0.9659355 0.8671543 0.2346896 0.8644130 0.2180489 0.1264236 0.7941812 0.2181916 0.7708905 0.1441832 0.8684482 0.2558057 0.2236267 0.1520225 0.7901592 0.8613536 0.8700880 0.8645180 0.9659355 1.2425238 0.2356903 0.2340170 1.0839439 0.7795462 0.2911259 0.8759569 0.8589448 0.2098852 0.7337637 0.1981580 0.8733024 0.9535906 0.2160213 0.7695259 0.1906896 0.2112306 
AmVs_1     0.7940218 0.7337672 0.7033210 0.7341301 0.8129415 0.7033210 0.7869553 0.7033210 0.7982054 0.1634867 0.0411408 0.2109401 0.9545702 0.1900438 0.2374392 0.2355168 0.6393668 0.7943277 0.8047438 0.7943324 0.7206472 0.1632065 0.1884715 0.0000000 0.1850828 0.2355168 0.7492728 0.1882041 0.1624381 0.1634867 0.1770893 0.0000010 0.8881494 0.9545702 1.2234521 0.2330936 0.1825980 0.8424063 0.8497131 0.7786035 0.8555709 0.6980220 0.1721153 0.7133628 0.8087780 0.7943277 0.7194067 0.9283816 0.7575501 0.1900438 0.7804504 0.1606672 0.1884715 0.7713176 0.7174029 0.0411408 0.7982054 0.8274736 0.7472325 0.8209696 0.1519468 0.8881494 0.8087780 0.8603103 0.2069863 0.1825980 0.1882041 0.1606672 0.7869553 0.7341301 0.2026014 0.6393668 0.7435851 0.1786322 0.8497131 0.7769302 0.8424063 0.7451101 0.2026014 0.7435851 0.1807443 0.1519468 0.1770893 0.1793838 0.7982054 0.1836526 0.1836526 0.1786322 1.2234521 0.8850415 0.7261437 1.1336094 0.2333751 0.7206472 0.1624957 0.1653210 0.7551198 0.7537154 0.6980220 0.8928646 0.1690851 0.7602030 0.1751953 0.2695996 0.9283816 0.8596109 0.7902955 0.1880498 0.8233197 0.1956281 0.1686713 0.6984680 0.2031782 0.7010763 0.1501016 0.7713176 0.2417334 0.1806468 0.1653210 0.7182995 0.7435538 0.8087780 0.7948799 0.8596109 1.2760820 0.2046207 0.2291792 0.9545702 0.7257914 0.2492956 0.8586406 0.7982054 0.1690851 0.7537154 0.1683722 0.8308653 0.8485240 0.1793838 0.7781613 0.1632065 0.1624957 
AmRo_2     0.8233331 0.7662662 0.6908279 0.7296829 0.7868437 0.6908279 0.8340906 0.6908279 0.7735308 0.0327516 0.1907700 0.1797629 1.0154322 0.0831042 0.3031258 0.2792757 0.6567179 0.8134796 0.7799415 0.7880261 0.7330725 0.0384917 0.2190725 0.1850828 0.0000000 0.2792757 0.8090868 0.1773734 0.1726071 0.0327516 0.0791930 0.1850828 0.8478730 1.0154322 1.1415081 0.2695025 0.1866887 0.8639332 0.8556461 0.7882284 0.9087984 0.7355974 0.0264684 0.7107344 0.7839080 0.8134796 0.7819710 0.9515215 0.7946220 0.0831042 0.8114030 0.1776407 0.2190725 0.8230254 0.7177299 0.1907700 0.7735308 0.9028959 0.7591187 0.8700779 0.0693393 0.8478730 0.7839080 0.8821837 0.1622751 0.1866887 0.1773734 0.1776407 0.8340906 0.7296829 0.1990485 0.6567179 0.8027035 0.1118564 0.8556461 0.8055415 0.8639332 0.7441389 0.1990485 0.8027035 0.0028027 0.0693393 0.0791930 0.1571020 0.7735308 0.1215919 0.1215919 0.1118564 1.1415081 0.8735760 0.7223750 1.0897355 0.2698808 0.7330725 0.1131293 0.1664798 0.7900229 0.7772209 0.7355974 0.8725840 0.0775975 0.8032234 0.1696390 0.3091436 0.9515215 0.8975508 0.8110344 0.1733769 0.8490932 0.1776958 0.1721568 0.7291641 0.1720551 0.7177282 0.1823262 0.8230254 0.3022465 0.0793340 0.1664798 0.7186278 0.7675237 0.7839080 0.8188681 0.8975508 1.1272652 0.2313745 0.2470578 1.0154322 0.7193392 0.2981105 0.8841164 0.7735308 0.0775975 0.7772209 0.0356913 0.8668678 0.8861867 0.1571020 0.8115712 0.0384917 0.1131293 
AkAan_2    0.7702351 0.8224683 0.7855688 0.7242971 0.8057221 0.7946514 0.7816213 0.7855688 0.7899868 0.2484376 0.2479274 0.3196271 1.1433789 0.2838535 0.2949041 0.0000010 0.6273153 0.7579854 0.7944955 0.8184093 0.7547401 0.2600886 0.2602191 0.2355168 0.2792757 0.0000000 0.7297665 0.2933857 0.2657895 0.2484376 0.2759501 0.2355168 0.9437483 1.1318283 1.2623185 0.3047473 0.2710065 0.8099929 0.8429827 0.8044253 0.9317932 0.7657087 0.2640997 0.7549580 0.8096699 0.7579854 0.6506021 0.9490247 0.8013531 0.2838535 0.7718646 0.2795733 0.2602191 0.7503728 0.7134972 0.2479274 0.7899868 0.9454158 0.8580300 0.8082776 0.2542070 0.9540975 0.8004246 0.8237556 0.2779085 0.2710065 0.2933857 0.2795733 0.7816213 0.7242971 0.2978052 0.6273153 0.7849802 0.2803714 0.8429827 0.7735630 0.8099929 0.7622507 0.2978052 0.8250263 0.2742209 0.2542070 0.2759501 0.2906134 0.7770795 0.2659249 0.2659249 0.2803714 1.2623185 0.8925102 0.7187485 1.0936184 0.3052176 0.7547401 0.2650184 0.2379889 0.7729161 0.7303706 0.7480063 0.9691630 0.2646436 0.7628412 0.2183451 0.3290027 0.9490247 0.9400186 0.9090460 0.2985512 0.8241420 0.2746223 0.2608118 0.7613007 0.2720011 0.7370058 0.2080926 0.7503728 0.2820547 0.2777503 0.2379889 0.7144071 0.8167221 0.8004246 0.7909729 0.9400186 1.3168174 0.2709674 0.2328442 1.0032856 0.7120627 0.3285446 0.8457732 0.7770795 0.2646436 0.7303706 0.2619570 0.8248371 0.9283783 0.2906134 0.7478178 0.2600886 0.2650184 
StsY_B     0.5240794 0.3334495 0.5388116 0.3345514 0.4518350 0.5388116 0.5026026 0.5388116 0.4376515 0.7727562 0.7330887 0.8198832 0.6969238 0.7580817 0.8495550 0.7297665 0.8735111 0.5348918 0.4511278 0.4493374 0.3944035 0.7731926 0.8595689 0.7492728 0.8090868 0.7297665 0.0000000 0.8068106 0.8008108 0.7727562 0.7552383 0.7492728 0.6986209 0.6969238 1.0361594 0.8747404 0.8033605 0.4583726 0.4640908 0.4410713 0.5449134 0.4783525 0.7818847 0.3935641 0.4468448 0.5348918 0.4960715 0.6907606 0.4522758 0.7580817 0.5509213 0.8270335 0.8595689 0.0756733 0.3446197 0.7330887 0.4376515 0.4904446 0.3446197 0.5566201 0.7250659 0.6986209 0.4468448 0.4717025 0.7709114 0.8033605 0.8068106 0.8270335 0.5026026 0.3345514 0.8067804 0.8735111 0.4476984 0.7728240 0.4640908 0.5299249 0.4583726 0.3763831 0.8067804 0.4476984 0.7994048 0.7250659 0.7552383 0.7562961 0.4376515 0.7449233 0.7449233 0.7728240 1.0361594 0.4494419 0.3390884 0.8840708 0.8804954 0.3944035 0.7610328 0.7613298 0.5176683 0.5043209 0.4783525 0.3254676 0.7497351 0.5441072 0.7499651 0.8406920 0.6907606 0.5350628 0.4522758 0.8114289 0.4474189 0.8130698 0.8178977 0.3334495 0.8452197 0.3921523 0.7493238 0.0756733 0.8586282 0.7416292 0.7613298 0.3392856 0.3199594 0.4468448 0.4821543 0.5350628 1.1234693 0.7056605 0.7790358 0.6969238 0.3313757 0.9170951 0.4731341 0.4376515 0.7497351 0.5043209 0.7741049 0.4590151 0.5267383 0.7562961 0.5133643 0.7731926 0.7610328 
van        0.8967032 0.8091674 0.7702490 0.7579726 0.8762131 0.7702490 0.8655776 0.7702490 0.8604824 0.1532221 0.1900401 0.1105433 1.0655194 0.1885062 0.3137370 0.2933857 0.6556279 0.8650108 0.8492058 0.8643679 0.8051799 0.1613328 0.2308572 0.1882041 0.1773734 0.2933857 0.8068106 0.0000000 0.1967687 0.1532221 0.1754879 0.1882041 0.9420693 1.0655194 1.1687781 0.3229919 0.0553248 0.8603406 0.8708275 0.8526567 0.8877458 0.7333986 0.1664106 0.7952552 0.8717159 0.8650108 0.7661922 1.0231048 0.7901660 0.1885062 0.8770863 0.1429842 0.2308572 0.8270209 0.7628716 0.1900401 0.8604824 0.8572766 0.8015521 0.9128248 0.1547636 0.9420693 0.8717159 0.8787048 0.1213578 0.0553248 0.0000010 0.1429842 0.8655776 0.7579726 0.2573670 0.6556279 0.7702408 0.1759177 0.8708275 0.8702044 0.8603406 0.8366875 0.2573670 0.7702408 0.1731560 0.1547636 0.1754879 0.1590527 0.8604824 0.1793466 0.1793466 0.1759177 1.1687781 0.8774774 0.7511355 1.1016863 0.3235064 0.8051799 0.1779654 0.2360996 0.8498989 0.8228593 0.7333986 0.9163081 0.1778831 0.8546230 0.1995513 0.3566781 1.0231048 0.9086152 0.8217780 0.0114353 0.8448082 0.1232728 0.2093510 0.7669460 0.1294828 0.8088205 0.2080700 0.8270209 0.3256703 0.1770086 0.2360996 0.7638516 0.7809942 0.8717159 0.8249558 0.9086152 1.2427673 0.2711445 0.2789865 1.0655194 0.7646627 0.3459703 0.8485926 0.8604824 0.1778831 0.8228593 0.1681391 0.8614123 0.8970103 0.1590527 0.8568567 0.1613328 0.1779654 
UsB        0.8428638 0.8384440 0.7138785 0.7841801 0.8960378 0.7138785 0.8468068 0.7138785 0.8803275 0.1488562 0.1745862 0.1955558 1.0460776 0.1815991 0.2402983 0.2657895 0.7890962 0.8127056 0.8872738 0.9311313 0.8548602 0.1513507 0.1173903 0.1624381 0.1726071 0.2657895 0.8008108 0.1967687 0.0000000 0.1488562 0.1723381 0.1624381 1.0423353 1.0460776 1.2328982 0.2177404 0.1928376 0.8942412 0.8991286 0.8351644 0.9365586 0.7379901 0.1653886 0.8385229 0.8915318 0.8127056 0.7618026 1.0629589 0.8410716 0.1815991 0.8173032 0.1529968 0.1173903 0.8148025 0.7723538 0.1745862 0.8803275 0.9351090 0.8068478 0.8384606 0.1541526 1.0423353 0.8915318 0.9129921 0.1801712 0.1928376 0.1967687 0.1529968 0.8468068 0.7841801 0.2160050 0.7890962 0.8110880 0.1824454 0.8991286 0.8343254 0.8942412 0.8931228 0.2160050 0.8110880 0.1683497 0.1541526 0.1723381 0.2244226 0.8803275 0.1602944 0.1602944 0.1824454 1.2328982 0.9231018 0.7859345 1.1519289 0.2179852 0.8548602 0.1716262 0.1706075 0.8189830 0.8131033 0.7379901 1.0245761 0.1687137 0.7964526 0.1322666 0.2288564 1.0629589 1.0111031 0.8763847 0.1921001 0.8820631 0.1625717 0.0539978 0.7957915 0.1737934 0.8450264 0.1221049 0.8148025 0.2503952 0.1758896 0.1706075 0.7733577 0.8521310 0.8915318 0.8369402 1.0111031 1.2912027 0.2227960 0.2182815 1.0460776 0.7661647 0.2375527 0.9182571 0.8803275 0.1687137 0.8131033 0.1501366 0.8854050 0.9985590 0.2244226 0.8267020 0.1513507 0.1716262 
AmLrN2_1   0.7954932 0.7416110 0.6822770 0.6856416 0.7742589 0.6822770 0.8094498 0.6822770 0.7599104 0.0000010 0.1692513 0.1637166 1.0140338 0.0776335 0.2818108 0.2484376 0.6612428 0.7861973 0.7662864 0.7886582 0.7260384 0.0231171 0.1943920 0.1634867 0.0327516 0.2484376 0.7727562 0.1532221 0.1488562 0.0000000 0.0581788 0.1634867 0.8069498 1.0140338 1.1563511 0.2504185 0.1567887 0.8315348 0.8370648 0.7822751 0.8938547 0.7061758 0.0292928 0.7027064 0.7702386 0.7861973 0.7470606 0.9635202 0.7430148 0.0776335 0.7838667 0.1630511 0.1943920 0.7885965 0.6801676 0.1692513 0.7599104 0.8744659 0.7205999 0.8176266 0.0471233 0.8069498 0.7702386 0.8494926 0.1423983 0.1567887 0.1532221 0.1630511 0.8094498 0.6856416 0.1838303 0.6612428 0.7721271 0.0901065 0.8370648 0.7781276 0.8315348 0.7242698 0.1838303 0.7721271 0.0296740 0.0471233 0.0581788 0.1459905 0.7599104 0.1012902 0.1012902 0.0901065 1.1563511 0.8611662 0.6865253 1.0609658 0.2507512 0.7260384 0.0911870 0.1585178 0.7628786 0.7490944 0.7061758 0.8369000 0.0563134 0.7757865 0.1557138 0.2740440 0.9635202 0.8733605 0.7590500 0.1493048 0.8127669 0.1531798 0.1487541 0.7050082 0.1599809 0.7002779 0.1557517 0.7885965 0.2818523 0.0582700 0.1585178 0.6810032 0.7421853 0.7702386 0.7874679 0.8733605 1.1614870 0.2004166 0.2162466 1.0140338 0.6755893 0.2836137 0.8468613 0.7599104 0.0563134 0.7490944 0.0262318 0.8305406 0.8622298 0.1459905 0.7787610 0.0231171 0.0911870 
AmJa_1     0.7854957 0.7307018 0.6712895 0.6956326 0.7500229 0.6712895 0.8027237 0.6712895 0.7358856 0.0581788 0.1747317 0.1675919 1.0258515 0.0334143 0.2890480 0.2759501 0.6641659 0.7742860 0.7421726 0.7750640 0.7070385 0.0488598 0.2198814 0.1770893 0.0791930 0.2759501 0.7552383 0.1754879 0.1723381 0.0581788 0.0000000 0.1770893 0.8169725 1.0258515 1.1235264 0.2569835 0.1698135 0.8174470 0.8168507 0.7687146 0.8955313 0.7136655 0.0680067 0.6800495 0.7460836 0.7742860 0.7035983 0.9696885 0.7420792 0.0334143 0.7768736 0.1742692 0.2198814 0.7617502 0.6968945 0.1747317 0.7358856 0.8555731 0.7363709 0.8225284 0.0328424 0.8169725 0.7460836 0.8351279 0.1565019 0.1698135 0.1754879 0.1742692 0.8027237 0.6956326 0.2113973 0.6641659 0.7655340 0.0925981 0.8168507 0.7683212 0.8174470 0.7012021 0.2113973 0.7655340 0.0757913 0.0328424 0.0000010 0.1555334 0.7358856 0.1170063 0.1170063 0.0925981 1.1235264 0.8463609 0.7033613 1.0359380 0.2573322 0.7070385 0.0963083 0.1906318 0.7559880 0.7251480 0.7136655 0.8246372 0.0205154 0.7688197 0.1616179 0.2890726 0.9696885 0.8768450 0.7630904 0.1714443 0.7929274 0.1595704 0.1710933 0.6922794 0.1593939 0.6774933 0.1756119 0.7617502 0.2894475 0.0113679 0.1906318 0.6977538 0.7280187 0.7460836 0.7835538 0.8768450 1.1574211 0.2147138 0.2384477 1.0258515 0.6855590 0.2994455 0.8263527 0.7358856 0.0205154 0.7251480 0.0521820 0.8164011 0.8656360 0.1555334 0.7616416 0.0488598 0.0963083 
AmVs_2     0.7940218 0.7337672 0.7033210 0.7341301 0.8129415 0.7033210 0.7869553 0.7033210 0.7982054 0.1634867 0.0411408 0.2109401 0.9545702 0.1900438 0.2374392 0.2355168 0.6393668 0.7943277 0.8047438 0.7943324 0.7206472 0.1632065 0.1884715 0.0000010 0.1850828 0.2355168 0.7492728 0.1882041 0.1624381 0.1634867 0.1770893 0.0000000 0.8881494 0.9545702 1.2234521 0.2330936 0.1825980 0.8424063 0.8497131 0.7786035 0.8555709 0.6980220 0.1721153 0.7133628 0.8087780 0.7943277 0.7194067 0.9283816 0.7575501 0.1900438 0.7804504 0.1606672 0.1884715 0.7713176 0.7174029 0.0411408 0.7982054 0.8274736 0.7472325 0.8209696 0.1519468 0.8881494 0.8087780 0.8603103 0.2069863 0.1825980 0.1882041 0.1606672 0.7869553 0.7341301 0.2026014 0.6393668 0.7435851 0.1786322 0.8497131 0.7769302 0.8424063 0.7451101 0.2026014 0.7435851 0.1807443 0.1519468 0.1770893 0.1793838 0.7982054 0.1836526 0.1836526 0.1786322 1.2234521 0.8850415 0.7261437 1.1336094 0.2333751 0.7206472 0.1624957 0.1653210 0.7551198 0.7537154 0.6980220 0.8928646 0.1690851 0.7602030 0.1751953 0.2695996 0.9283816 0.8596109 0.7902955 0.1880498 0.8233197 0.1956281 0.1686713 0.6984680 0.2031782 0.7010763 0.1501016 0.7713176 0.2417334 0.1806468 0.1653210 0.7182995 0.7435538 0.8087780 0.7948799 0.8596109 1.2760820 0.2046207 0.2291792 0.9545702 0.7257914 0.2492956 0.8586406 0.7982054 0.1690851 0.7537154 0.1683722 0.8308653 0.8485240 0.1793838 0.7781613 0.1632065 0.1624957 
UK6        0.7055283 0.7344026 0.5211125 0.5921647 0.7317880 0.5282000 0.5846742 0.5211125 0.7328355 0.8069498 0.8616910 0.9384857 0.8259838 0.8544750 0.9467052 0.9437483 0.9178273 0.6755985 0.7205575 0.7897723 0.7898789 0.8066767 0.9487365 0.8881494 0.8478730 0.9437483 0.6986209 0.9420693 1.0423353 0.8069498 0.8169725 0.8881494 0.0000000 0.8166776 1.0594546 0.9835691 0.9554588 0.7228268 0.7430091 0.6652005 0.6460066 0.6103566 0.8394841 0.7718544 0.7367023 0.6755985 0.7539326 0.8680494 0.5979117 0.8544750 0.6847090 0.9225477 0.9487365 0.7070606 0.6222971 0.8616910 0.7328355 0.6543963 0.7043581 0.7004993 0.8148219 0.0025555 0.7281049 0.7392254 0.8872462 0.9554588 0.9420693 0.9225477 0.5846742 0.5921647 0.9534238 0.9178273 0.6088396 0.8431563 0.7430091 0.7087666 0.7228268 0.7667382 0.9534238 0.6035637 0.8454947 0.8148219 0.8169725 0.9304656 0.7391400 0.9025405 0.9025405 0.8431563 1.0594546 0.7503104 0.5969334 0.9691850 0.9901357 0.7898789 0.8552114 0.9721821 0.7085573 0.7112380 0.6156346 0.6887235 0.8199041 0.7048095 0.8968402 0.9535248 0.8680494 0.7924368 0.6295993 0.9522493 0.7170797 0.9085451 1.0198704 0.6822112 0.9264351 0.7285791 0.8550882 0.7070606 0.9332640 0.8220094 0.9721821 0.6186146 0.7480305 0.7281049 0.5635339 0.7924368 1.0908282 0.8602633 0.8826971 0.8104665 0.5914829 1.0119356 0.7527124 0.7391400 0.8199041 0.7112380 0.8120111 0.7288072 0.7823072 0.9304656 0.7371782 0.8066767 0.8552114 
NnGe       0.8056778 0.7572020 0.7542999 0.6198786 0.7554229 0.7630428 0.7457369 0.7542999 0.7368273 1.0140338 0.9562979 1.0760683 0.0024685 1.0225656 1.0276594 1.1318283 0.9423738 0.8170883 0.7551858 0.7439780 0.7127108 1.0045294 1.0839439 0.9545702 1.0154322 1.1318283 0.6969238 1.0655194 1.0460776 1.0140338 1.0258515 0.9545702 0.8166776 0.0000000 1.2468524 1.0538633 1.0620716 0.8819942 0.8918824 0.7432378 0.8366953 0.7380186 1.0107045 0.7216044 0.7566716 0.8170883 0.8201337 0.1146952 0.7603056 1.0225656 0.7859990 1.0624834 1.0839439 0.6712383 0.6097005 0.9562979 0.7368273 0.8108225 0.8127263 0.8700173 1.0014628 0.8259838 0.7480683 0.8813084 1.0345873 1.0620716 1.0655194 1.0624834 0.7457369 0.6198786 1.0597432 0.9423738 0.6858994 0.9949126 0.8918824 0.8183835 0.8819942 0.7312993 1.0597432 0.7630389 1.0125888 1.0014628 1.0258515 0.9908512 0.6971829 0.9781542 0.9781542 0.9949126 1.2468524 0.8926690 0.6106104 0.9721691 1.0515056 0.7127108 0.9755478 1.0333523 0.7912721 0.7935883 0.6832928 0.8284600 1.0317007 0.7692631 0.9712621 1.0611043 0.1146952 0.9066637 0.9087428 1.0637173 0.8750615 1.0575855 1.0339691 0.6837180 1.0538296 0.7414243 1.0033960 0.6712383 1.0519328 1.0210850 1.0333523 0.6182906 0.7228371 0.7480683 0.6838767 0.9066637 1.1789774 0.9644143 0.9932757 0.0027493 0.6020760 1.0257433 0.9096866 0.6971829 1.0317007 0.7935883 1.0119643 0.8712737 0.9071501 0.9908512 0.8561145 1.0045294 0.9755478 
ApTi       0.9688586 1.2270057 1.0551062 1.0191855 1.1202261 1.0667648 1.0987479 1.0551062 1.0881790 1.1563511 1.1854431 1.2257216 1.2598270 1.1173454 1.2199742 1.2623185 1.2234086 1.0573291 1.0700869 1.0605397 1.0032035 1.1410809 1.1938626 1.2234521 1.1415081 1.2623185 1.0361594 1.1687781 1.2328982 1.1563511 1.1235264 1.2234521 1.0594546 1.2468524 0.0000000 1.2077639 1.1948518 1.2197347 1.1764713 1.0618104 1.0842887 1.0328624 1.1644344 1.0320301 1.1129177 1.0573291 1.0213915 1.2392248 0.9871228 1.1173454 1.0124480 1.2132413 1.1938626 1.0537145 1.0168987 1.1854431 1.0881790 1.0335672 1.0989550 1.0620932 1.1453035 1.0711638 1.1009087 1.2436887 1.1850181 1.1948518 1.1687781 1.2132413 1.0987479 1.0191855 1.2643614 1.2234086 1.0242633 1.2101036 1.1764713 1.0182607 1.2197347 1.0586763 1.2643614 1.0316043 1.1412034 1.1453035 1.1235264 1.1386825 1.0931167 1.1991242 1.1991242 1.2101036 0.0000010 1.2391943 1.0548428 0.2017003 1.2162067 1.0032035 1.1911327 1.2036827 0.9869411 1.0372726 1.0351089 1.1084380 1.1491020 1.0122645 1.1794041 1.2406104 1.2392248 1.1164054 1.0693994 1.1734990 1.1982021 1.2584923 1.2207626 1.1272948 1.2564424 1.0700866 1.2365974 1.0537145 1.2022534 1.1075337 1.2036827 1.0122489 1.1911573 1.1009087 1.0277974 1.1164054 0.1426885 1.1737752 1.0558290 1.2489590 0.9914643 1.2169551 1.2440614 1.0931167 1.1491020 1.0372726 1.1241473 1.1990839 1.1022468 1.1386825 1.0966328 1.1410809 1.1911327 
StsW00     0.9081040 0.9072722 0.7963276 0.8797498 0.8643181 0.7963276 0.8873142 0.7963276 0.8488820 0.2504185 0.2300125 0.3173053 1.0538633 0.2727075 0.1048830 0.3047473 0.7087675 0.8250572 0.8581093 0.8743638 0.8074633 0.2489899 0.2534631 0.2330936 0.2695025 0.3047473 0.8747404 0.3229919 0.2177404 0.2504185 0.2569835 0.2330936 0.9835691 1.0538633 1.2077639 0.0000000 0.3016172 0.9795662 0.9990823 0.8580970 0.9641677 0.8365135 0.2544643 0.7941406 0.8500060 0.8250572 0.7574488 1.0199067 0.8794542 0.2727075 0.8875919 0.2718627 0.2534631 0.9125130 0.8564231 0.2300125 0.8488820 0.9374290 0.8927046 0.8756349 0.2514212 0.9835691 0.8500060 0.9993148 0.2712685 0.3016172 0.3229919 0.2718627 0.8873142 0.8797498 0.2559233 0.7087675 0.8909817 0.2865775 0.9990823 0.8886562 0.9795662 0.8053775 0.2559233 0.8909817 0.2646779 0.2514212 0.2569835 0.2632518 0.8488820 0.2461960 0.2461960 0.2865775 1.2077639 1.0241957 0.8771060 1.2071388 0.0056134 0.8074633 0.2695987 0.2349180 0.8648024 0.8491351 0.8365135 1.0407944 0.2549782 0.8652974 0.2460601 0.1190753 1.0199067 1.0266840 0.9054433 0.3228563 0.9688962 0.2683455 0.2161696 0.8674976 0.2630797 0.7836757 0.2109746 0.9125130 0.1097918 0.2603940 0.2349180 0.8588190 0.8909949 0.8500060 0.8896068 1.0266840 1.2813596 0.2866128 0.2557056 1.0538633 0.8511386 0.1156891 1.0038029 0.8488820 0.2549782 0.8491351 0.2480798 0.9804952 1.0140154 0.2632518 0.8391404 0.2489899 0.2695987 
AmDeD9_2   0.8739156 0.8052212 0.7683966 0.7567829 0.8405752 0.7683966 0.8612870 0.7683966 0.8253106 0.1567887 0.1911745 0.1132893 1.0620716 0.1894730 0.3024016 0.2710065 0.6582774 0.8538809 0.8320759 0.8503489 0.7788397 0.1648582 0.2321221 0.1825980 0.1866887 0.2710065 0.8033605 0.0553248 0.1928376 0.1567887 0.1698135 0.1825980 0.9554588 1.0620716 1.1948518 0.3016172 0.0000000 0.8640383 0.8519274 0.8366289 0.9086756 0.7467249 0.1699475 0.7780631 0.8362393 0.8538809 0.7595535 1.0183455 0.7977255 0.1894730 0.8462558 0.1488179 0.2321221 0.8282173 0.7446186 0.1911745 0.8253106 0.8552856 0.7828884 0.8851365 0.1505754 0.9554588 0.8362393 0.8825184 0.1261748 0.0000010 0.0553248 0.1488179 0.8612870 0.7567829 0.2566915 0.6582774 0.7900168 0.1760716 0.8519274 0.8547363 0.8640383 0.8164733 0.2566915 0.7900168 0.1824094 0.1505754 0.1698135 0.1771278 0.8253106 0.1812484 0.1812484 0.1760716 1.1948518 0.8869714 0.7509690 1.1141480 0.3020776 0.7788397 0.1781098 0.2338991 0.8279346 0.8099936 0.7467249 0.9175120 0.1721390 0.8243508 0.1893683 0.3354775 1.0183455 0.9113971 0.8297362 0.0489632 0.8349054 0.1259705 0.2080285 0.7629294 0.1315105 0.7914546 0.1932865 0.8282173 0.3056240 0.1713112 0.2338991 0.7455669 0.8025482 0.8362393 0.8142918 0.9113971 1.2626238 0.2627441 0.2722465 1.0620716 0.7445837 0.3410800 0.8386824 0.8253106 0.1721390 0.8099936 0.1734550 0.8442859 0.8997392 0.1771278 0.8482344 0.1648582 0.1781098 
StsK_3     0.5612366 0.4322988 0.6072792 0.3721877 0.4699551 0.6148963 0.5808122 0.6072792 0.4693590 0.8315348 0.8003118 0.8568187 0.8917420 0.8295637 0.9289018 0.8099929 0.8022596 0.5955111 0.4749804 0.5014491 0.4815801 0.8372273 0.8949683 0.8424063 0.8639332 0.8099929 0.4583726 0.8603406 0.8942412 0.8315348 0.8174470 0.8424063 0.7228268 0.8819942 1.2197347 0.9795662 0.8640383 0.0000000 0.0533242 0.4866338 0.6448505 0.5873338 0.8157726 0.4717074 0.4730914 0.5955111 0.5575807 0.8312626 0.5442946 0.8295637 0.5756416 0.8560274 0.8949683 0.4796984 0.3688283 0.8003118 0.4693590 0.6491871 0.4408348 0.5974454 0.7924895 0.7314469 0.4665754 0.0054662 0.8366323 0.8640383 0.8603406 0.8560274 0.5808122 0.3721877 0.9270713 0.8022596 0.5624918 0.8093661 0.0533242 0.5546486 0.0000010 0.4731930 0.9270713 0.5777574 0.8544437 0.7924895 0.8174470 0.9090790 0.4751552 0.8230666 0.8230666 0.8093661 1.2197347 0.0757292 0.3552375 0.9661706 0.9770534 0.4815801 0.8055050 0.8824233 0.5557804 0.5625146 0.5907220 0.5744084 0.8123050 0.5695937 0.8511401 0.9728977 0.8312626 0.7245170 0.6039757 0.8525167 0.0524857 0.8482664 0.9230747 0.3965565 0.8414168 0.4912920 0.8605127 0.4796984 0.9249938 0.8052583 0.8824233 0.3623253 0.4345449 0.4665754 0.5210436 0.7245170 1.2344498 0.7798359 0.8715185 0.8210644 0.3608534 0.9681410 0.0622259 0.4751552 0.8123050 0.5625146 0.8352868 0.0461635 0.7293801 0.9090790 0.5521800 0.8372273 0.8055050 
StCar_2    0.5792580 0.4330554 0.6172721 0.3638717 0.4852911 0.6249765 0.5577572 0.6172721 0.4846695 0.8370648 0.8144540 0.8605961 0.9016990 0.8233178 0.9465515 0.8429827 0.8084906 0.5917315 0.4853392 0.5070084 0.4957763 0.8367890 0.8886155 0.8497131 0.8556461 0.8429827 0.4640908 0.8708275 0.8991286 0.8370648 0.8168507 0.8497131 0.7430091 0.8918824 1.1764713 0.9990823 0.8519274 0.0533242 0.0000000 0.4922151 0.6618524 0.6065897 0.8211808 0.4862046 0.4884856 0.5917315 0.5550732 0.8363854 0.5527857 0.8233178 0.5973035 0.8602638 0.8886155 0.4824089 0.3605603 0.8144540 0.4846695 0.6682674 0.4366509 0.6136231 0.8011115 0.7518292 0.4818561 0.0597265 0.8378506 0.8519274 0.8708275 0.8602638 0.5577572 0.3638717 0.9370450 0.8084906 0.5799814 0.8088416 0.0000010 0.5725664 0.0533242 0.4953973 0.9370450 0.5937821 0.8461518 0.8011115 0.8168507 0.9063600 0.4846753 0.8158477 0.8158477 0.8088416 1.1764713 0.0561650 0.3470402 0.9505652 0.9965985 0.4957763 0.8053797 0.8911938 0.5739071 0.5741819 0.6103985 0.5645667 0.8116657 0.5896557 0.8536751 0.9953206 0.8363854 0.7365372 0.6102081 0.8628427 0.0224890 0.8421945 0.9110953 0.3987251 0.8343376 0.5106956 0.8652166 0.4824089 0.9426085 0.8045647 0.8911938 0.3541244 0.4371194 0.4818561 0.5292634 0.7365372 1.1925524 0.7934857 0.8890087 0.8289796 0.3526569 0.9655361 0.0284548 0.4846753 0.8116657 0.5741819 0.8348298 0.0312366 0.7414915 0.9063600 0.5636207 0.8367890 0.8053797 
StAfJ3_1   0.5328856 0.4329792 0.4791158 0.3577693 0.0458723 0.4728078 0.4607523 0.4791158 0.0398460 0.7822751 0.7603052 0.8250855 0.7354532 0.7831083 0.8354856 0.8044253 0.7486352 0.5393679 0.0428179 0.0027259 0.1411327 0.7671645 0.8703069 0.7786035 0.7882284 0.8044253 0.4410713 0.8526567 0.8351644 0.7822751 0.7687146 0.7786035 0.6652005 0.7432378 1.0618104 0.8580970 0.8366289 0.4866338 0.4922151 0.0000000 0.5842851 0.5375879 0.7616541 0.1521805 0.0428138 0.5393679 0.5267480 0.7655677 0.4817939 0.7831083 0.5093429 0.7919541 0.8703069 0.4132102 0.3538172 0.7603052 0.0398460 0.5052855 0.4023354 0.5545821 0.7401137 0.6576254 0.0458421 0.4996097 0.8300761 0.8366289 0.8526567 0.7919541 0.4607523 0.3577693 0.8150477 0.7486352 0.4590653 0.7731728 0.4922151 0.5126921 0.4866338 0.1559436 0.8150477 0.4729138 0.7881705 0.7401137 0.7687146 0.7718779 0.0382848 0.7167527 0.7167527 0.7731728 1.0618104 0.5026308 0.3605772 0.9495599 0.8600769 0.1411327 0.7555164 0.7571955 0.5252114 0.5331968 0.5275944 0.4090510 0.7634037 0.5119019 0.7718100 0.8426343 0.7655677 0.5197316 0.5208159 0.8700410 0.4804572 0.7815446 0.8747694 0.4037528 0.7760991 0.1693523 0.7867572 0.4132102 0.8212310 0.7681364 0.7571955 0.3485399 0.4483535 0.0458421 0.4773602 0.5197316 1.0733701 0.8021499 0.8246158 0.6945462 0.3392756 0.8707807 0.5114405 0.0382848 0.7634037 0.5331968 0.7725466 0.4818027 0.5230792 0.7718779 0.5165529 0.7671645 0.7555164 
Sts1       0.5339602 0.5891307 0.4764745 0.4953341 0.5822527 0.4830179 0.3432427 0.4764745 0.5618652 0.8938547 0.8589440 0.8872278 0.8460853 0.8897995 0.9264762 0.9317932 0.8579591 0.6112434 0.5657269 0.5744132 0.5848806 0.8921364 0.9483525 0.8555709 0.9087984 0.9317932 0.5449134 0.8877458 0.9365586 0.8938547 0.8955313 0.8555709 0.6460066 0.8366953 1.0842887 0.9641677 0.9086756 0.6448505 0.6618524 0.5842851 0.0000000 0.3044674 0.9164755 0.5679213 0.5779619 0.6112434 0.6069921 0.8068320 0.2072033 0.8897995 0.5330243 0.9751116 0.9483525 0.5281684 0.5080464 0.8589440 0.5618652 0.3090225 0.5988227 0.6323531 0.8699465 0.6541232 0.5705004 0.6602349 0.8714041 0.9086756 0.8877458 0.9751116 0.3432427 0.4953341 0.8827238 0.8579591 0.3048368 0.8796943 0.6618524 0.5419404 0.6448505 0.5296920 0.8827238 0.3260359 0.9062805 0.8699465 0.8955313 0.8568260 0.5305184 0.9167278 0.9167278 0.8796943 1.0842887 0.6574439 0.5077185 0.9111612 0.9615747 0.5848806 0.8570191 0.8520650 0.5216789 0.6015439 0.2911078 0.6307202 0.8903508 0.5411935 0.8466592 0.9479983 0.8068320 0.2793736 0.2722247 0.8895676 0.6343337 0.8594417 0.9282666 0.5584249 0.8625471 0.5205999 0.8542500 0.5281684 0.9354129 0.8854661 0.8520650 0.5015533 0.5528080 0.5705004 0.2234713 0.2793736 1.1278469 0.8051305 0.8450866 0.7394910 0.4770648 0.9716167 0.6613769 0.5305184 0.8903508 0.6015439 0.9011276 0.6417731 0.2798130 0.8568260 0.6350465 0.8921364 0.8570191 
StVe_4     0.4653708 0.5118920 0.3866729 0.4077569 0.5354123 0.3926140 0.3196330 0.3866729 0.5078042 0.7061758 0.7077560 0.7312672 0.7467804 0.7177713 0.8174885 0.7657087 0.7209221 0.4795566 0.5246314 0.5409843 0.4942130 0.7067254 0.7539370 0.6980220 0.7355974 0.7657087 0.4783525 0.7333986 0.7379901 0.7061758 0.7136655 0.6980220 0.6103566 0.7380186 1.0328624 0.8365135 0.7467249 0.5873338 0.6065897 0.5375879 0.3044674 0.0000000 0.7304652 0.4575134 0.5226813 0.4795566 0.4862090 0.6936817 0.2264485 0.7177713 0.4853561 0.7706996 0.7539370 0.4812582 0.4247523 0.7077560 0.5078042 0.3057610 0.5030703 0.5568927 0.6915613 0.6182170 0.5155823 0.6018569 0.6771059 0.7467249 0.7333986 0.7706996 0.3196330 0.4077569 0.7530629 0.7209221 0.1169345 0.7106429 0.6065897 0.4772486 0.5873338 0.4558527 0.7530629 0.1214112 0.7335394 0.6915613 0.7136655 0.7087811 0.5083783 0.7185995 0.7185995 0.7106429 1.0328624 0.6134265 0.4207118 0.8599796 0.8336321 0.4942130 0.6895078 0.7016124 0.4700846 0.4831203 0.0027836 0.4915216 0.7082685 0.4843476 0.6801505 0.8075467 0.6936817 0.3413407 0.2824659 0.7321363 0.5747690 0.7238139 0.7455095 0.4641520 0.7336728 0.4221017 0.7146926 0.4812582 0.8297523 0.7075836 0.7016124 0.4233208 0.5054099 0.5155823 0.2641465 0.3413407 1.1197121 0.7207214 0.6580698 0.6713776 0.3914535 0.8059006 0.6035139 0.5083783 0.7082685 0.4831203 0.7108068 0.5842958 0.3354356 0.7087811 0.5085102 0.7067254 0.6895078 
AmsW97     0.7986843 0.7363423 0.6992821 0.7035673 0.7671252 0.6992821 0.8301071 0.6992821 0.7538582 0.0292928 0.1778075 0.1687334 1.0107045 0.0881150 0.2879786 0.2640997 0.6433963 0.7805583 0.7602520 0.7680479 0.7233455 0.0349697 0.2082266 0.1721153 0.0264684 0.2640997 0.7818847 0.1664106 0.1653886 0.0292928 0.0680067 0.1721153 0.8394841 1.0107045 1.1644344 0.2544643 0.1699475 0.8157726 0.8211808 0.7616541 0.9164755 0.7304652 0.0000000 0.7037931 0.7642187 0.7805583 0.7196964 0.9466740 0.7733022 0.0881150 0.7860282 0.1690458 0.2082266 0.7966765 0.6980655 0.1778075 0.7538582 0.8977714 0.7381038 0.8359598 0.0633117 0.8394841 0.7642187 0.8336266 0.1515057 0.1699475 0.1664106 0.1690458 0.8301071 0.7035673 0.1961263 0.6433963 0.7850437 0.1054078 0.8211808 0.7773514 0.8157726 0.7255179 0.1961263 0.7850437 0.0234489 0.0633117 0.0680067 0.1509778 0.7538582 0.1044058 0.1044058 0.1054078 1.1644344 0.8449470 0.7046279 1.0398898 0.2548037 0.7233455 0.1069135 0.1630938 0.7648747 0.7360303 0.7304652 0.8379651 0.0662803 0.7778875 0.1615491 0.2987175 0.9466740 0.8749978 0.7947284 0.1624607 0.7969999 0.1669435 0.1660307 0.6977213 0.1658822 0.7013551 0.1700089 0.7966765 0.2871172 0.0681197 0.1630938 0.6989380 0.7422865 0.7642187 0.8036109 0.8749978 1.1579012 0.2192944 0.2359870 1.0107045 0.6933236 0.2893682 0.8308182 0.7538582 0.0662803 0.7360303 0.0321937 0.8147096 0.8637795 0.1509778 0.7697789 0.0349697 0.1069135 
StMo_1     0.5019666 0.3981495 0.4279165 0.3160260 0.1778592 0.4342171 0.4565363 0.4279165 0.1619715 0.7027064 0.6842908 0.7718036 0.7299973 0.6618962 0.7633801 0.7549580 0.7358392 0.4968347 0.1623719 0.1867293 0.1141328 0.6946852 0.7870831 0.7133628 0.7107344 0.7549580 0.3935641 0.7952552 0.8385229 0.7027064 0.6800495 0.7133628 0.7718544 0.7216044 1.0320301 0.7941406 0.7780631 0.4717074 0.4862046 0.1521805 0.5679213 0.4575134 0.7037931 0.0000000 0.1737485 0.4968347 0.5082370 0.7681120 0.4527319 0.6618962 0.5021971 0.7744782 0.7870831 0.3827066 0.3156642 0.6842908 0.1619715 0.5317050 0.3769088 0.5614781 0.6528674 0.7806163 0.1697341 0.4841421 0.7429687 0.7780631 0.7952552 0.7744782 0.4565363 0.3160260 0.7838262 0.7358392 0.4401625 0.6892057 0.4862046 0.4958149 0.4717074 0.0582917 0.7838262 0.4494060 0.7107111 0.6528674 0.6800495 0.7342132 0.1581009 0.6697428 0.6697428 0.6892057 1.0320301 0.4909485 0.3238745 0.9118536 0.8005205 0.1141328 0.6718051 0.7125270 0.5050137 0.4887308 0.4492128 0.4225090 0.6747959 0.5056043 0.7231243 0.7731326 0.7681120 0.5346461 0.5204115 0.7879307 0.4674304 0.7488130 0.8462049 0.3705587 0.7429026 0.0707009 0.6971332 0.3827066 0.7476118 0.6627129 0.7125270 0.3106937 0.4069648 0.1697341 0.4398610 0.5346461 1.0590577 0.7029409 0.6978723 0.6683934 0.2942529 0.7956876 0.4964963 0.1581009 0.6747959 0.4887308 0.7144277 0.4649535 0.5436861 0.7342132 0.5102761 0.6946852 0.6718051 
StsW83_2   0.5885093 0.4588740 0.4726244 0.3499835 0.0107193 0.4663676 0.4631188 0.4726244 0.0079714 0.7702386 0.7780660 0.8243198 0.7488550 0.7537738 0.8316431 0.8096699 0.8011216 0.5775727 0.0189185 0.0664015 0.1675448 0.7696320 0.8700880 0.8087780 0.7839080 0.8096699 0.4468448 0.8717159 0.8915318 0.7702386 0.7460836 0.8087780 0.7367023 0.7566716 1.1129177 0.8500060 0.8362393 0.4730914 0.4884856 0.0428138 0.5779619 0.5226813 0.7642187 0.1737485 0.0000000 0.5775727 0.5754291 0.8500955 0.5092653 0.7537738 0.5640335 0.8287061 0.8700880 0.4169209 0.3480526 0.7780660 0.0079714 0.5336698 0.4015427 0.6087259 0.7312006 0.7288688 0.0026381 0.4858889 0.8293078 0.8362393 0.8717159 0.8287061 0.4631188 0.3499835 0.8581338 0.8011216 0.4387812 0.7571655 0.4884856 0.5676428 0.4730914 0.1881735 0.8581338 0.4494761 0.7838533 0.7312006 0.7460836 0.8257192 0.0081749 0.7236517 0.7236517 0.7571655 1.1129177 0.4786403 0.3439454 0.9765628 0.8472179 0.1675448 0.7427448 0.7484153 0.5729174 0.5721818 0.5162531 0.4735631 0.7408077 0.5639408 0.7835722 0.8486273 0.8500955 0.5533643 0.5505539 0.8705321 0.4619903 0.7767406 0.9045505 0.4238091 0.7701057 0.1941478 0.7793900 0.4169209 0.8126594 0.7454293 0.7484153 0.3428327 0.4614717 0.0026381 0.4624944 0.5533643 1.0917796 0.7983678 0.8129098 0.7030238 0.3316680 0.8565740 0.4923802 0.0081749 0.7408077 0.5721818 0.7749402 0.4632440 0.5568537 0.8257192 0.5694182 0.7696320 0.7427448 
StsC09_1   0.1743978 0.5649304 0.4119476 0.5061312 0.5738708 0.4179671 0.5496982 0.4119476 0.5567463 0.7861973 0.7460500 0.8274150 0.8264247 0.7850298 0.8140959 0.7579854 0.7461973 0.0000010 0.5637437 0.5856081 0.5738566 0.7750429 0.7607363 0.7943277 0.8134796 0.7579854 0.5348918 0.8650108 0.8127056 0.7861973 0.7742860 0.7943277 0.6755985 0.8170883 1.0573291 0.8250572 0.8538809 0.5955111 0.5917315 0.5393679 0.6112434 0.4795566 0.7805583 0.4968347 0.5775727 0.0000000 0.0686714 0.7751947 0.4949562 0.7850298 0.1896062 0.8270600 0.7607363 0.5419993 0.5125465 0.7460500 0.5567463 0.6034313 0.5705114 0.2132282 0.7627663 0.6837083 0.5702751 0.6101534 0.7717850 0.8538809 0.8650108 0.8270600 0.5496982 0.5061312 0.8498230 0.7461973 0.4790758 0.7899905 0.5917315 0.1772201 0.5955111 0.5300297 0.8498230 0.5071423 0.8040147 0.7627663 0.7742860 0.8246147 0.5627482 0.7503616 0.7503616 0.7899905 1.0573291 0.6026270 0.5001685 0.9040523 0.8221858 0.5738566 0.7769266 0.7839232 0.1944397 0.0890578 0.4739432 0.5876201 0.7670826 0.1917743 0.7428523 0.8153200 0.7751947 0.6892689 0.5704925 0.8608247 0.5896092 0.7780376 0.8542276 0.5191209 0.7906699 0.5224625 0.6921462 0.5419993 0.8134181 0.7703604 0.7839232 0.5047907 0.5412570 0.5702751 0.4739234 0.6892689 1.1340092 0.7697435 0.7533467 0.7832312 0.4949104 0.8402559 0.6190702 0.5627482 0.7670826 0.0890578 0.7806846 0.5944497 0.6801623 0.8246147 0.0729865 0.7750429 0.7769266 
StsW38_2   0.1685393 0.4901905 0.3603309 0.5340539 0.5794317 0.3603309 0.6232423 0.3603309 0.5668594 0.7470606 0.6913052 0.7429559 0.8201337 0.7196355 0.6969604 0.6506021 0.7945137 0.0686714 0.5743717 0.6128485 0.6252047 0.7180740 0.6724988 0.7194067 0.7819710 0.6506021 0.4960715 0.7661922 0.7618026 0.7470606 0.7035983 0.7194067 0.7539326 0.8201337 1.0213915 0.7574488 0.7595535 0.5575807 0.5550732 0.5267480 0.6069921 0.4862090 0.7196964 0.5082370 0.5754291 0.0686714 0.0000000 0.8095791 0.5552155 0.7196355 0.1969006 0.7566658 0.6724988 0.5348679 0.5223294 0.6913052 0.5668594 0.5832395 0.5223294 0.2427613 0.7039934 0.7539326 0.5754291 0.5777859 0.6780084 0.7595535 0.7661922 0.7566658 0.6232423 0.5340539 0.8044873 0.7945137 0.4684976 0.7290506 0.5550732 0.1736420 0.5575807 0.5726076 0.8044873 0.4684976 0.7688866 0.7039934 0.7035983 0.7616466 0.5668594 0.6698470 0.6698470 0.7290506 1.0213915 0.5448658 0.4993430 0.9671000 0.7461913 0.6252047 0.7204247 0.7031317 0.1703448 0.0689988 0.4862090 0.5740335 0.7111083 0.1889459 0.6745366 0.7690522 0.8095791 0.6998265 0.5552155 0.7656595 0.5309362 0.7082404 0.7786701 0.4901905 0.7144950 0.5492462 0.5979668 0.5348679 0.7083512 0.6994289 0.7031317 0.5214392 0.4662265 0.5754291 0.5339364 0.6998265 1.0429760 0.7066293 0.7011047 0.8201337 0.5293114 0.7537914 0.5612850 0.5668594 0.7111083 0.0689988 0.7223668 0.5310067 0.6863884 0.7616466 0.0000010 0.7180740 0.7204247 
A50        0.7524635 0.7496551 0.6961703 0.6343917 0.8477494 0.6961703 0.7762573 0.6961703 0.8379522 0.9635202 0.9216701 1.0148127 0.1146952 0.9659134 0.9994796 0.9490247 1.0351412 0.7751947 0.8545380 0.8508187 0.7645393 0.9419266 1.0096960 0.9283816 0.9515215 0.9490247 0.6907606 1.0231048 1.0629589 0.9635202 0.9696885 0.9283816 0.8680494 0.1146952 1.2392248 1.0199067 1.0183455 0.8312626 0.8363854 0.7655677 0.8068320 0.6936817 0.9466740 0.7681120 0.8500955 0.7751947 0.8095791 0.0000000 0.7952874 0.9659134 0.7213118 0.9910543 1.0096960 0.6830138 0.6118822 0.9216701 0.8379522 0.7801582 0.6477453 0.8439387 0.9447604 0.8680494 0.8500955 0.8306405 0.9762165 1.0183455 1.0231048 0.9910543 0.7762573 0.6343917 1.0498007 1.0351412 0.6948290 0.9425638 0.8363854 0.7559249 0.8312626 0.8159983 1.0498007 0.6948290 0.9488874 0.9447604 0.9696885 0.9701993 0.8379522 0.9345466 0.9345466 0.9425638 1.2392248 0.8537058 0.6456860 0.9899617 1.0174707 0.7645393 0.9226353 0.9929200 0.7403872 0.7643760 0.6936817 0.7778443 0.9751443 0.7140305 0.9198492 1.0103007 0.0000010 0.9041026 0.8324406 1.0212972 0.8160095 1.0125276 1.0712139 0.6939491 1.0090162 0.7818585 0.9574701 0.6830138 1.0304292 0.9648035 0.9929200 0.6204407 0.7184508 0.8500955 0.7144629 0.9041026 1.1707313 0.9092150 0.9126517 0.1111057 0.6165338 0.9783342 0.8475168 0.8379522 0.9751443 0.7643760 0.9487350 0.8230391 0.8979400 0.9701993 0.8101806 0.9419266 0.9226353 
StsW52_1   0.4560960 0.4970672 0.3594551 0.4772038 0.5123822 0.3594551 0.3217960 0.3594551 0.4995530 0.7430148 0.7197178 0.8005283 0.7603056 0.7478592 0.8469795 0.8013531 0.8415014 0.4949562 0.5108978 0.5249278 0.4905343 0.7515128 0.8322600 0.7575501 0.7946220 0.8013531 0.4522758 0.7901660 0.8410716 0.7430148 0.7420792 0.7575501 0.5979117 0.7603056 0.9871228 0.8794542 0.7977255 0.5442946 0.5527857 0.4817939 0.2072033 0.2264485 0.7733022 0.4527319 0.5092653 0.4949562 0.5552155 0.7952874 0.0000000 0.7478592 0.4528534 0.8367136 0.8322600 0.4557443 0.5095810 0.7197178 0.4995530 0.2661252 0.5185705 0.5215206 0.7388445 0.5979117 0.5092653 0.5585430 0.7765462 0.7977255 0.7901660 0.8367136 0.3217960 0.4772038 0.8083704 0.8415014 0.2367762 0.7808811 0.5527857 0.4479733 0.5442946 0.4362487 0.8083704 0.2367762 0.7924093 0.7388445 0.7420792 0.7746545 0.4995530 0.7608614 0.7608614 0.7808811 0.9871228 0.5615151 0.4789476 0.9002685 0.8766313 0.4905343 0.7591213 0.8169618 0.4069062 0.4517377 0.2264485 0.5031156 0.7367335 0.4551354 0.7576982 0.8153695 0.7952874 0.2709429 0.0028231 0.7826137 0.5258030 0.7373814 0.8373139 0.4857764 0.7553573 0.4241426 0.7642026 0.4557443 0.8604918 0.7323109 0.8169618 0.5018481 0.5071846 0.5092653 0.0979179 0.2709429 1.0995760 0.7435736 0.7646763 0.7603056 0.4687233 0.8649057 0.5558618 0.4995530 0.7367335 0.4517377 0.7591287 0.5394260 0.2655057 0.7746545 0.5067873 0.7515128 0.7591213 
AmsMJ_4    0.7965858 0.7453397 0.6624784 0.7063354 0.7577400 0.6624784 0.8052983 0.6624784 0.7435319 0.0776335 0.2013551 0.1774314 1.0225656 0.0000010 0.2987158 0.2838535 0.6583559 0.7850298 0.7498489 0.7829425 0.6979590 0.0678152 0.2253360 0.1900438 0.0831042 0.2838535 0.7580817 0.1885062 0.1815991 0.0776335 0.0334143 0.1900438 0.8544750 1.0225656 1.1173454 0.2727075 0.1894730 0.8295637 0.8233178 0.7831083 0.8897995 0.7177713 0.0881150 0.6618962 0.7537738 0.7850298 0.7196355 0.9659134 0.7478592 0.0000000 0.7878865 0.1895042 0.2253360 0.7646554 0.6893534 0.2013551 0.7435319 0.8647406 0.7287507 0.8354294 0.0397660 0.8544750 0.7537738 0.8473871 0.1649797 0.1894730 0.1885062 0.1895042 0.8052983 0.7063354 0.2045092 0.6583559 0.7842830 0.1011030 0.8233178 0.7792624 0.8295637 0.6941173 0.2045092 0.7842830 0.0796678 0.0397660 0.0334143 0.1598065 0.7435319 0.1328149 0.1328149 0.1011030 1.1173454 0.8279685 0.6989319 1.0357923 0.2730976 0.6979590 0.1049060 0.1856166 0.7668668 0.7413348 0.7177713 0.8350945 0.0176047 0.7798016 0.1591395 0.3018962 0.9659134 0.8993696 0.7690739 0.1843788 0.7994228 0.1684496 0.1678770 0.7063605 0.1637191 0.6681979 0.1898607 0.7646554 0.3059311 0.0273099 0.1856166 0.6902023 0.7368307 0.7537738 0.7871308 0.8993696 1.1179503 0.2179465 0.2395580 1.0225656 0.6975482 0.3095101 0.8331513 0.7435319 0.0176047 0.7413348 0.0687525 0.8228427 0.8878640 0.1598065 0.7782103 0.0678152 0.1049060 
StsCY      0.0328334 0.5334923 0.4427735 0.5069748 0.5616293 0.4368939 0.6060643 0.4427735 0.5572438 0.7838667 0.7444668 0.8710138 0.7778746 0.7878865 0.8552811 0.7718646 0.7741968 0.1896062 0.5620558 0.5595126 0.5564773 0.7717791 0.7645206 0.7804504 0.8114030 0.7718646 0.5509213 0.8770863 0.8173032 0.7838667 0.7768736 0.7804504 0.6847090 0.7859990 1.0124480 0.8875919 0.8462558 0.5756416 0.5973035 0.5093429 0.5330243 0.4853561 0.7860282 0.5021971 0.5640335 0.1896062 0.1969006 0.7213118 0.4528534 0.7878865 0.0000000 0.8201557 0.7645206 0.5429905 0.4918988 0.7444668 0.5572438 0.5174045 0.5368332 0.1638105 0.7708907 0.6772391 0.5707979 0.5900205 0.8059835 0.8462558 0.8770863 0.8201557 0.6060643 0.5069748 0.8487232 0.7741968 0.4683762 0.7987824 0.5973035 0.0270649 0.5756416 0.5354128 0.8487232 0.5027274 0.8020913 0.7708907 0.7768736 0.8349487 0.5585246 0.8008719 0.8008719 0.7987824 1.0124480 0.6295552 0.5111971 0.8276401 0.8848379 0.5564773 0.7804475 0.7716695 0.0504351 0.1675399 0.4737684 0.5861230 0.7758051 0.0079523 0.7408084 0.8952689 0.7213118 0.6409047 0.5123121 0.8769395 0.5805325 0.7768637 0.8738129 0.4920348 0.7894371 0.4973394 0.7262695 0.5429905 0.8727749 0.7729525 0.7716695 0.4842820 0.5349032 0.5707979 0.4331614 0.6409047 1.0579470 0.7450902 0.7508863 0.7398835 0.4925068 0.8805538 0.6024404 0.5585246 0.7758051 0.1675399 0.7839985 0.5884397 0.6321255 0.8349487 0.1810377 0.7717791 0.7804475 
AmRg_6     0.8492483 0.8525579 0.7249267 0.7945790 0.8329466 0.7249267 0.8661731 0.7249267 0.8179966 0.1630511 0.1628359 0.1378486 1.0624834 0.1895042 0.2952690 0.2795733 0.6907968 0.8270600 0.8246252 0.8201593 0.7819813 0.1539119 0.2013646 0.1606672 0.1776407 0.2795733 0.8270335 0.1429842 0.1529968 0.1630511 0.1742692 0.1606672 0.9225477 1.0624834 1.2132413 0.2718627 0.1488179 0.8560274 0.8602638 0.7919541 0.9751116 0.7706996 0.1690458 0.7744782 0.8287061 0.8270600 0.7566658 0.9910543 0.8367136 0.1895042 0.8201557 0.0000000 0.2013646 0.8569143 0.7807089 0.1628359 0.8179966 0.9263565 0.8223275 0.8492058 0.1503190 0.9225477 0.8287061 0.8741164 0.1537862 0.1488179 0.1429842 0.0000010 0.8661731 0.7945790 0.2083010 0.6907968 0.8262995 0.1770998 0.8602638 0.8307497 0.8560274 0.8097525 0.2083010 0.8262995 0.1734138 0.1503190 0.1742692 0.1510160 0.8179966 0.1850415 0.1850415 0.1770998 1.2132413 0.8932393 0.7912433 1.1096902 0.2722431 0.7819813 0.1637406 0.2170805 0.8143093 0.8065426 0.7706996 0.9188737 0.1787279 0.8064711 0.1702966 0.2897072 0.9910543 0.9512432 0.8595464 0.1503891 0.8417991 0.1275381 0.1769414 0.8115143 0.1394145 0.7782640 0.1841977 0.8569143 0.3062230 0.1757749 0.2170805 0.7817126 0.8633089 0.8287061 0.8572601 0.9512432 1.2413218 0.2448495 0.2641791 1.0624834 0.7823681 0.3075074 0.8452318 0.8179966 0.1787279 0.8065426 0.1623987 0.8547305 0.9392391 0.1510160 0.8163732 0.1539119 0.1637406 
KbArN5     0.7832658 0.8320316 0.7973848 0.8105133 0.8745475 0.7973848 0.8931272 0.7973848 0.8589448 0.1943920 0.1922352 0.2391710 1.0839439 0.2253360 0.2356264 0.2602191 0.7569166 0.7607363 0.8658492 0.8839636 0.8271501 0.1906896 0.0000010 0.1884715 0.2190725 0.2602191 0.8595689 0.2308572 0.1173903 0.1943920 0.2198814 0.1884715 0.9487365 1.0839439 1.1938626 0.2534631 0.2321221 0.8949683 0.8886155 0.8703069 0.9483525 0.7539370 0.2082266 0.7870831 0.8700880 0.7607363 0.6724988 1.0096960 0.8322600 0.2253360 0.7645206 0.2013646 0.0000000 0.8684482 0.7891173 0.1922352 0.8589448 0.8745344 0.8207017 0.8299650 0.2007212 0.9487365 0.8700880 0.9033588 0.2071489 0.2321221 0.2308572 0.2013646 0.8931272 0.8105133 0.2249315 0.7569166 0.8152342 0.2238051 0.8886155 0.7661363 0.8949683 0.8158780 0.2249315 0.8152342 0.2145897 0.2007212 0.2198814 0.2160213 0.8589448 0.2159579 0.2159579 0.2238051 1.1938626 0.9101297 0.8051637 1.1050776 0.2506502 0.8271501 0.2112306 0.1520225 0.7585058 0.7337637 0.7539370 0.9155817 0.2098852 0.7565213 0.1695041 0.2710210 1.0096960 0.9659355 0.8671543 0.2346896 0.8644130 0.2180489 0.1264236 0.7941812 0.2181916 0.7708905 0.1441832 0.8684482 0.2558057 0.2236267 0.1520225 0.7901592 0.8613536 0.8700880 0.8645180 0.9659355 1.2425238 0.2356903 0.2340170 1.0839439 0.7795462 0.2911259 0.8759569 0.8589448 0.2098852 0.7337637 0.1981580 0.8733024 0.9535906 0.2160213 0.7695259 0.1906896 0.2112306 
StSe_2     0.5182563 0.3345897 0.5348159 0.3515342 0.4217573 0.5348159 0.5032110 0.5348159 0.4129801 0.7885965 0.7541811 0.8274610 0.6712383 0.7646554 0.8812210 0.7503728 0.8634197 0.5419993 0.4179937 0.4212881 0.3735857 0.7798694 0.8684482 0.7713176 0.8230254 0.7503728 0.0756733 0.8270209 0.8148025 0.7885965 0.7617502 0.7713176 0.7070606 0.6712383 1.0537145 0.9125130 0.8282173 0.4796984 0.4824089 0.4132102 0.5281684 0.4812582 0.7966765 0.3827066 0.4169209 0.5419993 0.5348679 0.6830138 0.4557443 0.7646554 0.5429905 0.8569143 0.8684482 0.0000000 0.3535029 0.7541811 0.4129801 0.4855464 0.3535029 0.5569105 0.7342658 0.7070606 0.4169209 0.4933664 0.7686209 0.8282173 0.8270209 0.8569143 0.5032110 0.3515342 0.8129955 0.8634197 0.4391658 0.7753480 0.4824089 0.5240973 0.4796984 0.3726282 0.8129955 0.4391658 0.8132292 0.7342658 0.7617502 0.7538007 0.4129801 0.7460566 0.7460566 0.7753480 1.0537145 0.4736815 0.3478864 0.8749148 0.9094390 0.3735857 0.7644677 0.7746411 0.5118926 0.5198503 0.4812582 0.3081476 0.7562360 0.5362138 0.7618432 0.8534283 0.6830138 0.5180402 0.4557443 0.8318980 0.4663127 0.8221117 0.8328651 0.3345897 0.8546791 0.3684931 0.7474926 0.0000010 0.8802677 0.7480588 0.7746411 0.3480937 0.3025935 0.4169209 0.4697631 0.5180402 1.1178023 0.7267932 0.8008904 0.6712383 0.3400867 0.9300333 0.4916928 0.4129801 0.7562360 0.5198503 0.7938767 0.4772960 0.5215804 0.7538007 0.5341638 0.7798694 0.7644677 
StsW0_1    0.4797916 0.2470684 0.5065566 0.0360808 0.3503390 0.5065566 0.4672583 0.5065566 0.3371371 0.6801676 0.7222962 0.7515136 0.6097005 0.6893534 0.8064709 0.7134972 0.7383232 0.5125465 0.3484967 0.3719632 0.3290897 0.6928394 0.7891173 0.7174029 0.7177299 0.7134972 0.3446197 0.7628716 0.7723538 0.6801676 0.6968945 0.7174029 0.6222971 0.6097005 1.0168987 0.8564231 0.7446186 0.3688283 0.3605603 0.3538172 0.5080464 0.4247523 0.6980655 0.3156642 0.3480526 0.5125465 0.5223294 0.6118822 0.5095810 0.6893534 0.4918988 0.7807089 0.7891173 0.3535029 0.0000000 0.7222962 0.3371371 0.4857872 0.0028502 0.4766066 0.6558236 0.6222971 0.3480526 0.3806281 0.7247777 0.7446186 0.7628716 0.7807089 0.4672583 0.0360808 0.7471467 0.7383232 0.4018821 0.6868481 0.3605603 0.4785344 0.3688283 0.3205910 0.7471467 0.4018821 0.7090463 0.6558236 0.6968945 0.7153641 0.3371371 0.6919149 0.6919149 0.6868481 1.0168987 0.3841929 0.0299922 0.8588737 0.8536124 0.3290897 0.6699423 0.7108865 0.4800015 0.4990113 0.4247523 0.2883905 0.6848259 0.4989787 0.7417627 0.8151157 0.6118822 0.5506216 0.5095810 0.7626687 0.3587855 0.7057043 0.7849764 0.2420626 0.7353957 0.3074229 0.7365464 0.3535029 0.7981505 0.6841049 0.7108865 0.0057187 0.2676066 0.3480526 0.5091493 0.5506216 1.0485192 0.7007445 0.6818121 0.6097005 0.0360782 0.8599275 0.3707391 0.3371371 0.6848259 0.4990113 0.7052206 0.3694410 0.5514370 0.7153641 0.5097115 0.6928394 0.6699423 
AmBlFH     0.7423846 0.7403955 0.6578870 0.7322695 0.7821281 0.6578870 0.7691404 0.6578870 0.7676573 0.1692513 0.0000010 0.2177826 0.9562979 0.2013551 0.2248181 0.2479274 0.6452741 0.7460500 0.7740854 0.7759073 0.6914672 0.1689348 0.1922352 0.0411408 0.1907700 0.2479274 0.7330887 0.1900401 0.1745862 0.1692513 0.1747317 0.0411408 0.8616910 0.9562979 1.1854431 0.2300125 0.1911745 0.8003118 0.8144540 0.7603052 0.8589440 0.7077560 0.1778075 0.6842908 0.7780660 0.7460500 0.6913052 0.9216701 0.7197178 0.2013551 0.7444668 0.1628359 0.1922352 0.7541811 0.7222962 0.0000000 0.7676573 0.7950885 0.7523650 0.7649430 0.1575692 0.8616910 0.7780660 0.8179535 0.2090566 0.1911745 0.1900401 0.1628359 0.7691404 0.7322695 0.2016467 0.6452741 0.7397771 0.1922184 0.8144540 0.7260532 0.8003118 0.7153941 0.2016467 0.7397771 0.1864322 0.1575692 0.1747317 0.1848819 0.7676573 0.1765547 0.1765547 0.1922184 1.1854431 0.8491460 0.7311612 1.0819019 0.2272631 0.6914672 0.1803879 0.1871406 0.7087422 0.7095552 0.7077560 0.8766309 0.1802002 0.7246337 0.1947669 0.2674122 0.9216701 0.8475320 0.7518461 0.1898868 0.7882858 0.1894661 0.1805444 0.7048593 0.1969663 0.6871196 0.1370840 0.7541811 0.2328939 0.1782521 0.1871406 0.7232061 0.7396038 0.7780660 0.7550576 0.8475320 1.2208596 0.1798450 0.2139362 0.9562979 0.7238836 0.2513955 0.8230313 0.7676573 0.1802002 0.7095552 0.1741175 0.7962700 0.8364827 0.1848819 0.7315213 0.1689348 0.1803879 
StRi_5     0.5673799 0.4448172 0.4570643 0.3431756 0.0134208 0.4636119 0.4474636 0.4570643 0.0000010 0.7599104 0.7676573 0.8136331 0.7453559 0.7435319 0.8304524 0.7899868 0.7975146 0.5567463 0.0161181 0.0571695 0.1559529 0.7593143 0.8589448 0.7982054 0.7735308 0.7899868 0.4376515 0.8604824 0.8803275 0.7599104 0.7358856 0.7982054 0.7328355 0.7368273 1.0881790 0.8488820 0.8253106 0.4693590 0.4846695 0.0398460 0.5618652 0.5078042 0.7538582 0.1619715 0.0079714 0.5567463 0.5668594 0.8379522 0.4995530 0.7435319 0.5572438 0.8179966 0.8589448 0.4129801 0.3371371 0.7676573 0.0000000 0.5289658 0.3958860 0.6015883 0.7211412 0.7414522 0.0052937 0.4820866 0.8185538 0.8253106 0.8604824 0.8179966 0.4474636 0.3431756 0.8474142 0.7975146 0.4315890 0.7470385 0.4846695 0.5608108 0.4693590 0.1761143 0.8474142 0.4360123 0.7734807 0.7211412 0.7358856 0.8150229 0.0027068 0.7135126 0.7135126 0.7470385 1.0881790 0.4748663 0.3371455 0.9715082 0.8460803 0.1559529 0.7326671 0.7382960 0.5660621 0.5514412 0.5083783 0.4596167 0.7306024 0.5571479 0.7731608 0.8441591 0.8379522 0.5364379 0.5475464 0.8593286 0.4583202 0.7662430 0.8933186 0.4163428 0.7596671 0.1818798 0.7689002 0.4129801 0.8114015 0.7351947 0.7382960 0.3319841 0.4589531 0.0052937 0.4654903 0.5364379 1.0753927 0.7878452 0.8020970 0.6919092 0.3250341 0.8554887 0.4885351 0.0027068 0.7306024 0.5514412 0.7645778 0.4595533 0.5398209 0.8150229 0.5487214 0.7593143 0.7326671 
StLtNB     0.5155206 0.6057289 0.4946458 0.4857737 0.5375751 0.4917398 0.3596615 0.4946458 0.5289658 0.8744659 0.7950885 0.8569072 0.8062215 0.8647406 0.8765720 0.9454158 0.8307973 0.6034313 0.5268393 0.5354631 0.5382751 0.8766356 0.8745344 0.8274736 0.9028959 0.9454158 0.4904446 0.8572766 0.9351090 0.8744659 0.8555731 0.8274736 0.6543963 0.8108225 1.0335672 0.9374290 0.8552856 0.6491871 0.6682674 0.5052855 0.3090225 0.3057610 0.8977714 0.5317050 0.5336698 0.6034313 0.5832395 0.7801582 0.2661252 0.8647406 0.5174045 0.9263565 0.8745344 0.4855464 0.4857872 0.7950885 0.5289658 0.0000000 0.5837689 0.6068469 0.8548588 0.6506677 0.5368126 0.6645901 0.8404387 0.8552856 0.8572766 0.9263565 0.3596615 0.4857737 0.9021834 0.8307973 0.2813274 0.8970786 0.6682674 0.5133508 0.6491871 0.5082341 0.9021834 0.3302155 0.9003735 0.8548588 0.8555731 0.8758882 0.4884495 0.8981097 0.8981097 0.8970786 1.0335672 0.6992920 0.4811553 0.8759436 0.9347692 0.5382751 0.8744893 0.8692661 0.5176712 0.5864822 0.2667295 0.5576727 0.8560157 0.5219978 0.8083488 0.9250344 0.7801582 0.3782801 0.3466629 0.8820987 0.6471557 0.8316787 0.9172152 0.5522842 0.8409233 0.4881570 0.8134610 0.4855464 0.9045033 0.8512223 0.8692661 0.4872126 0.6008247 0.5368126 0.2482175 0.3782801 1.1065622 0.8366333 0.7770326 0.7091555 0.4649300 0.9234545 0.6739791 0.4884495 0.8560157 0.5864822 0.8855734 0.6565212 0.3721148 0.8758882 0.6016085 0.8766356 0.8744893 
StsW0_2    0.5292136 0.2850177 0.5550034 0.0392753 0.4052877 0.5482083 0.5242828 0.5550034 0.3958860 0.7205999 0.7523650 0.7896122 0.8048314 0.7287507 0.8387526 0.8580300 0.7776838 0.5705114 0.4024077 0.4260427 0.3912069 0.7334068 0.8207017 0.7472325 0.7591187 0.8580300 0.3446197 0.8015521 0.8068478 0.7205999 0.7363709 0.7472325 0.7043581 0.8127263 1.0989550 0.8927046 0.7828884 0.4408348 0.4366509 0.4023354 0.5988227 0.5030703 0.7381038 0.3769088 0.4015427 0.5705114 0.5223294 0.6477453 0.5185705 0.7287507 0.5368332 0.8223275 0.8207017 0.3535029 0.0028502 0.7523650 0.3958860 0.5837689 0.0000000 0.5320835 0.6941524 0.6965757 0.4072200 0.4532422 0.7616430 0.7828884 0.8015521 0.8223275 0.5242828 0.0392753 0.7832076 0.7776838 0.4460857 0.7256460 0.4366509 0.5212663 0.4408348 0.3822294 0.7832076 0.5034300 0.7501480 0.6941524 0.7363709 0.7552226 0.3739237 0.7310444 0.7310444 0.7256460 1.0989550 0.4583116 0.0331528 0.8588737 0.8899757 0.3912069 0.7083512 0.7406078 0.5331349 0.5594194 0.4606563 0.3752260 0.7242091 0.5495860 0.7828087 0.8527900 0.6477453 0.6534939 0.6100378 0.8012736 0.4348799 0.7454548 0.8197413 0.2470684 0.7760860 0.3685508 0.7748349 0.3535029 0.8305290 0.7233575 0.7406078 0.0086200 0.3047269 0.4072200 0.5091493 0.6534939 1.1307111 0.7377583 0.7191316 0.6531089 0.0392726 0.8951324 0.4478230 0.3739237 0.7242091 0.5594194 0.7463339 0.4410464 0.6544207 0.7552226 0.5630280 0.7334068 0.7083512 
StsC3      0.1613105 0.5438638 0.4605957 0.4779634 0.6072679 0.4545950 0.6051508 0.4605957 0.6015883 0.8176266 0.7649430 0.9373209 0.8614020 0.8354294 0.8966426 0.8082776 0.8364916 0.2132282 0.6066529 0.6077550 0.5910541 0.8191084 0.8299650 0.8209696 0.8700779 0.8082776 0.5566201 0.9128248 0.8384606 0.8176266 0.8225284 0.8209696 0.7004993 0.8700173 1.0620932 0.8756349 0.8851365 0.5974454 0.6136231 0.5545821 0.6323531 0.5568927 0.8359598 0.5614781 0.6087259 0.2132282 0.2427613 0.8439387 0.5215206 0.8354294 0.1638105 0.8492058 0.8299650 0.5569105 0.4766066 0.7649430 0.6015883 0.6068469 0.5320835 0.0000000 0.8169831 0.6928808 0.6158190 0.6120064 0.8513892 0.8851365 0.9128248 0.8492058 0.6051508 0.4779634 0.8663032 0.8364916 0.5375516 0.8250065 0.6136231 0.1564346 0.5974454 0.5842450 0.8663032 0.5772671 0.8601860 0.8169831 0.8225284 0.9304168 0.5950910 0.8608110 0.8608110 0.8250065 1.0620932 0.6240480 0.4831525 0.8914122 0.8728291 0.5910541 0.8197778 0.8118180 0.1624597 0.2116857 0.5450794 0.6390824 0.8226109 0.1661584 0.8014734 0.8561524 0.8439387 0.7281120 0.5919172 0.9086096 0.6042845 0.8380053 0.8646023 0.5010614 0.8599367 0.5624849 0.7447115 0.5569105 0.8626706 0.8199749 0.8118180 0.4691091 0.5422858 0.6158190 0.5091772 0.7281120 1.1274527 0.7708230 0.8036383 0.8232067 0.4770233 0.9199544 0.6322973 0.5950910 0.8226109 0.2116857 0.8345855 0.6053328 0.7184439 0.9304168 0.2119963 0.8191084 0.8197778 
AmKeF      0.7794458 0.7291021 0.6374371 0.6579118 0.7350673 0.6374371 0.7811055 0.6374371 0.7211412 0.0471233 0.1575692 0.1582813 1.0014628 0.0397660 0.2849322 0.2542070 0.6524990 0.7627663 0.7273372 0.7622221 0.6918412 0.0437021 0.2007212 0.1519468 0.0693393 0.2542070 0.7250659 0.1547636 0.1541526 0.0471233 0.0328424 0.1519468 0.8148219 1.0014628 1.1453035 0.2514212 0.1505754 0.7924895 0.8011115 0.7401137 0.8699465 0.6915613 0.0633117 0.6528674 0.7312006 0.7627663 0.7039934 0.9447604 0.7388445 0.0397660 0.7708907 0.1503190 0.2007212 0.7342658 0.6558236 0.1575692 0.7211412 0.8548588 0.6941524 0.8169831 0.0000000 0.8148219 0.7312006 0.8097407 0.1335074 0.1505754 0.1547636 0.1503190 0.7811055 0.6579118 0.1882875 0.6524990 0.7464176 0.0782662 0.8011115 0.7624017 0.7924895 0.6931439 0.1882875 0.7464176 0.0659819 0.0000010 0.0328424 0.1503275 0.7211412 0.1084680 0.1084680 0.0782662 1.1453035 0.8242672 0.6576092 1.0480442 0.2517527 0.6918412 0.0821896 0.1674711 0.7515628 0.7204257 0.6915613 0.8134158 0.0243225 0.7643334 0.1435698 0.2792560 0.9447604 0.8378937 0.7599390 0.1509061 0.7777595 0.1395080 0.1600668 0.6908116 0.1506933 0.6672396 0.1555464 0.7342658 0.2855765 0.0328857 0.1674711 0.6566116 0.7264255 0.7312006 0.7575720 0.8378937 1.1594076 0.2002418 0.2234821 1.0014628 0.6481506 0.2982725 0.8105132 0.7211412 0.0243225 0.7204257 0.0534822 0.7948547 0.8270729 0.1503275 0.7474609 0.0437021 0.0821896 
ApsA3_2    0.7139186 0.7431495 0.5282000 0.5921647 0.7240042 0.5215491 0.5922994 0.5282000 0.7414522 0.8069498 0.8616910 0.9384857 0.8176102 0.8544750 0.9467052 0.9540975 0.9178273 0.6837083 0.7290791 0.7986455 0.7987188 0.8066767 0.9487365 0.8881494 0.8478730 0.9540975 0.6986209 0.9420693 1.0423353 0.8069498 0.8169725 0.8881494 0.0025555 0.8259838 1.0711638 0.9835691 0.9554588 0.7314469 0.7518292 0.6576254 0.6541232 0.6182170 0.8394841 0.7806163 0.7288688 0.6837083 0.7539326 0.8680494 0.5979117 0.8544750 0.6772391 0.9225477 0.9487365 0.7070606 0.6222971 0.8616910 0.7414522 0.6506677 0.6965757 0.6928808 0.8148219 0.0000000 0.7367023 0.7479623 0.8872462 0.9554588 0.9420693 0.9225477 0.5922994 0.5921647 0.9534238 0.9178273 0.6088396 0.8431563 0.7518292 0.7011633 0.7314469 0.7753800 0.9534238 0.6114630 0.8454947 0.8148219 0.8169725 0.9304656 0.7391400 0.9025405 0.9025405 0.8431563 1.0711638 0.7591883 0.5969334 0.9691850 0.9901357 0.7987188 0.8552114 0.9721821 0.7009910 0.7196670 0.6156346 0.6968892 0.8199041 0.6972177 0.8968402 0.9535248 0.8680494 0.8016882 0.6222850 0.9522493 0.7257159 0.9085451 1.0198704 0.6822112 0.9264351 0.7369443 0.8550882 0.7070606 0.9332640 0.8220094 0.9721821 0.6186146 0.7569060 0.7367023 0.5635339 0.8016882 1.1026663 0.8602633 0.8826971 0.8104665 0.5914829 1.0119356 0.7616443 0.7391400 0.8199041 0.7196670 0.8120111 0.7374902 0.7914684 0.9304656 0.7458427 0.8066767 0.8552114 
StsW83_1   0.5810996 0.4523956 0.4660080 0.3499835 0.0134501 0.4726244 0.4564647 0.4660080 0.0052937 0.7702386 0.7780660 0.8243198 0.7566716 0.7537738 0.8316431 0.8004246 0.8011216 0.5702751 0.0161533 0.0632790 0.1635943 0.7696320 0.8700880 0.8087780 0.7839080 0.8004246 0.4468448 0.8717159 0.8915318 0.7702386 0.7460836 0.8087780 0.7281049 0.7480683 1.1009087 0.8500060 0.8362393 0.4665754 0.4818561 0.0458421 0.5705004 0.5155823 0.7642187 0.1697341 0.0026381 0.5702751 0.5754291 0.8500955 0.5092653 0.7537738 0.5707979 0.8287061 0.8700880 0.4169209 0.3480526 0.7780660 0.0052937 0.5368126 0.4072200 0.6158190 0.7312006 0.7367023 0.0000000 0.4792779 0.8293078 0.8362393 0.8717159 0.8287061 0.4564647 0.3499835 0.8581338 0.8011216 0.4387812 0.7571655 0.4818561 0.5744482 0.4665754 0.1840599 0.8581338 0.4430661 0.7838533 0.7312006 0.7460836 0.8257192 0.0081749 0.7236517 0.7236517 0.7571655 1.1009087 0.4720633 0.3439454 0.9765628 0.8472179 0.1635943 0.7427448 0.7484153 0.5797442 0.5649173 0.5162531 0.4671327 0.7408077 0.5707085 0.7835722 0.8486273 0.8500955 0.5461277 0.5573449 0.8705321 0.4555596 0.7767406 0.9045505 0.4238091 0.7701057 0.1899617 0.7793900 0.4169209 0.8126594 0.7454293 0.7484153 0.3428327 0.4549325 0.0000010 0.4624944 0.5461277 1.0801717 0.7983678 0.8129098 0.7030238 0.3316680 0.8565740 0.4857086 0.0081749 0.7408077 0.5649173 0.7749402 0.4567798 0.5495700 0.8257192 0.5621700 0.7696320 0.7427448 
StsPA_1    0.5753678 0.4446429 0.6219051 0.3840586 0.4827037 0.6296307 0.5955253 0.6219051 0.4820866 0.8494926 0.8179535 0.8712605 0.8910401 0.8473871 0.9481522 0.8237556 0.8200767 0.6101534 0.4877969 0.5145161 0.4941369 0.8550992 0.9033588 0.8603103 0.8821837 0.8237556 0.4717025 0.8787048 0.9129921 0.8494926 0.8351279 0.8603103 0.7392254 0.8813084 1.2436887 0.9993148 0.8825184 0.0054662 0.0597265 0.4996097 0.6602349 0.6018569 0.8336266 0.4841421 0.4858889 0.6101534 0.5777859 0.8306405 0.5585430 0.8473871 0.5900205 0.8741164 0.9033588 0.4933664 0.3806281 0.8179535 0.4820866 0.6645901 0.4532422 0.6120064 0.8097407 0.7479623 0.4792779 0.0000000 0.8445394 0.8825184 0.8787048 0.8741164 0.5955253 0.3840586 0.9459590 0.8200767 0.5770235 0.8267740 0.0597265 0.5686922 0.0054662 0.4856973 0.9459590 0.5921688 0.8725685 0.8097407 0.8351279 0.9279647 0.4881836 0.8411154 0.8411154 0.8267740 1.2436887 0.0824284 0.3669235 0.9878317 0.9968446 0.4941369 0.8228480 0.9009824 0.5697297 0.5766112 0.6055442 0.5886122 0.8300059 0.5838384 0.8656399 0.9792012 0.8306405 0.7410376 0.6186187 0.8707285 0.0588018 0.8590523 0.9420417 0.4086230 0.8521271 0.5040908 0.8790195 0.4933664 0.9442264 0.8228724 0.9009824 0.3740231 0.4469001 0.4792779 0.5353443 0.7410376 1.2581276 0.7970050 0.8901425 0.8204602 0.3725419 0.9875680 0.0654155 0.4881836 0.8300059 0.5766112 0.8532507 0.0523670 0.7460234 0.9279647 0.5659988 0.8550992 0.8228480 
AmOv       0.8132188 0.7962265 0.6954508 0.7448162 0.8335664 0.6954508 0.8092864 0.6954508 0.8185538 0.1423983 0.2090566 0.0972845 1.0345873 0.1649797 0.3111542 0.2779085 0.6438333 0.7717850 0.8252100 0.8436180 0.7503797 0.1474638 0.2071489 0.2069863 0.1622751 0.2779085 0.7709114 0.1213578 0.1801712 0.1423983 0.1565019 0.2069863 0.8872462 1.0345873 1.1850181 0.2712685 0.1261748 0.8366323 0.8378506 0.8300761 0.8714041 0.6771059 0.1515057 0.7429687 0.8293078 0.7717850 0.6780084 0.9762165 0.7765462 0.1649797 0.8059835 0.1537862 0.2071489 0.7686209 0.7247777 0.2090566 0.8185538 0.8404387 0.7616430 0.8513892 0.1335074 0.8872462 0.8293078 0.8445394 0.0000000 0.1261748 0.1213578 0.1537862 0.8092864 0.7448162 0.2430746 0.6438333 0.7230703 0.1687178 0.8378506 0.7954798 0.8366323 0.7821141 0.2430746 0.7230703 0.1582380 0.1335074 0.1565019 0.1507327 0.8185538 0.1431270 0.1431270 0.1687178 1.1850181 0.8619862 0.7351668 1.1317541 0.2716476 0.7503797 0.1744559 0.2061004 0.7630022 0.7557001 0.6771059 0.8578535 0.1577250 0.7849377 0.1628943 0.3095710 0.9762165 0.8917240 0.8022914 0.1176205 0.8125723 0.1102248 0.1944794 0.7518703 0.1113543 0.7552435 0.1955225 0.7686209 0.3118749 0.1511835 0.2061004 0.7256796 0.7813342 0.8293078 0.7543695 0.8917240 1.2568813 0.2766512 0.2658922 1.0345873 0.7291307 0.3198551 0.8285536 0.8185538 0.1577250 0.7557001 0.1556779 0.8313560 0.8804345 0.1507327 0.7695411 0.1474638 0.1744559 
AmDeD9_1   0.8739156 0.8052212 0.7683966 0.7567829 0.8405752 0.7683966 0.8612870 0.7683966 0.8253106 0.1567887 0.1911745 0.1132893 1.0620716 0.1894730 0.3024016 0.2710065 0.6582774 0.8538809 0.8320759 0.8503489 0.7788397 0.1648582 0.2321221 0.1825980 0.1866887 0.2710065 0.8033605 0.0553248 0.1928376 0.1567887 0.1698135 0.1825980 0.9554588 1.0620716 1.1948518 0.3016172 0.0000010 0.8640383 0.8519274 0.8366289 0.9086756 0.7467249 0.1699475 0.7780631 0.8362393 0.8538809 0.7595535 1.0183455 0.7977255 0.1894730 0.8462558 0.1488179 0.2321221 0.8282173 0.7446186 0.1911745 0.8253106 0.8552856 0.7828884 0.8851365 0.1505754 0.9554588 0.8362393 0.8825184 0.1261748 0.0000000 0.0553248 0.1488179 0.8612870 0.7567829 0.2566915 0.6582774 0.7900168 0.1760716 0.8519274 0.8547363 0.8640383 0.8164733 0.2566915 0.7900168 0.1824094 0.1505754 0.1698135 0.1771278 0.8253106 0.1812484 0.1812484 0.1760716 1.1948518 0.8869714 0.7509690 1.1141480 0.3020776 0.7788397 0.1781098 0.2338991 0.8279346 0.8099936 0.7467249 0.9175120 0.1721390 0.8243508 0.1893683 0.3354775 1.0183455 0.9113971 0.8297362 0.0489632 0.8349054 0.1259705 0.2080285 0.7629294 0.1315105 0.7914546 0.1932865 0.8282173 0.3056240 0.1713112 0.2338991 0.7455669 0.8025482 0.8362393 0.8142918 0.9113971 1.2626238 0.2627441 0.2722465 1.0620716 0.7445837 0.3410800 0.8386824 0.8253106 0.1721390 0.8099936 0.1734550 0.8442859 0.8997392 0.1771278 0.8482344 0.1648582 0.1781098 
AmOrH      0.8967032 0.8091674 0.7702490 0.7579726 0.8762131 0.7702490 0.8655776 0.7702490 0.8604824 0.1532221 0.1900401 0.1105433 1.0655194 0.1885062 0.3137370 0.2933857 0.6556279 0.8650108 0.8492058 0.8643679 0.8051799 0.1613328 0.2308572 0.1882041 0.1773734 0.2933857 0.8068106 0.0000010 0.1967687 0.1532221 0.1754879 0.1882041 0.9420693 1.0655194 1.1687781 0.3229919 0.0553248 0.8603406 0.8708275 0.8526567 0.8877458 0.7333986 0.1664106 0.7952552 0.8717159 0.8650108 0.7661922 1.0231048 0.7901660 0.1885062 0.8770863 0.1429842 0.2308572 0.8270209 0.7628716 0.1900401 0.8604824 0.8572766 0.8015521 0.9128248 0.1547636 0.9420693 0.8717159 0.8787048 0.1213578 0.0553248 0.0000000 0.1429842 0.8655776 0.7579726 0.2573670 0.6556279 0.7702408 0.1759177 0.8708275 0.8702044 0.8603406 0.8366875 0.2573670 0.7702408 0.1731560 0.1547636 0.1754879 0.1590527 0.8604824 0.1793466 0.1793466 0.1759177 1.1687781 0.8774774 0.7511355 1.1016863 0.3235064 0.8051799 0.1779654 0.2360996 0.8498989 0.8228593 0.7333986 0.9163081 0.1778831 0.8546230 0.1995513 0.3566781 1.0231048 0.9086152 0.8217780 0.0114353 0.8448082 0.1232728 0.2093510 0.7669460 0.1294828 0.8088205 0.2080700 0.8270209 0.3256703 0.1770086 0.2360996 0.7638516 0.7809942 0.8717159 0.8249558 0.9086152 1.2427673 0.2711445 0.2789865 1.0655194 0.7646627 0.3459703 0.8485926 0.8604824 0.1778831 0.8228593 0.1681391 0.8614123 0.8970103 0.1590527 0.8568567 0.1613328 0.1779654 
dec_1      0.8492483 0.8525579 0.7249267 0.7945790 0.8329466 0.7249267 0.8661731 0.7249267 0.8179966 0.1630511 0.1628359 0.1378486 1.0624834 0.1895042 0.2952690 0.2795733 0.6907968 0.8270600 0.8246252 0.8201593 0.7819813 0.1539119 0.2013646 0.1606672 0.1776407 0.2795733 0.8270335 0.1429842 0.1529968 0.1630511 0.1742692 0.1606672 0.9225477 1.0624834 1.2132413 0.2718627 0.1488179 0.8560274 0.8602638 0.7919541 0.9751116 0.7706996 0.1690458 0.7744782 0.8287061 0.8270600 0.7566658 0.9910543 0.8367136 0.1895042 0.8201557 0.0000010 0.2013646 0.8569143 0.7807089 0.1628359 0.8179966 0.9263565 0.8223275 0.8492058 0.1503190 0.9225477 0.8287061 0.8741164 0.1537862 0.1488179 0.1429842 0.0000000 0.8661731 0.7945790 0.2083010 0.6907968 0.8262995 0.1770998 0.8602638 0.8307497 0.8560274 0.8097525 0.2083010 0.8262995 0.1734138 0.1503190 0.1742692 0.1510160 0.8179966 0.1850415 0.1850415 0.1770998 1.2132413 0.8932393 0.7912433 1.1096902 0.2722431 0.7819813 0.1637406 0.2170805 0.8143093 0.8065426 0.7706996 0.9188737 0.1787279 0.8064711 0.1702966 0.2897072 0.9910543 0.9512432 0.8595464 0.1503891 0.8417991 0.1275381 0.1769414 0.8115143 0.1394145 0.7782640 0.1841977 0.8569143 0.3062230 0.1757749 0.2170805 0.7817126 0.8633089 0.8287061 0.8572601 0.9512432 1.2413218 0.2448495 0.2641791 1.0624834 0.7823681 0.3075074 0.8452318 0.8179966 0.1787279 0.8065426 0.1623987 0.8547305 0.9392391 0.1510160 0.8163732 0.1539119 0.1637406 
StFo_2     0.5618556 0.5621529 0.4566033 0.4382646 0.4643559 0.4631443 0.0000010 0.4566033 0.4474636 0.8094498 0.7691404 0.8318462 0.7547753 0.8052983 0.8716895 0.7816213 0.7235419 0.5496982 0.4636096 0.4595927 0.4786175 0.8020647 0.8931272 0.7869553 0.8340906 0.7816213 0.5026026 0.8655776 0.8468068 0.8094498 0.8027237 0.7869553 0.5846742 0.7457369 1.0987479 0.8873142 0.8612870 0.5808122 0.5577572 0.4607523 0.3432427 0.3196330 0.8301071 0.4565363 0.4631188 0.5496982 0.6232423 0.7762573 0.3217960 0.8052983 0.6060643 0.8661731 0.8931272 0.5032110 0.4672583 0.7691404 0.4474636 0.3596615 0.5242828 0.6051508 0.7811055 0.5922994 0.4564647 0.5955253 0.8092864 0.8612870 0.8655776 0.8661731 0.0000000 0.4382646 0.7778881 0.7235419 0.3033896 0.8218923 0.5577572 0.5752777 0.5808122 0.4496651 0.7778881 0.3066234 0.8318079 0.7811055 0.8027237 0.7949976 0.4504518 0.7787946 0.7787946 0.8218923 1.0987479 0.6078678 0.4472788 0.9840954 0.8846104 0.4786175 0.7915532 0.7903481 0.5589142 0.5800744 0.3229221 0.4958859 0.7855126 0.6001449 0.8014726 0.8357695 0.7762573 0.3319700 0.3389135 0.8660948 0.5702459 0.8326653 0.8596771 0.5130360 0.8540997 0.4315286 0.7819656 0.5032110 0.8589895 0.7928721 0.7903481 0.4611318 0.5681104 0.4564647 0.3158229 0.3319700 1.1630607 0.7778802 0.7998999 0.7427948 0.4120848 0.8506049 0.5947153 0.4504518 0.7855126 0.5800744 0.8083492 0.5821989 0.3297145 0.7949976 0.5732928 0.8020647 0.7915532 
StFr_4     0.4946197 0.2335081 0.4814002 0.0000010 0.3566043 0.4814002 0.4382646 0.4814002 0.3431756 0.6856416 0.7322695 0.7513952 0.6198786 0.7063354 0.8188762 0.7242971 0.7331490 0.5061312 0.3523624 0.3785404 0.3351406 0.6982764 0.8105133 0.7341301 0.7296829 0.7242971 0.3345514 0.7579726 0.7841801 0.6856416 0.6956326 0.7341301 0.5921647 0.6198786 1.0191855 0.8797498 0.7567829 0.3721877 0.3638717 0.3577693 0.4953341 0.4077569 0.7035673 0.3160260 0.3499835 0.5061312 0.5340539 0.6343917 0.4772038 0.7063354 0.5069748 0.7945790 0.8105133 0.3515342 0.0360808 0.7322695 0.3431756 0.4857737 0.0392753 0.4779634 0.6579118 0.5921647 0.3499835 0.3840586 0.7448162 0.7567829 0.7579726 0.7945790 0.4382646 0.0000000 0.7734216 0.7331490 0.3835458 0.7190120 0.3638717 0.4933105 0.3721877 0.3209886 0.7734216 0.3835458 0.7276532 0.6579118 0.6956326 0.7297135 0.3431756 0.6953028 0.6953028 0.7190120 1.0191855 0.3750787 0.0208325 0.8760918 0.8770091 0.3351406 0.7017278 0.7379485 0.4947820 0.4796410 0.4077569 0.2549389 0.6902962 0.5142098 0.7741183 0.8536583 0.6343917 0.5291492 0.4772038 0.7602127 0.3620901 0.7221917 0.8041162 0.2286018 0.7520624 0.3077273 0.7350080 0.3515342 0.8139752 0.6828956 0.7379485 0.0298102 0.2378842 0.3499835 0.4963580 0.5291492 1.0585707 0.7088807 0.7092682 0.6198786 0.0234775 0.8904882 0.3788710 0.3431756 0.6902962 0.4796410 0.7065223 0.3728130 0.5299362 0.7297135 0.5056210 0.6982764 0.7017278 
NcTr_1     0.8397779 0.8232665 0.6932002 0.7734216 0.8624110 0.6932002 0.7778881 0.6932002 0.8474142 0.1838303 0.2016467 0.2620332 1.0597432 0.2045092 0.2695146 0.2978052 0.7704957 0.8498230 0.8563801 0.8870212 0.8047707 0.1845513 0.2249315 0.2026014 0.1990485 0.2978052 0.8067804 0.2573670 0.2160050 0.1838303 0.2113973 0.2026014 0.9534238 1.0597432 1.2643614 0.2559233 0.2566915 0.9270713 0.9370450 0.8150477 0.8827238 0.7530629 0.1961263 0.7838262 0.8581338 0.8498230 0.8044873 1.0498007 0.8083704 0.2045092 0.8487232 0.2083010 0.2249315 0.8129955 0.7471467 0.2016467 0.8474142 0.9021834 0.7832076 0.8663032 0.1882875 0.9534238 0.8581338 0.9459590 0.2430746 0.2566915 0.2573670 0.2083010 0.7778881 0.7734216 0.0000000 0.7704957 0.8127311 0.2308509 0.9370450 0.8314750 0.9270713 0.8241937 0.0000010 0.8127311 0.1946886 0.1882875 0.2113973 0.2359238 0.8474142 0.2153439 0.2153439 0.2308509 1.2643614 0.9503745 0.7641659 1.1279723 0.2562633 0.8047707 0.2135254 0.2030714 0.8166639 0.8436697 0.7530629 0.9522819 0.1981616 0.8421572 0.1833516 0.2899972 1.0498007 0.9302153 0.8326087 0.2522254 0.9085016 0.2300361 0.2019389 0.7837112 0.2280595 0.7718694 0.2088989 0.8129955 0.2874026 0.2151152 0.2030714 0.7480881 0.8420937 0.8581338 0.8409537 0.9302153 1.2616674 0.2557195 0.2843862 1.0597432 0.7554112 0.2709343 0.9446949 0.8474142 0.1981616 0.8436697 0.1935263 0.9266036 0.9188264 0.2359238 0.8511714 0.1845513 0.2135254 
kis        0.7698898 0.8335581 0.7149874 0.7331490 0.7981138 0.7149874 0.7235419 0.7149874 0.7975146 0.6612428 0.6452741 0.6618239 0.9423738 0.6583559 0.7203038 0.6273153 0.0000010 0.7461973 0.7991100 0.8411624 0.8052968 0.6901873 0.7569166 0.6393668 0.6567179 0.6273153 0.8735111 0.6556279 0.7890962 0.6612428 0.6641659 0.6393668 0.9178273 0.9423738 1.2234086 0.7087675 0.6582774 0.8022596 0.8084906 0.7486352 0.8579591 0.7209221 0.6433963 0.7358392 0.8011216 0.7461973 0.7945137 1.0351412 0.8415014 0.6583559 0.7741968 0.6907968 0.7569166 0.8634197 0.7383232 0.6452741 0.7975146 0.8307973 0.7776838 0.8364916 0.6524990 0.9178273 0.8011216 0.8200767 0.6438333 0.6582774 0.6556279 0.6907968 0.7235419 0.7331490 0.7704957 0.0000000 0.7233242 0.6702568 0.8084906 0.7623294 0.8022596 0.7798194 0.7704957 0.7233242 0.6548943 0.6524990 0.6641659 0.7505967 0.7975146 0.6696715 0.6696715 0.6702568 1.2234086 0.8369688 0.7220144 1.1463739 0.7057317 0.8052968 0.6313224 0.6820006 0.7697895 0.7680498 0.7209221 0.9014859 0.6377884 0.7664524 0.6681537 0.7535879 1.0351412 0.9357580 0.8698579 0.6574550 0.8062293 0.6700152 0.7893519 0.7935545 0.6447246 0.7913891 0.6752662 0.8634197 0.7253917 0.6611082 0.6820006 0.7320069 0.8181138 0.8011216 0.8452134 0.9357580 1.2145211 0.6523965 0.6580562 0.9423738 0.7190440 0.7484059 0.8469748 0.7975146 0.6377884 0.7680498 0.6807799 0.8023843 0.9320067 0.7505967 0.7909347 0.6901873 0.6313224 
StVe_3     0.4579086 0.4838242 0.3862791 0.3835458 0.4456901 0.3862791 0.3033896 0.3862791 0.4315890 0.7721271 0.7397771 0.7870747 0.6858994 0.7842830 0.8581924 0.7849802 0.7233242 0.4790758 0.4462474 0.4590653 0.4778277 0.7722872 0.8152342 0.7435851 0.8027035 0.7849802 0.4476984 0.7702408 0.8110880 0.7721271 0.7655340 0.7435851 0.6088396 0.6858994 1.0242633 0.8909817 0.7900168 0.5624918 0.5799814 0.4590653 0.3048368 0.1169345 0.7850437 0.4401625 0.4387812 0.4790758 0.4684976 0.6948290 0.2367762 0.7842830 0.4683762 0.8262995 0.8152342 0.4391658 0.4018821 0.7397771 0.4315890 0.2813274 0.4460857 0.5375516 0.7464176 0.6088396 0.4387812 0.5770235 0.7230703 0.7900168 0.7702408 0.8262995 0.3033896 0.3835458 0.8127311 0.7233242 0.0000000 0.7767169 0.5799814 0.4632453 0.5624918 0.4328675 0.8127311 0.0028056 0.8004635 0.7464176 0.7655340 0.7414109 0.4251668 0.7673043 0.7673043 0.7767169 1.0242633 0.5865307 0.3959866 0.8227963 0.8881966 0.4778277 0.7540659 0.7574604 0.4355988 0.4728525 0.1131639 0.4443319 0.7746556 0.4630355 0.7251005 0.8587829 0.6948290 0.3173840 0.2595332 0.7688767 0.5483535 0.7637686 0.8300808 0.4383446 0.7757010 0.4045047 0.7695173 0.4391658 0.8825731 0.7738909 0.7574604 0.3941595 0.4757504 0.4387812 0.2921730 0.3173840 1.0915959 0.7697880 0.7347468 0.6741115 0.3621487 0.8482040 0.5769667 0.4251668 0.7746556 0.4728525 0.7746861 0.5568664 0.3114803 0.7414109 0.4933063 0.7722872 0.7540659 
AmsW1_2    0.8114902 0.7642302 0.6435273 0.7190120 0.7602674 0.6435273 0.8218923 0.6435273 0.7470385 0.0901065 0.1922184 0.1898158 0.9949126 0.1011030 0.3333046 0.2803714 0.6702568 0.7899905 0.7569872 0.7695991 0.6806057 0.0989810 0.2238051 0.1786322 0.1118564 0.2803714 0.7728240 0.1759177 0.1824454 0.0901065 0.0925981 0.1786322 0.8431563 0.9949126 1.2101036 0.2865775 0.1760716 0.8093661 0.8088416 0.7731728 0.8796943 0.7106429 0.1054078 0.6892057 0.7571655 0.7899905 0.7290506 0.9425638 0.7808811 0.1011030 0.7987824 0.1770998 0.2238051 0.7753480 0.6868481 0.1922184 0.7470385 0.8970786 0.7256460 0.8250065 0.0782662 0.8431563 0.7571655 0.8267740 0.1687178 0.1760716 0.1759177 0.1770998 0.8218923 0.7190120 0.2308509 0.6702568 0.7767169 0.0000000 0.8088416 0.7900892 0.8093661 0.7140802 0.2308509 0.7767169 0.1081767 0.0782662 0.0925981 0.1656720 0.7470385 0.1430328 0.1430328 0.0000010 1.2101036 0.8203515 0.7033783 1.1219018 0.2870005 0.6806057 0.0289882 0.2103034 0.7736025 0.7475595 0.7106429 0.8417992 0.0911596 0.7780657 0.1622966 0.3038888 0.9425638 0.8958845 0.8026174 0.1800441 0.7914388 0.1730387 0.1808481 0.7255098 0.1794500 0.6904237 0.1691180 0.7753480 0.3269121 0.0927744 0.2103034 0.6876815 0.7671072 0.7571655 0.8073213 0.8958845 1.2139022 0.2309825 0.2542707 0.9949126 0.7088515 0.3249265 0.8273180 0.7470385 0.0911596 0.7475595 0.1098750 0.8029847 0.8844936 0.1656720 0.7709059 0.0989810 0.0289882 
StCar_4    0.5792580 0.4330554 0.6172721 0.3638717 0.4852911 0.6249765 0.5577572 0.6172721 0.4846695 0.8370648 0.8144540 0.8605961 0.9016990 0.8233178 0.9465515 0.8429827 0.8084906 0.5917315 0.4853392 0.5070084 0.4957763 0.8367890 0.8886155 0.8497131 0.8556461 0.8429827 0.4640908 0.8708275 0.8991286 0.8370648 0.8168507 0.8497131 0.7430091 0.8918824 1.1764713 0.9990823 0.8519274 0.0533242 0.0000010 0.4922151 0.6618524 0.6065897 0.8211808 0.4862046 0.4884856 0.5917315 0.5550732 0.8363854 0.5527857 0.8233178 0.5973035 0.8602638 0.8886155 0.4824089 0.3605603 0.8144540 0.4846695 0.6682674 0.4366509 0.6136231 0.8011115 0.7518292 0.4818561 0.0597265 0.8378506 0.8519274 0.8708275 0.8602638 0.5577572 0.3638717 0.9370450 0.8084906 0.5799814 0.8088416 0.0000000 0.5725664 0.0533242 0.4953973 0.9370450 0.5937821 0.8461518 0.8011115 0.8168507 0.9063600 0.4846753 0.8158477 0.8158477 0.8088416 1.1764713 0.0561650 0.3470402 0.9505652 0.9965985 0.4957763 0.8053797 0.8911938 0.5739071 0.5741819 0.6103985 0.5645667 0.8116657 0.5896557 0.8536751 0.9953206 0.8363854 0.7365372 0.6102081 0.8628427 0.0224890 0.8421945 0.9110953 0.3987251 0.8343376 0.5106956 0.8652166 0.4824089 0.9426085 0.8045647 0.8911938 0.3541244 0.4371194 0.4818561 0.5292634 0.7365372 1.1925524 0.7934857 0.8890087 0.8289796 0.3526569 0.9655361 0.0284548 0.4846753 0.8116657 0.5741819 0.8348298 0.0312366 0.7414915 0.9063600 0.5636207 0.8367890 0.8053797 
StsC25     0.0106982 0.5075236 0.4278987 0.4933105 0.5652347 0.4221330 0.5752777 0.4278987 0.5608108 0.7781276 0.7260532 0.8787495 0.8100498 0.7792624 0.8476469 0.7735630 0.7623294 0.1772201 0.5656534 0.5630975 0.5497536 0.7661240 0.7661363 0.7769302 0.8055415 0.7735630 0.5299249 0.8702044 0.8343254 0.7781276 0.7683212 0.7769302 0.7087666 0.8183835 1.0182607 0.8886562 0.8547363 0.5546486 0.5725664 0.5126921 0.5419404 0.4772486 0.7773514 0.4958149 0.5676428 0.1772201 0.1736420 0.7559249 0.4479733 0.7792624 0.0270649 0.8307497 0.7661363 0.5240973 0.4785344 0.7260532 0.5608108 0.5133508 0.5212663 0.1564346 0.7624017 0.7011633 0.5744482 0.5686922 0.7954798 0.8547363 0.8702044 0.8307497 0.5752777 0.4933105 0.8314750 0.7623294 0.4632453 0.7900892 0.5725664 0.0000000 0.5546486 0.5288254 0.8314750 0.4972487 0.7962880 0.7624017 0.7683212 0.8252512 0.5621594 0.7904173 0.7904173 0.7900892 1.0182607 0.6007172 0.4973559 0.8391632 0.8859187 0.5497536 0.7719678 0.7743723 0.0386967 0.1487670 0.4657619 0.5821327 0.7672460 0.0300808 0.7311773 0.8873526 0.7559249 0.6403687 0.5131615 0.8700421 0.5561818 0.7808895 0.8674256 0.4725767 0.7935123 0.4909867 0.7309090 0.5240973 0.8645084 0.7644144 0.7743723 0.4710341 0.5172058 0.5744482 0.4403655 0.6403687 1.0702947 0.7456925 0.7485925 0.7714700 0.4834395 0.8800934 0.5774879 0.5621594 0.7672460 0.1487670 0.7852431 0.5658121 0.6316212 0.8252512 0.1582162 0.7661240 0.7719678 
StsK_1     0.5612366 0.4322988 0.6072792 0.3721877 0.4699551 0.6148963 0.5808122 0.6072792 0.4693590 0.8315348 0.8003118 0.8568187 0.8917420 0.8295637 0.9289018 0.8099929 0.8022596 0.5955111 0.4749804 0.5014491 0.4815801 0.8372273 0.8949683 0.8424063 0.8639332 0.8099929 0.4583726 0.8603406 0.8942412 0.8315348 0.8174470 0.8424063 0.7228268 0.8819942 1.2197347 0.9795662 0.8640383 0.0000010 0.0533242 0.4866338 0.6448505 0.5873338 0.8157726 0.4717074 0.4730914 0.5955111 0.5575807 0.8312626 0.5442946 0.8295637 0.5756416 0.8560274 0.8949683 0.4796984 0.3688283 0.8003118 0.4693590 0.6491871 0.4408348 0.5974454 0.7924895 0.7314469 0.4665754 0.0054662 0.8366323 0.8640383 0.8603406 0.8560274 0.5808122 0.3721877 0.9270713 0.8022596 0.5624918 0.8093661 0.0533242 0.5546486 0.0000000 0.4731930 0.9270713 0.5777574 0.8544437 0.7924895 0.8174470 0.9090790 0.4751552 0.8230666 0.8230666 0.8093661 1.2197347 0.0757292 0.3552375 0.9661706 0.9770534 0.4815801 0.8055050 0.8824233 0.5557804 0.5625146 0.5907220 0.5744084 0.8123050 0.5695937 0.8511401 0.9728977 0.8312626 0.7245170 0.6039757 0.8525167 0.0524857 0.8482664 0.9230747 0.3965565 0.8414168 0.4912920 0.8605127 0.4796984 0.9249938 0.8052583 0.8824233 0.3623253 0.4345449 0.4665754 0.5210436 0.7245170 1.2344498 0.7798359 0.8715185 0.8210644 0.3608534 0.9681410 0.0622259 0.4751552 0.8123050 0.5625146 0.8352868 0.0461635 0.7293801 0.9090790 0.5521800 0.8372273 0.8055050 
StPo       0.5351790 0.4134108 0.4292854 0.3209886 0.1923848 0.4356179 0.4496651 0.4292854 0.1761143 0.7242698 0.7153941 0.8020606 0.7398140 0.6941173 0.7597152 0.7622507 0.7798194 0.5300297 0.1842635 0.2190585 0.1255062 0.7161265 0.8158780 0.7451101 0.7441389 0.7622507 0.3763831 0.8366875 0.8931228 0.7242698 0.7012021 0.7451101 0.7667382 0.7312993 1.0586763 0.8053775 0.8164733 0.4731930 0.4953973 0.1559436 0.5296920 0.4558527 0.7255179 0.0582917 0.1881735 0.5300297 0.5726076 0.8159983 0.4362487 0.6941173 0.5354128 0.8097525 0.8158780 0.3726282 0.3205910 0.7153941 0.1761143 0.5082341 0.3822294 0.5842450 0.6931439 0.7753800 0.1840599 0.4856973 0.7821141 0.8164733 0.8366875 0.8097525 0.4496651 0.3209886 0.8241937 0.7798194 0.4328675 0.7140802 0.4953973 0.5288254 0.4731930 0.0000000 0.8241937 0.4496631 0.7441018 0.6931439 0.7012021 0.7818154 0.1727061 0.7004301 0.7004301 0.7140802 1.0586763 0.4855725 0.3216060 0.9346672 0.8118378 0.1255062 0.6949192 0.7537725 0.5366074 0.5292012 0.4418965 0.4295230 0.6959538 0.5379222 0.7460336 0.7889629 0.8159983 0.5380018 0.5053351 0.8363404 0.4707665 0.7662708 0.8597779 0.3857273 0.7707792 0.0610730 0.7263530 0.3726282 0.7543443 0.6836945 0.7537725 0.3155828 0.4173557 0.1840599 0.4447733 0.5380018 1.0641616 0.7122967 0.7288089 0.6859818 0.2990460 0.8176434 0.5000709 0.1727061 0.6959538 0.5292012 0.7361734 0.4690012 0.5471085 0.7818154 0.5540945 0.7161265 0.6949192 
NcTr_2     0.8397779 0.8232665 0.6932002 0.7734216 0.8624110 0.6932002 0.7778881 0.6932002 0.8474142 0.1838303 0.2016467 0.2620332 1.0597432 0.2045092 0.2695146 0.2978052 0.7704957 0.8498230 0.8563801 0.8870212 0.8047707 0.1845513 0.2249315 0.2026014 0.1990485 0.2978052 0.8067804 0.2573670 0.2160050 0.1838303 0.2113973 0.2026014 0.9534238 1.0597432 1.2643614 0.2559233 0.2566915 0.9270713 0.9370450 0.8150477 0.8827238 0.7530629 0.1961263 0.7838262 0.8581338 0.8498230 0.8044873 1.0498007 0.8083704 0.2045092 0.8487232 0.2083010 0.2249315 0.8129955 0.7471467 0.2016467 0.8474142 0.9021834 0.7832076 0.8663032 0.1882875 0.9534238 0.8581338 0.9459590 0.2430746 0.2566915 0.2573670 0.2083010 0.7778881 0.7734216 0.0000010 0.7704957 0.8127311 0.2308509 0.9370450 0.8314750 0.9270713 0.8241937 0.0000000 0.8127311 0.1946886 0.1882875 0.2113973 0.2359238 0.8474142 0.2153439 0.2153439 0.2308509 1.2643614 0.9503745 0.7641659 1.1279723 0.2562633 0.8047707 0.2135254 0.2030714 0.8166639 0.8436697 0.7530629 0.9522819 0.1981616 0.8421572 0.1833516 0.2899972 1.0498007 0.9302153 0.8326087 0.2522254 0.9085016 0.2300361 0.2019389 0.7837112 0.2280595 0.7718694 0.2088989 0.8129955 0.2874026 0.2151152 0.2030714 0.7480881 0.8420937 0.8581338 0.8409537 0.9302153 1.2616674 0.2557195 0.2843862 1.0597432 0.7554112 0.2709343 0.9446949 0.8474142 0.1981616 0.8436697 0.1935263 0.9266036 0.9188264 0.2359238 0.8511714 0.1845513 0.2135254 
StVe_5     0.4850997 0.4954035 0.4132386 0.3835458 0.4608604 0.4194075 0.3066234 0.4132386 0.4360123 0.7721271 0.7397771 0.7870747 0.7720584 0.7842830 0.8581924 0.8250263 0.7233242 0.5071423 0.4532916 0.4663404 0.4884470 0.7722872 0.8152342 0.7435851 0.8027035 0.8250263 0.4476984 0.7702408 0.8110880 0.7721271 0.7655340 0.7435851 0.6035637 0.7630389 1.0316043 0.8909817 0.7900168 0.5777574 0.5937821 0.4729138 0.3260359 0.1214112 0.7850437 0.4494060 0.4494761 0.5071423 0.4684976 0.6948290 0.2367762 0.7842830 0.5027274 0.8262995 0.8152342 0.4391658 0.4018821 0.7397771 0.4360123 0.3302155 0.5034300 0.5772671 0.7464176 0.6114630 0.4430661 0.5921688 0.7230703 0.7900168 0.7702408 0.8262995 0.3066234 0.3835458 0.8127311 0.7233242 0.0028056 0.7767169 0.5937821 0.4972487 0.5777574 0.4496631 0.8127311 0.0000000 0.8004635 0.7464176 0.7655340 0.7414109 0.4315890 0.7673043 0.7673043 0.7767169 1.0316043 0.6012360 0.3959866 0.8227963 0.8881966 0.4884470 0.7540659 0.7574604 0.4702835 0.5025393 0.1169345 0.5075689 0.7746556 0.5016914 0.7251005 0.8587829 0.6948290 0.3266001 0.3062608 0.7688767 0.5624209 0.7637686 0.8300808 0.4383446 0.7757010 0.4162940 0.7695173 0.4391658 0.8825731 0.7738909 0.7574604 0.3941595 0.4849416 0.4430661 0.2921730 0.3266001 1.0987918 0.7697880 0.7347468 0.6741115 0.3621487 0.8482040 0.5907713 0.4315890 0.7746556 0.5025393 0.7746861 0.5708863 0.3208461 0.7414109 0.5233697 0.7722872 0.7540659 
AmRo_1     0.8138839 0.7571668 0.6889452 0.7276532 0.7867875 0.6889452 0.8318079 0.6889452 0.7734807 0.0296740 0.1864322 0.1755985 1.0125888 0.0796678 0.2980375 0.2742209 0.6548943 0.8040147 0.7798885 0.7879686 0.7330400 0.0354103 0.2145897 0.1807443 0.0028027 0.2742209 0.7994048 0.1731560 0.1683497 0.0296740 0.0757913 0.1807443 0.8454947 1.0125888 1.1412034 0.2646779 0.1824094 0.8544437 0.8461518 0.7881705 0.9062805 0.7335394 0.0234489 0.7107111 0.7838533 0.8040147 0.7688866 0.9488874 0.7924093 0.0796678 0.8020913 0.1734138 0.2145897 0.8132292 0.7090463 0.1864322 0.7734807 0.9003735 0.7501480 0.8601860 0.0659819 0.8454947 0.7838533 0.8725685 0.1582380 0.1824094 0.1731560 0.1734138 0.8318079 0.7276532 0.1946886 0.6548943 0.8004635 0.1081767 0.8461518 0.7962880 0.8544437 0.7441018 0.1946886 0.8004635 0.0000000 0.0659819 0.0757913 0.1531145 0.7734807 0.1178365 0.1178365 0.1081767 1.1412034 0.8638717 0.7203456 1.0776254 0.2650437 0.7330400 0.1094173 0.1623745 0.7809041 0.7681242 0.7335394 0.8701060 0.0741506 0.7939686 0.1655248 0.3040216 0.9488874 0.8950333 0.8087846 0.1691856 0.8396064 0.1735145 0.1679814 0.7202912 0.1679423 0.7177018 0.1780593 0.8132292 0.2971638 0.0759240 0.1623745 0.7099283 0.7584418 0.7838533 0.8165184 0.8950333 1.1269767 0.2268210 0.2423103 1.0125888 0.7173350 0.2930726 0.8743403 0.7734807 0.0741506 0.7681242 0.0326064 0.8573005 0.8837071 0.1531145 0.8022403 0.0354103 0.1094173 
AmKen_2    0.7794458 0.7291021 0.6374371 0.6579118 0.7350673 0.6374371 0.7811055 0.6374371 0.7211412 0.0471233 0.1575692 0.1582813 1.0014628 0.0397660 0.2849322 0.2542070 0.6524990 0.7627663 0.7273372 0.7622221 0.6918412 0.0437021 0.2007212 0.1519468 0.0693393 0.2542070 0.7250659 0.1547636 0.1541526 0.0471233 0.0328424 0.1519468 0.8148219 1.0014628 1.1453035 0.2514212 0.1505754 0.7924895 0.8011115 0.7401137 0.8699465 0.6915613 0.0633117 0.6528674 0.7312006 0.7627663 0.7039934 0.9447604 0.7388445 0.0397660 0.7708907 0.1503190 0.2007212 0.7342658 0.6558236 0.1575692 0.7211412 0.8548588 0.6941524 0.8169831 0.0000010 0.8148219 0.7312006 0.8097407 0.1335074 0.1505754 0.1547636 0.1503190 0.7811055 0.6579118 0.1882875 0.6524990 0.7464176 0.0782662 0.8011115 0.7624017 0.7924895 0.6931439 0.1882875 0.7464176 0.0659819 0.0000000 0.0328424 0.1503275 0.7211412 0.1084680 0.1084680 0.0782662 1.1453035 0.8242672 0.6576092 1.0480442 0.2517527 0.6918412 0.0821896 0.1674711 0.7515628 0.7204257 0.6915613 0.8134158 0.0243225 0.7643334 0.1435698 0.2792560 0.9447604 0.8378937 0.7599390 0.1509061 0.7777595 0.1395080 0.1600668 0.6908116 0.1506933 0.6672396 0.1555464 0.7342658 0.2855765 0.0328857 0.1674711 0.6566116 0.7264255 0.7312006 0.7575720 0.8378937 1.1594076 0.2002418 0.2234821 1.0014628 0.6481506 0.2982725 0.8105132 0.7211412 0.0243225 0.7204257 0.0534822 0.7948547 0.8270729 0.1503275 0.7474609 0.0437021 0.0821896 
risA       0.7854957 0.7307018 0.6712895 0.6956326 0.7500229 0.6712895 0.8027237 0.6712895 0.7358856 0.0581788 0.1747317 0.1675919 1.0258515 0.0334143 0.2890480 0.2759501 0.6641659 0.7742860 0.7421726 0.7750640 0.7070385 0.0488598 0.2198814 0.1770893 0.0791930 0.2759501 0.7552383 0.1754879 0.1723381 0.0581788 0.0000010 0.1770893 0.8169725 1.0258515 1.1235264 0.2569835 0.1698135 0.8174470 0.8168507 0.7687146 0.8955313 0.7136655 0.0680067 0.6800495 0.7460836 0.7742860 0.7035983 0.9696885 0.7420792 0.0334143 0.7768736 0.1742692 0.2198814 0.7617502 0.6968945 0.1747317 0.7358856 0.8555731 0.7363709 0.8225284 0.0328424 0.8169725 0.7460836 0.8351279 0.1565019 0.1698135 0.1754879 0.1742692 0.8027237 0.6956326 0.2113973 0.6641659 0.7655340 0.0925981 0.8168507 0.7683212 0.8174470 0.7012021 0.2113973 0.7655340 0.0757913 0.0328424 0.0000000 0.1555334 0.7358856 0.1170063 0.1170063 0.0925981 1.1235264 0.8463609 0.7033613 1.0359380 0.2573322 0.7070385 0.0963083 0.1906318 0.7559880 0.7251480 0.7136655 0.8246372 0.0205154 0.7688197 0.1616179 0.2890726 0.9696885 0.8768450 0.7630904 0.1714443 0.7929274 0.1595704 0.1710933 0.6922794 0.1593939 0.6774933 0.1756119 0.7617502 0.2894475 0.0113679 0.1906318 0.6977538 0.7280187 0.7460836 0.7835538 0.8768450 1.1574211 0.2147138 0.2384477 1.0258515 0.6855590 0.2994455 0.8263527 0.7358856 0.0205154 0.7251480 0.0521820 0.8164011 0.8656360 0.1555334 0.7616416 0.0488598 0.0963083 
AmsBJ_3    0.8498384 0.8014036 0.6624179 0.7297135 0.8299512 0.6624179 0.7949976 0.6624179 0.8150229 0.1459905 0.1848819 0.1784410 0.9908512 0.1598065 0.2597449 0.2906134 0.7505967 0.8246147 0.8143012 0.8450406 0.7600241 0.1279410 0.2160213 0.1793838 0.1571020 0.2906134 0.7562961 0.1590527 0.2244226 0.1459905 0.1555334 0.1793838 0.9304656 0.9908512 1.1386825 0.2632518 0.1771278 0.9090790 0.9063600 0.7718779 0.8568260 0.7087811 0.1509778 0.7342132 0.8257192 0.8246147 0.7616466 0.9701993 0.7746545 0.1598065 0.8349487 0.1510160 0.2160213 0.7538007 0.7153641 0.1848819 0.8150229 0.8758882 0.7552226 0.9304168 0.1503275 0.9304656 0.8257192 0.9279647 0.1507327 0.1771278 0.1590527 0.1510160 0.7949976 0.7297135 0.2359238 0.7505967 0.7414109 0.1656720 0.9063600 0.8252512 0.9090790 0.7818154 0.2359238 0.7414109 0.1531145 0.1503275 0.1555334 0.0000000 0.8150229 0.1392432 0.1392432 0.1656720 1.1386825 0.9119417 0.7162516 1.0937396 0.2636091 0.7600241 0.1565250 0.2377995 0.8232789 0.8042065 0.7087811 0.8972856 0.1572594 0.8231546 0.1704224 0.2926770 0.9701993 0.9242413 0.7960999 0.1601354 0.8787901 0.1406263 0.2097449 0.7618971 0.1440878 0.7574242 0.1940871 0.7538007 0.2838678 0.1490149 0.2377995 0.7162525 0.8013415 0.8257192 0.7998828 0.9242413 1.1877855 0.2490415 0.2216508 0.9908512 0.7044729 0.2993820 0.9161607 0.8150229 0.1572594 0.8042065 0.1384635 0.9055440 0.9127803 0.0000010 0.8168426 0.1279410 0.1565250 
StRi_1     0.5762897 0.4498992 0.4463152 0.3431756 0.0110032 0.4463152 0.4504518 0.4463152 0.0027068 0.7599104 0.7676573 0.8136331 0.6971829 0.7435319 0.8304524 0.7770795 0.7975146 0.5627482 0.0139012 0.0593493 0.1559271 0.7593143 0.8589448 0.7982054 0.7735308 0.7770795 0.4376515 0.8604824 0.8803275 0.7599104 0.7358856 0.7982054 0.7391400 0.6971829 1.0931167 0.8488820 0.8253106 0.4751552 0.4846753 0.0382848 0.5305184 0.5083783 0.7538582 0.1581009 0.0081749 0.5627482 0.5668594 0.8379522 0.4995530 0.7435319 0.5585246 0.8179966 0.8589448 0.4129801 0.3371371 0.7676573 0.0027068 0.4884495 0.3739237 0.5950910 0.7211412 0.7391400 0.0081749 0.4881836 0.8185538 0.8253106 0.8604824 0.8179966 0.4504518 0.3431756 0.8474142 0.7975146 0.4251668 0.7470385 0.4846753 0.5621594 0.4751552 0.1727061 0.8474142 0.4315890 0.7734807 0.7211412 0.7358856 0.8150229 0.0000000 0.7135126 0.7135126 0.7470385 1.0931167 0.4738330 0.3371455 0.9715082 0.8460803 0.1559271 0.7326671 0.7382960 0.5555818 0.5573336 0.5013157 0.4210981 0.7306024 0.5535411 0.7731608 0.8441591 0.8379522 0.5182311 0.5185977 0.8593286 0.4578780 0.7662430 0.8933186 0.4163428 0.7596671 0.1824522 0.7689002 0.4129801 0.8114015 0.7351947 0.7382960 0.3319841 0.4642200 0.0081749 0.4654903 0.5182311 1.0801380 0.7878452 0.8020970 0.6919092 0.3250341 0.8554887 0.4886077 0.0000010 0.7306024 0.5573336 0.7645778 0.4591310 0.5215850 0.8150229 0.5545573 0.7593143 0.7326671 
AmAzD3_3   0.8082606 0.7295656 0.6641242 0.6953028 0.7219528 0.6641242 0.7787946 0.6641242 0.7135126 0.1012902 0.1765547 0.1629642 0.9781542 0.1328149 0.2633597 0.2659249 0.6696715 0.7503616 0.7197546 0.7322681 0.6705628 0.1071819 0.2159579 0.1836526 0.1215919 0.2659249 0.7449233 0.1793466 0.1602944 0.1012902 0.1170063 0.1836526 0.9025405 0.9781542 1.1991242 0.2461960 0.1812484 0.8230666 0.8158477 0.7167527 0.9167278 0.7185995 0.1044058 0.6697428 0.7236517 0.7503616 0.6698470 0.9345466 0.7608614 0.1328149 0.8008719 0.1850415 0.2159579 0.7460566 0.6919149 0.1765547 0.7135126 0.8981097 0.7310444 0.8608110 0.1084680 0.9025405 0.7236517 0.8411154 0.1431270 0.1812484 0.1793466 0.1850415 0.7787946 0.6953028 0.2153439 0.6696715 0.7673043 0.1430328 0.8158477 0.7904173 0.8230666 0.7004301 0.2153439 0.7673043 0.1178365 0.1084680 0.1170063 0.1392432 0.7135126 0.0000000 0.0000010 0.1430328 1.1991242 0.8408250 0.6773711 1.1017826 0.2465100 0.6705628 0.1368915 0.1882111 0.7650499 0.7632240 0.7185995 0.8355142 0.1127766 0.7797048 0.1821224 0.2970306 0.9345466 0.8900669 0.7825608 0.1752718 0.7944452 0.1507026 0.1568296 0.6911244 0.1456703 0.6706383 0.1681182 0.7460566 0.2782292 0.1154149 0.1882111 0.6927611 0.7448223 0.7236517 0.7640514 0.8900669 1.2486209 0.2221526 0.2454037 0.9781542 0.6713328 0.2819151 0.8305593 0.7135126 0.1127766 0.7632240 0.1032587 0.8093989 0.8786111 0.1392432 0.7569571 0.1071819 0.1368915 
AmAzD3_5   0.8082606 0.7295656 0.6641242 0.6953028 0.7219528 0.6641242 0.7787946 0.6641242 0.7135126 0.1012902 0.1765547 0.1629642 0.9781542 0.1328149 0.2633597 0.2659249 0.6696715 0.7503616 0.7197546 0.7322681 0.6705628 0.1071819 0.2159579 0.1836526 0.1215919 0.2659249 0.7449233 0.1793466 0.1602944 0.1012902 0.1170063 0.1836526 0.9025405 0.9781542 1.1991242 0.2461960 0.1812484 0.8230666 0.8158477 0.7167527 0.9167278 0.7185995 0.1044058 0.6697428 0.7236517 0.7503616 0.6698470 0.9345466 0.7608614 0.1328149 0.8008719 0.1850415 0.2159579 0.7460566 0.6919149 0.1765547 0.7135126 0.8981097 0.7310444 0.8608110 0.1084680 0.9025405 0.7236517 0.8411154 0.1431270 0.1812484 0.1793466 0.1850415 0.7787946 0.6953028 0.2153439 0.6696715 0.7673043 0.1430328 0.8158477 0.7904173 0.8230666 0.7004301 0.2153439 0.7673043 0.1178365 0.1084680 0.1170063 0.1392432 0.7135126 0.0000010 0.0000000 0.1430328 1.1991242 0.8408250 0.6773711 1.1017826 0.2465100 0.6705628 0.1368915 0.1882111 0.7650499 0.7632240 0.7185995 0.8355142 0.1127766 0.7797048 0.1821224 0.2970306 0.9345466 0.8900669 0.7825608 0.1752718 0.7944452 0.1507026 0.1568296 0.6911244 0.1456703 0.6706383 0.1681182 0.7460566 0.2782292 0.1154149 0.1882111 0.6927611 0.7448223 0.7236517 0.7640514 0.8900669 1.2486209 0.2221526 0.2454037 0.9781542 0.6713328 0.2819151 0.8305593 0.7135126 0.1127766 0.7632240 0.1032587 0.8093989 0.8786111 0.1392432 0.7569571 0.1071819 0.1368915 
AmsW5_2    0.8114902 0.7642302 0.6435273 0.7190120 0.7602674 0.6435273 0.8218923 0.6435273 0.7470385 0.0901065 0.1922184 0.1898158 0.9949126 0.1011030 0.3333046 0.2803714 0.6702568 0.7899905 0.7569872 0.7695991 0.6806057 0.0989810 0.2238051 0.1786322 0.1118564 0.2803714 0.7728240 0.1759177 0.1824454 0.0901065 0.0925981 0.1786322 0.8431563 0.9949126 1.2101036 0.2865775 0.1760716 0.8093661 0.8088416 0.7731728 0.8796943 0.7106429 0.1054078 0.6892057 0.7571655 0.7899905 0.7290506 0.9425638 0.7808811 0.1011030 0.7987824 0.1770998 0.2238051 0.7753480 0.6868481 0.1922184 0.7470385 0.8970786 0.7256460 0.8250065 0.0782662 0.8431563 0.7571655 0.8267740 0.1687178 0.1760716 0.1759177 0.1770998 0.8218923 0.7190120 0.2308509 0.6702568 0.7767169 0.0000010 0.8088416 0.7900892 0.8093661 0.7140802 0.2308509 0.7767169 0.1081767 0.0782662 0.0925981 0.1656720 0.7470385 0.1430328 0.1430328 0.0000000 1.2101036 0.8203515 0.7033783 1.1219018 0.2870005 0.6806057 0.0289882 0.2103034 0.7736025 0.7475595 0.7106429 0.8417992 0.0911596 0.7780657 0.1622966 0.3038888 0.9425638 0.8958845 0.8026174 0.1800441 0.7914388 0.1730387 0.1808481 0.7255098 0.1794500 0.6904237 0.1691180 0.7753480 0.3269121 0.0927744 0.2103034 0.6876815 0.7671072 0.7571655 0.8073213 0.8958845 1.2139022 0.2309825 0.2542707 0.9949126 0.7088515 0.3249265 0.8273180 0.7470385 0.0911596 0.7475595 0.1098750 0.8029847 0.8844936 0.1656720 0.7709059 0.0989810 0.0289882 
ApTi_4     0.9688586 1.2270057 1.0551062 1.0191855 1.1202261 1.0667648 1.0987479 1.0551062 1.0881790 1.1563511 1.1854431 1.2257216 1.2598270 1.1173454 1.2199742 1.2623185 1.2234086 1.0573291 1.0700869 1.0605397 1.0032035 1.1410809 1.1938626 1.2234521 1.1415081 1.2623185 1.0361594 1.1687781 1.2328982 1.1563511 1.1235264 1.2234521 1.0594546 1.2468524 0.0000010 1.2077639 1.1948518 1.2197347 1.1764713 1.0618104 1.0842887 1.0328624 1.1644344 1.0320301 1.1129177 1.0573291 1.0213915 1.2392248 0.9871228 1.1173454 1.0124480 1.2132413 1.1938626 1.0537145 1.0168987 1.1854431 1.0881790 1.0335672 1.0989550 1.0620932 1.1453035 1.0711638 1.1009087 1.2436887 1.1850181 1.1948518 1.1687781 1.2132413 1.0987479 1.0191855 1.2643614 1.2234086 1.0242633 1.2101036 1.1764713 1.0182607 1.2197347 1.0586763 1.2643614 1.0316043 1.1412034 1.1453035 1.1235264 1.1386825 1.0931167 1.1991242 1.1991242 1.2101036 0.0000000 1.2391943 1.0548428 0.2017003 1.2162067 1.0032035 1.1911327 1.2036827 0.9869411 1.0372726 1.0351089 1.1084380 1.1491020 1.0122645 1.1794041 1.2406104 1.2392248 1.1164054 1.0693994 1.1734990 1.1982021 1.2584923 1.2207626 1.1272948 1.2564424 1.0700866 1.2365974 1.0537145 1.2022534 1.1075337 1.2036827 1.0122489 1.1911573 1.1009087 1.0277974 1.1164054 0.1426885 1.1737752 1.0558290 1.2489590 0.9914643 1.2169551 1.2440614 1.0931167 1.1491020 1.0372726 1.1241473 1.1990839 1.1022468 1.1386825 1.0966328 1.1410809 1.1911327 
StsW2_2    0.6076034 0.4497351 0.6033495 0.3750787 0.4729025 0.6109733 0.6078678 0.6033495 0.4748663 0.8611662 0.8491460 0.8631386 0.9025449 0.8279685 0.9676885 0.8925102 0.8369688 0.6026270 0.4811342 0.5147279 0.4781695 0.8668139 0.9101297 0.8850415 0.8735760 0.8925102 0.4494419 0.8774774 0.9231018 0.8611662 0.8463609 0.8850415 0.7503104 0.8926690 1.2391943 1.0241957 0.8869714 0.0757292 0.0561650 0.5026308 0.6574439 0.6134265 0.8449470 0.4909485 0.4786403 0.6026270 0.5448658 0.8537058 0.5615151 0.8279685 0.6295552 0.8932393 0.9101297 0.4736815 0.3841929 0.8491460 0.4748663 0.6992920 0.4583116 0.6240480 0.8242672 0.7591883 0.4720633 0.0824284 0.8619862 0.8869714 0.8774774 0.8932393 0.6078678 0.3750787 0.9503745 0.8369688 0.5865307 0.8203515 0.0561650 0.6007172 0.0757292 0.4855725 0.9503745 0.6012360 0.8638717 0.8242672 0.8463609 0.9119417 0.4738330 0.8408250 0.8408250 0.8203515 1.2391943 0.0000000 0.3521226 0.9990786 1.0217519 0.4781695 0.8199981 0.9091580 0.5987135 0.5781471 0.6164350 0.5738216 0.8431046 0.6227010 0.8594419 1.0028004 0.8537058 0.7504527 0.6302963 0.8693678 0.0555335 0.8404804 0.9230126 0.4148449 0.8252489 0.5089546 0.8861751 0.4736815 0.9672909 0.8338455 0.9091580 0.3774915 0.4307249 0.4720633 0.5504201 0.7504527 1.2410387 0.8194072 0.9190018 0.8329470 0.3759936 1.0192529 0.0621316 0.4738330 0.8431046 0.5781471 0.8601598 0.0554737 0.7555231 0.9119417 0.5709596 0.8668139 0.8199981 
StsS0      0.4986885 0.2362462 0.4907621 0.0208325 0.3505728 0.4907621 0.4472788 0.4907621 0.3371455 0.6865253 0.7311612 0.7410105 0.6106104 0.6989319 0.8149302 0.7187485 0.7220144 0.5001685 0.3486986 0.3679868 0.3269743 0.6992736 0.8051637 0.7261437 0.7223750 0.7187485 0.3390884 0.7511355 0.7859345 0.6865253 0.7033613 0.7261437 0.5969334 0.6106104 1.0548428 0.8771060 0.7509690 0.3552375 0.3470402 0.3605772 0.5077185 0.4207118 0.7046279 0.3238745 0.3439454 0.5001685 0.4993430 0.6456860 0.4789476 0.6989319 0.5111971 0.7912433 0.8051637 0.3478864 0.0299922 0.7311612 0.3371455 0.4811553 0.0331528 0.4831525 0.6576092 0.5969334 0.3439454 0.3669235 0.7351668 0.7509690 0.7511355 0.7912433 0.4472788 0.0208325 0.7641659 0.7220144 0.3959866 0.7033783 0.3470402 0.4973559 0.3552375 0.3216060 0.7641659 0.3959866 0.7203456 0.6576092 0.7033613 0.7162516 0.3371455 0.6773711 0.6773711 0.7033783 1.0548428 0.3521226 0.0000000 0.8714902 0.8743189 0.3269743 0.6877567 0.7288650 0.4902005 0.4913065 0.4207118 0.2531243 0.6912232 0.5175517 0.7504621 0.8427213 0.6456860 0.5297089 0.4789476 0.7509538 0.3452669 0.7248677 0.7948351 0.2312948 0.7552175 0.3097839 0.7305487 0.3478864 0.8177543 0.6904780 0.7288650 0.0237843 0.2463941 0.3439454 0.4879746 0.5297089 1.0605204 0.7055058 0.7023604 0.6106104 0.0306262 0.8818355 0.3617324 0.3371455 0.6912232 0.4913065 0.7076014 0.3558053 0.5305046 0.7162516 0.4973841 0.6992736 0.6877567 
ApRc       0.8174672 0.9254893 0.9586027 0.8760918 0.9864299 0.9586027 0.9840954 0.9586027 0.9715082 1.0609658 1.0819019 1.1428158 0.9721691 1.0357923 1.1654118 1.0936184 1.1463739 0.9040523 0.9663058 0.9632353 0.8981281 1.0437020 1.1050776 1.1336094 1.0897355 1.0936184 0.8840708 1.1016863 1.1519289 1.0609658 1.0359380 1.1336094 0.9691850 0.9721691 0.2017003 1.2071388 1.1141480 0.9661706 0.9505652 0.9495599 0.9111612 0.8599796 1.0398898 0.9118536 0.9765628 0.9040523 0.9671000 0.9899617 0.9002685 1.0357923 0.8276401 1.1096902 1.1050776 0.8749148 0.8588737 1.0819019 0.9715082 0.8759436 0.8588737 0.8914122 1.0480442 0.9691850 0.9765628 0.9878317 1.1317541 1.1141480 1.1016863 1.1096902 0.9840954 0.8760918 1.1279723 1.1463739 0.8227963 1.1219018 0.9505652 0.8391632 0.9661706 0.9346672 1.1279723 0.8227963 1.0776254 1.0480442 1.0359380 1.0937396 0.9715082 1.1017826 1.1017826 1.1219018 0.2017003 0.9990786 0.8714902 0.0000000 1.2159352 0.8981281 1.0789638 1.1081464 0.8193337 0.8728944 0.8599796 0.8392011 1.0438925 0.8361355 1.1009410 1.2157886 0.9899617 0.9532643 0.9002685 1.0957204 0.9502976 1.1958436 1.1324202 0.9254893 1.2019074 0.9430135 1.1134157 0.8749148 1.1556055 1.0268785 1.1081464 0.8543281 0.9229440 0.9765628 0.9466123 0.9532643 0.1943925 1.0591129 1.0410729 0.9721691 0.8454608 1.1819811 0.9894896 0.9715082 1.0438925 0.8728944 1.0408316 0.9482868 0.9402332 1.0937396 0.9541843 1.0437020 1.0789638 
US8        0.9053846 0.9093648 0.7934544 0.8770091 0.8615419 0.7934544 0.8846104 0.7934544 0.8460803 0.2507512 0.2272631 0.3178027 1.0515056 0.2730976 0.0979179 0.3052176 0.7057317 0.8221858 0.8553226 0.8763784 0.8046064 0.2493184 0.2506502 0.2333751 0.2698808 0.3052176 0.8804954 0.3235064 0.2179852 0.2507512 0.2573322 0.2333751 0.9901357 1.0515056 1.2162067 0.0056134 0.3020776 0.9770534 0.9965985 0.8600769 0.9615747 0.8336321 0.2548037 0.8005205 0.8472179 0.8221858 0.7461913 1.0174707 0.8766313 0.2730976 0.8848379 0.2722431 0.2506502 0.9094390 0.8536124 0.2272631 0.8460803 0.9347692 0.8899757 0.8728291 0.2517527 0.9901357 0.8472179 0.9968446 0.2716476 0.3020776 0.3235064 0.2722431 0.8846104 0.8770091 0.2562633 0.7057317 0.8881966 0.2870005 0.9965985 0.8859187 0.9770534 0.8118378 0.2562633 0.8881966 0.2650437 0.2517527 0.2573322 0.2636091 0.8460803 0.2465100 0.2465100 0.2870005 1.2162067 1.0217519 0.8743189 1.2159352 0.0000000 0.8046064 0.2699765 0.2352046 0.8620288 0.8463533 0.8336321 1.0383318 0.2553235 0.8625074 0.2463771 0.1117859 1.0174707 1.0241861 0.9026732 0.3233706 0.9663405 0.2687225 0.2164070 0.8694915 0.2634427 0.7807805 0.2082393 0.9094390 0.1026962 0.2607516 0.2352046 0.8560071 0.8930384 0.8472179 0.8867478 1.0241861 1.2903242 0.2837867 0.2528587 1.0515056 0.8483449 0.1084888 1.0013135 0.8460803 0.2553235 0.8463533 0.2484056 0.9779695 1.0114938 0.2636091 0.8363248 0.2493184 0.2699765 
StsC2_1    0.5562436 0.4231109 0.4444160 0.3351406 0.1715903 0.4508399 0.4786175 0.4444160 0.1559529 0.7260384 0.6914672 0.7842906 0.7209887 0.6979590 0.7832209 0.7547401 0.8052968 0.5738566 0.1639150 0.1955341 0.0000010 0.7139500 0.8271501 0.7206472 0.7330725 0.7547401 0.3944035 0.8051799 0.8548602 0.7260384 0.7070385 0.7206472 0.7898789 0.7127108 1.0032035 0.8074633 0.7788397 0.4815801 0.4957763 0.1411327 0.5848806 0.4942130 0.7233455 0.1141328 0.1675448 0.5738566 0.6252047 0.7645393 0.4905343 0.6979590 0.5564773 0.7819813 0.8271501 0.3735857 0.3290897 0.6914672 0.1559529 0.5382751 0.3912069 0.5910541 0.6918412 0.7987188 0.1635943 0.4941369 0.7503797 0.7788397 0.8051799 0.7819813 0.4786175 0.3351406 0.8047707 0.8052968 0.4778277 0.6806057 0.4957763 0.5497536 0.4815801 0.1255062 0.8047707 0.4884470 0.7330400 0.6918412 0.7070385 0.7600241 0.1559271 0.6705628 0.6705628 0.6806057 1.0032035 0.4781695 0.3269743 0.8981281 0.8046064 0.0000000 0.6711048 0.7515788 0.5484338 0.5491422 0.4864003 0.4257834 0.7017790 0.5495292 0.7278343 0.7752307 0.7645393 0.5955730 0.5561395 0.8048974 0.4754191 0.7387640 0.8150916 0.3951565 0.7463455 0.1343914 0.6955224 0.3735857 0.7691464 0.6961305 0.7515788 0.3240093 0.4464368 0.1635943 0.4690663 0.5955730 1.0277270 0.7180619 0.7569336 0.6668881 0.3127219 0.7926973 0.5076329 0.1559271 0.7017790 0.5491422 0.7340368 0.4694589 0.5993028 0.7600241 0.5967367 0.7139500 0.6711048 
AmsW6_1    0.7889961 0.7534567 0.6405563 0.7017278 0.7458202 0.6405563 0.7915532 0.6405563 0.7326671 0.0911870 0.1803879 0.1880999 0.9755478 0.1049060 0.3108547 0.2650184 0.6313224 0.7769266 0.7388789 0.7617975 0.6711048 0.1001393 0.2112306 0.1624957 0.1131293 0.2650184 0.7610328 0.1779654 0.1716262 0.0911870 0.0963083 0.1624957 0.8552114 0.9755478 1.1911327 0.2695987 0.1781098 0.8055050 0.8053797 0.7555164 0.8570191 0.6895078 0.1069135 0.6718051 0.7427448 0.7769266 0.7204247 0.9226353 0.7591213 0.1049060 0.7804475 0.1637406 0.2112306 0.7644677 0.6699423 0.1803879 0.7326671 0.8744893 0.7083512 0.8197778 0.0821896 0.8552114 0.7427448 0.8228480 0.1744559 0.1781098 0.1779654 0.1637406 0.7915532 0.7017278 0.2135254 0.6313224 0.7540659 0.0289882 0.8053797 0.7719678 0.8055050 0.6949192 0.2135254 0.7540659 0.1094173 0.0821896 0.0963083 0.1565250 0.7326671 0.1368915 0.1368915 0.0289882 1.1911327 0.8199981 0.6877567 1.0789638 0.2699765 0.6711048 0.0000000 0.1939666 0.7547102 0.7353388 0.6895078 0.8282183 0.0949109 0.7673463 0.1533425 0.2875492 0.9226353 0.8736742 0.7804623 0.1821234 0.7876139 0.1660405 0.1718669 0.7148841 0.1724782 0.6584475 0.1592285 0.7644677 0.3086878 0.0964948 0.1939666 0.6707483 0.7690755 0.7427448 0.7949812 0.8736742 1.1875082 0.2170493 0.2417049 0.9755478 0.6916634 0.3069534 0.8233417 0.7326671 0.0949109 0.7353388 0.1111325 0.7913126 0.8625550 0.1565250 0.7583449 0.1001393 0.0000010 
KbAr_3     0.7912063 0.7531180 0.6932381 0.7379485 0.7512340 0.6932381 0.7903481 0.6932381 0.7382960 0.1585178 0.1871406 0.2204739 1.0333523 0.1856166 0.2513995 0.2379889 0.6820006 0.7839232 0.7445353 0.7841904 0.7515788 0.1570638 0.1520225 0.1653210 0.1664798 0.2379889 0.7613298 0.2360996 0.1706075 0.1585178 0.1906318 0.1653210 0.9721821 1.0333523 1.2036827 0.2349180 0.2338991 0.8824233 0.8911938 0.7571955 0.8520650 0.7016124 0.1630938 0.7125270 0.7484153 0.7839232 0.7031317 0.9929200 0.8169618 0.1856166 0.7716695 0.2170805 0.1520225 0.7746411 0.7108865 0.1871406 0.7382960 0.8692661 0.7406078 0.8118180 0.1674711 0.9721821 0.7484153 0.9009824 0.2061004 0.2338991 0.2360996 0.2170805 0.7903481 0.7379485 0.2030714 0.6820006 0.7574604 0.2103034 0.8911938 0.7743723 0.8824233 0.7537725 0.2030714 0.7574604 0.1623745 0.1674711 0.1906318 0.2377995 0.7382960 0.1882111 0.1882111 0.2103034 1.2036827 0.9091580 0.7288650 1.1081464 0.2352046 0.7515788 0.1939666 0.0000000 0.7469571 0.7566698 0.7016124 0.8983696 0.1788124 0.7652636 0.1812937 0.2857089 0.9929200 0.9235696 0.8512793 0.2311930 0.8618380 0.2061941 0.1524618 0.7173949 0.2049048 0.7076325 0.1532265 0.7746411 0.2712592 0.1911207 0.0000010 0.7115293 0.7717632 0.7484153 0.7766544 0.9235696 1.2189631 0.2324771 0.2473771 1.0333523 0.7091185 0.2555164 0.8972969 0.7382960 0.1788124 0.7566698 0.1593313 0.8760768 0.9118921 0.2377995 0.7828176 0.1570638 0.1939666 
StsCT      0.0447034 0.5023074 0.4124269 0.4947820 0.5708312 0.4067752 0.5589142 0.4124269 0.5660621 0.7628786 0.7087422 0.8536921 0.7831553 0.7668668 0.8510868 0.7729161 0.7697895 0.1944397 0.5745029 0.5675077 0.5484338 0.7510744 0.7585058 0.7551198 0.7900229 0.7729161 0.5176683 0.8498989 0.8189830 0.7628786 0.7559880 0.7551198 0.7085573 0.7912721 0.9869411 0.8648024 0.8279346 0.5557804 0.5739071 0.5252114 0.5216789 0.4700846 0.7648747 0.5050137 0.5729174 0.1944397 0.1703448 0.7403872 0.4069062 0.7668668 0.0504351 0.8143093 0.7585058 0.5118926 0.4800015 0.7087422 0.5660621 0.5176712 0.5331349 0.1624597 0.7515628 0.7009910 0.5797442 0.5697297 0.7630022 0.8279346 0.8498989 0.8143093 0.5589142 0.4947820 0.8166639 0.7697895 0.4355988 0.7736025 0.5739071 0.0386967 0.5557804 0.5366074 0.8166639 0.4702835 0.7809041 0.7515628 0.7559880 0.8232789 0.5555818 0.7650499 0.7650499 0.7736025 0.9869411 0.5987135 0.4902005 0.8193337 0.8620288 0.5484338 0.7547102 0.7469571 0.0000000 0.1568578 0.4544073 0.5846025 0.7548995 0.0414339 0.7299818 0.8634521 0.7403872 0.6192343 0.4597060 0.8496926 0.5576276 0.7748786 0.8410523 0.4597729 0.7874097 0.4992792 0.7050855 0.5118926 0.8409427 0.7520873 0.7469571 0.4725038 0.4997452 0.5797442 0.3990370 0.6192343 1.0388173 0.7217874 0.7541054 0.7451408 0.4849137 0.8563481 0.5788014 0.5555818 0.7548995 0.1568578 0.7699169 0.5668660 0.6107252 0.8232789 0.1749372 0.7510744 0.7547102 
StsCM_2    0.1459864 0.5127753 0.3944674 0.4796410 0.5684851 0.4003034 0.5800744 0.3944674 0.5514412 0.7490944 0.7095552 0.8168413 0.8027987 0.7413348 0.8383208 0.7303706 0.7680498 0.0890578 0.5584238 0.5796087 0.5491422 0.7314514 0.7337637 0.7537154 0.7772209 0.7303706 0.5043209 0.8228593 0.8131033 0.7490944 0.7251480 0.7537154 0.7112380 0.7935883 1.0372726 0.8491351 0.8099936 0.5625146 0.5741819 0.5331968 0.6015439 0.4831203 0.7360303 0.4887308 0.5721818 0.0890578 0.0689988 0.7643760 0.4517377 0.7413348 0.1675399 0.8065426 0.7337637 0.5198503 0.4990113 0.7095552 0.5514412 0.5864822 0.5594194 0.2116857 0.7204257 0.7196670 0.5649173 0.5766112 0.7557001 0.8099936 0.8228593 0.8065426 0.5800744 0.4796410 0.8436697 0.7680498 0.4728525 0.7475595 0.5741819 0.1487670 0.5625146 0.5292012 0.8436697 0.5025393 0.7681242 0.7204257 0.7251480 0.8042065 0.5573336 0.7632240 0.7632240 0.7475595 1.0372726 0.5781471 0.4913065 0.8728944 0.8463533 0.5491422 0.7353388 0.7566698 0.1568578 0.0000000 0.4760080 0.5709384 0.7240231 0.1623766 0.7011070 0.8461218 0.7643760 0.6448820 0.5238071 0.8225969 0.5558874 0.7573524 0.8446039 0.4800233 0.7696192 0.5154670 0.6677529 0.5198503 0.8423778 0.7212488 0.7566698 0.4913406 0.4896938 0.5649173 0.4653848 0.6448820 1.1124775 0.7348253 0.7426529 0.7641860 0.4841158 0.8590661 0.5865943 0.5573336 0.7240231 0.0000010 0.7457336 0.5616204 0.6361634 0.8042065 0.0727848 0.7314514 0.7353388 
StVe_1     0.4604697 0.5019174 0.3829518 0.4077569 0.5241160 0.3829518 0.3229221 0.3829518 0.5083783 0.7061758 0.7077560 0.7312672 0.6832928 0.7177713 0.8174885 0.7480063 0.7209221 0.4739432 0.5218122 0.5383510 0.4864003 0.7067254 0.7539370 0.6980220 0.7355974 0.7480063 0.4783525 0.7333986 0.7379901 0.7061758 0.7136655 0.6980220 0.6156346 0.6832928 1.0351089 0.8365135 0.7467249 0.5907220 0.6103985 0.5275944 0.2911078 0.0027836 0.7304652 0.4492128 0.5162531 0.4739432 0.4862090 0.6936817 0.2264485 0.7177713 0.4737684 0.7706996 0.7539370 0.4812582 0.4247523 0.7077560 0.5083783 0.2667295 0.4606563 0.5450794 0.6915613 0.6156346 0.5162531 0.6055442 0.6771059 0.7467249 0.7333986 0.7706996 0.3229221 0.4077569 0.7530629 0.7209221 0.1131639 0.7106429 0.6103985 0.4657619 0.5907220 0.4418965 0.7530629 0.1169345 0.7335394 0.6915613 0.7136655 0.7087811 0.5013157 0.7185995 0.7185995 0.7106429 1.0351089 0.6164350 0.4207118 0.8599796 0.8336321 0.4864003 0.6895078 0.7016124 0.4544073 0.4760080 0.0000000 0.4578223 0.7082685 0.4684428 0.6801505 0.8075467 0.6936817 0.3321032 0.2495649 0.7321363 0.5779044 0.7238139 0.7455095 0.4641520 0.7336728 0.4132852 0.7146926 0.4812582 0.8297523 0.7075836 0.7016124 0.4233208 0.4987384 0.5162531 0.2641465 0.3321032 1.1228750 0.7207214 0.6580698 0.6713776 0.3914535 0.8059006 0.6072505 0.5013157 0.7082685 0.4760080 0.7108068 0.5876346 0.3261119 0.7087811 0.5013940 0.7067254 0.6895078 
StAvMA_2   0.5840350 0.2752119 0.5711086 0.2549389 0.4760621 0.5785906 0.4958859 0.5711086 0.4596167 0.8369000 0.8766309 0.9144474 0.8377098 0.8350945 0.9834107 0.9691630 0.9014859 0.5876201 0.4703820 0.4460820 0.4257834 0.8419224 0.9155817 0.8928646 0.8725840 0.9691630 0.3254676 0.9163081 1.0245761 0.8369000 0.8246372 0.8928646 0.6887235 0.8284600 1.1084380 1.0407944 0.9175120 0.5744084 0.5645667 0.4090510 0.6307202 0.4915216 0.8379651 0.4225090 0.4735631 0.5876201 0.5740335 0.7778443 0.5031156 0.8350945 0.5861230 0.9188737 0.9155817 0.3081476 0.2883905 0.8766309 0.4596167 0.5576727 0.3752260 0.6390824 0.8134158 0.6968892 0.4671327 0.5886122 0.8578535 0.9175120 0.9163081 0.9188737 0.4958859 0.2549389 0.9522819 0.9014859 0.4443319 0.8417992 0.5645667 0.5821327 0.5744084 0.4295230 0.9522819 0.5075689 0.8701060 0.8134158 0.8246372 0.8972856 0.4210981 0.8355142 0.8355142 0.8417992 1.1084380 0.5738216 0.2531243 0.8392011 1.0383318 0.4257834 0.8282183 0.8983696 0.5846025 0.5709384 0.4578223 0.0000000 0.8192698 0.6049523 0.8454077 0.9800382 0.7778443 0.6750341 0.6216624 0.9239785 0.5689527 0.8953329 1.0564782 0.2581225 0.9121105 0.4247187 0.8318881 0.3081476 0.9881879 0.8128723 0.8983696 0.2782474 0.2742719 0.4671327 0.4581283 0.6750341 1.1513828 0.8783537 0.8461713 0.7048959 0.2494050 1.0148542 0.5949197 0.4210981 0.8192698 0.5709384 0.8431026 0.5673453 0.6759802 0.8972856 0.6094900 0.8419224 0.8282183 
AmsW9_2    0.7844337 0.7253185 0.6726083 0.6902962 0.7447433 0.6726083 0.7855126 0.6726083 0.7306024 0.0563134 0.1802002 0.1689115 1.0317007 0.0176047 0.2901174 0.2646436 0.6377884 0.7670826 0.7368919 0.7697677 0.7017790 0.0468386 0.2098852 0.1690851 0.0775975 0.2646436 0.7497351 0.1778831 0.1687137 0.0563134 0.0205154 0.1690851 0.8199041 1.0317007 1.1491020 0.2549782 0.1721390 0.8123050 0.8116657 0.7634037 0.8903508 0.7082685 0.0662803 0.6747959 0.7408077 0.7670826 0.7111083 0.9751443 0.7367335 0.0176047 0.7758051 0.1787279 0.2098852 0.7562360 0.6848259 0.1802002 0.7306024 0.8560157 0.7242091 0.8226109 0.0243225 0.8199041 0.7408077 0.8300059 0.1577250 0.1721390 0.1778831 0.1787279 0.7855126 0.6902962 0.1981616 0.6377884 0.7746556 0.0911596 0.8116657 0.7672460 0.8123050 0.6959538 0.1981616 0.7746556 0.0741506 0.0243225 0.0205154 0.1572594 0.7306024 0.1127766 0.1127766 0.0911596 1.1491020 0.8431046 0.6912232 1.0438925 0.2553235 0.7017790 0.0949109 0.1788124 0.7548995 0.7240231 0.7082685 0.8192698 0.0000000 0.7677413 0.1493323 0.2877270 0.9751443 0.8715756 0.7577662 0.1738026 0.7877092 0.1606400 0.1632868 0.6868543 0.1604580 0.6721983 0.1730148 0.7562360 0.2880986 0.0205394 0.1788124 0.6856693 0.7226229 0.7408077 0.7780750 0.8715756 1.1479493 0.2084868 0.2358939 1.0317007 0.6802148 0.2981323 0.8211466 0.7306024 0.0000010 0.7240231 0.0502092 0.8112337 0.8603622 0.1572594 0.7605631 0.0468386 0.0949109 
StsC8      0.0359366 0.5234273 0.4332084 0.5142098 0.5618527 0.4274035 0.6001449 0.4332084 0.5571479 0.7757865 0.7246337 0.8584196 0.7612654 0.7798016 0.8606936 0.7628412 0.7664524 0.1917743 0.5655353 0.5525288 0.5495292 0.7637861 0.7565213 0.7602030 0.8032234 0.7628412 0.5441072 0.8546230 0.7964526 0.7757865 0.7688197 0.7602030 0.7048095 0.7692631 1.0122645 0.8652974 0.8243508 0.5695937 0.5896557 0.5119019 0.5411935 0.4843476 0.7778875 0.5056043 0.5639408 0.1917743 0.1889459 0.7140305 0.4551354 0.7798016 0.0079523 0.8064711 0.7565213 0.5362138 0.4989787 0.7246337 0.5571479 0.5219978 0.5495860 0.1661584 0.7643334 0.6972177 0.5707085 0.5838384 0.7849377 0.8243508 0.8546230 0.8064711 0.6001449 0.5142098 0.8421572 0.7664524 0.4630355 0.7780657 0.5896557 0.0300808 0.5695937 0.5379222 0.8421572 0.5016914 0.7939686 0.7643334 0.7688197 0.8231546 0.5535411 0.7797048 0.7797048 0.7780657 1.0122645 0.6227010 0.5175517 0.8361355 0.8625074 0.5495292 0.7673463 0.7652636 0.0414339 0.1623766 0.4684428 0.6049523 0.7677413 0.0000000 0.7454963 0.8730768 0.7140305 0.6456921 0.5146259 0.8544264 0.5730046 0.7687572 0.8520191 0.4768600 0.7812518 0.4998555 0.7064771 0.5362138 0.8508545 0.7648990 0.7652636 0.4913022 0.5248001 0.5707085 0.4354178 0.6456921 1.0577710 0.7254685 0.7557142 0.7241380 0.4996339 0.8586150 0.5947249 0.5535411 0.7677413 0.1623766 0.7759244 0.5808718 0.6368423 0.8231546 0.1757204 0.7637861 0.7673463 
Kus        0.7377979 0.8382798 0.7131719 0.7741183 0.7876421 0.7131719 0.8014726 0.7131719 0.7731608 0.1557138 0.1947669 0.1860172 0.9712621 0.1591395 0.2671109 0.2183451 0.6681537 0.7428523 0.7795923 0.8000445 0.7278343 0.1529395 0.1695041 0.1751953 0.1696390 0.2183451 0.7499651 0.1995513 0.1322666 0.1557138 0.1616179 0.1751953 0.8968402 0.9712621 1.1794041 0.2460601 0.1893683 0.8511401 0.8536751 0.7718100 0.8466592 0.6801505 0.1615491 0.7231243 0.7835722 0.7428523 0.6745366 0.9198492 0.7576982 0.1591395 0.7408084 0.1702966 0.1695041 0.7618432 0.7417627 0.1947669 0.7731608 0.8083488 0.7828087 0.8014734 0.1435698 0.8968402 0.7835722 0.8656399 0.1628943 0.1893683 0.1995513 0.1702966 0.8014726 0.7741183 0.1833516 0.6681537 0.7251005 0.1622966 0.8536751 0.7311773 0.8511401 0.7460336 0.1833516 0.7251005 0.1655248 0.1435698 0.1616179 0.1704224 0.7731608 0.1821224 0.1821224 0.1622966 1.1794041 0.8594419 0.7504621 1.1009410 0.2463771 0.7278343 0.1533425 0.1812937 0.7299818 0.7011070 0.6801505 0.8454077 0.1493323 0.7454963 0.0000000 0.2633566 0.9198492 0.8677145 0.7791540 0.1948580 0.8283605 0.1523581 0.1242134 0.7973629 0.1633116 0.7211992 0.1629863 0.7618432 0.2779788 0.1620090 0.1812937 0.7427077 0.8411754 0.7835722 0.8020828 0.8677145 1.2246062 0.2461849 0.2167777 0.9712621 0.7577011 0.2764522 0.8605204 0.7731608 0.1493323 0.7011070 0.1612518 0.8388590 0.8566112 0.1704224 0.7290731 0.1529395 0.1533425 
Ue26       0.9066071 0.9023933 0.7684033 0.8536583 0.8595290 0.7684033 0.8357695 0.7684033 0.8441591 0.2740440 0.2674122 0.3557099 1.0611043 0.3018962 0.1323751 0.3290027 0.7535879 0.8153200 0.8533485 0.8632232 0.7752307 0.2782724 0.2710210 0.2695996 0.3091436 0.3290027 0.8406920 0.3566781 0.2288564 0.2740440 0.2890726 0.2695996 0.9535248 1.0611043 1.2406104 0.1190753 0.3354775 0.9728977 0.9953206 0.8426343 0.9479983 0.8075467 0.2987175 0.7731326 0.8486273 0.8153200 0.7690522 1.0103007 0.8153695 0.3018962 0.8952689 0.2897072 0.2710210 0.8534283 0.8151157 0.2674122 0.8441591 0.9250344 0.8527900 0.8561524 0.2792560 0.9535248 0.8486273 0.9792012 0.3095710 0.3354775 0.3566781 0.2897072 0.8357695 0.8536583 0.2899972 0.7535879 0.8587829 0.3038888 0.9953206 0.8873526 0.9728977 0.7889629 0.2899972 0.8587829 0.3040216 0.2792560 0.2890726 0.2926770 0.8441591 0.2970306 0.2970306 0.3038888 1.2406104 1.0028004 0.8427213 1.2157886 0.1117859 0.7752307 0.2875492 0.2857089 0.8634521 0.8461218 0.8075467 0.9800382 0.2877270 0.8730768 0.2633566 0.0000000 1.0103007 1.0138954 0.8401115 0.3507170 0.9724010 0.3138893 0.2338446 0.8612931 0.3109419 0.7655967 0.2371229 0.8534283 0.1308819 0.2932587 0.2857089 0.8173570 0.8919237 0.8486273 0.8612451 1.0138954 1.2959110 0.2898182 0.2552674 1.0611043 0.8102428 0.1220094 1.0073667 0.8441591 0.2877270 0.8461218 0.2910587 0.9767096 1.0013253 0.2926770 0.8432017 0.2782724 0.2875492 
NnCxD5_1   0.7524635 0.7496551 0.6961703 0.6343917 0.8477494 0.6961703 0.7762573 0.6961703 0.8379522 0.9635202 0.9216701 1.0148127 0.1146952 0.9659134 0.9994796 0.9490247 1.0351412 0.7751947 0.8545380 0.8508187 0.7645393 0.9419266 1.0096960 0.9283816 0.9515215 0.9490247 0.6907606 1.0231048 1.0629589 0.9635202 0.9696885 0.9283816 0.8680494 0.1146952 1.2392248 1.0199067 1.0183455 0.8312626 0.8363854 0.7655677 0.8068320 0.6936817 0.9466740 0.7681120 0.8500955 0.7751947 0.8095791 0.0000010 0.7952874 0.9659134 0.7213118 0.9910543 1.0096960 0.6830138 0.6118822 0.9216701 0.8379522 0.7801582 0.6477453 0.8439387 0.9447604 0.8680494 0.8500955 0.8306405 0.9762165 1.0183455 1.0231048 0.9910543 0.7762573 0.6343917 1.0498007 1.0351412 0.6948290 0.9425638 0.8363854 0.7559249 0.8312626 0.8159983 1.0498007 0.6948290 0.9488874 0.9447604 0.9696885 0.9701993 0.8379522 0.9345466 0.9345466 0.9425638 1.2392248 0.8537058 0.6456860 0.9899617 1.0174707 0.7645393 0.9226353 0.9929200 0.7403872 0.7643760 0.6936817 0.7778443 0.9751443 0.7140305 0.9198492 1.0103007 0.0000000 0.9041026 0.8324406 1.0212972 0.8160095 1.0125276 1.0712139 0.6939491 1.0090162 0.7818585 0.9574701 0.6830138 1.0304292 0.9648035 0.9929200 0.6204407 0.7184508 0.8500955 0.7144629 0.9041026 1.1707313 0.9092150 0.9126517 0.1111057 0.6165338 0.9783342 0.8475168 0.8379522 0.9751443 0.7643760 0.9487350 0.8230391 0.8979400 0.9701993 0.8101806 0.9419266 0.9226353 
StAfa_6    0.6263081 0.6552491 0.5170250 0.5291492 0.5623934 0.5240864 0.3319700 0.5170250 0.5364379 0.8733605 0.8475320 0.9259930 0.9168574 0.8993696 1.0119138 0.9400186 0.9357580 0.6892689 0.5497103 0.5763855 0.5955730 0.8538240 0.9659355 0.8596109 0.8975508 0.9400186 0.5350628 0.9086152 1.0111031 0.8733605 0.8768450 0.8596109 0.7924368 0.9066637 1.1164054 1.0266840 0.9113971 0.7245170 0.7365372 0.5197316 0.2793736 0.3413407 0.8749978 0.5346461 0.5533643 0.6892689 0.6998265 0.9041026 0.2709429 0.8993696 0.6409047 0.9512432 0.9659355 0.5180402 0.5506216 0.8475320 0.5364379 0.3782801 0.6534939 0.7281120 0.8378937 0.8016882 0.5461277 0.7410376 0.8917240 0.9113971 0.9086152 0.9512432 0.3319700 0.5291492 0.9302153 0.9357580 0.3173840 0.8958845 0.7365372 0.6403687 0.7245170 0.5380018 0.9302153 0.3266001 0.8950333 0.8378937 0.8768450 0.9242413 0.5182311 0.8900669 0.8900669 0.8958845 1.1164054 0.7504527 0.5297089 0.9532643 1.0241861 0.5955730 0.8736742 0.9235696 0.6192343 0.6448820 0.3321032 0.6750341 0.8715756 0.6456921 0.8677145 1.0138954 0.9041026 0.0000000 0.3469558 0.9081039 0.7122963 0.8915704 1.0106991 0.5932002 0.8928522 0.5126068 0.8803588 0.5180402 0.9954524 0.8677563 0.9235696 0.5439034 0.6713451 0.5461277 0.2958253 0.0000010 1.1899503 0.9125375 0.9282137 0.8129434 0.5065333 1.0000758 0.7381336 0.5182311 0.8715756 0.6448820 0.8701569 0.7316666 0.0026515 0.9242413 0.6698857 0.8538240 0.8736742 
StsW52_2   0.5283753 0.5422491 0.4075841 0.4772038 0.5527022 0.4018700 0.3389135 0.4075841 0.5475464 0.7590500 0.7518461 0.8319874 0.9000720 0.7690739 0.8825719 0.9090460 0.8698579 0.5704925 0.5558261 0.5706440 0.5561395 0.7675073 0.8671543 0.7902955 0.8110344 0.9090460 0.4522758 0.8217780 0.8763847 0.7590500 0.7630904 0.7902955 0.6295993 0.9087428 1.0693994 0.9054433 0.8297362 0.6039757 0.6102081 0.5208159 0.2722247 0.2824659 0.7947284 0.5204115 0.5505539 0.5704925 0.5552155 0.8324406 0.0028231 0.7690739 0.5123121 0.8595464 0.8671543 0.4557443 0.5095810 0.7518461 0.5475464 0.3466629 0.6100378 0.5919172 0.7599390 0.6222850 0.5573449 0.6186187 0.8022914 0.8297362 0.8217780 0.8595464 0.3389135 0.4772038 0.8326087 0.8698579 0.2595332 0.8026174 0.6102081 0.5131615 0.6039757 0.5053351 0.8326087 0.3062608 0.8087846 0.7599390 0.7630904 0.7960999 0.5185977 0.7825608 0.7825608 0.8026174 1.0693994 0.6302963 0.4789476 0.9002685 0.9026732 0.5561395 0.7804623 0.8512793 0.4597060 0.5238071 0.2495649 0.6216624 0.7577662 0.5146259 0.7791540 0.8401115 0.8324406 0.3469558 0.0000000 0.8139611 0.5825014 0.7586913 0.8720600 0.4857764 0.7769462 0.4869522 0.7952316 0.4557443 0.8961590 0.7532855 0.8512793 0.5018481 0.5413170 0.5573449 0.0979179 0.3469558 1.1703332 0.7735040 0.7956778 0.7936318 0.4687233 0.9004883 0.6134598 0.5185977 0.7577662 0.5238071 0.7752512 0.6031774 0.3411127 0.7960999 0.5803364 0.7675073 0.7804623 
AmsW69_1   0.8966009 0.8088725 0.7680748 0.7602127 0.8750159 0.7680748 0.8660948 0.7680748 0.8593286 0.1493048 0.1898868 0.1001325 1.0637173 0.1843788 0.3136006 0.2985512 0.6574550 0.8608247 0.8662703 0.8817648 0.8048974 0.1574191 0.2346896 0.1880498 0.1733769 0.2985512 0.8114289 0.0114353 0.1921001 0.1493048 0.1714443 0.1880498 0.9522493 1.0637173 1.1734990 0.3228563 0.0489632 0.8525167 0.8628427 0.8700410 0.8895676 0.7321363 0.1624607 0.7879307 0.8705321 0.8608247 0.7656595 1.0212972 0.7826137 0.1843788 0.8769395 0.1503891 0.2346896 0.8318980 0.7626687 0.1898868 0.8593286 0.8820987 0.8012736 0.9086096 0.1509061 0.9522493 0.8705321 0.8707285 0.1176205 0.0489632 0.0114353 0.1503891 0.8660948 0.7602127 0.2522254 0.6574550 0.7688767 0.1800441 0.8628427 0.8700421 0.8525167 0.8363404 0.2522254 0.7688767 0.1691856 0.1509061 0.1714443 0.1601354 0.8593286 0.1752718 0.1752718 0.1800441 1.1734990 0.8693678 0.7509538 1.0957204 0.3233706 0.8048974 0.1821234 0.2311930 0.8496926 0.8225969 0.7321363 0.9239785 0.1738026 0.8544264 0.1948580 0.3507170 1.0212972 0.9081039 0.8139611 0.0000000 0.8370130 0.1231331 0.2046463 0.7667339 0.1293416 0.8085272 0.2079163 0.8318980 0.3255338 0.1729568 0.2311930 0.7636465 0.7869555 0.8705321 0.8197923 0.9081039 1.2370643 0.2756874 0.2788416 1.0637173 0.7644568 0.3401171 0.8407786 0.8593286 0.1738026 0.8225969 0.1641864 0.8535174 0.8965253 0.1601354 0.8566667 0.1574191 0.1821234 
StCar_3    0.5627727 0.4167901 0.5914912 0.3620901 0.4588988 0.5989940 0.5702459 0.5914912 0.4583202 0.8127669 0.7882858 0.8348022 0.8847812 0.7994228 0.9295573 0.8241420 0.8062293 0.5896092 0.4638613 0.4952016 0.4754191 0.8126324 0.8644130 0.8233197 0.8490932 0.8241420 0.4474189 0.8448082 0.8820631 0.8127669 0.7929274 0.8233197 0.7170797 0.8750615 1.1982021 0.9688962 0.8349054 0.0524857 0.0224890 0.4804572 0.6343337 0.5747690 0.7969999 0.4674304 0.4619903 0.5896092 0.5309362 0.8160095 0.5258030 0.7994228 0.5805325 0.8417991 0.8644130 0.4663127 0.3587855 0.7882858 0.4583202 0.6471557 0.4348799 0.6042845 0.7777595 0.7257159 0.4555596 0.0588018 0.8125723 0.8349054 0.8448082 0.8417991 0.5702459 0.3620901 0.9085016 0.8062293 0.5483535 0.7914388 0.0224890 0.5561818 0.0524857 0.4707665 0.9085016 0.5624209 0.8396064 0.7777595 0.7929274 0.8787901 0.4578780 0.7944452 0.7944452 0.7914388 1.1982021 0.0555335 0.3452669 0.9502976 0.9663405 0.4754191 0.7876139 0.8618380 0.5576276 0.5558874 0.5779044 0.5689527 0.7877092 0.5730046 0.8283605 0.9724010 0.8160095 0.7122963 0.5825014 0.8370130 0.0000000 0.8121160 0.8963618 0.3827780 0.8076508 0.4836821 0.8480592 0.4663127 0.9256173 0.7807153 0.8618380 0.3523573 0.4136044 0.4555596 0.5086721 0.7122963 1.2163491 0.7639205 0.8656700 0.8124608 0.3508893 0.9466247 0.0224307 0.4578780 0.7877092 0.5558874 0.8105495 0.0312716 0.7170582 0.8787901 0.5479423 0.8126324 0.7876139 
AmOrD0     0.8052122 0.8012932 0.6982247 0.7221917 0.7808367 0.6982247 0.8326653 0.6982247 0.7662430 0.1531798 0.1894661 0.1023833 1.0575855 0.1684496 0.3071459 0.2746223 0.6700152 0.7780376 0.7727257 0.7955522 0.7387640 0.1496946 0.2180489 0.1956281 0.1776958 0.2746223 0.8130698 0.1232728 0.1625717 0.1531798 0.1595704 0.1956281 0.9085451 1.0575855 1.2584923 0.2683455 0.1259705 0.8482664 0.8421945 0.7815446 0.8594417 0.7238139 0.1669435 0.7488130 0.7767406 0.7780376 0.7082404 1.0125276 0.7373814 0.1684496 0.7768637 0.1275381 0.2180489 0.8221117 0.7057043 0.1894661 0.7662430 0.8316787 0.7454548 0.8380053 0.1395080 0.9085451 0.7767406 0.8590523 0.1102248 0.1259705 0.1232728 0.1275381 0.8326653 0.7221917 0.2300361 0.6700152 0.7637686 0.1730387 0.8421945 0.7808895 0.8482664 0.7662708 0.2300361 0.7637686 0.1735145 0.1395080 0.1595704 0.1406263 0.7662430 0.1507026 0.1507026 0.1730387 1.2584923 0.8404804 0.7248677 1.1958436 0.2687225 0.7387640 0.1660405 0.2061941 0.7748786 0.7573524 0.7238139 0.8953329 0.1606400 0.7687572 0.1523581 0.3138893 1.0125276 0.8915704 0.7586913 0.1231331 0.8121160 0.0000000 0.1835956 0.7614554 0.0172187 0.7390880 0.1882209 0.8221117 0.3218563 0.1656879 0.2061941 0.7065795 0.7855830 0.7767406 0.7703278 0.8915704 1.3075656 0.2578171 0.2603573 1.0575855 0.7102254 0.3317439 0.8081905 0.7662430 0.1606400 0.7573524 0.1580229 0.8334843 0.8802315 0.1406263 0.7750900 0.1496946 0.1660405 
KbPh       0.8763624 0.8660388 0.7261033 0.8041162 0.9090801 0.7261033 0.8596771 0.7261033 0.8933186 0.1487541 0.1805444 0.2109805 1.0339691 0.1678770 0.2300204 0.2608118 0.7893519 0.8542276 0.9002836 0.9508702 0.8150916 0.1522130 0.1264236 0.1686713 0.1721568 0.2608118 0.8178977 0.2093510 0.0539978 0.1487541 0.1710933 0.1686713 1.0198704 1.0339691 1.2207626 0.2161696 0.2080285 0.9230747 0.9110953 0.8747694 0.9282666 0.7455095 0.1660307 0.8462049 0.9045505 0.8542276 0.7786701 1.0712139 0.8373139 0.1678770 0.8738129 0.1769414 0.1264236 0.8328651 0.7849764 0.1805444 0.8933186 0.9172152 0.8197413 0.8646023 0.1600668 1.0198704 0.9045505 0.9420417 0.1944794 0.2080285 0.2093510 0.1769414 0.8596771 0.8041162 0.2019389 0.7893519 0.8300808 0.1808481 0.9110953 0.8674256 0.9230747 0.8597779 0.2019389 0.8300808 0.1679814 0.1600668 0.1710933 0.2097449 0.8933186 0.1568296 0.1568296 0.1808481 1.2207626 0.9230126 0.7948351 1.1324202 0.2164070 0.8150916 0.1718669 0.1524618 0.8410523 0.8446039 0.7455095 1.0564782 0.1632868 0.8520191 0.1242134 0.2338446 1.0712139 1.0106991 0.8720600 0.2046463 0.8963618 0.1835956 0.0000000 0.8228746 0.1912257 0.8229644 0.1301457 0.8328651 0.2417892 0.1745766 0.1524618 0.7860034 0.8871689 0.9045505 0.8525614 1.0106991 1.2636967 0.2207782 0.2217671 1.0339691 0.7786592 0.2460600 0.9264858 0.8933186 0.1632868 0.8446039 0.1529064 0.8970800 0.9982934 0.2097449 0.8666743 0.1522130 0.1718669 
StsBA_2    0.4809948 0.0028098 0.4644315 0.2286018 0.4296994 0.4644315 0.5130360 0.4644315 0.4163428 0.7050082 0.7048593 0.8053241 0.6837180 0.7063605 0.8485938 0.7613007 0.7935545 0.5191209 0.4300789 0.4208169 0.3951565 0.7101285 0.7941812 0.6984680 0.7291641 0.7613007 0.3334495 0.7669460 0.7957915 0.7050082 0.6922794 0.6984680 0.6822112 0.6837180 1.1272948 0.8674976 0.7629294 0.3965565 0.3987251 0.4037528 0.5584249 0.4641520 0.6977213 0.3705587 0.4238091 0.5191209 0.4901905 0.6939491 0.4857764 0.7063605 0.4920348 0.8115143 0.7941812 0.3345897 0.2420626 0.7048593 0.4163428 0.5522842 0.2470684 0.5010614 0.6908116 0.6822112 0.4238091 0.4086230 0.7518703 0.7629294 0.7669460 0.8115143 0.5130360 0.2286018 0.7837112 0.7935545 0.4383446 0.7255098 0.3987251 0.4725767 0.3965565 0.3857273 0.7837112 0.4383446 0.7202912 0.6908116 0.6922794 0.7618971 0.4163428 0.6911244 0.6911244 0.7255098 1.1272948 0.4148449 0.2312948 0.9254893 0.8694915 0.3951565 0.7148841 0.7173949 0.4597729 0.4800233 0.4641520 0.2581225 0.6868543 0.4768600 0.7973629 0.8612931 0.6939491 0.5932002 0.4857764 0.7667339 0.3827780 0.7614554 0.8228746 0.0000000 0.7765669 0.3781828 0.7763934 0.3345897 0.8326588 0.6811042 0.7173949 0.2346509 0.0902273 0.4238091 0.4998158 0.5932002 1.1484293 0.7181320 0.7695083 0.6837180 0.2271109 0.8590763 0.4061334 0.4163428 0.6868543 0.4800233 0.7075203 0.3864620 0.5846149 0.7618971 0.5017457 0.7101285 0.7148841 
AmOr_2     0.8181516 0.8169673 0.6928574 0.7520624 0.7741693 0.6928574 0.8540997 0.6928574 0.7596671 0.1599809 0.1969663 0.1015345 1.0538296 0.1637191 0.2813862 0.2720011 0.6447246 0.7906699 0.7661112 0.7811201 0.7463455 0.1650443 0.2181916 0.2031782 0.1720551 0.2720011 0.8452197 0.1294828 0.1737934 0.1599809 0.1593939 0.2031782 0.9264351 1.0538296 1.2564424 0.2630797 0.1315105 0.8414168 0.8343376 0.7760991 0.8625471 0.7336728 0.1658822 0.7429026 0.7701057 0.7906699 0.7144950 1.0090162 0.7553573 0.1637191 0.7894371 0.1394145 0.2181916 0.8546791 0.7353957 0.1969663 0.7596671 0.8409233 0.7760860 0.8599367 0.1506933 0.9264351 0.7701057 0.8521271 0.1113543 0.1315105 0.1294828 0.1394145 0.8540997 0.7520624 0.2280595 0.6447246 0.7757010 0.1794500 0.8343376 0.7935123 0.8414168 0.7707792 0.2280595 0.7757010 0.1679423 0.1506933 0.1593939 0.1440878 0.7596671 0.1456703 0.1456703 0.1794500 1.2564424 0.8252489 0.7552175 1.2019074 0.2634427 0.7463455 0.1724782 0.2049048 0.7874097 0.7696192 0.7336728 0.9121105 0.1604580 0.7812518 0.1633116 0.3109419 1.0090162 0.8928522 0.7769462 0.1293416 0.8076508 0.0172187 0.1912257 0.7765669 0.0000000 0.7466727 0.1989694 0.8546791 0.2953552 0.1654868 0.2049048 0.7363256 0.7998563 0.7701057 0.7828225 0.8928522 1.2804908 0.2659568 0.2705795 1.0538296 0.7399145 0.3188270 0.8037299 0.7596671 0.1604580 0.7696192 0.1656984 0.8256964 0.8815198 0.1440878 0.7875373 0.1650443 0.1724782 
StCr       0.4971099 0.4057489 0.3960371 0.3077273 0.1984326 0.4021299 0.4315286 0.3960371 0.1818798 0.7002779 0.6871196 0.7749282 0.7500382 0.6681979 0.7448748 0.7370058 0.7913891 0.5224625 0.1895610 0.2229488 0.1343914 0.6960512 0.7708905 0.7010763 0.7177282 0.7370058 0.3921523 0.8088205 0.8450264 0.7002779 0.6774933 0.7010763 0.7285791 0.7414243 1.0700866 0.7836757 0.7914546 0.4912920 0.5106956 0.1693523 0.5205999 0.4221017 0.7013551 0.0707009 0.1941478 0.5224625 0.5492462 0.7818585 0.4241426 0.6681979 0.4973394 0.7782640 0.7708905 0.3684931 0.3074229 0.6871196 0.1818798 0.4881570 0.3685508 0.5624849 0.6672396 0.7369443 0.1899617 0.5040908 0.7552435 0.7914546 0.8088205 0.7782640 0.4315286 0.3077273 0.7718694 0.7913891 0.4045047 0.6904237 0.5106956 0.4909867 0.4912920 0.0610730 0.7718694 0.4162940 0.7177018 0.6672396 0.6774933 0.7574242 0.1824522 0.6706383 0.6706383 0.6904237 1.0700866 0.5089546 0.3097839 0.9430135 0.7807805 0.1343914 0.6584475 0.7076325 0.4992792 0.5154670 0.4132852 0.4247187 0.6721983 0.4998555 0.7211992 0.7655967 0.7818585 0.5126068 0.4869522 0.8085272 0.4836821 0.7390880 0.8229644 0.3781828 0.7466727 0.0000000 0.6951597 0.3684931 0.7319953 0.6600435 0.7076325 0.3024848 0.4125968 0.1899617 0.4374461 0.5126068 1.0739550 0.6849151 0.6922660 0.6945797 0.2860989 0.7832974 0.5134996 0.1824522 0.6721983 0.5154670 0.7120704 0.4888655 0.5214146 0.7574242 0.5407949 0.6960512 0.6584475 
Uc878      0.7474670 0.8189904 0.6679477 0.7350080 0.7823877 0.6679477 0.7819656 0.6679477 0.7689002 0.1557517 0.1370840 0.2075408 1.0033960 0.1898607 0.2176814 0.2080926 0.6752662 0.6921462 0.7753788 0.8025946 0.6955224 0.1560290 0.1441832 0.1501016 0.1823262 0.2080926 0.7493238 0.2080700 0.1221049 0.1557517 0.1756119 0.1501016 0.8550882 1.0033960 1.2365974 0.2109746 0.1932865 0.8605127 0.8652166 0.7867572 0.8542500 0.7146926 0.1700089 0.6971332 0.7793900 0.6921462 0.5979668 0.9574701 0.7642026 0.1898607 0.7262695 0.1841977 0.1441832 0.7474926 0.7365464 0.1370840 0.7689002 0.8134610 0.7748349 0.7447115 0.1555464 0.8550882 0.7793900 0.8790195 0.1955225 0.1932865 0.2080700 0.1841977 0.7819656 0.7350080 0.2088989 0.6752662 0.7695173 0.1691180 0.8652166 0.7309090 0.8605127 0.7263530 0.2088989 0.7695173 0.1780593 0.1555464 0.1756119 0.1940871 0.7689002 0.1681182 0.1681182 0.1691180 1.2365974 0.8861751 0.7305487 1.1134157 0.2082393 0.6955224 0.1592285 0.1532265 0.7050855 0.6677529 0.7146926 0.8318881 0.1730148 0.7064771 0.1629863 0.2371229 0.9574701 0.8803588 0.7952316 0.2079163 0.8480592 0.1882209 0.1301457 0.7763934 0.1989694 0.6951597 0.0000000 0.7474926 0.2205859 0.1791364 0.1532265 0.7374856 0.7989892 0.7793900 0.7601688 0.8803588 1.3022885 0.1573941 0.1972762 1.0033960 0.7282894 0.2379701 0.8848616 0.7689002 0.1730148 0.6677529 0.1538673 0.8502042 0.8689508 0.1940871 0.6926394 0.1560290 0.1592285 
StSe_1     0.5182563 0.3345897 0.5348159 0.3515342 0.4217573 0.5348159 0.5032110 0.5348159 0.4129801 0.7885965 0.7541811 0.8274610 0.6712383 0.7646554 0.8812210 0.7503728 0.8634197 0.5419993 0.4179937 0.4212881 0.3735857 0.7798694 0.8684482 0.7713176 0.8230254 0.7503728 0.0756733 0.8270209 0.8148025 0.7885965 0.7617502 0.7713176 0.7070606 0.6712383 1.0537145 0.9125130 0.8282173 0.4796984 0.4824089 0.4132102 0.5281684 0.4812582 0.7966765 0.3827066 0.4169209 0.5419993 0.5348679 0.6830138 0.4557443 0.7646554 0.5429905 0.8569143 0.8684482 0.0000010 0.3535029 0.7541811 0.4129801 0.4855464 0.3535029 0.5569105 0.7342658 0.7070606 0.4169209 0.4933664 0.7686209 0.8282173 0.8270209 0.8569143 0.5032110 0.3515342 0.8129955 0.8634197 0.4391658 0.7753480 0.4824089 0.5240973 0.4796984 0.3726282 0.8129955 0.4391658 0.8132292 0.7342658 0.7617502 0.7538007 0.4129801 0.7460566 0.7460566 0.7753480 1.0537145 0.4736815 0.3478864 0.8749148 0.9094390 0.3735857 0.7644677 0.7746411 0.5118926 0.5198503 0.4812582 0.3081476 0.7562360 0.5362138 0.7618432 0.8534283 0.6830138 0.5180402 0.4557443 0.8318980 0.4663127 0.8221117 0.8328651 0.3345897 0.8546791 0.3684931 0.7474926 0.0000000 0.8802677 0.7480588 0.7746411 0.3480937 0.3025935 0.4169209 0.4697631 0.5180402 1.1178023 0.7267932 0.8008904 0.6712383 0.3400867 0.9300333 0.4916928 0.4129801 0.7562360 0.5198503 0.7938767 0.4772960 0.5215804 0.7538007 0.5341638 0.7798694 0.7644677 
StsAN      0.8833874 0.8741107 0.8199559 0.8139752 0.8264065 0.8199559 0.8589895 0.8199559 0.8114015 0.2818523 0.2328939 0.3247062 1.0519328 0.3059311 0.0545841 0.2820547 0.7253917 0.8134181 0.8207052 0.8372548 0.7691464 0.2816495 0.2558057 0.2417334 0.3022465 0.2820547 0.8586282 0.3256703 0.2503952 0.2818523 0.2894475 0.2417334 0.9332640 1.0519328 1.2022534 0.1097918 0.3056240 0.9249938 0.9426085 0.8212310 0.9354129 0.8297523 0.2871172 0.7476118 0.8126594 0.8134181 0.7083512 1.0304292 0.8604918 0.3059311 0.8727749 0.3062230 0.2558057 0.8802677 0.7981505 0.2328939 0.8114015 0.9045033 0.8305290 0.8626706 0.2855765 0.9332640 0.8126594 0.9442264 0.3118749 0.3056240 0.3256703 0.3062230 0.8589895 0.8139752 0.2874026 0.7253917 0.8825731 0.3269121 0.9426085 0.8645084 0.9249938 0.7543443 0.2874026 0.8825731 0.2971638 0.2855765 0.2894475 0.2838678 0.8114015 0.2782292 0.2782292 0.3269121 1.2022534 0.9672909 0.8177543 1.1556055 0.1026962 0.7691464 0.3086878 0.2712592 0.8409427 0.8423778 0.8297523 0.9881879 0.2880986 0.8508545 0.2779788 0.1308819 1.0304292 0.9954524 0.8961590 0.3255338 0.9256173 0.3218563 0.2417892 0.8326588 0.2953552 0.7319953 0.2205859 0.8802677 0.0000000 0.2936506 0.2712592 0.8003473 0.8826239 0.8126594 0.8661497 0.9954524 1.2423323 0.2814831 0.2407037 1.0519328 0.7860533 0.1222007 0.9500543 0.8114015 0.2880986 0.8423778 0.2850899 0.9245062 0.9830209 0.2838678 0.8469314 0.2816495 0.3086878 
AmsC0_2    0.7815583 0.7194167 0.6744655 0.6828956 0.7493820 0.6744655 0.7928721 0.6744655 0.7351947 0.0582700 0.1782521 0.1660410 1.0210850 0.0273099 0.2842100 0.2777503 0.6611082 0.7703604 0.7415041 0.7745100 0.6961305 0.0489324 0.2236267 0.1806468 0.0793340 0.2777503 0.7416292 0.1770086 0.1758896 0.0582700 0.0113679 0.1806468 0.8220094 1.0210850 1.1075337 0.2603940 0.1713112 0.8052583 0.8045647 0.7681364 0.8854661 0.7075836 0.0681197 0.6627129 0.7454293 0.7703604 0.6994289 0.9648035 0.7323109 0.0273099 0.7729525 0.1757749 0.2236267 0.7480588 0.6841049 0.1782521 0.7351947 0.8512223 0.7233575 0.8199749 0.0328857 0.8220094 0.7454293 0.8228724 0.1511835 0.1713112 0.1770086 0.1757749 0.7928721 0.6828956 0.2151152 0.6611082 0.7738909 0.0927744 0.8045647 0.7644144 0.8052583 0.6836945 0.2151152 0.7738909 0.0759240 0.0328857 0.0113679 0.1490149 0.7351947 0.1154149 0.1154149 0.0927744 1.1075337 0.8338455 0.6904780 1.0268785 0.2607516 0.6961305 0.0964948 0.1911207 0.7520873 0.7212488 0.7075836 0.8128723 0.0205394 0.7648990 0.1620090 0.2932587 0.9648035 0.8677563 0.7532855 0.1729568 0.7807153 0.1656879 0.1745766 0.6811042 0.1654868 0.6600435 0.1791364 0.7480588 0.2936506 0.0000000 0.1911207 0.6849447 0.7124862 0.7454293 0.7733863 0.8677563 1.1416011 0.2079607 0.2337891 1.0210850 0.6728791 0.3037036 0.8139535 0.7351947 0.0205394 0.7212488 0.0522614 0.8041594 0.8565738 0.1490149 0.7577525 0.0489324 0.0964948 
KbAr_1     0.7912063 0.7531180 0.6932381 0.7379485 0.7512340 0.6932381 0.7903481 0.6932381 0.7382960 0.1585178 0.1871406 0.2204739 1.0333523 0.1856166 0.2513995 0.2379889 0.6820006 0.7839232 0.7445353 0.7841904 0.7515788 0.1570638 0.1520225 0.1653210 0.1664798 0.2379889 0.7613298 0.2360996 0.1706075 0.1585178 0.1906318 0.1653210 0.9721821 1.0333523 1.2036827 0.2349180 0.2338991 0.8824233 0.8911938 0.7571955 0.8520650 0.7016124 0.1630938 0.7125270 0.7484153 0.7839232 0.7031317 0.9929200 0.8169618 0.1856166 0.7716695 0.2170805 0.1520225 0.7746411 0.7108865 0.1871406 0.7382960 0.8692661 0.7406078 0.8118180 0.1674711 0.9721821 0.7484153 0.9009824 0.2061004 0.2338991 0.2360996 0.2170805 0.7903481 0.7379485 0.2030714 0.6820006 0.7574604 0.2103034 0.8911938 0.7743723 0.8824233 0.7537725 0.2030714 0.7574604 0.1623745 0.1674711 0.1906318 0.2377995 0.7382960 0.1882111 0.1882111 0.2103034 1.2036827 0.9091580 0.7288650 1.1081464 0.2352046 0.7515788 0.1939666 0.0000010 0.7469571 0.7566698 0.7016124 0.8983696 0.1788124 0.7652636 0.1812937 0.2857089 0.9929200 0.9235696 0.8512793 0.2311930 0.8618380 0.2061941 0.1524618 0.7173949 0.2049048 0.7076325 0.1532265 0.7746411 0.2712592 0.1911207 0.0000000 0.7115293 0.7717632 0.7484153 0.7766544 0.9235696 1.2189631 0.2324771 0.2473771 1.0333523 0.7091185 0.2555164 0.8972969 0.7382960 0.1788124 0.7566698 0.1593313 0.8760768 0.9118921 0.2377995 0.7828176 0.1570638 0.1939666 
StsMU      0.4722693 0.2395954 0.4978991 0.0298102 0.3451058 0.4978991 0.4611318 0.4978991 0.3319841 0.6810032 0.7232061 0.7524657 0.6182906 0.6902023 0.8086800 0.7144071 0.7320069 0.5047907 0.3432669 0.3666441 0.3240093 0.6936921 0.7901592 0.7182995 0.7186278 0.7144071 0.3392856 0.7638516 0.7733577 0.6810032 0.6977538 0.7182995 0.6186146 0.6182906 1.0122489 0.8588190 0.7455669 0.3623253 0.3541244 0.3485399 0.5015533 0.4233208 0.6989380 0.3106937 0.3428327 0.5047907 0.5214392 0.6204407 0.5018481 0.6902023 0.4842820 0.7817126 0.7901592 0.3480937 0.0057187 0.7232061 0.3319841 0.4872126 0.0086200 0.4691091 0.6566116 0.6186146 0.3428327 0.3740231 0.7256796 0.7455669 0.7638516 0.7817126 0.4611318 0.0298102 0.7480881 0.7320069 0.3941595 0.6876815 0.3541244 0.4710341 0.3623253 0.3155828 0.7480881 0.3941595 0.7099283 0.6566116 0.6977538 0.7162525 0.3319841 0.6927611 0.6927611 0.6876815 1.0122489 0.3774915 0.0237843 0.8543281 0.8560071 0.3240093 0.6707483 0.7115293 0.4725038 0.4913406 0.4233208 0.2782474 0.6856693 0.4913022 0.7427077 0.8173570 0.6204407 0.5439034 0.5018481 0.7636465 0.3523573 0.7065795 0.7860034 0.2346509 0.7363256 0.3024848 0.7374856 0.3480937 0.8003473 0.6849447 0.7115293 0.0000000 0.2598922 0.3428327 0.5012156 0.5439034 1.0439095 0.7007032 0.6826640 0.6182906 0.0360713 0.8622969 0.3641790 0.3319841 0.6856693 0.4913406 0.7060987 0.3629147 0.5447100 0.7162525 0.5020090 0.6936921 0.6707483 
StDu       0.5189065 0.0907654 0.4942165 0.2378842 0.4691784 0.5009492 0.5681104 0.4942165 0.4589531 0.7421853 0.7396038 0.8203418 0.7314822 0.7368307 0.8953497 0.8167221 0.8181138 0.5412570 0.4609083 0.4591552 0.4464368 0.7347822 0.8613536 0.7435538 0.7675237 0.8167221 0.3199594 0.7809942 0.8521310 0.7421853 0.7280187 0.7435538 0.7480305 0.7228371 1.1911573 0.8909949 0.8025482 0.4345449 0.4371194 0.4483535 0.5528080 0.5054099 0.7422865 0.4069648 0.4614717 0.5412570 0.4662265 0.7184508 0.5071846 0.7368307 0.5349032 0.8633089 0.8613536 0.3025935 0.2676066 0.7396038 0.4589531 0.6008247 0.3047269 0.5422858 0.7264255 0.7569060 0.4549325 0.4469001 0.7813342 0.8025482 0.7809942 0.8633089 0.5681104 0.2378842 0.8420937 0.8181138 0.4757504 0.7671072 0.4371194 0.5172058 0.4345449 0.4173557 0.8420937 0.4849416 0.7584418 0.7264255 0.7280187 0.8013415 0.4642200 0.7448223 0.7448223 0.7671072 1.1911573 0.4307249 0.2463941 0.9229440 0.8930384 0.4464368 0.7690755 0.7717632 0.4997452 0.4896938 0.4987384 0.2742719 0.7226229 0.5248001 0.8411754 0.8919237 0.7184508 0.6713451 0.5413170 0.7869555 0.4136044 0.7855830 0.8871689 0.0902273 0.7998563 0.4125968 0.7989892 0.3025935 0.8826239 0.7124862 0.7717632 0.2598922 0.0000000 0.4549325 0.4954804 0.6713451 1.2307218 0.7737330 0.7927637 0.7110640 0.2498731 0.9080552 0.4374134 0.4642200 0.7226229 0.4896938 0.7404568 0.4206667 0.6622722 0.8013415 0.5133001 0.7347822 0.7690755 
rim        0.5810996 0.4523956 0.4660080 0.3499835 0.0134501 0.4726244 0.4564647 0.4660080 0.0052937 0.7702386 0.7780660 0.8243198 0.7566716 0.7537738 0.8316431 0.8004246 0.8011216 0.5702751 0.0161533 0.0632790 0.1635943 0.7696320 0.8700880 0.8087780 0.7839080 0.8004246 0.4468448 0.8717159 0.8915318 0.7702386 0.7460836 0.8087780 0.7281049 0.7480683 1.1009087 0.8500060 0.8362393 0.4665754 0.4818561 0.0458421 0.5705004 0.5155823 0.7642187 0.1697341 0.0026381 0.5702751 0.5754291 0.8500955 0.5092653 0.7537738 0.5707979 0.8287061 0.8700880 0.4169209 0.3480526 0.7780660 0.0052937 0.5368126 0.4072200 0.6158190 0.7312006 0.7367023 0.0000010 0.4792779 0.8293078 0.8362393 0.8717159 0.8287061 0.4564647 0.3499835 0.8581338 0.8011216 0.4387812 0.7571655 0.4818561 0.5744482 0.4665754 0.1840599 0.8581338 0.4430661 0.7838533 0.7312006 0.7460836 0.8257192 0.0081749 0.7236517 0.7236517 0.7571655 1.1009087 0.4720633 0.3439454 0.9765628 0.8472179 0.1635943 0.7427448 0.7484153 0.5797442 0.5649173 0.5162531 0.4671327 0.7408077 0.5707085 0.7835722 0.8486273 0.8500955 0.5461277 0.5573449 0.8705321 0.4555596 0.7767406 0.9045505 0.4238091 0.7701057 0.1899617 0.7793900 0.4169209 0.8126594 0.7454293 0.7484153 0.3428327 0.4549325 0.0000000 0.4624944 0.5461277 1.0801717 0.7983678 0.8129098 0.7030238 0.3316680 0.8565740 0.4857086 0.0081749 0.7408077 0.5649173 0.7749402 0.4567798 0.5495700 0.8257192 0.5621700 0.7696320 0.7427448 
StAn_2     0.4485762 0.4998158 0.3874375 0.4963580 0.4655916 0.3874375 0.3158229 0.3874375 0.4654903 0.7874679 0.7550576 0.7936514 0.6838767 0.7871308 0.8666963 0.7909729 0.8452134 0.4739234 0.4544182 0.4773602 0.4690663 0.7934288 0.8645180 0.7948799 0.8188681 0.7909729 0.4821543 0.8249558 0.8369402 0.7874679 0.7835538 0.7948799 0.5635339 0.6838767 1.0277974 0.8896068 0.8142918 0.5210436 0.5292634 0.4773602 0.2234713 0.2641465 0.8036109 0.4398610 0.4624944 0.4739234 0.5339364 0.7144629 0.0979179 0.7871308 0.4331614 0.8572601 0.8645180 0.4697631 0.5091493 0.7550576 0.4654903 0.2482175 0.5091493 0.5091772 0.7575720 0.5635339 0.4624944 0.5353443 0.7543695 0.8142918 0.8249558 0.8572601 0.3158229 0.4963580 0.8409537 0.8452134 0.2921730 0.8073213 0.5292634 0.4403655 0.5210436 0.4447733 0.8409537 0.2921730 0.8165184 0.7575720 0.7835538 0.7998828 0.4654903 0.7640514 0.7640514 0.8073213 1.0277974 0.5504201 0.4879746 0.9466123 0.8867478 0.4690663 0.7949812 0.7766544 0.3990370 0.4653848 0.2641465 0.4581283 0.7780750 0.4354178 0.8020828 0.8612451 0.7144629 0.2958253 0.0979179 0.8197923 0.5086721 0.7703278 0.8525614 0.4998158 0.7828225 0.4374461 0.7601688 0.4697631 0.8661497 0.7733863 0.7766544 0.5012156 0.4954804 0.4624944 0.0000000 0.2958253 1.1522327 0.7602924 0.7974081 0.6838767 0.4678379 0.8759449 0.5389274 0.4654903 0.7780750 0.4653848 0.8017052 0.5280687 0.2900287 0.7998828 0.4986955 0.7934288 0.7949812 
StFr_3     0.6263081 0.6552491 0.5170250 0.5291492 0.5623934 0.5240864 0.3319700 0.5170250 0.5364379 0.8733605 0.8475320 0.9259930 0.9168574 0.8993696 1.0119138 0.9400186 0.9357580 0.6892689 0.5497103 0.5763855 0.5955730 0.8538240 0.9659355 0.8596109 0.8975508 0.9400186 0.5350628 0.9086152 1.0111031 0.8733605 0.8768450 0.8596109 0.7924368 0.9066637 1.1164054 1.0266840 0.9113971 0.7245170 0.7365372 0.5197316 0.2793736 0.3413407 0.8749978 0.5346461 0.5533643 0.6892689 0.6998265 0.9041026 0.2709429 0.8993696 0.6409047 0.9512432 0.9659355 0.5180402 0.5506216 0.8475320 0.5364379 0.3782801 0.6534939 0.7281120 0.8378937 0.8016882 0.5461277 0.7410376 0.8917240 0.9113971 0.9086152 0.9512432 0.3319700 0.5291492 0.9302153 0.9357580 0.3173840 0.8958845 0.7365372 0.6403687 0.7245170 0.5380018 0.9302153 0.3266001 0.8950333 0.8378937 0.8768450 0.9242413 0.5182311 0.8900669 0.8900669 0.8958845 1.1164054 0.7504527 0.5297089 0.9532643 1.0241861 0.5955730 0.8736742 0.9235696 0.6192343 0.6448820 0.3321032 0.6750341 0.8715756 0.6456921 0.8677145 1.0138954 0.9041026 0.0000010 0.3469558 0.9081039 0.7122963 0.8915704 1.0106991 0.5932002 0.8928522 0.5126068 0.8803588 0.5180402 0.9954524 0.8677563 0.9235696 0.5439034 0.6713451 0.5461277 0.2958253 0.0000000 1.1899503 0.9125375 0.9282137 0.8129434 0.5065333 1.0000758 0.7381336 0.5182311 0.8715756 0.6448820 0.8701569 0.7316666 0.0026515 0.9242413 0.6698857 0.8538240 0.8736742 
Uc37       1.0276053 1.2323259 1.0760278 1.0585707 1.1065389 1.0877574 1.1630607 1.0760278 1.0753927 1.1614870 1.2208596 1.2554360 1.1911910 1.1179503 1.2612381 1.3168174 1.2145211 1.1340092 1.0669807 1.0564370 1.0277270 1.1374222 1.2425238 1.2760820 1.1272652 1.3168174 1.1234693 1.2427673 1.2912027 1.1614870 1.1574211 1.2760820 1.0908282 1.1789774 0.1426885 1.2813596 1.2626238 1.2344498 1.1925524 1.0733701 1.1278469 1.1197121 1.1579012 1.0590577 1.0917796 1.1340092 1.0429760 1.1707313 1.0995760 1.1179503 1.0579470 1.2413218 1.2425238 1.1178023 1.0485192 1.2208596 1.0753927 1.1065622 1.1307111 1.1274527 1.1594076 1.1026663 1.0801717 1.2581276 1.2568813 1.2626238 1.2427673 1.2413218 1.1630607 1.0585707 1.2616674 1.2145211 1.0915959 1.2139022 1.1925524 1.0702947 1.2344498 1.0641616 1.2616674 1.0987918 1.1269767 1.1594076 1.1574211 1.1877855 1.0801380 1.2486209 1.2486209 1.2139022 0.1426885 1.2410387 1.0605204 0.1943925 1.2903242 1.0277270 1.1875082 1.2189631 1.0388173 1.1124775 1.1228750 1.1513828 1.1479493 1.0577710 1.2246062 1.2959110 1.1707313 1.1899503 1.1703332 1.2370643 1.2163491 1.3075656 1.2636967 1.1484293 1.2804908 1.0739550 1.3022885 1.1178023 1.2423323 1.1416011 1.2189631 1.0439095 1.2307218 1.0801717 1.1522327 1.1899503 0.0000000 1.1783900 1.1631958 1.1803007 1.0435195 1.2484685 1.2595074 1.0801380 1.1479493 1.1124775 1.1529051 1.2141454 1.1752760 1.1877855 1.1541783 1.1374222 1.1875082 
UME        0.7621116 0.7584830 0.6651886 0.7088807 0.8024988 0.6651886 0.7778802 0.6651886 0.7878452 0.2004166 0.1798450 0.2961086 0.9644143 0.2179465 0.2834073 0.2709674 0.6523965 0.7697435 0.7943500 0.8178967 0.7180619 0.2012224 0.2356903 0.2046207 0.2313745 0.2709674 0.7056605 0.2711445 0.2227960 0.2004166 0.2147138 0.2046207 0.8602633 0.9644143 1.1737752 0.2866128 0.2627441 0.7798359 0.7934857 0.8021499 0.8051305 0.7207214 0.2192944 0.7029409 0.7983678 0.7697435 0.7066293 0.9092150 0.7435736 0.2179465 0.7450902 0.2448495 0.2356903 0.7267932 0.7007445 0.1798450 0.7878452 0.8366333 0.7377583 0.7708230 0.2002418 0.8602633 0.7983678 0.7970050 0.2766512 0.2627441 0.2711445 0.2448495 0.7778802 0.7088807 0.2557195 0.6523965 0.7697880 0.2309825 0.7934857 0.7456925 0.7798359 0.7122967 0.2557195 0.7697880 0.2268210 0.2002418 0.2147138 0.2490415 0.7878452 0.2221526 0.2221526 0.2309825 1.1737752 0.8194072 0.7055058 1.0591129 0.2837867 0.7180619 0.2170493 0.2324771 0.7217874 0.7348253 0.7207214 0.8783537 0.2084868 0.7254685 0.2461849 0.2898182 0.9092150 0.9125375 0.7735040 0.2756874 0.7639205 0.2578171 0.2207782 0.7181320 0.2659568 0.6849151 0.1573941 0.7267932 0.2814831 0.2079607 0.2324771 0.7007032 0.7737330 0.7983678 0.7602924 0.9125375 1.1783900 0.0000000 0.2390539 0.9644143 0.7014543 0.3084152 0.7985720 0.7878452 0.2084868 0.7348253 0.2102411 0.7794282 0.9009850 0.2490415 0.7597313 0.2012224 0.2170493 
NnsW4_1    0.7654769 0.8125856 0.6770979 0.7092682 0.8110299 0.6770979 0.7998999 0.6770979 0.8020970 0.2162466 0.2139362 0.2959678 0.9932757 0.2395580 0.2392873 0.2328442 0.6580562 0.7533467 0.8087853 0.8559913 0.7569336 0.2298226 0.2340170 0.2291792 0.2470578 0.2328442 0.7790358 0.2789865 0.2182815 0.2162466 0.2384477 0.2291792 0.8826971 0.9932757 1.0558290 0.2557056 0.2722465 0.8715185 0.8890087 0.8246158 0.8450866 0.6580698 0.2359870 0.6978723 0.8129098 0.7533467 0.7011047 0.9126517 0.7646763 0.2395580 0.7508863 0.2641791 0.2340170 0.8008904 0.6818121 0.2139362 0.8020970 0.7770326 0.7191316 0.8036383 0.2234821 0.8826971 0.8129098 0.8901425 0.2658922 0.2722465 0.2789865 0.2641791 0.7998999 0.7092682 0.2843862 0.6580562 0.7347468 0.2542707 0.8890087 0.7485925 0.8715185 0.7288089 0.2843862 0.7347468 0.2423103 0.2234821 0.2384477 0.2216508 0.8020970 0.2454037 0.2454037 0.2542707 1.0558290 0.9190018 0.7023604 1.0410729 0.2528587 0.7569336 0.2417049 0.2473771 0.7541054 0.7426529 0.6580698 0.8461713 0.2358939 0.7557142 0.2167777 0.2552674 0.9126517 0.9282137 0.7956778 0.2788416 0.8656700 0.2603573 0.2217671 0.7695083 0.2705795 0.6922660 0.1972762 0.8008904 0.2407037 0.2337891 0.2473771 0.6826640 0.7927637 0.8129098 0.7974081 0.9282137 1.1631958 0.2390539 0.0000000 0.9932757 0.7046202 0.2727157 0.8893098 0.8020970 0.2358939 0.7426529 0.2312741 0.8737827 0.9162142 0.2216508 0.7726280 0.2298226 0.2417049 
A40        0.7679506 0.7378684 0.7261644 0.6198786 0.7009297 0.7261644 0.7427948 0.7261644 0.6919092 1.0140338 0.9562979 1.0760683 0.0027493 1.0225656 1.0276594 1.0032856 0.9423738 0.7832312 0.7084797 0.7041453 0.6668881 1.0045294 1.0839439 0.9545702 1.0154322 1.0032856 0.6969238 1.0655194 1.0460776 1.0140338 1.0258515 0.9545702 0.8104665 0.0027493 1.2489590 1.0538633 1.0620716 0.8210644 0.8289796 0.6945462 0.7394910 0.6713776 1.0107045 0.6683934 0.7030238 0.7832312 0.8201337 0.1111057 0.7603056 1.0225656 0.7398835 1.0624834 1.0839439 0.6712383 0.6097005 0.9562979 0.6919092 0.7091555 0.6531089 0.8232067 1.0014628 0.8104665 0.7030238 0.8204602 1.0345873 1.0620716 1.0655194 1.0624834 0.7427948 0.6198786 1.0597432 0.9423738 0.6741115 0.9949126 0.8289796 0.7714700 0.8210644 0.6859818 1.0597432 0.6741115 1.0125888 1.0014628 1.0258515 0.9908512 0.6919092 0.9781542 0.9781542 0.9949126 1.2489590 0.8329470 0.6106104 0.9721691 1.0515056 0.6668881 0.9755478 1.0333523 0.7451408 0.7641860 0.6713776 0.7048959 1.0317007 0.7241380 0.9712621 1.0611043 0.1111057 0.8129434 0.7936318 1.0637173 0.8124608 1.0575855 1.0339691 0.6837180 1.0538296 0.6945797 1.0033960 0.6712383 1.0519328 1.0210850 1.0333523 0.6182906 0.7110640 0.7030238 0.6838767 0.8129434 1.1803007 0.9644143 0.9932757 0.0000000 0.6020760 1.0257433 0.8460233 0.6919092 1.0317007 0.7641860 1.0119643 0.8157428 0.8133548 0.9908512 0.8262301 1.0045294 0.9755478 
StX        0.4847186 0.2319732 0.4691030 0.0234775 0.3381624 0.4691030 0.4120848 0.4691030 0.3250341 0.6755893 0.7238836 0.7541296 0.6020760 0.6975482 0.7837998 0.7120627 0.7190440 0.4949104 0.3363119 0.3597662 0.3127219 0.6881941 0.7795462 0.7257914 0.7193392 0.7120627 0.3313757 0.7646627 0.7661647 0.6755893 0.6855590 0.7257914 0.5914829 0.6020760 0.9914643 0.8511386 0.7445837 0.3608534 0.3526569 0.3392756 0.4770648 0.3914535 0.6933236 0.2942529 0.3316680 0.4949104 0.5293114 0.6165338 0.4687233 0.6975482 0.4925068 0.7823681 0.7795462 0.3400867 0.0360782 0.7238836 0.3250341 0.4649300 0.0392726 0.4770233 0.6481506 0.5914829 0.3316680 0.3725419 0.7291307 0.7445837 0.7646627 0.7823681 0.4120848 0.0234775 0.7554112 0.7190440 0.3621487 0.7088515 0.3526569 0.4834395 0.3608534 0.2990460 0.7554112 0.3621487 0.7173350 0.6481506 0.6855590 0.7044729 0.3250341 0.6713328 0.6713328 0.7088515 0.9914643 0.3759936 0.0306262 0.8454608 0.8483449 0.3127219 0.6916634 0.7091185 0.4849137 0.4841158 0.3914535 0.2494050 0.6802148 0.4996339 0.7577011 0.8102428 0.6165338 0.5065333 0.4687233 0.7644568 0.3508893 0.7102254 0.7786592 0.2271109 0.7399145 0.2860989 0.7282894 0.3400867 0.7860533 0.6728791 0.7091185 0.0360713 0.2498731 0.3316680 0.4678379 0.5065333 1.0435195 0.7014543 0.7046202 0.6020760 0.0000000 0.8462866 0.3673786 0.3250341 0.6802148 0.4841158 0.6879280 0.3614381 0.5072900 0.7044729 0.5102236 0.6881941 0.6916634 
StsMC      0.8991899 0.9019562 0.7773301 0.8904882 0.8708030 0.7773301 0.8506049 0.7773301 0.8554887 0.2836137 0.2513955 0.3404530 1.0257433 0.3095101 0.1017453 0.3285446 0.7484059 0.8402559 0.8646430 0.8765374 0.7926973 0.2733351 0.2911259 0.2492956 0.2981105 0.3285446 0.9170951 0.3459703 0.2375527 0.2836137 0.2994455 0.2492956 1.0119356 1.0257433 1.2169551 0.1156891 0.3410800 0.9681410 0.9655361 0.8707807 0.9716167 0.8059006 0.2893682 0.7956876 0.8565740 0.8402559 0.7537914 0.9783342 0.8649057 0.3095101 0.8805538 0.3075074 0.2911259 0.9300333 0.8599275 0.2513955 0.8554887 0.9234545 0.8951324 0.9199544 0.2982725 1.0119356 0.8565740 0.9875680 0.3198551 0.3410800 0.3459703 0.3075074 0.8506049 0.8904882 0.2709343 0.7484059 0.8482040 0.3249265 0.9655361 0.8800934 0.9681410 0.8176434 0.2709343 0.8482040 0.2930726 0.2982725 0.2994455 0.2993820 0.8554887 0.2819151 0.2819151 0.3249265 1.2169551 1.0192529 0.8818355 1.1819811 0.1084888 0.7926973 0.3069534 0.2555164 0.8563481 0.8590661 0.8059006 1.0148542 0.2981323 0.8586150 0.2764522 0.1220094 0.9783342 1.0000758 0.9004883 0.3401171 0.9466247 0.3317439 0.2460600 0.8590763 0.3188270 0.7832974 0.2379701 0.9300333 0.1222007 0.3037036 0.2555164 0.8622969 0.9080552 0.8565740 0.8759449 1.0000758 1.2484685 0.3084152 0.2727157 1.0257433 0.8462866 0.0000000 0.9863571 0.8554887 0.2981323 0.8590661 0.2767489 0.9699122 0.9876955 0.2993820 0.8537565 0.2733351 0.3069534 
StsTu      0.5842356 0.4407246 0.6203984 0.3788710 0.4891646 0.6281392 0.5947153 0.6203984 0.4885351 0.8468613 0.8230313 0.8377941 0.9196778 0.8331513 0.9602963 0.8457732 0.8469748 0.6190702 0.4943014 0.5264366 0.5076329 0.8465249 0.8759569 0.8586406 0.8841164 0.8457732 0.4731341 0.8485926 0.9182571 0.8468613 0.8263527 0.8586406 0.7527124 0.9096866 1.2440614 1.0038029 0.8386824 0.0622259 0.0284548 0.5114405 0.6613769 0.6035139 0.8308182 0.4964963 0.4923802 0.6190702 0.5612850 0.8475168 0.5558618 0.8331513 0.6024404 0.8452318 0.8759569 0.4916928 0.3707391 0.8230313 0.4885351 0.6739791 0.4478230 0.6322973 0.8105132 0.7616443 0.4857086 0.0654155 0.8285536 0.8386824 0.8485926 0.8452318 0.5947153 0.3788710 0.9446949 0.8469748 0.5769667 0.8273180 0.0284548 0.5774879 0.0622259 0.5000709 0.9446949 0.5907713 0.8743403 0.8105132 0.8263527 0.9161607 0.4886077 0.8305593 0.8305593 0.8273180 1.2440614 0.0621316 0.3617324 0.9894896 1.0013135 0.5076329 0.8233417 0.8972969 0.5788014 0.5865943 0.6072505 0.5949197 0.8211466 0.5947249 0.8605204 1.0073667 0.8475168 0.7381336 0.6134598 0.8407786 0.0224307 0.8081905 0.9264858 0.4061334 0.8037299 0.5134996 0.8848616 0.4916928 0.9500543 0.8139535 0.8972969 0.3641790 0.4374134 0.4857086 0.5389274 0.7381336 1.2595074 0.7985720 0.8893098 0.8460233 0.3673786 0.9863571 0.0000000 0.4886077 0.8211466 0.5865943 0.8446040 0.0374032 0.7431153 0.9161607 0.5757452 0.8465249 0.8233417 
StRiR_1    0.5762897 0.4498992 0.4463152 0.3431756 0.0110032 0.4463152 0.4504518 0.4463152 0.0027068 0.7599104 0.7676573 0.8136331 0.6971829 0.7435319 0.8304524 0.7770795 0.7975146 0.5627482 0.0139012 0.0593493 0.1559271 0.7593143 0.8589448 0.7982054 0.7735308 0.7770795 0.4376515 0.8604824 0.8803275 0.7599104 0.7358856 0.7982054 0.7391400 0.6971829 1.0931167 0.8488820 0.8253106 0.4751552 0.4846753 0.0382848 0.5305184 0.5083783 0.7538582 0.1581009 0.0081749 0.5627482 0.5668594 0.8379522 0.4995530 0.7435319 0.5585246 0.8179966 0.8589448 0.4129801 0.3371371 0.7676573 0.0027068 0.4884495 0.3739237 0.5950910 0.7211412 0.7391400 0.0081749 0.4881836 0.8185538 0.8253106 0.8604824 0.8179966 0.4504518 0.3431756 0.8474142 0.7975146 0.4251668 0.7470385 0.4846753 0.5621594 0.4751552 0.1727061 0.8474142 0.4315890 0.7734807 0.7211412 0.7358856 0.8150229 0.0000010 0.7135126 0.7135126 0.7470385 1.0931167 0.4738330 0.3371455 0.9715082 0.8460803 0.1559271 0.7326671 0.7382960 0.5555818 0.5573336 0.5013157 0.4210981 0.7306024 0.5535411 0.7731608 0.8441591 0.8379522 0.5182311 0.5185977 0.8593286 0.4578780 0.7662430 0.8933186 0.4163428 0.7596671 0.1824522 0.7689002 0.4129801 0.8114015 0.7351947 0.7382960 0.3319841 0.4642200 0.0081749 0.4654903 0.5182311 1.0801380 0.7878452 0.8020970 0.6919092 0.3250341 0.8554887 0.4886077 0.0000000 0.7306024 0.5573336 0.7645778 0.4591310 0.5215850 0.8150229 0.5545573 0.7593143 0.7326671 
AmsW9_1    0.7844337 0.7253185 0.6726083 0.6902962 0.7447433 0.6726083 0.7855126 0.6726083 0.7306024 0.0563134 0.1802002 0.1689115 1.0317007 0.0176047 0.2901174 0.2646436 0.6377884 0.7670826 0.7368919 0.7697677 0.7017790 0.0468386 0.2098852 0.1690851 0.0775975 0.2646436 0.7497351 0.1778831 0.1687137 0.0563134 0.0205154 0.1690851 0.8199041 1.0317007 1.1491020 0.2549782 0.1721390 0.8123050 0.8116657 0.7634037 0.8903508 0.7082685 0.0662803 0.6747959 0.7408077 0.7670826 0.7111083 0.9751443 0.7367335 0.0176047 0.7758051 0.1787279 0.2098852 0.7562360 0.6848259 0.1802002 0.7306024 0.8560157 0.7242091 0.8226109 0.0243225 0.8199041 0.7408077 0.8300059 0.1577250 0.1721390 0.1778831 0.1787279 0.7855126 0.6902962 0.1981616 0.6377884 0.7746556 0.0911596 0.8116657 0.7672460 0.8123050 0.6959538 0.1981616 0.7746556 0.0741506 0.0243225 0.0205154 0.1572594 0.7306024 0.1127766 0.1127766 0.0911596 1.1491020 0.8431046 0.6912232 1.0438925 0.2553235 0.7017790 0.0949109 0.1788124 0.7548995 0.7240231 0.7082685 0.8192698 0.0000010 0.7677413 0.1493323 0.2877270 0.9751443 0.8715756 0.7577662 0.1738026 0.7877092 0.1606400 0.1632868 0.6868543 0.1604580 0.6721983 0.1730148 0.7562360 0.2880986 0.0205394 0.1788124 0.6856693 0.7226229 0.7408077 0.7780750 0.8715756 1.1479493 0.2084868 0.2358939 1.0317007 0.6802148 0.2981323 0.8211466 0.7306024 0.0000000 0.7240231 0.0502092 0.8112337 0.8603622 0.1572594 0.7605631 0.0468386 0.0949109 
StsCM_1    0.1459864 0.5127753 0.3944674 0.4796410 0.5684851 0.4003034 0.5800744 0.3944674 0.5514412 0.7490944 0.7095552 0.8168413 0.8027987 0.7413348 0.8383208 0.7303706 0.7680498 0.0890578 0.5584238 0.5796087 0.5491422 0.7314514 0.7337637 0.7537154 0.7772209 0.7303706 0.5043209 0.8228593 0.8131033 0.7490944 0.7251480 0.7537154 0.7112380 0.7935883 1.0372726 0.8491351 0.8099936 0.5625146 0.5741819 0.5331968 0.6015439 0.4831203 0.7360303 0.4887308 0.5721818 0.0890578 0.0689988 0.7643760 0.4517377 0.7413348 0.1675399 0.8065426 0.7337637 0.5198503 0.4990113 0.7095552 0.5514412 0.5864822 0.5594194 0.2116857 0.7204257 0.7196670 0.5649173 0.5766112 0.7557001 0.8099936 0.8228593 0.8065426 0.5800744 0.4796410 0.8436697 0.7680498 0.4728525 0.7475595 0.5741819 0.1487670 0.5625146 0.5292012 0.8436697 0.5025393 0.7681242 0.7204257 0.7251480 0.8042065 0.5573336 0.7632240 0.7632240 0.7475595 1.0372726 0.5781471 0.4913065 0.8728944 0.8463533 0.5491422 0.7353388 0.7566698 0.1568578 0.0000010 0.4760080 0.5709384 0.7240231 0.1623766 0.7011070 0.8461218 0.7643760 0.6448820 0.5238071 0.8225969 0.5558874 0.7573524 0.8446039 0.4800233 0.7696192 0.5154670 0.6677529 0.5198503 0.8423778 0.7212488 0.7566698 0.4913406 0.4896938 0.5649173 0.4653848 0.6448820 1.1124775 0.7348253 0.7426529 0.7641860 0.4841158 0.8590661 0.5865943 0.5573336 0.7240231 0.0000000 0.7457336 0.5616204 0.6361634 0.8042065 0.0727848 0.7314514 0.7353388 
AmsTN      0.8027274 0.7442298 0.6894530 0.7065223 0.7789798 0.6894530 0.8083492 0.6894530 0.7645778 0.0262318 0.1741175 0.1633390 1.0119643 0.0687525 0.2833449 0.2619570 0.6807799 0.7806846 0.7709765 0.7789236 0.7340368 0.0142669 0.1981580 0.1683722 0.0356913 0.2619570 0.7741049 0.1681391 0.1501366 0.0262318 0.0521820 0.1683722 0.8120111 1.0119643 1.1241473 0.2480798 0.1734550 0.8352868 0.8348298 0.7725466 0.9011276 0.7108068 0.0321937 0.7144277 0.7749402 0.7806846 0.7223668 0.9487350 0.7591287 0.0687525 0.7839985 0.1623987 0.1981580 0.7938767 0.7052206 0.1741175 0.7645778 0.8855734 0.7463339 0.8345855 0.0534822 0.8120111 0.7749402 0.8532507 0.1556779 0.1734550 0.1681391 0.1623987 0.8083492 0.7065223 0.1935263 0.6807799 0.7746861 0.1098750 0.8348298 0.7852431 0.8352868 0.7361734 0.1935263 0.7746861 0.0326064 0.0534822 0.0521820 0.1384635 0.7645778 0.1032587 0.1032587 0.1098750 1.1241473 0.8601598 0.7076014 1.0408316 0.2484056 0.7340368 0.1111325 0.1593313 0.7699169 0.7457336 0.7108068 0.8431026 0.0502092 0.7759244 0.1612518 0.2910587 0.9487350 0.8701569 0.7752512 0.1641864 0.8105495 0.1580229 0.1529064 0.7075203 0.1656984 0.7120704 0.1538673 0.7938767 0.2850899 0.0522614 0.1593313 0.7060987 0.7404568 0.7749402 0.8017052 0.8701569 1.1529051 0.2102411 0.2312741 1.0119643 0.6879280 0.2767489 0.8446040 0.7645778 0.0502092 0.7457336 0.0000000 0.8343091 0.8590883 0.1384635 0.7790914 0.0142669 0.1111325 
StLaN18    0.5724502 0.4193722 0.5915626 0.3728130 0.4601359 0.5990787 0.5821989 0.5915626 0.4595533 0.8305406 0.7962700 0.8578533 0.8809492 0.8228427 0.9284339 0.8248371 0.8023843 0.5944497 0.4651245 0.4966119 0.4694589 0.8362640 0.8733024 0.8308653 0.8668678 0.8248371 0.4590151 0.8614123 0.8854050 0.8305406 0.8164011 0.8308653 0.7288072 0.8712737 1.1990839 0.9804952 0.8442859 0.0461635 0.0312366 0.4818027 0.6417731 0.5842958 0.8147096 0.4649535 0.4632440 0.5944497 0.5310067 0.8230391 0.5394260 0.8228427 0.5884397 0.8547305 0.8733024 0.4772960 0.3694410 0.7962700 0.4595533 0.6565212 0.4410464 0.6053328 0.7948547 0.7374902 0.4567798 0.0523670 0.8313560 0.8442859 0.8614123 0.8547305 0.5821989 0.3728130 0.9266036 0.8023843 0.5568664 0.8029847 0.0312366 0.5658121 0.0461635 0.4690012 0.9266036 0.5708863 0.8573005 0.7948547 0.8164011 0.9055440 0.4591310 0.8093989 0.8093989 0.8029847 1.1990839 0.0554737 0.3558053 0.9482868 0.9779695 0.4694589 0.7913126 0.8760768 0.5668660 0.5616204 0.5876346 0.5673453 0.8112337 0.5808718 0.8388590 0.9767096 0.8230391 0.7316666 0.6031774 0.8535174 0.0312716 0.8334843 0.8970800 0.3864620 0.8256964 0.4888655 0.8502042 0.4772960 0.9245062 0.8041594 0.8760768 0.3629147 0.4206667 0.4567798 0.5280687 0.7316666 1.2141454 0.7794282 0.8737827 0.8157428 0.3614381 0.9699122 0.0374032 0.4591310 0.8112337 0.5616204 0.8343091 0.0000000 0.7365918 0.9055440 0.5453203 0.8362640 0.7913126 
StAfa_2    0.6176818 0.6462593 0.5094788 0.5299362 0.5659409 0.5164728 0.3297145 0.5094788 0.5398209 0.8622298 0.8364827 0.9143543 0.9173537 0.8878640 0.9992192 0.9283783 0.9320067 0.6801623 0.5531786 0.5800062 0.5993028 0.8429325 0.9535906 0.8485240 0.8861867 0.9283783 0.5267383 0.8970103 0.9985590 0.8622298 0.8656360 0.8485240 0.7823072 0.9071501 1.1022468 1.0140154 0.8997392 0.7293801 0.7414915 0.5230792 0.2798130 0.3354356 0.8637795 0.5436861 0.5568537 0.6801623 0.6863884 0.8979400 0.2655057 0.8878640 0.6321255 0.9392391 0.9535906 0.5215804 0.5514370 0.8364827 0.5398209 0.3721148 0.6544207 0.7184439 0.8270729 0.7914684 0.5495700 0.7460234 0.8804345 0.8997392 0.8970103 0.9392391 0.3297145 0.5299362 0.9188264 0.9320067 0.3114803 0.8844936 0.7414915 0.6316212 0.7293801 0.5471085 0.9188264 0.3208461 0.8837071 0.8270729 0.8656360 0.9127803 0.5215850 0.8786111 0.8786111 0.8844936 1.1022468 0.7555231 0.5305046 0.9402332 1.0114938 0.5993028 0.8625550 0.9118921 0.6107252 0.6361634 0.3261119 0.6759802 0.8603622 0.6368423 0.8566112 1.0013253 0.8979400 0.0026515 0.3411127 0.8965253 0.7170582 0.8802315 0.9982934 0.5846149 0.8815198 0.5214146 0.8689508 0.5215804 0.9830209 0.8565738 0.9118921 0.5447100 0.6622722 0.5495700 0.2900287 0.0026515 1.1752760 0.9009850 0.9162142 0.8133548 0.5072900 0.9876955 0.7431153 0.5215850 0.8603622 0.6361634 0.8590883 0.7365918 0.0000000 0.9127803 0.6609071 0.8429325 0.8625550 
AmsBJ_4    0.8498384 0.8014036 0.6624179 0.7297135 0.8299512 0.6624179 0.7949976 0.6624179 0.8150229 0.1459905 0.1848819 0.1784410 0.9908512 0.1598065 0.2597449 0.2906134 0.7505967 0.8246147 0.8143012 0.8450406 0.7600241 0.1279410 0.2160213 0.1793838 0.1571020 0.2906134 0.7562961 0.1590527 0.2244226 0.1459905 0.1555334 0.1793838 0.9304656 0.9908512 1.1386825 0.2632518 0.1771278 0.9090790 0.9063600 0.7718779 0.8568260 0.7087811 0.1509778 0.7342132 0.8257192 0.8246147 0.7616466 0.9701993 0.7746545 0.1598065 0.8349487 0.1510160 0.2160213 0.7538007 0.7153641 0.1848819 0.8150229 0.8758882 0.7552226 0.9304168 0.1503275 0.9304656 0.8257192 0.9279647 0.1507327 0.1771278 0.1590527 0.1510160 0.7949976 0.7297135 0.2359238 0.7505967 0.7414109 0.1656720 0.9063600 0.8252512 0.9090790 0.7818154 0.2359238 0.7414109 0.1531145 0.1503275 0.1555334 0.0000010 0.8150229 0.1392432 0.1392432 0.1656720 1.1386825 0.9119417 0.7162516 1.0937396 0.2636091 0.7600241 0.1565250 0.2377995 0.8232789 0.8042065 0.7087811 0.8972856 0.1572594 0.8231546 0.1704224 0.2926770 0.9701993 0.9242413 0.7960999 0.1601354 0.8787901 0.1406263 0.2097449 0.7618971 0.1440878 0.7574242 0.1940871 0.7538007 0.2838678 0.1490149 0.2377995 0.7162525 0.8013415 0.8257192 0.7998828 0.9242413 1.1877855 0.2490415 0.2216508 0.9908512 0.7044729 0.2993820 0.9161607 0.8150229 0.1572594 0.8042065 0.1384635 0.9055440 0.9127803 0.0000000 0.8168426 0.1279410 0.1565250 
StsW38_1   0.1554144 0.5334643 0.3939862 0.5056210 0.5657238 0.3998139 0.5732928 0.3939862 0.5487214 0.7787610 0.7315213 0.8243911 0.8658300 0.7782103 0.8344018 0.7478178 0.7909347 0.0729865 0.5556959 0.5673320 0.5967367 0.7644911 0.7695259 0.7781613 0.8115712 0.7478178 0.5133643 0.8568567 0.8267020 0.7787610 0.7616416 0.7781613 0.7371782 0.8561145 1.0966328 0.8391404 0.8482344 0.5521800 0.5636207 0.5165529 0.6350465 0.5085102 0.7697789 0.5102761 0.5694182 0.0729865 0.0000010 0.8101806 0.5067873 0.7782103 0.1810377 0.8163732 0.7695259 0.5341638 0.5097115 0.7315213 0.5487214 0.6016085 0.5630280 0.2119963 0.7474609 0.7458427 0.5621700 0.5659988 0.7695411 0.8482344 0.8568567 0.8163732 0.5732928 0.5056210 0.8511714 0.7909347 0.4933063 0.7709059 0.5636207 0.1582162 0.5521800 0.5540945 0.8511714 0.5233697 0.8022403 0.7474609 0.7616416 0.8168426 0.5545573 0.7569571 0.7569571 0.7709059 1.0966328 0.5709596 0.4973841 0.9541843 0.8363248 0.5967367 0.7583449 0.7828176 0.1749372 0.0727848 0.5013940 0.6094900 0.7605631 0.1757204 0.7290731 0.8432017 0.8101806 0.6698857 0.5803364 0.8566667 0.5479423 0.7750900 0.8666743 0.5017457 0.7875373 0.5407949 0.6926394 0.5341638 0.8469314 0.7577525 0.7828176 0.5020090 0.5133001 0.5621700 0.4986955 0.6698857 1.1541783 0.7597313 0.7726280 0.8262301 0.5102236 0.8537565 0.5757452 0.5545573 0.7605631 0.0727848 0.7790914 0.5453203 0.6609071 0.8168426 0.0000000 0.7644911 0.7583449 
AmsW8_2    0.7832109 0.7466700 0.6826828 0.6982764 0.7736475 0.6826828 0.8020647 0.6826828 0.7593143 0.0231171 0.1689348 0.1644110 1.0045294 0.0678152 0.2799213 0.2600886 0.6901873 0.7750429 0.7656836 0.7735222 0.7139500 0.0000010 0.1906896 0.1632065 0.0384917 0.2600886 0.7731926 0.1613328 0.1513507 0.0231171 0.0488598 0.1632065 0.8066767 1.0045294 1.1410809 0.2489899 0.1648582 0.8372273 0.8367890 0.7671645 0.8921364 0.7067254 0.0349697 0.6946852 0.7696320 0.7750429 0.7180740 0.9419266 0.7515128 0.0678152 0.7717791 0.1539119 0.1906896 0.7798694 0.6928394 0.1689348 0.7593143 0.8766356 0.7334068 0.8191084 0.0437021 0.8066767 0.7696320 0.8550992 0.1474638 0.1648582 0.1613328 0.1539119 0.8020647 0.6982764 0.1845513 0.6901873 0.7722872 0.0989810 0.8367890 0.7661240 0.8372273 0.7161265 0.1845513 0.7722872 0.0354103 0.0437021 0.0488598 0.1279410 0.7593143 0.1071819 0.1071819 0.0989810 1.1410809 0.8668139 0.6992736 1.0437020 0.2493184 0.7139500 0.1001393 0.1570638 0.7510744 0.7314514 0.7067254 0.8419224 0.0468386 0.7637861 0.1529395 0.2782724 0.9419266 0.8538240 0.7675073 0.1574191 0.8126324 0.1496946 0.1522130 0.7101285 0.1650443 0.6960512 0.1560290 0.7798694 0.2816495 0.0489324 0.1570638 0.6936921 0.7347822 0.7696320 0.7934288 0.8538240 1.1374222 0.2012224 0.2298226 1.0045294 0.6881941 0.2733351 0.8465249 0.7593143 0.0468386 0.7314514 0.0142669 0.8362640 0.8429325 0.1279410 0.7644911 0.0000000 0.1001393 
AmsW6_2    0.7889961 0.7534567 0.6405563 0.7017278 0.7458202 0.6405563 0.7915532 0.6405563 0.7326671 0.0911870 0.1803879 0.1880999 0.9755478 0.1049060 0.3108547 0.2650184 0.6313224 0.7769266 0.7388789 0.7617975 0.6711048 0.1001393 0.2112306 0.1624957 0.1131293 0.2650184 0.7610328 0.1779654 0.1716262 0.0911870 0.0963083 0.1624957 0.8552114 0.9755478 1.1911327 0.2695987 0.1781098 0.8055050 0.8053797 0.7555164 0.8570191 0.6895078 0.1069135 0.6718051 0.7427448 0.7769266 0.7204247 0.9226353 0.7591213 0.1049060 0.7804475 0.1637406 0.2112306 0.7644677 0.6699423 0.1803879 0.7326671 0.8744893 0.7083512 0.8197778 0.0821896 0.8552114 0.7427448 0.8228480 0.1744559 0.1781098 0.1779654 0.1637406 0.7915532 0.7017278 0.2135254 0.6313224 0.7540659 0.0289882 0.8053797 0.7719678 0.8055050 0.6949192 0.2135254 0.7540659 0.1094173 0.0821896 0.0963083 0.1565250 0.7326671 0.1368915 0.1368915 0.0289882 1.1911327 0.8199981 0.6877567 1.0789638 0.2699765 0.6711048 0.0000010 0.1939666 0.7547102 0.7353388 0.6895078 0.8282183 0.0949109 0.7673463 0.1533425 0.2875492 0.9226353 0.8736742 0.7804623 0.1821234 0.7876139 0.1660405 0.1718669 0.7148841 0.1724782 0.6584475 0.1592285 0.7644677 0.3086878 0.0964948 0.1939666 0.6707483 0.7690755 0.7427448 0.7949812 0.8736742 1.1875082 0.2170493 0.2417049 0.9755478 0.6916634 0.3069534 0.8233417 0.7326671 0.0949109 0.7353388 0.1111325 0.7913126 0.8625550 0.1565250 0.7583449 0.1001393 0.0000000 
```
