## Supplementary Data 7 for "Structural and evolutionary analyses support reclassification of glycopeptide antibiotics as xyclopeptides": OG_6_hmo_mafft_iqtree.treefile

```
(StAc:0.0094933613,((((((((((((StsBA_1:0.0000009998,StsBA_2:0.0039334039)100:0.0577820847,StDu:0.0597701158)100:0.0790889670,(((((((StX_4:0.0000000000,StX_2:0.0000000000):0.0000000000,StX_1:0.0000000000):0.0000000000,StX_3:0.0000000000):0.0000009998,StFr_4:0.0000009998)100:0.0098831924,(((StsW0_1:0.0000009998,StsW0_2:0.0045913258)100:0.0091970037,StsMU:0.0000009998)100:0.0258352451,StsS0:0.0152384918)99:0.0114925948)100:0.0164595763,StX:0.0088984953)100:0.1632644600,(((StsK_3:0.0000009998,StsK_1:0.0000009998)63:0.0000009998,StsPA_1:0.0070539184)100:0.0339451177,(((((StCar_2:0.0000000000,StCar_1:0.0000000000):0.0000009998,StCar_4:0.0000009998)100:0.0150940505,(StCar_3:0.0107199131,StsTu:0.0179810231)100:0.0033231685)100:0.0065998392,StsW2_2:0.0520454979)99:0.0067538319,StLaN18:0.0131080352)91:0.0134469245)100:0.3252164839)96:0.0485004811)64:0.0481770691,StAvMA_2:0.2173611725)96:0.0417187806,(StsY_B:0.0650956002,(StSe_2:0.0000009998,StSe_1:0.0000009998)100:0.0484448321)100:0.2163718514)100:0.0608891462,(((((StsW25_2:0.0124778967,((((((StRir_20:0.0000000000,StRir_1:0.0000000000):0.0000000000,StRi_6:0.0000000000):0.0000000000,StRi1:0.0000000000):0.0000009998,StRi_5:0.0000009998)81:0.0000009998,(StRi_1:0.0000009998,StRiR_1:0.0000009998)100:0.0032524285)88:0.0030516134,(StsW83_2:0.0030438187,(StsW83_1:0.0000009998,rim:0.0000009998)78:0.0000022308)54:0.0030523865)39:0.0000023419)82:0.0094879127,StAua_2:0.0058769386)94:0.0295903518,(StAfJ3_2:0.0000009998,StAfJ3_1:0.0036512906)100:0.0349810201)100:0.1393939739,(StsC2_2:0.0000009998,StsC2_1:0.0000009998)100:0.0579258193)98:0.0245995727,(StMo_1:0.0215758006,(StPo:0.0234696003,StCr:0.0407877189)95:0.0303400290)98:0.0339367888)100:0.1781558957)99:0.1152709633,((StFo_1:0.0000009998,StFo_2:0.0000009998)100:0.2445647791,((((Sts1:0.1760288670,((StsW52_1:0.0039944190,StsW52_2:0.0000021576)100:0.0789604375,StAn_2:0.0805214246)100:0.1156896304)99:0.0249612984,((StAfa_6:0.0000009998,StFr_3:0.0000009998)100:0.0031423120,StAfa_2:0.0000009998)100:0.2227384587)99:0.0325294586,StLtNB:0.2165276206)99:0.0613773918,((StVe_4:0.0039861297,StVe_1:0.0000009998)100:0.0788496040,(StVe_3:0.0000009998,StVe_5:0.0041308873)100:0.0852382274)100:0.0927776809)63:0.0208667587)100:0.1357905935)79:0.0738006762,(((A47:0.0000009998,StTo:0.0000009998)50:0.0000009998,StToN1:0.0035023827)100:0.2217993434,((((((((((((((((((ris:0.0000000000,AmLrN2_2:0.0000000000):0.0000000000,AmLr_1:0.0000000000):0.0000000000,AmLr_2:0.0000000000):0.0000009998,AmLrN2_1:0.0000009998)98:0.0143220955,((AmRo_2:0.0039630422,AmRo_1:0.0000009998)100:0.0171961169,AmsW97:0.0171748069)100:0.0108055572)81:0.0124841956,AmsTN:0.0112492351)81:0.0049632856,(AmsW8_1:0.0000009998,AmsW8_2:0.0000009998)100:0.0048401898)98:0.0359056895,((((AmsMJ_2:0.0000000000,AmsMJ_3:0.0000000000):0.0000009998,AmsMJ_4:0.0000009998)100:0.0257919532,(AmsW9_2:0.0000009998,AmsW9_1:0.0000009998)81:0.0000024414)97:0.0109489124,((((AmJa_1:0.0000000000,AmJaD4:0.0000000000):0.0000000000,AmJa_2:0.0000000000):0.0000009998,risA:0.0000009998)100:0.0083925420,AmsC0_2:0.0084893210)99:0.0100241650)96:0.0116024322)78:0.0159562610,(((AmKeF:0.0000000000,AmKe_3:0.0000000000):0.0000000000,ker:0.0000000000):0.0000009998,AmKen_2:0.0000009998)100:0.0109103465)83:0.0301653445,(((AmsW1_2:0.0000000000,AmsW1_1:0.0000000000):0.0000009998,AmsW5_2:0.0000009998)100:0.0186436170,(AmsW6_1:0.0000009998,AmsW6_2:0.0000009998)100:0.0213803371)100:0.0535263996)100:0.0408100574,(AmAzD3_3:0.0000009998,AmAzD3_5:0.0000009998)100:0.0934065022)93:0.0239481867,(((((AmAaD2_3:0.0674668204,AmOv:0.0720972663)69:0.0192110744,(AmOrD0:0.0095633378,AmOr_2:0.0156518194)100:0.0558574578)68:0.0195783791,(((((van:0.0000000000,AmKe_2:0.0000000000):0.0000000000,AmKe_4:0.0000000000):0.0000009998,AmOrH:0.0000009998)100:0.0121674271,AmsW69_1:0.0038743438)100:0.0330250949,(((AmDeD9_2:0.0000000000,dec_2:0.0000000000):0.0000000000,AmDeD9_3:0.0000000000):0.0000009998,AmDeD9_1:0.0000009998)100:0.0333111909)100:0.0624458273)79:0.0186724284,((((AmRg_6:0.0000000000,AmRg_5:0.0000000000):0.0000000000,AmRg_4:0.0000000000):0.0000000000,AmRgN0:0.0000000000):0.0000009998,dec_1:0.0000009998)100:0.0971805054)92:0.0267458224,(AmsBJ_3:0.0000009998,AmsBJ_4:0.0000009998)100:0.1153914051)89:0.0201461566)95:0.0359434217,(((((AmBlD4:0.0000000000,bal:0.0000000000):0.0000000000,AmBlD59_1:0.0000000000):0.0000000000,AmBlD59_2:0.0000000000):0.0000009998,AmBlFH:0.0000009998)100:0.0332985562,(AmVs_1:0.0000009998,AmVs_2:0.0000009998)100:0.0245464853)100:0.0846834685)71:0.0142776490,((((StsY_A:0.0346236007,StsAN:0.0468013495)100:0.0339178843,((StsW00:0.0081386451,US8:0.0000009998)100:0.0683390478,(Ue26:0.0997910692,StsMC:0.0709020087)86:0.0077349225)78:0.0093815776)100:0.1475044271,(((AkAan_1:0.0000009998,AkAan_2:0.0000009998)100:0.1825098485,NnsW4_1:0.1553283975)63:0.0458203362,(Uc878:0.0638562861,UME:0.1608127289)79:0.0268176198)53:0.0207158174)43:0.0120342692,((((KbAr_2:0.0000009998,KbArN5:0.0000009998)100:0.1044785617,(KbAr_3:0.0000009998,KbAr_1:0.0000009998)100:0.1205858043)89:0.0330159268,(UsB:0.0318614260,KbPh:0.0352651004)100:0.0476475211)76:0.0233964739,Kus:0.1231586025)37:0.0316048753)28:0.0175047508)30:0.0210440616,(NcTr_1:0.0000009998,NcTr_2:0.0000009998)100:0.1315244679)100:0.3507641924,((NnsA5_2:0.0000000000,NnsA5_3:0.0000000000):0.0000009998,kis:0.0000009998)100:0.4361887642)100:0.1780936633,((((NnGeA9:0.0028116889,NnGe:0.0000009998)100:0.0036374736,A40:0.0000020152)100:0.0779961663,(A50:0.0000009998,NnCxD5_1:0.0000009998)100:0.0647904950)100:0.4746524455,((((((ApTi:0.0000000000,tei_2:0.0000000000):0.0000000000,tei_1:0.0000000000):0.0000000000,ApTi_5:0.0000000000):0.0000009998,ApTi_4:0.0000009998)100:0.1117069125,Uc37:0.0742393294)99:0.0813308478,ApRc:0.1192365795)100:0.8189708813)97:0.1143920554)59:0.0507303836,(UK6:0.0000009998,ApsA3_2:0.0029067545)100:0.4575294745)86:0.1109804240)32:0.0399676177)100:0.2181120048,(((StsC09_2:0.0000009998,StsC09_1:0.0000009998)100:0.0465089810,(StsW38_2:0.0000009998,StsW38_1:0.0000009998)100:0.0372518439)99:0.0080627111,(StsCM_2:0.0000009998,StsCM_1:0.0000009998)100:0.0514242438)100:0.0358951922)100:0.0492997094,StsC3:0.1217433031)97:0.0494069658,StsCT:0.0271445249)96:0.0021818512,(StsCY:0.0095528118,StsC8:0.0000020266)100:0.0201218587)97:0.0124246499,StsC25:0.0031601765);
```
