## Supplementary Data 7 for "Structural and evolutionary analyses support reclassification of glycopeptide antibiotics as xyclopeptides": OG_7_hmaS_mafft_iqtree.bionj

```
(((((((((((((((((((((((StAc:0.0032147849,((StsCY:5e-07,StsC25:5e-07):0.0023020606,StsCT:0.0059578121):0.002339724):0.034062631,StsC3:0.019148054):0.010927381,(((StsC09_2:5.2980232e-07,StsC09_1:4.7019768e-07):0.020426242,StsW38_1:0.010318287):0.0073441351,(StsCM_2:5e-07,StsCM_1:5e-07):0.0052575273):0.023775799):0.1724695,((A47:0.00039746327,StToN1:-0.00039646326):0.00020012239,StTo:-0.00019962239):0.21075428):0.03045664,(((StFo_1:4.7174299e-07,StFo_2:5.2825703e-07):0.18555504,((Sts1:0.082401007,(((StsW52_1:5e-07,StsW52_2:5e-07):0.056879044,StAn_2:0.056306027):0.043388125,(StAfa_2:-0.0014909538,(StAfa_6:5e-07,StFr_3:5e-07):0.004260974):0.062807821):0.029249659):0.026012391,((StVe_4:-0.024884485,StVe_1:0.024885483):0.025766108,(StVe_3:5e-07,StVe_5:5e-07):0.04954036):0.18021493):0.016007155):0.0069852136,StLtNB:0.10976329):0.13969249):0.05697307,((NnGeA9:-0.015036382,(NnGe:4.7275216e-07,A40:5.2724783e-07):0.015036881):0.040188722,(A50:0.012281435,NnCxD5_1:-0.012280434):0.080985956):0.35840985):0.002233047,((((StsBA_1:5e-07,StsBA_2:5e-07):0.033705436,StDu:0.029349813):0.0805998,((StsY_B:0.041411344,(StSe_2:5e-07,StSe_1:5e-07):0.064219385):0.14143987,StAvMA_2:0.088937409):0.0078637898):0.018328566,((((StX_4:5e-07,StFr_4:5e-07):0.011589423,(StsMU:0.0016785028,(StsW0_1:5e-07,StsW0_2:5e-07):0.0011190138):0.011268482):0.0021059935,StX:0.0095869293):0.0050563738,StsS0:0.019880606):0.13388638):0.071953848):0.026091419,(((((StsW25_2:5e-07,StRir_20:5e-07):0.0057616923,StAua_2:0.0052360436):0.0065417816,(StAfJ3_2:5e-07,StAfJ3_1:5e-07):0.0045924284):0.014360446,StRi_3:-0.010772052):0.044427082,((StsC2_1:5e-07,StsC2_2:5e-07):0.026865931,(StMo_1:0.015282778,(StPo:0.0074963635,StCr:0.017801162):0.0074570556):0.021881586):0.032086492):0.17076206):0.034719061,(((UK6:5e-07,ApsA3_2:5e-07):1.1948843,((((ApTi:-0.0013416986,tei_2:0.0013426986):0.00067589863,ApTi_4:-0.00067539862):0.037776276,Uc37:0.049313828):0.032488436,ApRc:0.071004286):0.57320118):0.26345122,((StsK_3:-0.00044069436,(StsPA_1:0.0036709877,StsK_1:-0.00089895132):0.00044119425):0.0083735492,(((StCar_2:-0.00023627625,(StsTu:0.005908926,(StCar_1:0.0019216533,(StLaN18:0.0057766279,StCar_3:0.0028070977):0.0037557334):0.0013381231):0.0016491881):0.00012934206,StCar_4:-0.00012884206):0.0094560701,StsW2_2:0.0146976):0.01832298):0.26621437):0.027433382):0.026934348,(NnsA5_2:5e-07,kis:5e-07):0.27102304):0.12438675,NnsW4_1:0.12976554):0.011518963,(AkAan_1:5e-07,AkAan_2:5e-07):0.10695393):0.011757048,(((NcTr_2:-0.0085335979,NcTr_1:0.0085345982):0.10699028,(((((AmBlD4:-0.0047603468,(AmBlD59_2:0.0024355245,(bal:5e-07,AmBlFH:5e-07):0.00035993056):0.0033633695):0.031877726,(AmVs_1:5e-07,AmVs_2:5e-07):0.021919813):0.082178637,((((StsY_A:0.036824815,StsAN:0.0249983):0.02491785,StsMC:0.040221289):0.035600338,(StsW00:0.0105919,US8:-0.0050049666):0.051176261):0.0035309084,Ue26:0.042845484):0.090093479):0.013645414,((((KbAr_3:5e-07,KbAr_1:5e-07):0.057134941,(KbAr_2:0.0062731886,KbArN5:-0.0062721884):0.030204514):0.0092103714,(UsB:0.028313829,KbPh:0.038523957):0.033372786):0.062813759,Kus:0.11632621):0.009037476):0.010005791,UME:0.12634499):0.0025743507):0.0055141523,Uc878:0.062357634):0.010651456):0.013869308,AmBr_2:0.19146857):0.069326878,((AmsBJ_3:5e-07,AmsBJ_4:5e-07):0.056001239,(((AmRg_4:5e-07,AmRg_6:5e-07):0.0049761399,AmRgN0:-0.0049756397):0.0025472757,dec_1:-0.0025467756):0.045999251):0.0098628961):0.0080540814,(AmOr_2:0.0064493064,AmOrD0:0.010724116):0.04932208):0.0079887519,(AmAaD2_3:0.035902314,AmOv:0.023120498):0.011485244):0.026131753,(AmAzD3_3:0.00074374204,AmAzD3_5:0.0020752859):0.055166196):0.0095917759,((((AmRo_1:0.00093931076,AmRo_2:0.0075338278):0.010905916,AmsW97:0.0092499368):0.0089126509,((((ris:5e-07,AmLrN2_1:5e-07):0.00068153837,AmLrN2_2:0.0021048479):0.0040760608,(AmsW8_2:0.0021087867,AmsW8_1:0.00068219):0.0057785148):0.0062936097,AmsTN:0.011601862):0.01677922):0.020026056,(((AmsW1_2:5e-07,AmsW5_2:5e-07):0.0021988177,AmsW1_1:0.00063904456):0.013610086,(AmsW6_2:0.0021828047,AmsW6_1:0.00066143065):0.014059854):0.042497881):0.0092433738):0.010916105,((AmKen_2:5e-07,AmKeF:5e-07):0.00034652441,ker:0.0024906066):0.011179807):9.1752736e-06,((AmsW69_1:0.0020846399,(((AmKe_2:5e-07,AmKe_4:5e-07):0.0032546923,AmOrH:-0.00035929726):0.00010944074,van:-0.00010894074):0.005875567):0.0065141702,(AmDeD9_3:0.0019750628,(AmDeD9_2:5e-07,AmDeD9_1:5e-07):0.00084545033):0.010384287):0.003909329):0.016421545,((AmJaD4:0.0015317756,(AmJa_1:2.3162841e-08,risA:9.768371e-07):0.0013096547):0.00088334549,AmsC0_2:0.0076952465):0.0063209357):0.0064446195,((AmsMJ_3:5e-07,AmsMJ_4:5e-07):0.0018082919,AmsMJ_2:0.0010403317):-0.00083342101,(AmsW9_2:0.0012572722,AmsW9_1:0.0015947341):0.002274357);
```
