## Supplementary Data 7 for "Structural and evolutionary analyses support reclassification of glycopeptide antibiotics as xyclopeptides": OG_7_hmaS_mafft_iqtree.ckp (part 1 of 2)

```
--- # IQ-TREE Checkpoint ver >= 1.6
CandidateSet:
 00: -14250.7939763 (0:0.0059792385,((((((((((((1:0.0000010003,114:0.0000010003):0.03395449629,127:0.0330610479):0.08257116258,101:0.0971589518):0.02972674772,(26:0.0491486415,(51:0.0000025589,119:0.0000010003):0.06499815755):0.1715744893):0.04330684029,((3:0.0000010003,66:0.0000010003):0.004127996928,((((52:0.0000010003,55:0.0000010003):2.346892073e-06,126:0.0030368909):0.01099194098,90:0.0229109151):0.006066889344,136:0.0143205862):0.00319616936):0.1511440166):0.08376627228,(((((4:0.0000010003,8:0.0000010003):1.000304653e-06,120:0.0000010003):0.005736456498,18:0.0057511073):0.003435432603,(19:0.0000010003,39:0.0000010003):0.008213001299):0.06301226189,((20:0.0000010003,95:0.0000010003):0.03165087793,(43:0.0172222295,(76:0.0110524457,116:0.0147886249):0.008940766062):0.0199605237):0.0264811253):0.2285902745):0.04658868285,((((((((((((((((((((9:0.0000010003,29:0.0000010003):2.133031386e-06,((21:0.0000010003,147:0.0029632262):0.009011831066,142:0.0181413867):0.002865973029):0.00295092703,139:0.0000024903):0.03151181129,42:0.0000022272):0.01325659115,(24:0.0091321665,80:0.0000010003):0.008386934301):0.02166782644,(((71:0.0000010003,87:0.0000010003):0.003108871992,94:0.0000020062):0.01439777152,(96:0.0000022139,148:0.0031205606):0.01729666814):0.05519858964):0.02670511333,(((((13:0.0000010003,(47:0.0000010003,124:0.0000010003):0.003123116685):2.972145306e-06,(102:0.0031329433,140:0.0000027477):0.003128825369):0.003817524261,(((30:0.0000010003,82:0.0000010003):2.136704602e-06,91:0.0031047995):2.703037709e-06,122:0.0093423880):0.01214732248):0.02098830465,((((27:0.0000010003,63:0.0000010003):0.00328545039,(104:0.0000010003,117:0.0000010003):2.625021899e-06):0.009348118299,109:0.0000027044):0.01179273517,((36:0.0000010003,62:0.0000010003):2.241508999e-06,111:0.0030650820):0.009960184755):0.006394939548):0.005958905539,((58:0.0000010003,81:0.0000010003):2.804841447e-06,133:0.0031049511):0.004469689506):0.01708519176):0.01591161397,(85:0.0000020973,86:0.0030488521):0.05688979367):0.0412279524,(11:0.0317926866,61:0.0324834701):0.02185936549):0.01145149543,(112:0.0078443454,115:0.0110025342):0.05327376267):0.03446999915,(83:0.0000010003,145:0.0000022802):0.06172976014):0.02648369688,(((49:0.0000010003,84:0.0000010003):1.000304653e-06,64:0.0000010003):1.000304653e-06,74:0.0000010003):0.03281074873):0.1379855697,118:0.0667011180):0.02347935087,((((((((10:0.0000010003,125:0.0028624647):0.0001579675017,53:0.0000010003):2.002304319e-06,70:0.0000010003):0.02352125554,(23:0.0000010003,31:0.0000010003):0.03671971895):0.1121643525,(((22:0.0000010003,50:0.0000010003):0.02766010511,(97:0.0000010003,123:0.0000020538):0.06521164714):0.01541337138,(28:0.0295478533,113:0.0457982176):0.0390004305):0.07979813617):0.01925567476,103:0.1549893040):0.02267891992,(15:0.0000010003,25:0.0000010003):0.1297276242):0.02213037713,132:0.1452551032):0.01851977309):0.02340115238,(67:0.0000021428,77:0.0000025282):0.09712061093):0.02206438652,56:0.2289565670):0.01823188793,((((14:0.0203967478,137:0.0692041595):0.009701157986,121:0.0382234211):0.04496432604,(35:0.0000010003,93:0.0060632972):0.05553645882):0.01537253505,105:0.0363562976):0.1300304968):0.06044228609,134:0.0856149894):0.2248592243,(((32:0.0000010003,59:0.0000010003):1.423623549,((((34:0.0000010003,88:0.0000010003):1.000304653e-06,128:0.0000010003):0.04321901947,131:0.0543500346):0.04778402215,92:0.0699811094):0.7395707695):0.3454204069,((37:0.0000010003,75:0.0000010003):2.29988544e-06,(((((((38:0.0000010003,72:0.0000010003):2.554488407e-06,78:0.0029778018):0.002982721979,138:0.0062174179):0.002967779452,110:0.0030950668):0.002975281821,143:0.0030117827):0.003102303664,89:0.0154789739):0.02756400888,60:0.0000021812):0.002974512261):0.3519992793):0.07669895274):0.03856468112,(((12:0.0000010003,(33:0.0000010003,135:0.0000010003):2.355912588e-06):0.04944203999,(45:0.0000010003,106:0.0000010003):0.08211245888):0.4444593822,(16:0.0000029320,68:0.0000027422):0.3047260684):0.05005344613):0.03854364255):0.07708589406,(((2:0.0000010003,5:0.0000010003):1.000304653e-06,7:0.0000010003):0.193426128,((6:0.0000010003,65:0.0000010003):0.1619108654,(((40:0.0724284703,((41:0.0000020242,100:0.0000021288):0.03498178016,(69:0.0000010003,79:0.0000010003):0.04392245416):0.2338512092):0.04869469799,(((46:0.0000010003,108:0.0000010003):0.05500412559,129:0.0650686879):0.04417777401,((107:0.0000010003,130:0.0000010003):2.164209916e-06,144:0.0029633709):0.08622732487):0.02951138092):0.03709685353,54:0.1486254572):0.05028234522):0.1859742552):0.06331658939):0.2396674484,(99:0.0000010003,141:0.0000010003):0.004748101696):0.01016700217,((17:0.0000010003,44:0.0000010003):0.02094566049,146:0.0121228200):2.354072876e-06):0.04187195825,57:0.0454182211):0.01568591271,98:0.0052352985):0.003922546538,(48:0.0000010003,73:0.0000010003):2.665236013e-06);
 01: -14250.7965776 (0:0.0059818965,((((((((((((1:0.0000010001,114:0.0000010001):0.03397050421,127:0.0330745523):0.08261434002,101:0.0971992879):0.0297384624,(26:0.0491658727,(51:0.0000025584,119:0.0000010001):0.06503313766):0.171654698):0.04332108318,((3:0.0000010001,66:0.0000010001):0.004126718344,((((52:0.0000010001,55:0.0000010001):2.346478135e-06,126:0.0030373201):0.01099623363,90:0.0229217621):0.006069569659,136:0.0143262895):0.003201041386):0.1512138558):0.08381363458,(((((4:0.0000010001,8:0.0000010001):1.000128222e-06,120:0.0000010001):0.005739228663,18:0.0057538725):0.003437290453,(19:0.0000010001,39:0.0000010001):0.008216450081):0.06304200704,((20:0.0000010001,95:0.0000010001):0.03166567089,(43:0.0172304375,(76:0.0110577820,116:0.0147958316):0.008945093585):0.01996998677):0.02649177444):0.228690247):0.04660077074,((((((((((((((((((((9:0.0000010001,29:0.0000010001):2.132655168e-06,((21:0.0000010001,147:0.0029652405):0.00901799574,142:0.0181537676):0.002867854027):0.002952920323,139:0.0000024899):0.03153286487,42:0.0000022268):0.01326482583,(24:0.0091383129,80:0.0000010001):0.008392671207):0.02168077478,(((71:0.0000010001,87:0.0000010001):0.00311100097,94:0.0000020058):0.01440788013,(96:0.0000022135,148:0.0031226962):0.01730725394):0.05523703565):0.02672198249,((((13:0.0000022615,((47:0.0000010001,124:0.0000010001):0.003125345983,(102:0.0031350565,140:0.0000027472):0.003131059889):2.894521327e-06):0.003819844034,(((30:0.0000010001,82:0.0000010001):2.136327736e-06,91:0.0031069093):2.465240135e-06,122:0.0093489007):0.01215553116):0.0210030341,((((27:0.0000026236,63:0.0000026275):0.003287677858,(104:0.0000024739,117:0.0000023601):2.697784539e-06):0.009354460582,109:0.0000023387):0.01180072727,((36:0.0000010001,62:0.0000010001):2.241113648e-06,111:0.0030673015):0.009967046916):0.006399015876):0.005962108906,((58:0.0000010001,81:0.0000010001):2.804346737e-06,133:0.0031070492):0.004472506807):0.01709577729):0.01591968901,(85:0.0000020969,86:0.0030508542):0.05692739797):0.04125491375,(11:0.0318144343,61:0.0325021710):0.0218723237):0.01145240461,(112:0.0078496459,115:0.0110090264):0.05331040838):0.03449288853,(83:0.0000010001,145:0.0000022798):0.06176780908):0.02650611331,(((49:0.0000010001,84:0.0000010001):1.000128222e-06,64:0.0000010001):1.000128222e-06,74:0.0000010001):0.03282937139):0.1380754317,118:0.0667441409):0.02349155736,(((((((10:0.0000010001,125:0.0030195303):2.974883955e-06,(53:0.0000010001,70:0.0000010001):2.548487774e-06):0.02353776915,(23:0.0000010001,31:0.0000010001):0.03674378994):0.1122351441,(((22:0.0000010001,50:0.0000010001):0.02767354494,(97:0.0000010001,123:0.0000020534):0.06525235244):0.01542205106,(28:0.0295644552,113:0.0458261308):0.03902117314):0.07985148317):0.01926206731,103:0.1550883539):0.02268940442,(15:0.0000010001,25:0.0000010001):0.129809076):0.02214322954,132:0.1453501379):0.01853073306):0.02340849322,(67:0.0000021424,77:0.0000025278):0.09718154768):0.0220778098,56:0.2291013471):0.01823710141,((((14:0.0204074994,137:0.0692432738):0.009705696932,121:0.0382446985):0.04498872083,(35:0.0000010001,93:0.0060667066):0.05556813111):0.01538003392,105:0.0363765689):0.1301073519):0.06047377791,134:0.0856578262):0.2249835783,(((32:0.0000010001,59:0.0000010001):1.424314096,((((34:0.0000010001,88:0.0000010001):1.000128222e-06,128:0.0000010001):0.04324216,131:0.0543787295):0.04780994848,92:0.0700098270):0.7399799415):0.3454807261,((37:0.0000010001,75:0.0000010001):2.299479793e-06,(((((((38:0.0000010001,72:0.0000010001):2.554037854e-06,78:0.0029783618):0.002983276231,138:0.0062206028):0.002968337135,110:0.0030956491):0.002975844504,143:0.0030123408):0.003103863309,89:0.0154867781):0.02757811859,60:0.0000021808):0.002975060052):0.3521774034):0.07671866126):0.03858393395,(((12:0.0000010001,(33:0.0000010001,135:0.0000010001):2.355497059e-06):0.04947216429,(45:0.0000010001,106:0.0000010001):0.08213942261):0.4446855837,(16:0.0000029315,68:0.0000027417):0.3049153937):0.05003219996):0.03856074004):0.07710572518,(((2:0.0000010001,7:0.0000010001):1.000128222e-06,5:0.0000010001):0.1935074189,((6:0.0000010001,65:0.0000010001):0.1619795271,(((40:0.0724579030,((41:0.0000020238,100:0.0000021284):0.03498903408,(69:0.0000010001,79:0.0000010001):0.04394485082):0.2339494765):0.04871072847,(((46:0.0000010001,108:0.0000010001):0.05502607111,129:0.0650961605):0.0441939876,((107:0.0000010001,130:0.0000010001):2.163828199e-06,144:0.0029646072):0.08626420076):0.02952156788):0.03711458154,54:0.1486848559):0.05030107332):0.1860509393):0.06333463282):0.2397782352,(99:0.0000010001,141:0.0000010001):0.004749297464):0.01017213945,((17:0.0000010001,44:0.0000010001):0.02095506685,146:0.0121282112):2.120162991e-06):0.04189034758,57:0.0454381371):0.01569268546,98:0.0052372535):0.003924442352,(48:0.0000010001,73:0.0000010001):2.664765926e-06);
 02: -14250.7967914 (0:0.0059827846,((((((((((((1:0.0000010004,114:0.0000010004):0.03397581385,127:0.0330789199):0.08263058388,101:0.0972110292):0.02974242253,(26:0.0491712266,(51:0.0000010004,119:0.0000010004):0.06504520991):0.1716809114):0.04332607267,((3:0.0000010004,66:0.0000010004):0.004125267689,((((52:0.0000010004,55:0.0000010004):2.345305838e-06,126:0.0030377762):0.01099754723,90:0.0229255499):0.006070470453,136:0.0143280274):0.00320320571):0.1512382277):0.08383124576,(((((4:0.0000010004,8:0.0000010004):1.000354053e-06,120:0.0000010004):0.005740159765,18:0.0057548041):0.003437949249,(19:0.0000010004,39:0.0000010004):0.008217557454):0.06305231759,((20:0.0000010004,95:0.0000010004):0.03167062003,(43:0.0172331169,(76:0.0110595567,116:0.0147982402):0.008946602112):0.01997309994):0.02649517084):0.2287261042):0.0466035418,((((((((((((((((((((9:0.0000020214,29:0.0000010004):2.170237231e-06,((21:0.0000024970,147:0.0029659436):0.009020281043,142:0.0181582038):0.002868302053):0.002953662427,139:0.0000024905):0.0315402693,42:0.0000026792):0.01326769223,(24:0.0091404687,80:0.0000010004):0.008394678034):0.02168507573,(((71:0.0000010004,87:0.0000010004):0.003111748957,94:0.0000025364):0.01441139724,(96:0.0000022140,148:0.0031234464):0.01731098758):0.05525084499):0.02672834254,((((13:0.0000025986,((47:0.0000010004,124:0.0000010004):0.00312610671,(102:0.0031357898,140:0.0000021865):0.003131826111):2.691277723e-06):0.003820666373,(((30:0.0000010004,82:0.0000010004):1.000354053e-06,91:0.0031077959):2.953826181e-06,122:0.0093506929):0.0121582437):0.02100771288,((((27:0.0000010004,63:0.0000027069):0.003288484665,(104:0.0000020867,117:0.0000024880):2.75346494e-06):0.009356780079,109:0.0000020737):0.01180417399,((36:0.0000010004,62:0.0000010004):2.241619698e-06,111:0.0030680601):0.009969396125):0.006400234611):0.005963286726,((58:0.0000010004,81:0.0000010004):1.000354053e-06,133:0.0031079295):0.004473255437):0.0170993738):0.01592333679,(85:0.0000020973,86:0.0030515580):0.05693998927):0.04126456605,(11:0.0318164967,61:0.0325138845):0.02187686896):0.01145247243,(112:0.0078514850,115:0.0110113694):0.05332324167):0.03450053766,(83:0.0000010004,145:0.0000010004):0.06178083644):0.02651264483,(((49:0.0000010004,84:0.0000010004):1.000354053e-06,74:0.0000010004):1.000354053e-06,64:0.0000010004):0.03283607501):0.1381074335,118:0.0667592908):0.02349550742,(((((((10:0.0000010004,125:0.0030202598):2.800939906e-06,(53:0.0000010004,70:0.0000010004):2.002403203e-06):0.02354313878,(23:0.0000010004,31:0.0000010004):0.03674990554):0.1122625991,(((22:0.0000010004,50:0.0000010004):0.02767756663,(97:0.0000010004,123:0.0000020538):0.06526903269):0.01542392401,(28:0.0295744622,113:0.0458328948):0.03902985889):0.07986333732):0.01926418369,103:0.1551239440):0.02269308332,(15:0.0000010004,25:0.0000010004):0.1298378927):0.02214767328,132:0.1453836015):0.01853431687):0.02341105668,(67:0.0000022577,77:0.0000021068):0.09720262541):0.02208255248,56:0.2291539445):0.01823906019,((((14:0.0204111006,137:0.0692569580):0.009707312898,121:0.0382519097):0.04499699692,(35:0.0000010004,93:0.0060678791):0.05557893711):0.01538243794,105:0.0363836544):0.130133207):0.06048592841,134:0.0856721916):0.2250322529,(((32:0.0000024869,59:0.0000021507):1.424646923,((((34:0.0000010004,88:0.0000010004):2.239323819e-06,128:0.0000010004):0.04325099942,131:0.0543855758):0.04784247019,92:0.0699830685):0.7401538169):0.3455360391,((37:0.0000025385,75:0.0000029576):2.00808008e-06,(((((((38:0.0000010004,72:0.0000010004):2.554614562e-06,78:0.0029788861):0.002983798083,138:0.0062217011):0.002968859418,110:0.0030961937):0.002976369957,143:0.0030128674):0.003104397463,89:0.0154894647):0.02758296724,60:0.0000024698):0.002975591199):0.3522700934):0.07669383363):0.03859095001,(((12:0.0000010004,(33:0.0000010004,135:0.0000010004):2.356028936e-06):0.04948408092,(45:0.0000010004,106:0.0000010004):0.08214614281):0.4447712197,(16:0.0000029321,68:0.0000027423):0.3049876243):0.05002328567):0.03856708379):0.07711044019,(((2:0.0000010004,5:0.0000010004):1.000354053e-06,7:0.0000010004):0.1935360253,((6:0.0000010004,65:0.0000010004):0.1620035047,(((40:0.0724683891,((41:0.0000010004,100:0.0000010004):0.03499098609,(69:0.0000010004,79:0.0000010004):0.04395221807):0.2339820678):0.04871564321,(((46:0.0000010004,108:0.0000010004):0.05503452253,129:0.0651033845):0.04420396782,((107:0.0000010004,130:0.0000010004):2.668608458e-06,144:0.0029650293):0.08627170384):0.0295247782):0.03711961189,54:0.1487060306):0.05030653285):0.1860778852):0.06334003287):0.2398179111,(99:0.0000010004,141:0.0000010004):0.004749835181):0.01017341219,((17:0.0000010004,44:0.0000010004):0.02095822708,146:0.0121300393):2.710175922e-06):0.04189638841,57:0.0454448311):0.01569500196,98:0.0052380734):0.003924869932,(48:0.0000010004,73:0.0000010004):2.189778643e-06);
 03: -14250.8778691 (0:0.0059463825,(((((((((((1:0.0000010004,114:0.0000010004):0.03371655014,127:0.0329180526):0.08237032219,101:0.0963722281):0.02929504767,(26:0.0489415942,(51:0.0000010004,119:0.0000010004):0.06449743718):0.1707473199):0.04333991253,((3:0.0000010004,66:0.0000010004):0.004117741566,((((52:0.0000010004,55:0.0000010004):2.345305838e-06,126:0.0030187766):0.01093369544,90:0.0227760779):0.006034713848,136:0.0142411851):0.003158678004):0.1495833085):0.08372878749,(((((4:0.0000010004,8:0.0000010004):1.000354053e-06,120:0.0000010004):0.005703831764,18:0.0057182792):0.003415120722,(19:0.0000010004,39:0.0000010004):0.008166186275):0.06344403815,((20:0.0000010004,95:0.0000010004):0.03153143381,(43:0.0171095242,(76:0.0109879414,116:0.0147104990):0.008909013193):0.01980764529):0.02558133329):0.2276589404):0.04129938992,((((((((((((((((((((9:0.0000020214,29:0.0000010004):2.401637205e-06,((21:0.0000021331,147:0.0029465134):0.008960751571,142:0.0180390336):0.0028511081):0.0029343641,139:0.0000024905):0.03133948287,42:0.0000022273):0.01318572658,(24:0.0090801914,80:0.0000010004):0.008338157563):0.02154644719,(((71:0.0000010004,87:0.0000010004):0.003089848509,94:0.0000025364):0.01433053298,(96:0.0000022140,148:0.0031018275):0.0171682313):0.05485914896):0.02655786956,((((13:0.0000010004,((47:0.0000010004,124:0.0000010004):0.003106279887,(102:0.0031159881,140:0.0000027478):0.003111919968):2.107908648e-06):0.003797408987,(((30:0.0000010004,91:0.0030861395):1.000354053e-06,82:0.0000010004):2.474585007e-06,122:0.0092885902):0.0120897715):0.02087573499,((((27:0.0000010004,63:0.0000027069):0.003265651237,(104:0.0000020867,117:0.0000024880):2.75346494e-06):0.009293226781,109:0.0000020737):0.01172477697,((36:0.0000010004,62:0.0000010004):2.241619698e-06,111:0.0030444470):0.009898074997):0.006359407846):0.005924128818,((58:0.0000010004,81:0.0000010004):1.000354053e-06,133:0.0030865476):0.004443866324):0.01697290764):0.0158318605,(85:0.0000020973,86:0.0030317697):0.05653565401):0.04095341964,(11:0.0315985924,61:0.0322825327):0.02173384241):0.0113969704,(112:0.0077894784,115:0.0109276240):0.05291802397):0.03425108558,(83:0.0000010004,145:0.0000010004):0.06132651933):0.02633703547,(((49:0.0000010004,84:0.0000010004):1.000354053e-06,64:0.0000010004):1.000354053e-06,74:0.0000010004):0.03260274823):0.137060523,118:0.0662873865):0.02335154004,(((((((10:0.0000010004,125:0.0027131982):0.0002894583766,(53:0.0000010004,70:0.0000010004):2.002403203e-06):0.02338229892,(23:0.0000010004,31:0.0000010004):0.03649338443):0.1114741722,(((22:0.0000010004,50:0.0000010004):0.02753485843,(97:0.0000010004,123:0.0000020538):0.06481671176):0.01542096896,(28:0.0293899782,113:0.0455199149):0.03858010175):0.07943107509):0.01917791447,103:0.1540856133):0.02261839692,(15:0.0000010004,25:0.0000010004):0.1292197381):0.02168558699,132:0.1443450828):0.01847001243):0.02336165912,(67:0.0000022577,77:0.0000021068):0.09644872269):0.02149894611,56:0.2276864234):0.01810886071,((((14:0.0202885583,137:0.0687865953):0.009650882594,121:0.0380040780):0.0447229124,(35:0.0000010004,93:0.0060293349):0.05526346825):0.01533464413,105:0.0360681987):0.129630951):0.060303114,134:0.0852198113):0.2232653372,(((32:0.0000010004,59:0.0000010004):1.407658849,((((34:0.0000010004,88:0.0000010004):2.239323819e-06,128:0.0000010004):0.042915951,131:0.0539509452):0.04768180131,92:0.0692298041):0.7393207716):0.3418567934,((37:0.0000025385,75:0.0000029576):2.00808008e-06,(((((((38:0.0000010004,72:0.0000010004):2.554614562e-06,78:0.0029618313):0.002966711458,138:0.0061824486):0.002951778993,110:0.0030767520):0.002959219093,143:0.0029958692):0.003087309876,89:0.0153920327):0.02742576697,60:0.0000024698):0.002958920104):0.3514438119):0.07578850502):0.03738529503,(((12:0.0000010004,(33:0.0000010004,135:0.0000010004):2.356028936e-06):0.04826818455,(45:0.0000010004,106:0.0000010004):0.08249426528):0.4472248039,(16:0.0000029321,68:0.0000027423):0.2980246979):0.0548202569):0.04008336109):0.07591125325,(((2:0.0000010004,7:0.0000010004):1.000354053e-06,5:0.0000010004):0.1929585668,((6:0.0000010004,65:0.0000010004):0.1628304017,(((40:0.0718688775,((41:0.0000010004,100:0.0000010004):0.03479905415,(69:0.0000010004,79:0.0000010004):0.04364927312):0.2323649792):0.04843195802,(((46:0.0000010004,108:0.0000010004):0.05474980953,129:0.0645932256):0.04401940939,((107:0.0000010004,130:0.0000010004):2.668608458e-06,144:0.0029457221):0.08553559483):0.02951880496):0.03458394277,54:0.1501454252):0.04760357888):0.1860396945):0.06510569714):0.2405010299,57:0.0192392574):0.02812837159,(((17:0.0000010004,44:0.0000010004):0.02078653076,146:0.0120272560):2.260115035e-06,(99:0.0000010004,141:0.0000010004):0.01480863689):0.04289072142):0.01422475082,98:0.0052052613):0.003925100337,(48:0.0000010004,73:0.0000010004):2.189778643e-06);
 04: -14250.8794988 (0:0.0059445179,(((((((((((1:0.0000010004,114:0.0000010004):0.03370539185,127:0.0329059738):0.08235093252,101:0.0963430092):0.02928878386,(26:0.0489183718,(51:0.0000010004,119:0.0000010004):0.06448521042):0.170723331):0.04332192069,((3:0.0000010004,66:0.0000010004):0.004115604991,((((52:0.0000010004,55:0.0000010004):2.345305838e-06,126:0.0030178303):0.01093049489,90:0.0227687775):0.006032768926,136:0.0142371677):0.003156989157):0.1495584538):0.08373287749,(((((4:0.0000010004,120:0.0000010004):1.000354053e-06,8:0.0000010004):0.005702087719,18:0.0057165874):0.003414719301,(19:0.0000010004,39:0.0000010004):0.008162617292):0.06342878605,((20:0.0000010004,95:0.0000010004):0.03152122922,(43:0.0171033833,(76:0.0109841652,116:0.0147060927):0.008906850466):0.01980147774):0.02557210954):0.2276319792):0.04127332943,((((((((((((((((((((9:0.0000020214,29:0.0000010004):2.401637205e-06,((21:0.0000021331,147:0.0029464665):0.008960727382,142:0.0180390208):0.002850926835):0.002934296566,139:0.0000024905):0.03133934536,42:0.0000022273):0.01318474414,(24:0.0090801671,80:0.0000010004):0.008338297325):0.02154478415,(((71:0.0000010004,87:0.0000010004):0.003089893835,94:0.0000025364):0.01433047925,(96:0.0000022140,148:0.0031018700):0.01716776508):0.05486302088):0.02655703326,(((((13:0.0000010004,(47:0.0000010004,124:0.0000010004):0.003106431599):2.223055283e-06,(102:0.0031159991,140:0.0000021247):0.003112079632):0.00379704624,(((30:0.0000010004,91:0.0030862897):1.000354053e-06,82:0.0000010004):2.474585007e-06,122:0.0092885660):0.01208986856):0.02087620624,((((27:0.0000010004,63:0.0000027069):0.003265768712,(104:0.0000020867,117:0.0000024880):2.75346494e-06):0.009293255502,109:0.0000020737):0.01172448062,(36:0.0000010004,(62:0.0000010004,111:0.0030446068):2.241619698e-06):0.009898410166):0.006359384599):0.005923263895,((58:0.0000010004,81:0.0000010004):1.000354053e-06,133:0.0030867121):0.004443399994):0.01697230071):0.01582858094,(85:0.0000020973,86:0.0030317164):0.05653626043):0.04095414517,(11:0.0315948074,61:0.0322831265):0.02173104443):0.01138829515,(112:0.0077896323,115:0.0109263641):0.05292132143):0.034253474,(83:0.0000010004,145:0.0000010004):0.06132478267):0.02634347251,(((49:0.0000010004,84:0.0000010004):1.000354053e-06,74:0.0000010004):1.000354053e-06,64:0.0000010004):0.03259811902):0.1370738978,118:0.0662868195):0.02334512201,((((((((10:0.0000010004,125:0.0030001182):2.568834131e-06,53:0.0000010004):2.002403203e-06,70:0.0000010004):0.02337949036,(23:0.0000010004,31:0.0000010004):0.03649515948):0.1114816478,(((22:0.0000010004,50:0.0000010004):0.02752728665,(97:0.0000010004,123:0.0000020538):0.06481840261):0.015416372,(28:0.0293878258,113:0.0455180388):0.03857887024):0.07942514781):0.01917050826,103:0.1540983455):0.02261797833,(15:0.0000010004,25:0.0000010004):0.1292248015):0.02167842082,132:0.1443555905):0.01846762651):0.02335107032,(67:0.0000022577,77:0.0000021068):0.09644856378):0.0214984182,56:0.2277141641):0.01810542328,((((14:0.0202839707,137:0.0687815073):0.009649958377,121:0.0379969704):0.04471512507,(35:0.0000010004,93:0.0060285033):0.05525472951):0.01532958905,105:0.0360664376):0.1296200097):0.06028903766,134:0.0852190839):0.2232916151,(((32:0.0000024869,59:0.0000021507):1.40891971,((((34:0.0000010004,88:0.0000010004):2.239323819e-06,128:0.0000010004):0.04291336304,131:0.0539369426):0.04773471181,92:0.0691425868):0.7398846138):0.3418935931,((37:0.0000025385,75:0.0000029576):2.00808008e-06,(((((((38:0.0000010004,72:0.0000010004):2.554614562e-06,78:0.0029611587):0.002966013593,138:0.0061811452):0.002951106489,110:0.0030760938):0.0029585485,143:0.0029951720):0.003086557113,89:0.0153886823):0.02741958813,60:0.0000024698):0.002958213317):0.3515921616):0.07562695441):0.03738236022,(((12:0.0000010004,(33:0.0000010004,135:0.0000010004):2.356028936e-06):0.04826851092,(45:0.0000010004,106:0.0000010004):0.08245613321):0.4472926727,(16:0.0000029321,68:0.0000027423):0.2980876818):0.05474467342):0.04007512743):0.07586308815,(((2:0.0000010004,5:0.0000010004):1.000354053e-06,7:0.0000010004):0.1929199074,((6:0.0000010004,65:0.0000010004):0.1628042658,(((40:0.0718458679,((41:0.0000010004,100:0.0000010004):0.03479501278,(69:0.0000010004,79:0.0000010004):0.04362141672):0.23231129):0.04842009682,(((46:0.0000010004,108:0.0000010004):0.05473469401,129:0.0645677611):0.04400803281,((107:0.0000010004,130:0.0000010004):2.668608458e-06,144:0.0029447409):0.08551116017):0.02950098853):0.03457504164,54:0.1501139267):0.04758705676):0.1860146391):0.06508483211):0.2404817101,57:0.0192224438):0.02812585805,(((17:0.0000010004,44:0.0000010004):0.02078025096,146:0.0120236517):2.465498365e-06,(99:0.0000010004,141:0.0000010004):0.01480404461):0.04287668621):0.01422201746,98:0.0052036135):0.003923479055,(48:0.0000010004,73:0.0000010004):2.189778643e-06);
 05: -14250.993053 (0:0.0059905725,((((((((((((1:0.0000009989,114:0.0000009989):0.03401660891,127:0.0331222373):0.08274699196,101:0.0973678652):0.02982542632,(26:0.0492469674,(51:0.0000009989,119:0.0000009989):0.06513397988):0.1719037051):0.04349459522,((3:0.0000009989,66:0.0000009989):0.004132035083,((((52:0.0000009989,55:0.0000009989):9.989161792e-07,126:0.0030425803):0.0110149455,90:0.0229630779):0.006080327834,136:0.0143500292):0.003211693155):0.1515011021):0.08240355653,(((((4:0.0000009989,8:0.0000009989):9.989161792e-07,120:0.0000009989):0.005746504457,18:0.0057620283):0.003439509861,(19:0.0000009989,39:0.0000009989):0.008231136296):0.06312802471,((20:0.0000009989,95:0.0000009989):0.03170241394,(43:0.0172553066,(76:0.0110727286,116:0.0148157243):0.008954879738):0.02000698463):0.02651510962):0.230837613):0.04639303316,((((((((((((((((((((9:0.0000009989,29:0.0000009989):2.132381751e-06,((21:0.0000009989,147:0.0029674984):0.009027325307,142:0.0181725590):0.002869812184):0.002955149203,139:0.0000024896):0.03156690547,42:0.0000022265):0.01328081188,(24:0.0091477436,80:0.0000009989):0.008401062206):0.02170560542,(((71:0.0000009989,87:0.0000009989):0.003113909439,94:0.0000025355):0.01442497906,(96:0.0000022132,148:0.0031255812):0.01732826915):0.05530082717):0.02675982303,(((((13:0.0000009989,(47:0.0000009989,124:0.0000009989):0.003128102429):2.1071626e-06,(102:0.0031379715,140:0.0000027468):0.00313383667):0.003824864969,(((30:0.0000009989,82:0.0000009989):9.989161792e-07,91:0.0031098089):2.473709182e-06,122:0.0093597605):0.01216943925):0.02102735364,((((27:0.0000009989,63:0.0000009989):0.003291635904,(104:0.0000009989,117:0.0000009989):2.119905216e-06):0.009368115421,109:0.0000026302):0.0118140589,((36:0.0000009989,62:0.0000009989):2.240826326e-06,111:0.0030700949):0.009979093117):0.00640639646):0.005971940604,((58:0.0000009989,81:0.0000009989):9.989161792e-07,133:0.0031106868):0.004477450278):0.01711930345):0.01587763533,(85:0.0000020966,86:0.0030536866):0.05705683777):0.04132205141,(11:0.0319089025,61:0.0324906552):0.02189955678):0.01151584302,(112:0.0078590749,115:0.0110292885):0.05340938855):0.03453398013,(83:0.0000009989,145:0.0000009989):0.06180244066):0.0265714527,(((49:0.0000009989,84:0.0000009989):9.989161792e-07,74:0.0000009989):9.989161792e-07,64:0.0000009989):0.03290947525):0.1383366792,118:0.0668841019):0.02348819612,((((((((10:0.0000009989,70:0.0000009989):2.001694497e-06,53:0.0000009989):2.859318272e-06,125:0.0030274790):0.02358330529,(23:0.0000009989,31:0.0000009989):0.03679905528):0.1124041001,(((22:0.0000009989,50:0.0000009989):0.02771453289,(97:0.0000009989,123:0.0000020531):0.06533114517):0.01544284594,(28:0.0295982383,113:0.0458893518):0.03908316872):0.07998645193):0.0192998885,103:0.1553635243):0.02274331669,(15:0.0000009989,25:0.0000009989):0.1299972953):0.02219277623,132:0.1456292565):0.01855221667):0.02335422071,(67:0.0000022569,77:0.0000021061):0.0974084307):0.02215363646,56:0.2294845874):0.01811905856,((((14:0.0204407871,137:0.0693497526):0.009720162931,121:0.0383056096):0.04506902129,(35:0.0000009989,93:0.0060757348):0.05566312231):0.01542372636,105:0.0364198498):0.1305485913):0.06052743842,134:0.0858866613):0.2220046396,(((32:0.0000009989,59:0.0000009989):1.431257239,(((34:0.0000009989,88:0.0000009989):9.989161792e-07,128:0.0000009989):0.02029309617,(92:0.1179605753,131:0.0538728424):0.02393157148):0.7547461881):0.3484053307,((37:0.0000009989,75:0.0000009989):2.299184988e-06,(((((((38:0.0000009989,72:0.0000009989):2.553710413e-06,78:0.0029825295):0.002987455553,138:0.0062292955):0.002972503886,110:0.0030999661):0.002980014531,143:0.0030166098):0.003108223968,89:0.0155086542):0.02761808249,60:0.0000021805):0.002979183971):0.3492301963):0.08177985291):0.03988240345,(((12:0.0000009989,(33:0.0000009989,135:0.0000009989):2.355195072e-06):0.04891765346,(45:0.0000009989,106:0.0000009989):0.08290444554):0.4478705771,(16:0.0000029311,68:0.0000027413):0.3047009031):0.0502617163):0.03877454518):0.07890900199,(((2:0.0000009989,7:0.0000009989):9.989161792e-07,5:0.0000009989):0.1938026427,((6:0.0000009989,65:0.0000009989):0.1623086493,(((40:0.0726315497,((41:0.0000009989,100:0.0000009989):0.03508307543,(69:0.0000009989,79:0.0000009989):0.04400883772):0.2343432684):0.0488387866,(((46:0.0000009989,108:0.0000009989):0.05516020058,129:0.0652059560):0.04429189769,((107:0.0000009989,130:0.0000009989):2.667663963e-06,144:0.0029700570):0.0863874556):0.02957742227):0.03721774781,54:0.1489994764):0.05043812307):0.18645037):0.06423935451):0.2395817476,(99:0.0000009989,141:0.0000009989):0.004798843205):0.0101438325,((17:0.0000009989,44:0.0000009989):0.02099034825,146:0.0121471536):2.259315117e-06):0.04195818144,57:0.0455043862):0.01572105068,98:0.0052602185):0.00391590753,(48:0.0000009989,73:0.0000009989):2.189003619e-06);
 06: -14250.9935495 (0:0.0059990657,((((((((((((1:0.0000010000,114:0.0000010000):0.0340672574,127:0.0331636132):0.08288623836,101:0.0974978147):0.02986415431,(26:0.0493018042,(51:0.0000025581,119:0.0000010000):0.06524842298):0.172170577):0.04354604908,((3:0.0000010000,66:0.0000010000):0.004126369507,((((52:0.0000010000,55:0.0000010000):1e-06,126:0.0030469493):0.01102888448,90:0.0229976014):0.00608890306,136:0.0143685740):0.003226641886):0.1517335852):0.08254693336,(((((4:0.0000010000,8:0.0000010000):1e-06,120:0.0000010000):0.005755322867,18:0.0057708781):0.003445635795,(19:0.0000010000,39:0.0000010000):0.008242137379):0.06322731614,((20:0.0000010000,95:0.0000010000):0.03174842251,(43:0.0172806115,(76:0.0110894993,116:0.0148385847):0.008969423128):0.02003707177):0.02654674587):0.2312092343):0.04642679996,((((((((((((((((((((9:0.0000010000,29:0.0000010000):2.132381751e-06,((21:0.0000010000,147:0.0029741905):0.009045449786,142:0.0182090230):0.002876289755):0.002961809616,139:0.0000024896):0.03162937655,42:0.0000022265):0.01330578606,(24:0.0091658662,80:0.0000010000):0.008417743755):0.02174493332,(((71:0.0000010000,87:0.0000010000):0.003120866559,94:0.0000020055):0.01445462203,(96:0.0000022132,148:0.0031325640):0.01736081827):0.05541653769):0.02681073117,(((((13:0.0000010000,(47:0.0000010000,124:0.0000010000):0.003135207855):2.1071626e-06,(102:0.0031449778,140:0.0000027468):0.003140953545):0.003831930362,(((30:0.0000010000,82:0.0000010000):1e-06,91:0.0031167867):2.581134005e-06,122:0.0093784055):0.01219362787):0.02106927144,((((27:0.0000010000,63:0.0000010000):0.003298860503,(104:0.0000010000,117:0.0000010000):2.864344248e-06):0.009386511895,109:0.0000026302):0.01183757783,((36:0.0000010000,62:0.0000010000):2.240826326e-06,111:0.0030769771):0.009998520245):0.006418804524):0.00598332565,((58:0.0000010000,81:0.0000010000):1e-06,133:0.0031176133):0.004485825902):0.01715099903):0.0159060085,(85:0.0000020966,86:0.0030604339):0.05716667623):0.04140071541,(11:0.0319651957,61:0.0325549395):0.02193770514):0.01152458136,(112:0.0078742967,115:0.0110495005):0.05351703367):0.03459776386,(83:0.0000010000,145:0.0000022795):0.06191931754):0.026618194,(((49:0.0000010000,84:0.0000010000):1e-06,64:0.0000010000):1e-06,74:0.0000010000):0.03297262531):0.1386104156,118:0.0670114613):0.02352022825,((((((((10:0.0000010000,125:0.0028016674):0.0002310130527,70:0.0000010000):2.001694497e-06,53:0.0000010000):0.02363289768,(23:0.0000010000,31:0.0000010000):0.03686110189):0.1126223007,(((22:0.0000010000,50:0.0000010000):0.02776124611,(97:0.0000010000,123:0.0000020531):0.0654534093):0.01546505285,(28:0.0296509351,113:0.0459750349):0.03915016951):0.08013427549):0.0193233429,103:0.1556710897):0.02277516355,(15:0.0000010000,25:0.0000010000):0.1302410943):0.02223283949,132:0.1459189704):0.01858335727):0.02338004406,(67:0.0000021421,77:0.0000025275):0.09759275426):0.02219425172,56:0.2299423289):0.01813595261,((((14:0.0204728934,137:0.0694690601):0.009734287544,121:0.0383694821):0.04514086431,(35:0.0000010000,93:0.0060859952):0.05575758404):0.01544590409,105:0.0364799733):0.1307792483):0.06063359926,134:0.0860234603):0.2223978041,(((32:0.0000010000,59:0.0000010000):1.434015505,(((34:0.0000010000,88:0.0000010000):1e-06,128:0.0000010000):0.02034166421,(92:0.1181677065,131:0.0539623839):0.0239527313):0.7561707972):0.3492955206,((37:0.0000010000,75:0.0000010000):2.299184988e-06,(((((((38:0.0000010000,72:0.0000010000):2.553710413e-06,78:0.0029874273):0.002992333178,138:0.0062395622):0.002977383724,110:0.0031050565):0.002984922911,143:0.0030215316):0.003113212866,89:0.0155337936):0.02766339835,60:0.0000021805):0.002984029938):0.3498701046):0.08186854836):0.0399426854,(((12:0.0000010000,(33:0.0000010000,135:0.0000010000):2.355195072e-06):0.04901016215,(45:0.0000010000,106:0.0000010000):0.08300898157):0.4486824575,(16:0.0000029311,68:0.0000027413):0.3053092289):0.05027420321):0.03881391619):0.07897293237,(((2:0.0000010000,7:0.0000010000):1e-06,5:0.0000010000):0.1940755139,((6:0.0000010000,65:0.0000010000):0.1625255024,(((40:0.0727264885,((41:0.0000010000,100:0.0000010000):0.03510060268,(69:0.0000010000,79:0.0000010000):0.04407804878):0.2346563254):0.04887747384,(((46:0.0000010000,108:0.0000010000):0.05522766373,129:0.0652827197):0.04433609232,((107:0.0000010000,130:0.0000010000):2.163550785e-06,144:0.0029737642):0.08650394918):0.02960741124):0.03726588757,54:0.1491883343):0.05049244473):0.1867093464):0.06429743549):0.2399554952,(99:0.0000010000,141:0.0000010000):0.004802424978):0.01015911772,((17:0.0000010000,44:0.0000010000):0.02102060289,146:0.0121646028):2.957721742e-06):0.04201683412,57:0.0455683470):0.01574276178,98:0.0052665837):0.003921304963,(48:0.0000010000,73:0.0000010000):2.911575942e-06);
 07: -14250.9943219 (0:0.0059997078,((((((((((((1:0.0000010000,114:0.0000010000):0.03407107776,127:0.0331668160):0.08289685685,101:0.0975075787):0.02986717054,(26:0.0493058301,(51:0.0000025581,119:0.0000010000):0.06525706918):0.1721907446):0.04354975018,((3:0.0000010000,66:0.0000010000):0.004125899817,((((52:0.0000010000,55:0.0000010000):1e-06,126:0.0030472793):0.01102992702,90:0.0230002285):0.006089551766,136:0.0143699634):0.00322780813):0.1517512227):0.08255804799,(((((4:0.0000010000,8:0.0000010000):1e-06,120:0.0000010000):0.005755987745,18:0.0057715389):0.003446102473,(19:0.0000010000,39:0.0000010000):0.008242945939):0.06323473246,((20:0.0000010000,95:0.0000010000):0.03175194732,(43:0.0172825540,(76:0.0110907772,116:0.0148403134):0.008970502484):0.02003935995):0.02654929569):0.2312370732):0.04642873165,((((((((((((((((((((9:0.0000010000,29:0.0000010000):2.132381751e-06,((21:0.0000010000,147:0.0029746727):0.009047049539,142:0.0182120949):0.002876538305):0.002962325801,139:0.0000024896):0.03163448082,42:0.0000022265):0.01330780044,(24:0.0091673490,80:0.0000010000):0.008419082698):0.02174833612,(((71:0.0000010000,87:0.0000010000):0.00312138199,94:0.0000020055):0.01445706624,(96:0.0000022132,148:0.0031330810):0.0173633678):0.05542559392):0.02681573021,(((((13:0.0000010000,(47:0.0000010000,124:0.0000010000):0.003135735182):2.1071626e-06,(102:0.0031454931,140:0.0000027468):0.003141485662):0.003832491791,(((30:0.0000010000,91:0.0031174424):1e-06,82:0.0000010000):2.581134005e-06,122:0.0093799404):0.01219560651):0.02107335727,((((27:0.0000010000,63:0.0000010000):0.003299415268,(104:0.0000010000,117:0.0000010000):2.119905216e-06):0.009388302424,109:0.0000026302):0.01183957958,((36:0.0000010000,111:0.0030776357):2.240826326e-06,62:0.0000010000):0.01000038693):0.006419834692):0.005983684448,((58:0.0000010000,81:0.0000010000):1e-06,133:0.0031182499):0.004486177792):0.0171528643):0.01590756842,(85:0.0000020966,86:0.0030609248):0.05717644776):0.04140751512,(11:0.0319746565,61:0.0325558280):0.02194083535):0.01152552435,(112:0.0078755468,115:0.0110511703):0.05352615664):0.03460287649,(83:0.0000010000,145:0.0000022795):0.0619283584):0.02662285198,(((49:0.0000010000,84:0.0000010000):1e-06,74:0.0000010000):1e-06,64:0.0000010000):0.0329777354):0.1386333533,118:0.0670221909):0.02352326073,(((((((10:0.0000010000,(53:0.0000010000,70:0.0000010000):2.001694497e-06):2.859318272e-06,125:0.0030333840):0.02363785501,(23:0.0000010000,31:0.0000010000):0.03686024156):0.1126372432,(((22:0.0000010000,50:0.0000010000):0.02776501484,(97:0.0000010000,123:0.0000020531):0.06546363555):0.01546674307,(28:0.0296551557,113:0.0459820871):0.03915560231):0.08014598736):0.01932491513,103:0.1556966251):0.02277731512,(15:0.0000010000,25:0.0000010000):0.1302608339):0.02223662178,132:0.1459430599):0.01858645671):0.02338180183,(67:0.0000021421,77:0.0000025275):0.09760758132):0.0221978126,56:0.2299785651):0.01813748015,((((14:0.0204754320,137:0.0694785774):0.009735432652,121:0.0383745219):0.04514666863,(35:0.0000010000,93:0.0060868089):0.05576509335):0.01544769689,105:0.0364848956):0.1307979136):0.06064165757,134:0.0860341161):0.2224282454,(((32:0.0000010000,59:0.0000010000):1.434250427,(((34:0.0000010000,88:0.0000010000):1e-06,128:0.0000010000):0.0203385658,(92:0.1181851983,131:0.0539686978):0.02396852099):0.7563004414):0.3493325569,((37:0.0000010000,75:0.0000010000):2.299184988e-06,(((((((38:0.0000010000,72:0.0000010000):2.553710413e-06,78:0.0029878036):0.002992707854,138:0.0062403517):0.002977758663,110:0.0031054479):0.002985300004,143:0.0030219095):0.003113595813,89:0.0155357282):0.02766687777,60:0.0000021805):0.00298440195):0.3499289288):0.08186267523):0.03994813409,(((12:0.0000010000,(33:0.0000010000,135:0.0000010000):2.355195072e-06):0.04901599318,(45:0.0000010000,106:0.0000010000):0.08301926823):0.4487475655,(16:0.0000029311,68:0.0000027413):0.3053585503):0.05027038353):0.03881806514):0.07897822622,(((2:0.0000010000,7:0.0000010000):1e-06,5:0.0000010000):0.1940961099,((6:0.0000010000,65:0.0000010000):0.1625428633,(((40:0.0727337428,((41:0.0000010000,100:0.0000010000):0.03510217758,(69:0.0000010000,79:0.0000010000):0.0440833562):0.2346809471):0.04888115578,(((46:0.0000010000,108:0.0000010000):0.05523295246,129:0.0652890330):0.0443398159,((107:0.0000010000,130:0.0000010000):2.163550785e-06,144:0.0029740546):0.08651302372):0.02960994709):0.0372698276,54:0.1492036545):0.05049704092):0.1867294566):0.0643023346):0.2399838404,(99:0.0000010000,141:0.0000010000):0.004802772964):0.01016024523,((17:0.0000010000,44:0.0000010000):0.02102289083,146:0.0121659215):2.957721742e-06):0.04202130484,57:0.0455732047):0.01574440719,98:0.0052670828):0.003921717632,(48:0.0000010000,73:0.0000010000):2.911575942e-06);
 08: -14250.9952328 (0:0.0059991194,((((((((((((1:0.0000010000,114:0.0000010000):0.03406762301,127:0.0331638679):0.08288667553,101:0.0974992564):0.0298644141,(26:0.0493021640,(51:0.0000010000,119:0.0000010000):0.0652492067):0.1721728848):0.04354572455,((3:0.0000010000,66:0.0000010000):0.004126727279,((((52:0.0000010000,55:0.0000010000):1e-06,126:0.0030469794):0.01102904583,90:0.0229977583):0.006088960419,136:0.0143687831):0.003226411286):0.1517357557):0.0825485995,(((((4:0.0000010000,8:0.0000010000):1e-06,120:0.0000010000):0.005755382509,18:0.0057709314):0.003445680021,(19:0.0000010000,39:0.0000010000):0.008242203215):0.06322778803,((20:0.0000010000,95:0.0000010000):0.03174877885,(43:0.0172808234,(76:0.0110896194,116:0.0148387454):0.008969503256):0.02003728383):0.02654725874):0.2312112186):0.04642641952,((((((((((((((((((((9:0.0000010000,29:0.0000010000):2.132381751e-06,((21:0.0000010000,147:0.0029742254):0.009045556783,142:0.0182092361):0.002876322052):0.002961843846,139:0.0000024896):0.03162976163,42:0.0000022265):0.01330595871,(24:0.0091659562,80:0.0000028554):0.008417796914):0.02174543501,(((71:0.0000010000,87:0.0000010000):0.003120902815,94:0.0000020764):0.01445481305,(96:0.0000022132,148:0.0031326005):0.01736092471):0.05541677862):0.02681188574,((((13:0.0000010000,((47:0.0000010000,124:0.0000010000):0.003135252219,(102:0.0031450073,140:0.0000021962):0.003141002302):2.1071626e-06):0.003831971846,(((30:0.0000010000,82:0.0000010000):1e-06,91:0.0031169605):2.473709182e-06,122:0.0093786076):0.01219378856):0.02106954433,((((27:0.0000010000,63:0.0000010000):0.00329890381,(104:0.0000010000,117:0.0000010000):2.119905216e-06):0.009386874888,109:0.0000026302):0.01183772432,((36:0.0000010000,62:0.0000010000):2.240826326e-06,111:0.0030770154):0.009998627215):0.006418843362):0.005983469119,((58:0.0000010000,81:0.0000010000):1e-06,133:0.0031177738):0.004485551056):0.01715050411):0.0159053348,(85:0.0000020966,86:0.0030604711):0.05716816443):0.0414013625,(11:0.0319702037,61:0.0325509519):0.0219378895):0.01152512537,(112:0.0078743295,115:0.0110496628):0.05351788331):0.0345977171,(83:0.0000010000,145:0.0000010000):0.06191921446):0.02661937293,(((49:0.0000010000,84:0.0000010000):1e-06,74:0.0000010000):1e-06,64:0.0000010000):0.03297273112):0.1386127024,118:0.0670119635):0.02352070949,(((((((10:0.0000010000,125:0.0024197399):0.0006125847871,(53:0.0000010000,70:0.0000010000):2.001694497e-06):0.02363338798,(23:0.0000010000,31:0.0000010000):0.03686289651):0.1126217365,(((22:0.0000010000,50:0.0000010000):0.02775728088,(97:0.0000010000,123:0.0000020531):0.06545627523):0.015466999,(28:0.0296508898,113:0.0459748919):0.03914840203):0.08014049651):0.01932331248,103:0.1556730509):0.02277557918,(15:0.0000010000,25:0.0000010000):0.1302430996):0.02223238782,132:0.1459211343):0.01858384855):0.02338036812,(67:0.0000022569,77:0.0000021061):0.09759393767):0.02219441797,56:0.2299449582):0.01813708064,((((14:0.0204730733,137:0.0694698751):0.009734386793,121:0.0383698770):0.04514140263,(35:0.0000010000,93:0.0060860555):0.05575817856):0.01544603464,105:0.0364804027):0.1307802111):0.06063314753,134:0.0860245493):0.2224044933,(((32:0.0000010000,59:0.0000010000):1.434096446,(((34:0.0000010000,88:0.0000010000):1e-06,128:0.0000010000):0.02033400166,(92:0.1181713356,131:0.0539630418):0.02396912717):0.7561892563):0.3493262759,((37:0.0000010000,75:0.0000010000):2.084074114e-06,(((((((38:0.0000010000,72:0.0000010000):2.553710413e-06,78:0.0029874666):0.002992371936,138:0.0062396433):0.002977422903,110:0.0031050967):0.002984962285,143:0.0030215729):0.003113254846,89:0.0155339921):0.02766377864,60:0.0000022292):0.002984079455):0.3499367083):0.08178681738):0.03994563153,(((12:0.0000010000,(33:0.0000010000,135:0.0000010000):2.355195072e-06):0.04900922062,(45:0.0000010000,106:0.0000010000):0.08301320349):0.4486922225,(16:0.0000029311,68:0.0000027413):0.3053135137):0.05027376088):0.03881517483):0.07897202656,(((2:0.0000010000,7:0.0000010000):2.738652773e-06,5:0.0000028273):0.1940778614,((6:0.0000027659,65:0.0000028568):0.1625290565,(((40:0.0727260627,((41:0.0000010000,100:0.0000010000):0.03510025494,(69:0.0000010000,79:0.0000010000):0.04407784306):0.2346569822):0.04888311817,(((46:0.0000010000,108:0.0000010000):0.05523104805,129:0.0652824364):0.04434183234,((107:0.0000010000,130:0.0000010000):2.667663963e-06,144:0.0029738787):0.0865027317):0.0295999743):0.03726749762,54:0.1491890309):0.05049357163):0.186707929):0.0642985748):0.2399589991,(99:0.0000010000,141:0.0000010000):0.004802367868):0.01015947581,((17:0.0000010000,44:0.0000010000):0.02102079811,146:0.0121647189):2.487507133e-06):0.04201732507,57:0.0455687768):0.01574286309,98:0.0052664950):0.003921473954,(48:0.0000010000,73:0.0000010000):2.189003619e-06);
 09: -14250.9956119 (0:0.0059992428,((((((((((((1:0.0000010000,114:0.0000010000):0.03406800107,127:0.0331646216):0.08288645566,101:0.0975027115):0.02986554012,(26:0.0493035557,(51:0.0000025581,119:0.0000010000):0.06524923841):0.1721783815):0.04354685279,((3:0.0000010000,66:0.0000010000):0.004128231322,((((52:0.0000010000,55:0.0000010000):1e-06,126:0.0030470423):0.01102961196,90:0.0229978894):0.006089091862,136:0.0143694921):0.003224801916):0.1517404938):0.08255152641,(((((4:0.0000010000,8:0.0000010000):1e-06,120:0.0000010000):0.005755458943,18:0.0057710156):0.003445732782,(19:0.0000010000,39:0.0000010000):0.008242319131):0.06322933365,((20:0.0000010000,95:0.0000010000):0.03174919401,(43:0.0172809502,(76:0.0110897205,116:0.0148388934):0.008969677076):0.02003749867):0.02654777428):0.231220122):0.04642806764,((((((((((((((((((((9:0.0000010000,29:0.0000010000):2.404071438e-06,((21:0.0000010000,147:0.0029741955):0.009045462147,142:0.0182090652):0.00287630152):0.002961817332,139:0.0000024896):0.0316296049,42:0.0000022265):0.0133060157,(24:0.0091659175,80:0.0000010000):0.008417738146):0.02174571798,(((71:0.0000010000,87:0.0000010000):0.003120876709,94:0.0000020055):0.01445456806,(96:0.0000022132,148:0.0031325742):0.01736119397):0.05541646304):0.02681138035,(((((13:0.0000010000,(47:0.0000010000,124:0.0000010000):0.003135198361):2.1071626e-06,(102:0.0031449905,140:0.0000027468):0.003140946043):0.003831982095,(((30:0.0000010000,82:0.0000010000):1e-06,91:0.0031167955):2.581134005e-06,122:0.0093784433):0.01219369563):0.02106936007,((((27:0.0000010000,63:0.0000010000):0.003298889216,(104:0.0000010000,117:0.0000010000):2.119905216e-06):0.009386829905,109:0.0000026302):0.01183763407,((36:0.0000010000,62:0.0000010000):2.240826326e-06,111:0.0030769863):0.009998623134):0.006418847383):0.005983439765,((58:0.0000010000,81:0.0000010000):1e-06,133:0.0031176273):0.004485856864):0.0171510577):0.01590575188,(85:0.0000020966,86:0.0030604645):0.05716812291):0.04140152305,(11:0.0319703359,61:0.0325512960):0.02193814827):0.01152640392,(112:0.0078743578,115:0.0110497425):0.05351774603):0.03459818711,(83:0.0000022770,145:0.0000020817):0.06191990331):0.02661933554,(((49:0.0000010000,84:0.0000010000):1e-06,74:0.0000010000):1e-06,64:0.0000010000):0.03297294278):0.1386145234,118:0.0670120642):0.02352152912,(((((((10:0.0000010000,(53:0.0000010000,70:0.0000010000):2.859318272e-06):2.001694497e-06,125:0.0030330027):0.02363318765,(23:0.0000010000,31:0.0000010000):0.03685812822):0.1126227993,(((22:0.0000010000,50:0.0000010000):0.0277580428,(97:0.0000010000,123:0.0000025678):0.06545851685):0.01546644725,(28:0.0296522177,113:0.0459757210):0.03915105101):0.08013606876):0.01932496791,103:0.1556756879):0.02277700568,(15:0.0000010000,25:0.0000010000):0.1302443707):0.02223298219,132:0.1459226695):0.01858426141):0.02338221787,(67:0.0000021421,77:0.0000025275):0.09759487744):0.02219479925,56:0.2299500674):0.01813944896,((((14:0.0204745065,137:0.0694706193):0.009734968107,121:0.0383706212):0.04514224559,(35:0.0000010000,93:0.0060861712):0.05575895361):0.01544650082,105:0.0364815976):0.1307822692):0.06063325426,134:0.0860306988):0.2224120469,(((32:0.0000010000,59:0.0000010000):1.434225348,(((34:0.0000010000,88:0.0000010000):1e-06,128:0.0000010000):0.0203408734,(92:0.1181719107,131:0.0539643749):0.02395702849):0.7562583019):0.3493583152,((37:0.0000010000,75:0.0000010000):2.475654727e-06,(((((((38:0.0000010000,72:0.0000010000):2.553710413e-06,78:0.0029875147):0.002992419532,138:0.0062397590):0.002977470586,110:0.0031051551):0.002985008873,143:0.0030216221):0.003113311541,89:0.0155343038):0.02766423436,60:0.0000021805):0.002984112189):0.349934314):0.08181932186):0.03994652169,(((12:0.0000010000,(33:0.0000010000,135:0.0000010000):2.355195072e-06):0.0490098215,(45:0.0000010000,106:0.0000010000):0.08301694993):0.4487176656,(16:0.0000029311,68:0.0000027413):0.3053227331):0.05027462065):0.03881885857):0.07897504256,(((2:0.0000010000,5:0.0000010000):1e-06,7:0.0000010000):0.1940838156,((6:0.0000010000,65:0.0000010000):0.1625363015,(((40:0.0727290846,((41:0.0000010000,100:0.0000010000):0.03511503273,(69:0.0000010000,79:0.0000010000):0.04406712812):0.2346651841):0.04888454316,(((46:0.0000010000,108:0.0000010000):0.05523157956,129:0.0652849830):0.044338578,((107:0.0000010000,130:0.0000010000):2.163550785e-06,144:0.0029739229):0.08650999439):0.02960325901):0.03726778705,54:0.1491967622):0.05049674916):0.1867181523):0.06430259678):0.2399657317,(99:0.0000010000,141:0.0000010000):0.004802919009):0.01015909302,((17:0.0000010000,44:0.0000010000):0.02102122343,146:0.0121650050):2.957721742e-06):0.04201821127,57:0.0455698843):0.01574326795,98:0.0052668001):0.003921363863,(48:0.0000010000,73:0.0000010000):2.911575942e-06);
 10: -14250.9967979 (0:0.0059992352,((((((((((((1:0.0000010000,114:0.0000010000):0.03406826696,127:0.0331644939):0.08288913761,101:0.0975003425):0.02986500771,(26:0.0493029662,(51:0.0000010000,119:0.0000010000):0.06525069415):0.1721757658):0.04354729041,((3:0.0000010000,66:0.0000010000):0.004126168252,((((52:0.0000010000,55:0.0000010000):1e-06,126:0.0030470371):0.01102914742,90:0.0229983210):0.006089076237,136:0.0143689245):0.00322702692):0.1517381231):0.08254931978,(((((4:0.0000010000,8:0.0000010000):1e-06,120:0.0000010000):0.005755497319,18:0.0057710471):0.003445755024,(19:0.0000010000,39:0.0000010000):0.008242359078):0.06322932277,((20:0.0000010000,95:0.0000010000):0.03174934889,(43:0.0172811312,(76:0.0110898405,116:0.0148390423):0.008969712909):0.02003769654):0.02654745792):0.2312170301):0.04642748558,((((((((((((((((((((9:0.0000010000,29:0.0000010000):2.132381751e-06,((21:0.0000010000,147:0.0029742998):0.009045893579,142:0.0182097861):0.002876212626):0.002961953246,139:0.0000024896):0.03163055293,42:0.0000022265):0.01330627148,(24:0.0091662071,80:0.0000010000):0.0084180229):0.02174564782,(((71:0.0000010000,87:0.0000010000):0.003120984738,94:0.0000025355):0.01445518781,(96:0.0000022132,148:0.0031326825):0.01736138821):0.05541865229):0.0268123277,((((13:0.0000010000,((47:0.0000010000,124:0.0000010000):0.003135329381,(102:0.0031450978,140:0.0000025457):0.003141076992):2.570636422e-06):0.003832057509,(((30:0.0000010000,82:0.0000010000):1e-06,91:0.0031170365):2.419162421e-06,122:0.0093788942):0.01219412063):0.0210700735,((((27:0.0000026307,63:0.0000010000):0.003298991818,(104:0.0000010000,117:0.0000010000):2.003808614e-06):0.009387193843,109:0.0000025095):0.01183802469,((36:0.0000010000,62:0.0000010000):2.240826326e-06,111:0.0030770966):0.009998932452):0.00641900029):0.005983594076,((58:0.0000010000,81:0.0000010000):1e-06,133:0.0031178491):0.004485733884):0.01715144802):0.01590659892,(85:0.0000020966,86:0.0030605478):0.05716870124):0.04140224661,(11:0.0319659349,61:0.0325564785):0.02193840231):0.01152413589,(112:0.0078746594,115:0.0110497681):0.05351913955):0.03459955064,(83:0.0000010000,145:0.0000010000):0.06192240371):0.02661855297,(((49:0.0000010000,84:0.0000010000):1e-06,74:0.0000010000):1e-06,64:0.0000010000):0.03297388828):0.138615827,118:0.0670139107):0.02352112124,((((((((10:0.0000010000,70:0.0000010000):2.001694497e-06,53:0.0000010000):2.859318272e-06,125:0.0030336225):0.02363390155,(23:0.0000010000,31:0.0000010000):0.03686230802):0.1126264919,(((22:0.0000027839,50:0.0000025375):0.02776216009,(97:0.0000010000,123:0.0000020531):0.06545580442):0.01546549094,(28:0.0296519177,113:0.0459767214):0.0391516305):0.08013734095):0.01932383967,103:0.1556769202):0.02277599819,(15:0.0000010000,25:0.0000010000):0.1302458569):0.02223374882,132:0.1459247452):0.01858419401):0.02338058683,(67:0.0000022569,77:0.0000021061):0.09759649801):0.02219550128,56:0.2299512307):0.01813639359,((((14:0.0204746693,137:0.0694703315):0.009734544913,121:0.0383709773):0.04514216487,(35:0.0000010000,93:0.0060861999):0.05575949):0.01544643657,105:0.0364812701):0.1307842543):0.06063621983,134:0.0860261739):0.2224040041,(((32:0.0000010000,59:0.0000010000):1.434063277,(((34:0.0000010000,88:0.0000010000):1e-06,128:0.0000010000):0.02034056012,(92:0.1181716554,131:0.0539644507):0.02395751293):0.7562054328):0.349295916,((37:0.0000010000,75:0.0000010000):2.613054417e-06,(((((((38:0.0000010000,72:0.0000010000):2.553710413e-06,78:0.0029875255):0.002992431059,138:0.0062397684):0.002977481586,110:0.0031051587):0.002985021279,143:0.0030216299):0.003113312252,89:0.0155343007):0.02766430169,60:0.0000024745):0.002984113634):0.3498678771):0.0818913283):0.0399432537,(((12:0.0000010000,(33:0.0000010000,135:0.0000010000):2.355195072e-06):0.04901026985,(45:0.0000010000,106:0.0000010000):0.08301471784):0.4486999493,(16:0.0000027084,68:0.0000029520):0.3053219566):0.05027418724):0.03881463738):0.07897505287,(((2:0.0000010000,5:0.0000022425):2.823917925e-06,7:0.0000010000):0.1940809879,((6:0.0000026861,65:0.0000010000):0.1625303278,(((40:0.0727285594,((41:0.0000010000,100:0.0000010000):0.03510117992,(69:0.0000010000,79:0.0000010000):0.04407945948):0.2346631217):0.04887862709,(((46:0.0000010000,108:0.0000010000):0.0552291643,129:0.0652845073):0.04433719743,((107:0.0000010000,130:0.0000010000):2.667663963e-06,144:0.0029738369):0.08650647118):0.02960816668):0.03726702164,54:0.1491927493):0.05049386418):0.1867149842):0.06429903592):0.2399628837,(99:0.0000010000,141:0.0000010000):0.004802463446):0.01015959625,((17:0.0000010000,44:0.0000010000):0.02102121353,146:0.0121649514):2.64595545e-06):0.04201810104,57:0.0455696588):0.01574317595,98:0.0052666349):0.003921505097,(48:0.0000010000,73:0.0000010000):2.189003619e-06);
 11: -14250.997355 (0:0.0059982080,((((((((((((1:0.0000010000,114:0.0000010000):0.03406219672,127:0.0331593362):0.0828721499,101:0.0974848660):0.02986021984,(26:0.0492965269,(51:0.0000010000,119:0.0000010000):0.06523695193):0.1721436001):0.04354145759,((3:0.0000010000,66:0.0000010000):0.004126934085,((((52:0.0000010000,55:0.0000010000):1e-06,126:0.0030465103):0.01102748264,90:0.0229941227):0.006088039984,136:0.0143667086):0.003225187457):0.1517098573):0.08252983749,(((((4:0.0000010000,8:0.0000010000):1e-06,120:0.0000010000):0.005754439203,18:0.0057699855):0.003445014226,(19:0.0000010000,39:0.0000010000):0.008241064353):0.06321767029,((20:0.0000010000,95:0.0000010000):0.03174373881,(43:0.0172780593,(76:0.0110878133,116:0.0148363031):0.008968004775):0.02003407099):0.02654333199):0.2311742809):0.04642427395,((((((((((((((((((((9:0.0000010000,29:0.0000010000):2.132381751e-06,((21:0.0000010000,147:0.0029735142):0.009043372245,142:0.0182048467):0.002875662216):0.0029611405,139:0.0000024896):0.03162224057,42:0.0000022265):0.013302967,(24:0.0091637941,80:0.0000010000):0.008415816867):0.02174048891,(((71:0.0000010000,87:0.0000010000):0.003120143972,94:0.0000025355):0.01445122149,(96:0.0000026427,148:0.0031318393):0.01735713266):0.05540332778):0.02680497909,(((((13:0.0000010000,(47:0.0000010000,124:0.0000010000):0.003134478169):2.570636422e-06,(102:0.0031442440,140:0.0000025457):0.003140223086):0.003831149895,(((30:0.0000010000,82:0.0000010000):1e-06,91:0.0031160654):2.403168901e-06,122:0.0093763874):0.01219084173):0.02106465353,((((27:0.0000026307,63:0.0000010000):0.003298118242,(104:0.0000010000,117:0.0000010000):2.003808614e-06):0.009384722365,109:0.0000026129):0.0118354022,((36:0.0000010000,62:0.0000010000):2.243185719e-06,111:0.0030763829):0.009996528473):0.006417297876):0.005981549114,((58:0.0000010000,81:0.0000010000):1e-06,133:0.0031168996):0.004484859603):0.01714741503):0.01590295419,(85:0.0000020966,86:0.0030597594):0.05715412493):0.04139178899,(11:0.0319591318,61:0.0325474278):0.02193345607):0.0115239637,(112:0.0078725577,115:0.0110472514):0.0535048285):0.0345902057,(83:0.0000010000,145:0.0000010000):0.06190593863):0.02661270878,(((49:0.0000010000,84:0.0000010000):1e-06,74:0.0000010000):1e-06,64:0.0000010000):0.0329656214):0.1385793888,118:0.0669968887):0.02351691405,((((((((10:0.0000010000,53:0.0000010000):2.001694497e-06,70:0.0000010000):2.500372478e-06,125:0.0030327986):0.02362755791,(23:0.0000010000,31:0.0000010000):0.03685396246):0.1125978583,(((22:0.0000027839,50:0.0000025375):0.02775255269,(97:0.0000010000,123:0.0000020531):0.06544288763):0.01546323585,(28:0.0296455185,113:0.0459652001):0.0391423756):0.08011835131):0.01932124112,103:0.1556365177):0.02277182144,(15:0.0000024499,25:0.0000010000):0.1302135992):0.02222885198,132:0.1458865033):0.0185800519):0.0233777408,(67:0.0000022569,77:0.0000021061):0.09757248632):0.02219015886,56:0.2298919464):0.01813429573,((((14:0.0204694752,137:0.0694559525):0.009732764387,121:0.0383626009):0.0451330144,(35:0.0000010000,93:0.0060848746):0.0557472875):0.01544365532,105:0.0364733203):0.1307544537):0.06062250451,134:0.0860086797):0.2223501915,(((32:0.0000010000,59:0.0000010000):1.433671364,(((34:0.0000010000,88:0.0000010000):1e-06,128:0.0000010000):0.02033086499,(92:0.1181460922,131:0.0539538515):0.02396280577):0.7560084067):0.3492138185,((37:0.0000010000,75:0.0000010000):2.613054417e-06,(((((((38:0.0000010000,72:0.0000010000):2.553710413e-06,78:0.0029869279):0.002991836133,138:0.0062385146):0.002976886122,110:0.0031045370):0.002984422412,143:0.0030210289):0.003112703195,89:0.0155312280):0.02765876907,60:0.0000024745):0.00298352204):0.3497521152):0.08193406024):0.0399339963,(((12:0.0000010000,(33:0.0000010000,135:0.0000010000):2.355195072e-06):0.04900135367,(45:0.0000010000,106:0.0000010000):0.08299771709):0.4485973154,(16:0.0000027084,68:0.0000029520):0.3052425174):0.05028128079):0.03880792257):0.07896820812,(((2:0.0000010000,7:0.0000010000):2.823917925e-06,5:0.0000022425):0.1940477434,((6:0.0000026861,65:0.0000010000):0.1625029513,(((40:0.0727179853,((41:0.0000010000,100:0.0000010000):0.03510942724,(69:0.0000010000,79:0.0000010000):0.04406162389):0.2346228335):0.04887215986,(((46:0.0000010000,108:0.0000010000):0.0552208482,129:0.0652744430):0.04433136128,((107:0.0000010000,130:0.0000010000):2.353033369e-06,144:0.0029733807):0.08649195412):0.02960441143):0.03726070071,54:0.1491687072):0.05048680688):0.1866835436):0.06429183226):0.2399170059,(99:0.0000010000,141:0.0000010000):0.004801906193):0.01015774119,((17:0.0000010000,44:0.0000010000):0.02101755402,146:0.0121628424):2.709239445e-06):0.04201091427,57:0.0455618731):0.01574054886,98:0.0052658578):0.003920813981,(48:0.0000010000,73:0.0000010000):2.914309129e-06);
 12: -14250.9974609 (0:0.0059944308,((((((((((((1:0.0000010000,114:0.0000010000):0.03403902851,127:0.0331382814):0.08281820144,101:0.0974284840):0.02984602843,(26:0.0492635392,(51:0.0000010000,119:0.0000010000):0.0651966925):0.1720610988):0.04351610298,((3:0.0000010000,66:0.0000010000):0.004127941648,((((52:0.0000010000,55:0.0000010000):1e-06,126:0.0030445703):0.01102149315,90:0.0229786136):0.00608415249,136:0.0143589455):0.003218224417):0.1516319889):0.08250054973,(((((4:0.0000010000,8:0.0000010000):1e-06,120:0.0000010000):0.005750594567,18:0.0057661937):0.003443090196,(19:0.0000010000,39:0.0000010000):0.008235165102):0.06317854104,((20:0.0000021927,95:0.0000028740):0.03172251142,(43:0.0172659585,(76:0.0110802714,116:0.0148261078):0.008962411577):0.02002087088):0.02652846182):0.2310703532):0.04638619211,((((((((((((((((((((9:0.0000010000,29:0.0000010000):2.132381751e-06,((21:0.0000010000,147:0.0029717196):0.009037965162,142:0.0181940545):0.002873865962):0.002959346847,139:0.0000024896):0.03160392595,42:0.0000022265):0.01329499043,(24:0.0091584405,80:0.0000010000):0.008410983528):0.02172820517,(((71:0.0000010000,87:0.0000010000):0.003118334971,94:0.0000025188):0.01444234041,(96:0.0000022132,148:0.0031300225):0.01734763763):0.05537336922):0.02678922869,((((13:0.0000010000,((47:0.0000010000,124:0.0000010000):0.003132651288,(102:0.0031424211,140:0.0000027468):0.003138393936):2.1071626e-06):0.003828818122,(((30:0.0000010000,82:0.0000010000):1e-06,91:0.0031142311):2.261381634e-06,122:0.0093710172):0.01218384827):0.02105253848,((((27:0.0000010000,63:0.0000010000):0.003296283354,(104:0.0000010000,117:0.0000010000):2.119905216e-06):0.00937926476,109:0.0000026302):0.01182799212,((36:0.0000010000,62:0.0000010000):2.240826326e-06,111:0.0030745899):0.00999074828):0.006413658331):0.005978097922,((58:0.0000010000,81:0.0000010000):1e-06,133:0.0031150927):0.004482147165):0.01713778244):0.01589235065,(85:0.0000020966,86:0.0030579750):0.05712289519):0.0413692506,(11:0.0319409246,61:0.0325281693):0.02191956306):0.01151632422,(112:0.0078680281,115:0.0110406108):0.05347624494):0.03457264988,(83:0.0000010000,145:0.0000010000):0.06187227062):0.02659715792,(((49:0.0000010000,84:0.0000010000):1e-06,64:0.0000010000):1e-06,74:0.0000010000):0.03294605052):0.1385155023,118:0.0669588402):0.02350078194,((((((((10:0.0000010000,125:0.0030285082):2.023761088e-06,53:0.0000010000):2.001694497e-06,70:0.0000010000):0.02361082357,(23:0.0000010000,31:0.0000010000):0.03683615263):0.1125407354,(((22:0.0000010000,50:0.0000010000):0.02773427114,(97:0.0000010000,123:0.0000020531):0.06540718479):0.01545367154,(28:0.0296284601,113:0.0459390354):0.03912095816):0.08007292927):0.01930956609,103:0.1555636137):0.02276323657,(15:0.0000010000,25:0.0000010000):0.1301485028):0.02221025686,132:0.1458150195):0.01856860019):0.02336246442,(67:0.0000022569,77:0.0000021061):0.09752009008):0.02217738806,56:0.2297939514):0.0181269612,((((14:0.0204560508,137:0.0694179020):0.009728188827,121:0.0383377622):0.04510498287,(35:0.0000010000,93:0.0060811858):0.05571230102):0.01543282787,105:0.0364539557):0.1306779604):0.06057896262,134:0.0859766329):0.2222712243,(((32:0.0000010000,59:0.0000010000):1.434351498,(((34:0.0000010000,88:0.0000010000):1e-06,128:0.0000010000):0.02033209259,(92:0.1180840252,131:0.0539206360):0.02393096031):0.7562244136):0.3491945839,((37:0.0000010000,75:0.0000010000):2.299184988e-06,(((((((38:0.0000010000,72:0.0000010000):2.553710413e-06,78:0.0029850454):0.002989933368,138:0.0062346992):0.002975008637,110:0.0031026342):0.002982537231,143:0.0030191224):0.003110727532,89:0.0155217820):0.02764144694,60:0.0000021805):0.002981633474):0.3497232724):0.08179673097):0.03992043909,(((12:0.0000010000,(33:0.0000010000,135:0.0000010000):2.355195072e-06):0.04897093743,(45:0.0000010000,106:0.0000010000):0.08295643253):0.4484938559,(16:0.0000029311,68:0.0000027413):0.3051422144):0.05023007718):0.03879500875):0.07891550052,(((2:0.0000010000,7:0.0000010000):1e-06,5:0.0000010000):0.193947198,((6:0.0000010000,65:0.0000010000):0.1624231976,(((40:0.0726751388,((41:0.0000010000,100:0.0000010000):0.0350769007,(69:0.0000010000,79:0.0000010000):0.04404107331):0.2345035307):0.0488450685,(((46:0.0000010000,108:0.0000010000):0.05518790173,129:0.0652303503):0.04430720117,((107:0.0000010000,130:0.0000010000):2.667663963e-06,144:0.0029714455):0.08644016897):0.02958938338):0.03723125209,54:0.1491027137):0.05045720873):0.1866063074):0.06425906671):0.2398033918,(99:0.0000010000,141:0.0000010000):0.004800608866):0.01014984703,((17:0.0000010000,44:0.0000010000):0.02100449426,146:0.0121554243):2.133260378e-06):0.04198590674,57:0.0455347190):0.01573065088,98:0.0052627279):0.003918078048,(48:0.0000010000,73:0.0000010000):2.189003619e-06);
 13: -14250.997846 (0:0.0060001616,((((((((((((1:0.0000010000,114:0.0000010000):0.03407335507,127:0.0331693531):0.08290257036,101:0.0975154459):0.02987013538,(26:0.0493096475,(51:0.0000025581,119:0.0000010000):0.06526130775):0.1722056828):0.04355396571,((3:0.0000010000,66:0.0000010000):0.004126711428,((((52:0.0000010000,55:0.0000010000):1e-06,126:0.0030475092):0.01103093592,90:0.0230018130):0.006090015463,136:0.0143712686):0.003227221037):0.1517641004):0.08256486353,(((((4:0.0000010000,8:0.0000010000):1e-06,120:0.0000010000):0.005756396374,18:0.0057719645):0.003446381202,(19:0.0000010000,39:0.0000010000):0.008243505574):0.06324000139,((20:0.0000010000,95:0.0000010000):0.03175412777,(43:0.0172836538,(76:0.0110915191,116:0.0148413069):0.008971203415):0.02004077122):0.02655120275):0.2312605319):0.04643190953,((((((((((((((((((((9:0.0000010000,29:0.0000010000):2.132381751e-06,((21:0.0000010000,147:0.0029748764):0.009047548271,142:0.0182132535):0.002876933502):0.002962489186,139:0.0000024896):0.03163668747,42:0.0000022265):0.01330871997,(24:0.0091680051,80:0.0000010000):0.008419715585):0.02174961714,(((71:0.0000010000,87:0.0000010000):0.003121597136,94:0.0000020055):0.01445794718,(96:0.0000022132,148:0.0031332972):0.01736472803):0.05542993034):0.02681675208,(((((13:0.0000020428,(47:0.0000021879,124:0.0000022098):0.003135961409):2.365851185e-06,(102:0.0031457002,140:0.0000027468):0.003141709695):0.003832770369,(((30:0.0000010000,82:0.0000010000):1e-06,91:0.0031176622):2.581134005e-06,122:0.0093805785):0.01219646986):0.02107473713,((((27:0.0000010000,63:0.0000010000):0.00329965236,(104:0.0000010000,117:0.0000010000):2.179423694e-06):0.009388941302,109:0.0000026302):0.01184037794,((36:0.0000010000,111:0.0030778532):2.240826326e-06,62:0.0000010000):0.01000112062):0.006420317663):0.00598402974,((58:0.0000010000,81:0.0000010000):1e-06,133:0.0031183409):0.004486776388):0.01715492073):0.01590918431,(85:0.0000020966,86:0.0030611390):0.05717991401):0.04141057051,(11:0.0319718181,61:0.0325627864):0.02194235092):0.01152575483,(112:0.0078761593,115:0.0110518709):0.05353007225):0.03460606461,(83:0.0000026476,145:0.0000020100):0.06193354661):0.02662403565,(((49:0.0000010000,84:0.0000010000):1e-06,64:0.0000010000):1e-06,74:0.0000010000):0.03298001255):0.1386442949,118:0.0670267205):0.02352480564,((((((((10:0.0000010000,125:0.0024874287):0.0005455382674,70:0.0000010000):2.292862395e-06,53:0.0000023164):0.02363808646,(23:0.0000010000,31:0.0000010000):0.03686962699):0.1126488064,(((22:0.0000010000,50:0.0000010000):0.02776702794,(97:0.0000010000,123:0.0000020531):0.06546833699):0.0154680692,(28:0.0296573960,113:0.0459854900):0.0391588658):0.08015238137):0.01932690991,103:0.1557090136):0.0227807396,(15:0.0000010000,25:0.0000010000):0.1302721021):0.02223718595,132:0.1459545061):0.01858750424):0.02338379156,(67:0.0000021421,77:0.0000025275):0.09761571269):0.02219958554,56:0.2299999557):0.01813887601,((((14:0.0204769719,137:0.0694843599):0.009736512092,121:0.0383772528):0.04515008074,(35:0.0000010000,93:0.0060872877):0.05576914546):0.01544894485,105:0.0364880870):0.1308088737):0.06064442884,134:0.0860443115):0.2224426931,(((32:0.0000010000,59:0.0000010000):1.434419745,(((34:0.0000010000,88:0.0000010000):1e-06,128:0.0000010000):0.02034278436,(92:0.1181920283,131:0.0539736516):0.02396678725):0.7564401324):0.3493036796,((37:0.0000010000,75:0.0000010000):2.299184988e-06,(((((((38:0.0000010000,72:0.0000010000):2.553710413e-06,78:0.0029880227):0.002992926157,138:0.0062408251):0.002977976839,110:0.0031056837):0.002985517818,143:0.0030221286):0.003113823747,89:0.0155369238):0.02766889115,60:0.0000021805):0.002984617042):0.349865608):0.0820118795):0.03994803283,(((12:0.0000022061,(33:0.0000010000,135:0.0000010000):2.812824743e-06):0.04901969632,(45:0.0000021959,106:0.0000027121):0.08302719414):0.4488007676,(16:0.0000029311,68:0.0000027413):0.3053892699):0.05027137115):0.03882257257):0.07898714701,(((2:0.0000010000,7:0.0000010000):1e-06,5:0.0000010000):0.1941126911,((6:0.0000010000,65:0.0000010000):0.1625585808,(((40:0.0727405662,((41:0.0000010000,100:0.0000010000):0.03510569204,(69:0.0000010000,79:0.0000010000):0.04408574254):0.2347009905):0.04888513448,(((46:0.0000010000,108:0.0000010000):0.05523883822,129:0.0652921092):0.04434821918,((107:0.0000010000,130:0.0000010000):2.163550785e-06,144:0.0029743064):0.08651542272):0.02961303617):0.03727123298,54:0.1492198227):0.05050067716):0.1867500141):0.06430792604):0.24000499,(99:0.0000010000,141:0.0000010000):0.004803531415):0.01016066649,((17:0.0000010000,44:0.0000010000):0.02102449902,146:0.0121668768):2.957721742e-06):0.042024636,57:0.0455768586):0.0157456269,98:0.0052675386):0.003921953928,(48:0.0000010000,73:0.0000010000):2.911575942e-06);
 14: -14250.9993282 (0:0.0059910087,((((((((((((1:0.0000010000,114:0.0000010000):0.03401424282,127:0.0331173981):0.08274858765,101:0.0973658183):0.02982665846,(26:0.0492375912,(51:0.0000010000,119:0.0000010000):0.0651405406):0.1719298851):0.04349206943,((3:0.0000010000,66:0.0000010000):0.004130640073,((((52:0.0000010000,55:0.0000010000):1e-06,126:0.0030433138):0.01101502363,90:0.0229614732):0.006080241028,136:0.0143508769):0.003210697137):0.1515173474):0.08242347132,(((((4:0.0000010000,8:0.0000010000):1e-06,120:0.0000010000):0.005746582736,18:0.0057621610):0.003440708941,(19:0.0000010000,39:0.0000010000):0.008229791581):0.06313040872,((20:0.0000010000,95:0.0000010000):0.03169953623,(43:0.0172533242,(76:0.0110726090,116:0.0148157303):0.008955420208):0.02000608171):0.02651238188):0.2308941378):0.04637281875,((((((((((((((((((((9:0.0000010000,29:0.0000010000):2.132381751e-06,((21:0.0000010000,147:0.0029692589):0.00902887305,142:0.0181741845):0.002871406389):0.002956917571,139:0.0000024896):0.03157000709,42:0.0000022265):0.01328202083,(24:0.0091493273,80:0.0000024970):0.008401712645):0.02170752223,(((71:0.0000010000,87:0.0000010000):0.003115673841,94:0.0000020166):0.0144261565,(96:0.0000022132,148:0.0031273523):0.01733026883):0.05531056925):0.02676280107,(((((13:0.0000010000,(47:0.0000010000,124:0.0000010000):0.003129965419):2.39762621e-06,(102:0.0031397838,140:0.0000023781):0.003135698847):0.003825578751,(((30:0.0000010000,82:0.0000010000):1e-06,91:0.0031116688):2.473709182e-06,122:0.0093614553):0.01217157978):0.02102922033,((((27:0.0000026080,63:0.0000010000):0.003293475147,(104:0.0000010000,117:0.0000010000):2.867199982e-06):0.009369684271,109:0.0000025853):0.01181599645,((36:0.0000010000,62:0.0000010000):2.229469279e-06,111:0.0030719259):0.009981014731):0.006407093679):0.005972837701,((58:0.0000010000,81:0.0000010000):1e-06,133:0.0031125267):0.004477033028):0.01712038914):0.01587555611,(85:0.0000020966,86:0.0030555347):0.05706532982):0.04132634214,(11:0.0319152208,61:0.0324902004):0.02189851629):0.01151560924,(112:0.0078591644,115:0.0110302042):0.05341789099):0.03453596612,(83:0.0000010000,145:0.0000010000):0.06180784076):0.02657067207,(((49:0.0000010000,84:0.0000010000):1e-06,64:0.0000010000):1e-06,74:0.0000010000):0.03291341394):0.1383675087,118:0.0668889025):0.02348353975,(((((((10:0.0000010000,125:0.0030250570):2.859318272e-06,(53:0.0000010000,70:0.0000010000):2.001694497e-06):0.02358475532,(23:0.0000010000,31:0.0000010000):0.03680182642):0.1124226865,(((22:0.0000010000,50:0.0000010000):0.02771339032,(97:0.0000024264,123:0.0000026202):0.06533833991):0.01544182587,(28:0.0296010083,113:0.0458929679):0.03908500291):0.07999478802):0.01929950427,103:0.1553985277):0.0227465231,(15:0.0000010000,25:0.0000010000):0.1300160573):0.02218997363,132:0.1456590491):0.01855185573):0.02335150974,(67:0.0000022569,77:0.0000021061):0.09742168438):0.02215608371,56:0.2295509891):0.01811913301,((((14:0.0204392859,137:0.0693546994):0.009720710643,121:0.0383042244):0.04506684996,(35:0.0000010000,93:0.0060757642):0.0556623981):0.01542133133,105:0.0364215029):0.1305551073):0.06052572096,134:0.0859052871):0.2220629161,(((32:0.0000010000,59:0.0000010000):1.43287842,(((34:0.0000010000,88:0.0000010000):1e-06,128:0.0000010000):0.02030158383,(92:0.1179814088,131:0.0538767309):0.02393298371):0.7554178108):0.3489477429,((37:0.0000010000,75:0.0000010000):2.480115579e-06,(((((((38:0.0000010000,72:0.0000010000):2.553710413e-06,78:0.0029826107):0.002987509591,138:0.0062295957):0.00297258239,110:0.0031002910):0.002980098167,143:0.0030168620):0.003108439972,89:0.0155101664):0.02761895545,60:0.0000021805):0.002979402688):0.349384723):0.08178780913):0.03988689252,(((12:0.0000010000,(33:0.0000010000,135:0.0000010000):2.355195072e-06):0.04892392407,(45:0.0000010000,106:0.0000010000):0.0829092222):0.4480837537,(16:0.0000029311,68:0.0000027413):0.3048194897):0.05026008772):0.03876789041):0.07888543834,(((2:0.0000010000,7:0.0000010000):1e-06,5:0.0000010000):0.193813087,((6:0.0000010000,65:0.0000010000):0.1623114802,(((40:0.0726277617,((41:0.0000021357,100:0.0000029887):0.03506644686,(69:0.0000010000,79:0.0000010000):0.04400678174):0.234345543):0.04882195248,(((46:0.0000010000,108:0.0000010000):0.05515269003,129:0.0651909819):0.04427920826,((107:0.0000010000,130:0.0000010000):2.667663963e-06,144:0.0029699361):0.08638574645):0.02957346785):0.03720652608,54:0.1490045599):0.05042908696):0.1864772811):0.06423007931):0.2396176622,(99:0.0000022653,141:0.0000010000):0.004798547277):0.01014273968,((17:0.0000010000,44:0.0000010000):0.02098957156,146:0.0121474749):2.526054424e-06):0.04195663324,57:0.0455029837):0.01572074584,98:0.0052598820):0.003915633233,(48:0.0000010000,73:0.0000010000):2.189003619e-06);
 15: -14251.0022906 (0:0.0059957911,((((((((((((1:0.0000010004,114:0.0000010004):0.03404710195,127:0.0331450511):0.08283933688,101:0.0974506269):0.02985238919,(26:0.0492721532,(51:0.0000010004,119:0.0000010004):0.06521481164):0.1721055555):0.04352318633,((3:0.0000010004,66:0.0000010004):0.004127901463,((((52:0.0000010004,55:0.0000010004):2.345305838e-06,126:0.0030452593):0.01102385089,90:0.0229839870):0.006085517769,136:0.0143620811):0.003220043378):0.1516698016):0.08252548278,(((((4:0.0000010004,8:0.0000010004):1.000354053e-06,120:0.0000010004):0.005752000341,18:0.0057676054):0.003444073081,(19:0.0000010004,39:0.0000010004):0.008236874947):0.06319404726,((20:0.0000010004,95:0.0000010004):0.03172993721,(43:0.0172700603,(76:0.0110829573,116:0.0148297415):0.008964658561):0.02002568998):0.02653391763):0.2311275927):0.04639110949,((((((((((((((((((((9:0.0000020214,29:0.0000010004):2.401637205e-06,((21:0.0000021331,147:0.0029727343):0.009041086105,142:0.0182003125):0.002874805767):0.002960349523,139:0.0000024905):0.03161464217,42:0.0000022273):0.01329919519,(24:0.0091615465,80:0.0000010004):0.008413832206):0.02173491009,(((71:0.0000010004,87:0.0000010004):0.00311941396,94:0.0000025364):0.01444745055,(96:0.0000022140,148:0.0031311048):0.01735299308):0.05539280676):0.02679857091,((((13:0.0000010004,((47:0.0000010004,124:0.0000010004):0.003133757621,(102:0.0031434841,140:0.0000021247):0.003139505917):2.223055283e-06):0.003830010966,(((30:0.0000010004,82:0.0000010004):1.000354053e-06,91:0.0031154617):2.474585007e-06,122:0.0093740095):0.01218786927):0.02105946054,((((27:0.0000010004,63:0.0000027069):0.003297443689,(104:0.0000020867,117:0.0000024880):2.75346494e-06):0.00938247715,109:0.0000020737):0.01183271914,(36:0.0000010004,(62:0.0000010004,111:0.0030756922):2.241619698e-06):0.009994241104):0.006415391086):0.005979841322,((58:0.0000010004,81:0.0000010004):1.000354053e-06,133:0.0031163076):0.004483264358):0.01714266069):0.0158968931,(85:0.0000020973,86:0.0030589886):0.05714173821):0.04138305879,(11:0.0319495057,61:0.0325399821):0.02192583512):0.01151766196,(112:0.0078704316,115:0.0110441921):0.05349451528):0.03458667337,(83:0.0000010004,145:0.0000010004):0.06189614276):0.02660188219,(((49:0.0000010004,84:0.0000010004):1.000354053e-06,64:0.0000010004):1.000354053e-06,74:0.0000010004):0.03295749139):0.1385630662,118:0.0669804344):0.02350664441,((((((((10:0.0000010004,70:0.0000010004):2.002403203e-06,53:0.0000010004):2.568834131e-06,125:0.0030321105):0.02361906091,(23:0.0000010004,31:0.0000010004):0.03684717178):0.1125777238,(((22:0.0000010004,50:0.0000010004):0.02774627426,(97:0.0000010004,123:0.0000020538):0.06542431901):0.01545701955,(28:0.0296369093,113:0.0459539775):0.03913233341):0.08009845558):0.01931291769,103:0.1556164231):0.02276880574,(15:0.0000010004,25:0.0000010004):0.1301912787):0.02221599477,132:0.1458653894):0.0185744526):0.02336681808,(67:0.0000022577,77:0.0000021068):0.09755177336):0.02218444727,56:0.2298715801):0.01813071904,((((14:0.0204614920,137:0.0694382934):0.009730638543,121:0.0383485628):0.04511736175,(35:0.0000010004,93:0.0060829293):0.0557283585):0.01543671311,105:0.0364644524):0.1307178114):0.06059342551,134:0.0860007767):0.2223397605,(((32:0.0000024869,59:0.0000021507):1.434841437,(((34:0.0000010004,88:0.0000010004):2.239323819e-06,128:0.0000010004):0.02033809073,(92:0.1181171567,131:0.0539354701):0.02393820462):0.7564942702):0.3492694616,((37:0.0000025385,75:0.0000029576):2.00808008e-06,(((((((38:0.0000010004,72:0.0000010004):2.554614562e-06,78:0.0029858320):0.002990716523,138:0.0062363492):0.002975792385,110:0.0031034523):0.002983325551,143:0.0030199121):0.003111527907,89:0.0155258234):0.02764871792,60:0.0000024698):0.002982423292):0.3498380322):0.08179382477):0.03993176546,(((12:0.0000010004,(33:0.0000010004,135:0.0000010004):2.356028936e-06):0.04898802906,(45:0.0000010004,106:0.0000010004):0.08296816051):0.4486260206,(16:0.0000029321,68:0.0000027423):0.3052439689):0.0502223838):0.0388038156):0.07892544971,(((2:0.0000010004,7:0.0000010004):1.000354053e-06,5:0.0000010004):0.1939900542,((6:0.0000010004,65:0.0000010004):0.1624614477,(((40:0.0726880791,((41:0.0000010004,100:0.0000010004):0.03507959701,(69:0.0000010004,79:0.0000010004):0.04405154205):0.2345551629):0.04885917457,(((46:0.0000010004,108:0.0000010004):0.05519999678,129:0.0652452871):0.04431160912,((107:0.0000010004,130:0.0000010004):2.668608458e-06,144:0.0029721069):0.08646677573):0.02958581278):0.03724171665,54:0.1491326175):0.05046838776):0.1866464158):0.06426971207):0.239864463,(99:0.0000010004,141:0.0000010004):0.004801334401):0.01015222293,((17:0.0000010004,44:0.0000010004):0.02100933774,146:0.0121582143):2.242843442e-06):0.04199535911,57:0.0455450100):0.01573414171,98:0.0052638116):0.003918928859,(48:0.0000010004,73:0.0000010004):2.189778643e-06);
 16: -14251.0028038 (0:0.0059951104,((((((((((((1:0.0000010004,114:0.0000010004):0.03404307975,127:0.0331416394):0.08282901811,101:0.0974392439):0.02984912534,(26:0.0492676628,(51:0.0000010004,119:0.0000026836):0.0652059017):0.1720829985):0.04351907116,((3:0.0000010004,66:0.0000010004):0.004127809031,((((52:0.0000010004,55:0.0000010004):2.345305838e-06,126:0.0030449120):0.01102267247,90:0.0229813154):0.006084838214,136:0.0143604989):0.003219117013):0.1516513884):0.08251522005,(((((4:0.0000010004,8:0.0000010004):1.000354053e-06,120:0.0000010004):0.005751300034,18:0.0057668950):0.00344359561,(19:0.0000010004,39:0.0000010004):0.008236000595):0.0631861242,((20:0.0000010004,95:0.0000010004):0.03172632845,(43:0.0172680528,(76:0.0110816273,116:0.0148279402):0.008963527006):0.02002325242):0.02653141949):0.2310973118):0.04638751323,((((((((((((((((((((9:0.0000020214,29:0.0000010004):2.401637205e-06,((21:0.0000021331,147:0.0029722387):0.009039551959,142:0.0181972464):0.002874345666):0.002959868507,139:0.0000021630):0.03160939036,42:0.0000022273):0.01329712694,(24:0.0091600230,80:0.0000010004):0.008412427352):0.02173153824,(((71:0.0000010004,87:0.0000010004):0.003118886101,94:0.0000025364):0.0144449516,(96:0.0000022140,148:0.0031305754):0.01735033688):0.05538332347):0.02679427972,(((((13:0.0000010004,(47:0.0000010004,124:0.0000010004):0.003133219394):2.223055283e-06,(102:0.0031429624,140:0.0000021247):0.003138966718):0.003829414336,(((30:0.0000010004,82:0.0000010004):1.000354053e-06,91:0.0031149240):2.549081e-06,122:0.0093724246):0.01218591298):0.02105628353,((((27:0.0000010004,63:0.0000027069):0.003296866052,(104:0.0000020867,117:0.0000024880):2.75346494e-06):0.00938086661,109:0.0000020737):0.01183006177,((36:0.0000010004,111:0.0030751529):2.241619698e-06,62:0.0000010004):0.009992648115):0.006414548172):0.005979027286,((58:0.0000010004,81:0.0000010004):1.000354053e-06,133:0.0031157682):0.00448261038):0.01714017116):0.01589459072,(85:0.0000020973,86:0.0030584947):0.05713255095):0.04137640018,(11:0.0319453265,61:0.0325340574):0.02192281894):0.01151642624,(112:0.0078693810,115:0.0110423004):0.0534857106):0.03457841254,(83:0.0000010004,145:0.0000010004):0.06188210341):0.02660180022,(((49:0.0000010004,84:0.0000010004):1.000354053e-06,74:0.0000010004):1.000354053e-06,64:0.0000010004):0.03295105356):0.1385401571,118:0.0669697951):0.023503929,((((((((10:0.0000010004,70:0.0000010004):2.002403203e-06,53:0.0000010004):2.568834131e-06,125:0.0030315881):0.02361482646,(23:0.0000010004,31:0.0000010004):0.0368417003):0.112559615,(((22:0.0000010004,50:0.0000010004):0.02773746809,(97:0.0000010004,123:0.0000020538):0.06541820207):0.01545576031,(28:0.0296329040,113:0.0459462860):0.03912649441):0.08008549233):0.01931108823,103:0.1555902155):0.02276615817,(15:0.0000010004,25:0.0000010004):0.1301701202):0.02221282306,132:0.1458405919):0.01857161049):0.02336470577,(67:0.0000022577,77:0.0000021068):0.09753574807):0.02218096309,56:0.2298328677):0.01812975014,((((14:0.0204599026,137:0.0694269760):0.009729348737,121:0.0383433605):0.04511101032,(35:0.0000010004,93:0.0060820560):0.05572034616):0.01543468408,105:0.0364592244):0.1306967155):0.06058491342,134:0.0859887438):0.2223144403,(((32:0.0000024869,59:0.0000021507):1.434669296,(((34:0.0000010004,88:0.0000010004):2.239323819e-06,128:0.0000010004):0.02033591738,(92:0.1181016491,131:0.0539283612):0.02393248224):0.7563593573):0.3492765097,((37:0.0000025385,75:0.0000029576):2.00808008e-06,(((((((38:0.0000010004,72:0.0000010004):2.554614562e-06,78:0.0029854431):0.002990328839,138:0.0062355325):0.002975404876,110:0.0031030475):0.002982935766,143:0.0030195239):0.00311113473,89:0.0155238224):0.02764514435,60:0.0000024698):0.002982041197):0.3498630526):0.08168383624):0.03992824567,(((12:0.0000010004,(33:0.0000010004,135:0.0000010004):2.356028936e-06):0.04898183962,(45:0.0000010004,106:0.0000010004):0.0829576414):0.4485598849,(16:0.0000029321,68:0.0000027423):0.3051911604):0.0502282663):0.03880096011):0.07891803199,(((2:0.0000010004,5:0.0000010004):1.000354053e-06,7:0.0000010004):0.1939694043,((6:0.0000010004,65:0.0000010004):0.1624415656,(((40:0.0726833719,((41:0.0000010004,100:0.0000010004):0.03509262276,(69:0.0000010004,79:0.0000010004):0.04403436504):0.2345287218):0.04884784411,(((46:0.0000010004,108:0.0000010004):0.05519234642,129:0.0652381553):0.04430699009,((107:0.0000010004,130:0.0000010004):2.668608458e-06,144:0.0029717222):0.08645382201):0.02959240466):0.0372353497,54:0.1491183675):0.05046232019):0.1866271193):0.06426388811):0.2398347808,(99:0.0000010004,141:0.0000010004):0.004801171424):0.01015084383,((17:0.0000010004,44:0.0000010004):0.02100691004,146:0.0121568248):2.359190334e-06):0.04199058159,57:0.0455398496):0.01573240669,98:0.0052633123):0.003918452161,(48:0.0000010004,73:0.0000010004):2.486518524e-06);
 17: -14251.0996892 (0:0.0059590933,(((((((((((1:0.0000010000,114:0.0000010000):0.03378743808,127:0.0329838315):0.08257307749,101:0.0966141819):0.02939741275,(26:0.0490467305,(51:0.0000010000,119:0.0000010000):0.06466100709):0.1711783067):0.0435040784,((3:0.0000010000,66:0.0000010000):0.004120824257,((((52:0.0000010000,55:0.0000010000):1e-06,126:0.0030261940):0.01095978461,90:0.0228339988):0.006049661769,136:0.0142749300):0.003174905769):0.1500294077):0.0823566068,(((((4:0.0000010000,8:0.0000010000):1e-06,120:0.0000010000):0.005715469702,18:0.0057308204):0.003421079915,(19:0.0000010000,39:0.0000010000):0.008185248256):0.06356848764,((20:0.0000010000,95:0.0000010000):0.03159243108,(43:0.0171449530,(76:0.0110105871,116:0.0147420175):0.008927698226):0.01985788024):0.02563343898):0.2300068973):0.04127752189,((((((((((((((((((((9:0.0000010000,29:0.0000010000):2.203810724e-06,((21:0.0000010000,147:0.0029530349):0.008980836816,142:0.0180795693):0.002857149988):0.002940833506,139:0.0000024896):0.03141118615,42:0.0000022265):0.01321611091,(24:0.0091004799,80:0.0000010000):0.008356639263):0.02159450708,(((71:0.0000010000,87:0.0000010000):0.0030972146,94:0.0000025355):0.01436445404,(96:0.0000022132,148:0.0031091763):0.01720947623):0.05499517704):0.02662523539,(((((13:0.0000010000,(47:0.0000010000,124:0.0000010000):0.003113623347):2.581633973e-06,(102:0.0031233123,140:0.0000025912):0.00311929105):0.003806326933,(((30:0.0000010000,82:0.0000010000):1e-06,91:0.0030934055):2.894456281e-06,122:0.0093100561):0.01211795799):0.02092506167,((((27:0.0000010000,63:0.0000010000):0.003274247305,(104:0.0000010000,117:0.0000010000):2.119905216e-06):0.009317769373,109:0.0000028491):0.01175210298,((36:0.0000010000,62:0.0000010000):2.240826326e-06,111:0.0030517179):0.00992165396):0.006374247056):0.005940044082,((58:0.0000010000,81:0.0000010000):1e-06,133:0.0030945432):0.004453597774):0.01701555485):0.01580270582,(85:0.0000020966,86:0.0030389188):0.05673331042):0.04106884636,(11:0.0317302455,61:0.0323047219):0.02178142349):0.01145948102,(112:0.0078079506,115:0.0109588056):0.05308539214):0.03433277681,(83:0.0000010000,145:0.0000010000):0.06143125871):0.0264361977,(((49:0.0000010000,84:0.0000010000):1e-06,64:0.0000010000):1e-06,74:0.0000010000):0.03271670119):0.1374979286,118:0.0665022316):0.02336549942,(((((((10:0.0000010000,125:0.0030082323):2.859318272e-06,(53:0.0000010000,70:0.0000010000):2.001694497e-06):0.02345489301,(23:0.0000010000,31:0.0000010000):0.03658761181):0.1117747309,(((22:0.0000010000,50:0.0000010000):0.0275969588,(97:0.0000010000,123:0.0000020531):0.06497084834):0.01544771146,(28:0.0294552715,113:0.0456322115):0.03868817968):0.07965961409):0.0192260441,103:0.1545518291):0.02269145975,(15:0.0000010000,25:0.0000010000):0.1295518385):0.02176441704,132:0.1448080804):0.01850669861):0.02331240702,(67:0.0000022569,77:0.0000021061):0.09678789496):0.02161132773,56:0.2283695997):0.01799849895,((((14:0.0203375438,137:0.0689628936):0.009673628418,121:0.0380976271):0.04484046348,(35:0.0000010000,93:0.0060439387):0.05540722452):0.01538692655,105:0.0361486220):0.130193328):0.06042526854,134:0.0855256778):0.2206229838,(((32:0.0000010000,59:0.0000010000):1.416972183,(((34:0.0000010000,88:0.0000010000):1e-06,128:0.0000010000):0.02018079045,(92:0.1171720648,131:0.0535041951):0.0237529819):0.7553991944):0.3458195613,((37:0.0000010000,75:0.0000010000):2.523537378e-06,(((((((38:0.0000010000,72:0.0000010000):2.553710413e-06,78:0.0029685506):0.0029733968,138:0.0061965779):0.002958480108,110:0.0030837545):0.002965941953,143:0.0030026692):0.003094195832,89:0.0154271384):0.02748920277,60:0.0000020289):0.002965481389):0.348949902):0.08092841988):0.03851495608,(((12:0.0000010000,(33:0.0000010000,135:0.0000010000):2.355195072e-06):0.04778136614,(45:0.0000020836,106:0.0000022993):0.08330114058):0.4509850529,(16:0.0000023428,68:0.0000021352):0.298366491):0.05510418835):0.04024623171):0.07762953264,(((2:0.0000010000,7:0.0000010000):1e-06,5:0.0000010000):0.1934114021,((6:0.0000010000,65:0.0000010000):0.1632890176,(((40:0.0720845908,((41:0.0000010000,100:0.0000010000):0.03488686701,(69:0.0000010000,79:0.0000010000):0.043748536):0.2329373216):0.04857446194,(((46:0.0000010000,108:0.0000010000):0.05491213618,129:0.0647360086):0.04413005269,((107:0.0000010000,130:0.0000010000):2.461136437e-06,144:0.0029536449):0.08572257545):0.02956672492):0.03486030393,54:0.1504132187):0.04772263509):0.1865979438):0.06614768117):0.2404699681,57:0.0193273092):0.02815060778,(((17:0.0000010000,44:0.0000010000):0.020835904,146:0.0120549154):2.913224741e-06,(99:0.0000010000,141:0.0000010000):0.01483839747):0.04299438872):0.01425507798,98:0.0052289456):0.003920995497,(48:0.0000010000,73:0.0000010000):2.911575942e-06);
 18: -14251.0997332 (0:0.0059581439,(((((((((((1:0.0000010000,114:0.0000010000):0.03378224939,127:0.0329788800):0.08255821063,101:0.0966000255):0.02939240824,(26:0.0490399352,(51:0.0000025581,119:0.0000010000):0.06465011166):0.1711490397):0.04349632858,((3:0.0000010000,66:0.0000010000):0.00412103443,((((52:0.0000010000,55:0.0000010000):1e-06,126:0.0030264977):0.01095808333,90:0.0228302898):0.00604869968,136:0.0142726928):0.003174072671):0.1500038085):0.08234328824,(((((4:0.0000010000,8:0.0000010000):1e-06,120:0.0000010000):0.005714546856,18:0.0057298859):0.003420441669,(19:0.0000010000,39:0.0000010000):0.00818406806):0.0635569482,((20:0.0000010000,95:0.0000010000):0.03158757558,(43:0.0171424720,(76:0.0110090296,116:0.0147395007):0.008926094122):0.01985469573):0.02563019229):0.2299604035):0.04127209255,((((((((((((((((((((9:0.0000010000,29:0.0000010000):2.132381751e-06,((21:0.0000010000,147:0.0029524072):0.008978915685,142:0.0180756945):0.002856559995):0.002940210763,139:0.0000024896):0.03140451101,42:0.0000022265):0.01321344174,(24:0.0090985122,80:0.0000010000):0.008354792757):0.02159008306,(((71:0.0000010000,87:0.0000010000):0.003096546096,94:0.0000020055):0.01436144315,(96:0.0000022132,148:0.0031085055):0.01720579037):0.0549829158):0.02661983647,((((13:0.0000025350,((47:0.0000010000,124:0.0000010000):0.003112951499,(102:0.0031226489,140:0.0000023207):0.003118615037):2.647227641e-06):0.003805554775,(((30:0.0000010000,82:0.0000010000):1e-06,91:0.0030927552):2.581134005e-06,122:0.0093083447):0.01211543891):0.02092053797,((((27:0.0000010000,63:0.0000010000):0.003273518154,(104:0.0000010000,117:0.0000010000):2.848765725e-06):0.009315571865,109:0.0000026302):0.01174930279,((36:0.0000010000,62:0.0000010000):2.240826326e-06,111:0.0030510588):0.009919898472):0.006372906445):0.005938811365,((58:0.0000010000,81:0.0000010000):1e-06,133:0.0030938749):0.004452653172):0.01701193309):0.0157997334,(85:0.0000020966,86:0.0030382774):0.05672116594):0.0410602794,(11:0.0317239206,61:0.0322977003):0.0217772156):0.01145812272,(112:0.0078062942,115:0.0109566308):0.05307358619):0.03432521368,(83:0.0000010000,145:0.0000022795):0.06141788879):0.02643122351,(((49:0.0000010000,84:0.0000010000):1e-06,64:0.0000010000):1e-06,74:0.0000010000):0.03270967092):0.1374680954,118:0.0664877770):0.02336168732,(((((((10:0.0000010000,125:0.0030086745):2.001694497e-06,(53:0.0000010000,70:0.0000010000):2.859318272e-06):0.02344934175,(23:0.0000010000,31:0.0000010000):0.03658249948):0.1117529624,(((22:0.0000010000,50:0.0000010000):0.02759205691,(97:0.0000010000,123:0.0000020531):0.06495721129):0.01544498914,(28:0.0294479504,113:0.0456243732):0.03868082573):0.07964293962):0.01922296842,103:0.1545173338):0.02268740226,(15:0.0000010000,25:0.0000010000):0.1295239441):0.02175999827,132:0.1447765130):0.01850352545):0.0233099729,(67:0.0000021421,77:0.0000025275):0.09676737615):0.02160664609,56:0.2283182320):0.01799817052,((((14:0.0203339327,137:0.0689494759):0.0096716438,121:0.0380908280):0.04483246841,(35:0.0000010000,93:0.0060427885):0.0553970767):0.01538431883,105:0.0361414831):0.1301663703):0.06041273156,134:0.0855074034):0.2205939676,(((32:0.0000010000,59:0.0000010000):1.416711086,(((34:0.0000010000,88:0.0000010000):1e-06,128:0.0000010000):0.02016949596,(92:0.1171528566,131:0.0534958991):0.02376150559):0.7551755055):0.3458481988,((37:0.0000010000,75:0.0000010000):2.299184988e-06,(((((((38:0.0000010000,72:0.0000010000):2.553710413e-06,78:0.0029689367):0.002973777599,138:0.0061954901):0.002958864301,110:0.0030841471):0.002966329908,143:0.0030030692):0.003094596744,89:0.0154244336):0.02748448379,60:0.0000021805):0.002965884823):0.3490540965):0.08066793899):0.03851487002,(((12:0.0000010000,(33:0.0000010000,135:0.0000010000):2.355195072e-06):0.04777169166,(45:0.0000010000,106:0.0000010000):0.08328865915):0.4508857467,(16:0.0000029311,68:0.0000027413):0.2982956019):0.05510615332):0.04024067632):0.07761648806,(((2:0.0000010000,7:0.0000010000):1e-06,5:0.0000010000):0.1933790709,((6:0.0000010000,65:0.0000010000):0.1632616522,(((40:0.0720731745,((41:0.0000010000,100:0.0000010000):0.03488764131,(69:0.0000010000,79:0.0000010000):0.04373731186):0.2328975117):0.04856951178,(((46:0.0000010000,108:0.0000010000):0.0549037954,129:0.0647278980):0.04412218211,((107:0.0000010000,130:0.0000010000):2.163550785e-06,144:0.0029530267):0.08571183342):0.0295592193):0.03485587869,54:0.1503867872):0.04771621345):0.1865608478):0.06613824276):0.2404273572,57:0.0193263407):0.02814511512,(((17:0.0000010000,44:0.0000010000):0.02083255934,146:0.0120529704):2.635626965e-06,(99:0.0000010000,141:0.0000010000):0.01483615523):0.04298745974):0.01425272559,98:0.0052280329):0.003921455908,(48:0.0000010000,73:0.0000010000):2.911575942e-06);
 19: -14251.1016896 (0:0.0059624580,(((((((((((1:0.0000010000,114:0.0000010000):0.03380755116,127:0.0330008986):0.08262931323,101:0.0966654052):0.02941380347,(26:0.0490679289,(51:0.0000028614,119:0.0000010000):0.06470645211):0.1712849902):0.04352368293,((3:0.0000010000,66:0.0000010000):0.00411810049,((((52:0.0000010000,55:0.0000010000):1e-06,126:0.0030279409):0.01096528817,90:0.0228479421):0.00605309719,136:0.0142822685):0.003181131851):0.1501224063):0.08241863011,(((((4:0.0000010000,8:0.0000010000):1e-06,120:0.0000010000):0.005718971886,18:0.0057343338):0.0034235351,(19:0.0000010000,39:0.0000010000):0.008189512729):0.0636081459,((20:0.0000010000,95:0.0000010000):0.03161104512,(43:0.0171549801,(76:0.0110172887,116:0.0147511260):0.008933484676):0.01986982573):0.02564604322):0.2301502858):0.04128949139,((((((((((((((((((((9:0.0000010000,29:0.0000010000):2.132381751e-06,((21:0.0000010000,147:0.0029555518):0.008988568929,142:0.0180951174):0.002859484474):0.002943331209,139:0.0000022165):0.03143778289,42:0.0000021305):0.01322668139,(24:0.0091082164,80:0.0000010000):0.008363801289):0.02161113891,(((71:0.0000010000,87:0.0000010000):0.003099906914,94:0.0000020055):0.01437699746,(96:0.0000022132,148:0.0031118740):0.01722343378):0.05504442149):0.02664687005,(((((13:0.0000010000,(47:0.0000010000,124:0.0000010000):0.003116339293):2.1071626e-06,(102:0.0031259685,140:0.0000027468):0.003122018319):0.003809306521,(((30:0.0000010000,82:0.0000010000):1e-06,91:0.0030960439):2.33089084e-06,122:0.0093184300):0.01212834018):0.02094299873,((((27:0.0000010000,63:0.0000010000):0.003277113496,(104:0.0000010000,117:0.0000010000):2.061845895e-06):0.009325940086,109:0.0000023268):0.01176246933,((36:0.0000010000,62:0.0000010000):2.240826326e-06,111:0.0030544734):0.009930589246):0.006379322605):0.005944246615,((58:0.0000010000,81:0.0000010000):1e-06,133:0.0030972035):0.004457144893):0.01702933088):0.01581474268,(85:0.0000020966,86:0.0030414509):0.0567801595):0.04110312292,(11:0.0317531301,61:0.0323333051):0.02179787496):0.01146256853,(112:0.0078145676,115:0.0109673305):0.05313133258):0.03436147242,(83:0.0000010000,145:0.0000022795):0.06148203894):0.02645714049,(((49:0.0000010000,84:0.0000010000):1e-06,74:0.0000010000):1e-06,64:0.0000010000):0.0327430462):0.1376157498,118:0.0665587529):0.02337989674,(((((((10:0.0000010000,(53:0.0000010000,70:0.0000010000):2.001694497e-06):2.796976974e-06,125:0.0030133808):0.02347607945,(23:0.0000010000,31:0.0000010000):0.03661143385):0.1118686087,(((22:0.0000010000,50:0.0000010000):0.02761449276,(97:0.0000028945,123:0.0000021458):0.06502652291):0.01545546687,(28:0.0294763471,113:0.0456707349):0.03872054011):0.07972033484):0.01923587665,103:0.1546828313):0.02270535554,(15:0.0000010000,25:0.0000010000):0.1296554155):0.02178438461,132:0.1449322863):0.01852063091):0.02332281747,(67:0.0000021421,77:0.0000025275):0.09686670913):0.02163104971,56:0.2285643370):0.01800638687,((((14:0.0203513828,137:0.0690145338):0.009679858523,121:0.0381249685):0.04487173061,(35:0.0000010000,93:0.0060483503):0.05544746417):0.01539657265,105:0.0361756973):0.1302929772):0.06047113872,134:0.0855817659):0.2207958418,(((32:0.0000010000,59:0.0000010000):1.41815631,(((34:0.0000010000,88:0.0000010000):1e-06,128:0.0000010000):0.02020304547,(92:0.1172554978,131:0.0535401730):0.02375646203):0.7560564458):0.3460537337,((37:0.0000010000,75:0.0000010000):2.568995811e-06,(((((((38:0.0000010000,72:0.0000010000):2.553710413e-06,78:0.0029705224):0.00297535845,138:0.0062007080):0.002960443245,110:0.0030858026):0.002967916736,143:0.0030046475):0.003096202009,89:0.0154372552):0.02750740455,60:0.0000021805):0.002967426661):0.3492455584):0.08091484266):0.03854211001,(((12:0.0000010000,(33:0.0000010000,135:0.0000010000):2.355195072e-06):0.04781666926,(45:0.0000010000,106:0.0000010000):0.08334515856):0.4513143195,(16:0.0000029311,68:0.0000027413):0.2986195328):0.05509234877):0.04026443307):0.0776516793,(((2:0.0000010000,5:0.0000010000):1e-06,7:0.0000010000):0.1935227545,((6:0.0000010000,65:0.0000010000):0.1633835314,(((40:0.0721247024,((41:0.0000010000,100:0.0000010000):0.03491094593,(69:0.0000010000,79:0.0000010000):0.04376291958):0.2330654457):0.04859400741,(((46:0.0000010000,108:0.0000010000):0.05494115683,129:0.0647686969):0.04415313078,((107:0.0000010000,130:0.0000010000):2.163550785e-06,144:0.0029543059):0.08576778575):0.02958071442):0.03488024986,54:0.1504962595):0.04774379771):0.1867064102):0.0661750923):0.2406282106,57:0.0193295314):0.02817110233,(((17:0.0000010000,44:0.0000010000):0.02084795945,146:0.0120618202):2.215149193e-06,(99:0.0000010000,141:0.0000010000):0.01484717993):0.04301686031):0.01426491135,98:0.0052312506):0.00392345689,(48:0.0000010000,73:0.0000010000):2.911575942e-06);
PhyloTree:
 newick: (0:0.0059792385,((((((((((((1:0.0000010003,114:0.0000010003)100:0.03395449629,127:0.0330610479)100:0.08257116258,101:0.0971589518)98:0.02972674772,(26:0.0491486415,(51:0.0000025589,119:0.0000010003)100:0.06499815755)100:0.1715744893)99:0.04330684029,((3:0.0000010003,66:0.0000010003)100:0.004127996928,((((52:0.0000010003,55:0.0000010003)66:2.346892073e-06,126:0.0030368909)100:0.01099194098,90:0.0229109151)86:0.006066889344,136:0.0143205862)75:0.00319616936)100:0.1511440166)99:0.08376627228,(((((4:0.0000010003,8:0.0000010003)61:1.000304653e-06,120:0.0000010003)99:0.005736456498,18:0.0057511073)99:0.003435432603,(19:0.0000010003,39:0.0000010003)100:0.008213001299)100:0.06301226189,((20:0.0000010003,95:0.0000010003)100:0.03165087793,(43:0.0172222295,(76:0.0110524457,116:0.0147886249)97:0.008940766062)100:0.0199605237)100:0.0264811253)100:0.2285902745)83:0.04658868285,((((((((((((((((((((9:0.0000010003,29:0.0000010003)25:2.133031386e-06,((21:0.0000010003,147:0.0029632262)99:0.009011831066,142:0.0181413867)90:0.002865973029)41:0.00295092703,139:0.0000024903)100:0.03151181129,42:0.0000022272)98:0.01325659115,(24:0.0091321665,80:0.0000010003)100:0.008386934301)99:0.02166782644,(((71:0.0000010003,87:0.0000010003)100:0.003108871992,94:0.0000020062)100:0.01439777152,(96:0.0000022139,148:0.0031205606)100:0.01729666814)100:0.05519858964)97:0.02670511333,(((((13:0.0000010003,(47:0.0000010003,124:0.0000010003)87:0.003123116685)33:2.972145306e-06,(102:0.0031329433,140:0.0000027477)65:0.003128825369)99:0.003817524261,(((30:0.0000010003,82:0.0000010003)55:2.136704602e-06,91:0.0031047995)78:2.703037709e-06,122:0.0093423880)97:0.01214732248)100:0.02098830465,((((27:0.0000010003,63:0.0000010003)100:0.00328545039,(104:0.0000010003,117:0.0000010003)79:2.625021899e-06)100:0.009348118299,109:0.0000027044)96:0.01179273517,((36:0.0000010003,62:0.0000010003)50:2.241508999e-06,111:0.0030650820)100:0.009960184755)73:0.006394939548)71:0.005958905539,((58:0.0000010003,81:0.0000010003)53:2.804841447e-06,133:0.0031049511)100:0.004469689506)77:0.01708519176)99:0.01591161397,(85:0.0000020973,86:0.0030488521)100:0.05688979367)100:0.0412279524,(11:0.0317926866,61:0.0324834701)98:0.02185936549)100:0.01145149543,(112:0.0078443454,115:0.0110025342)100:0.05327376267)95:0.03446999915,(83:0.0000010003,145:0.0000022802)100:0.06172976014)89:0.02648369688,(((49:0.0000010003,84:0.0000010003)79:1.000304653e-06,64:0.0000010003)45:1.000304653e-06,74:0.0000010003)100:0.03281074873)100:0.1379855697,118:0.0667011180)95:0.02347935087,((((((((10:0.0000010003,125:0.0028624647)72:0.0001579675017,53:0.0000010003)23:2.002304319e-06,70:0.0000010003)99:0.02352125554,(23:0.0000010003,31:0.0000010003)100:0.03671971895)100:0.1121643525,(((22:0.0000010003,50:0.0000010003)100:0.02766010511,(97:0.0000010003,123:0.0000020538)100:0.06521164714)87:0.01541337138,(28:0.0295478533,113:0.0457982176)100:0.0390004305)100:0.07979813617)83:0.01925567476,103:0.1549893040)59:0.02267891992,(15:0.0000010003,25:0.0000010003)100:0.1297276242)57:0.02213037713,132:0.1452551032)70:0.01851977309)79:0.02340115238,(67:0.0000021428,77:0.0000025282)100:0.09712061093)80:0.02206438652,56:0.2289565670)67:0.01823188793,((((14:0.0203967478,137:0.0692041595)91:0.009701157986,121:0.0382234211)100:0.04496432604,(35:0.0000010003,93:0.0060632972)100:0.05553645882)96:0.01537253505,105:0.0363562976)100:0.1300304968)90:0.06044228609,134:0.0856149894)98:0.2248592243,(((32:0.0000010003,59:0.0000010003)100:1.423623549,((((34:0.0000010003,88:0.0000010003)64:1.000304653e-06,128:0.0000010003)99:0.04321901947,131:0.0543500346)67:0.04778402215,92:0.0699811094)100:0.7395707695)99:0.3454204069,((37:0.0000010003,75:0.0000010003)77:2.29988544e-06,(((((((38:0.0000010003,72:0.0000010003)88:2.554488407e-06,78:0.0029778018)97:0.002982721979,138:0.0062174179)98:0.002967779452,110:0.0030950668)97:0.002975281821,143:0.0030117827)98:0.003102303664,89:0.0154789739)98:0.02756400888,60:0.0000021812)98:0.002974512261)100:0.3519992793)94:0.07669895274)43:0.03856468112,(((12:0.0000010003,(33:0.0000010003,135:0.0000010003)65:2.355912588e-06)100:0.04944203999,(45:0.0000010003,106:0.0000010003)100:0.08211245888)100:0.4444593822,(16:0.0000029320,68:0.0000027422)100:0.3047260684)44:0.05005344613)82:0.03854364255)100:0.07708589406,(((2:0.0000010003,5:0.0000010003)43:1.000304653e-06,7:0.0000010003)100:0.193426128,((6:0.0000010003,65:0.0000010003)100:0.1619108654,(((40:0.0724284703,((41:0.0000020242,100:0.0000021288)100:0.03498178016,(69:0.0000010003,79:0.0000010003)100:0.04392245416)100:0.2338512092)60:0.04869469799,(((46:0.0000010003,108:0.0000010003)100:0.05500412559,129:0.0650686879)99:0.04417777401,((107:0.0000010003,130:0.0000010003)77:2.164209916e-06,144:0.0029633709)100:0.08622732487)90:0.02951138092)58:0.03709685353,54:0.1486254572)65:0.05028234522)100:0.1859742552)90:0.06331658939)100:0.2396674484,(99:0.0000010003,141:0.0000010003)100:0.004748101696)29:0.01016700217,((17:0.0000010003,44:0.0000010003)100:0.02094566049,146:0.0121228200)76:2.354072876e-06)74:0.04187195825,57:0.0454182211)100:0.01568591271,98:0.0052352985)94:0.003922546538,(48:0.0000010003,73:0.0000010003)73:2.665236013e-06);
RateGammaInvar:
 gamma_shape: 1.000079864
 p_invar: 0.1591239188
StopRule:
 curIteration: 411
 start_real_time: 2324065.117
 time_vec: 310, 246, 161, 62, 5, 3, 2, 1
UFBoot:
 000: 1 -14624.31055 -14268.29919 (0,((((((((((((((1,114),127),101),(26,(51,119))),((3,66),(((52,(55,126)),90),136))),(((((4,8),120),18),(19,39)),((20,95),(43,(76,116))))),((((((((((((((((((((((9,29),((21,147),142)),139),42),(24,80)),(((71,87),94),(96,148))),((((13,((47,124),(102,140))),(((30,82),91),122)),((((27,63),(104,117)),((36,62),111)),109)),((58,81),133))),(85,86)),(11,61)),(112,115)),(83,145)),(((49,84),64),74)),132),118),(((((((10,70),53),125),(23,31)),(((22,50),(97,123)),(28,113))),103),(15,25))),(67,77)),56),((((14,137),121),(35,93)),105)),134),((32,59),((34,(88,128)),(92,131)))),((37,75),(((((((38,72),78),138),110),143),89),60))),((((12,33),135),(45,106)),(16,68)))),(((2,7),5),((6,65),(((40,((41,100),(69,79))),(((46,108),129),((107,130),144))),54)))),(99,141)),(17,44)),146),57),98),48),73);
 001: 2 -14880.17676 -14294.35864 (0,(((((((((((1,114),127),101),(26,(51,119))),(((3,66),136),(((52,55),126),90))),(((((4,120),8),18),(19,39)),((20,95),(43,(76,116))))),((((((((((((((((((9,29),((21,147),142)),139),42),(24,80)),(((71,87),94),(96,148))),(((((13,(47,124)),(102,140)),(((30,82),91),122)),(((((27,63),104),117),109),((36,111),62))),((58,133),81))),(11,61)),(85,86)),((((49,84),64),74),((83,145),(112,115)))),118),((((((10,53),(70,125)),(23,31)),(((22,50),(97,123)),(28,113))),132),((15,25),103))),(67,77)),56),((((14,137),121),(35,93)),105)),134),(((32,59),(((34,(88,128)),131),92)),((37,75),((((((38,72),78),138),(110,143)),89),60)))),((((12,33),135),(45,106)),(16,68)))),((2,(5,7)),((6,65),((((40,((41,100),(69,79))),((46,108),129)),((107,130),144)),54)))),57),(((17,44),(99,141)),146)),98),(48,73));
 002: 1 -14820.00781 -14267.19815 (0,(((((((((((1,114),127),101),(26,(51,119))),((3,66),((((52,55),126),90),136))),(((((4,8),120),18),(19,39)),((20,95),(43,(76,116))))),((((((((((((((((((((((9,((21,147),139)),29),142),42),(24,80)),(((71,87),94),(96,148))),((((13,((47,124),(102,140))),(((30,82),91),122)),((((27,63),(104,117)),109),((36,62),111))),((58,133),81))),(85,86)),(11,61)),(112,115)),(83,145)),((49,(74,84)),64)),118),(67,77)),((((22,50),(97,123)),(28,113)),132)),(((((10,125),(53,70)),(23,31)),((((14,137),121),105),(35,93))),103)),(15,25)),56),134),(16,68)),((12,(33,135)),(45,106))),(((32,59),((((34,88),128),131),92)),((37,75),(((((((38,72),78),138),110),143),89),60))))),(((2,5),7),(((((6,65),54),(((46,108),129),((107,130),144))),40),((41,100),(69,79))))),(((17,44),146),(99,141))),57),98),(48,73));
 003: 8 -13557.49512 -14254.67986 (0,((((((((((((1,114),127),101),(26,(51,119))),((3,66),((((52,55),126),90),136))),(((((4,120),8),18),(19,39)),((20,95),(43,(76,116))))),((((((((((((((((((((9,139),29),((21,147),142)),42),(24,80)),(((71,87),94),(96,148))),((((13,((47,124),102)),140),(((30,91),82),122)),(((((27,63),(104,117)),109),((36,111),62)),((58,133),81)))),(85,86)),(11,61)),(112,115)),(83,145)),(((49,84),74),64)),118),(((((((10,125),53),70),(23,31)),(((22,50),(97,123)),(28,113))),132),((15,25),103))),(67,77)),56),((((14,137),121),(35,93)),105)),134),(((32,59),((((34,88),128),131),92)),((37,75),(((((((38,72),78),138),110),143),89),60)))),(((12,(33,135)),(45,106)),(16,68)))),(((2,5),7),((6,65),(((40,((41,100),(69,79))),(((46,108),129),((107,130),144))),54)))),(99,141)),((17,44),146)),57),98),(48,73));
 004: 5 -13914.56055 -14256.48548 (0,(((((((((((1,114),127),101),(26,(51,119))),((3,66),((((52,55),126),90),136))),(((((4,120),8),18),(19,39)),((20,95),(43,(76,116))))),((((((((((((((((((((9,((21,147),142)),29),139),42),(24,80)),(((71,87),94),(96,148))),((((13,((47,124),(102,140))),((30,(82,91)),122)),((((27,63),(104,117)),109),((36,62),111))),((58,133),81))),(85,86)),(11,61)),(112,115)),(83,145)),(((49,84),74),64)),118),(((((((10,125),53),70),(23,31)),(((22,50),(97,123)),(28,113))),132),((15,25),103))),(67,77)),56),((((14,137),121),(35,93)),105)),134),(((32,59),(((34,128),88),(92,131))),((37,75),(((((((38,72),78),138),110),143),89),60)))),(((12,(45,106)),(33,135)),(16,68)))),(((2,5),7),((6,65),(((40,((41,100),(69,79))),(((46,108),129),((107,130),144))),54)))),57),(((17,44),146),(99,141))),98),(48,73));
 005: 3 -13133.52539 -14254.61862 (0,(((((((((((1,114),127),101),(26,(51,119))),((3,66),(((52,(55,126)),90),136))),(((((4,120),8),18),(19,39)),((20,95),(43,(76,116))))),((((((((((((((((((((9,(((21,147),142),139)),29),42),(24,80)),(((71,87),94),(96,148))),(((((13,(47,124)),(102,140)),((30,(82,91)),122)),((((27,63),(104,117)),109),((36,111),62))),((58,81),133))),(85,86)),(11,61)),(112,115)),(83,145)),(((49,84),64),74)),118),(((((((10,125),(53,70)),(23,31)),(((22,50),(97,123)),(28,113))),103),(15,25)),132)),(67,77)),56),((((14,137),121),(35,93)),105)),134),(16,68)),(((12,33),135),(45,106))),(((32,59),((((34,88),128),131),92)),((37,75),(((((((38,72),78),138),110),143),89),60))))),(((2,7),5),(((((6,65),54),(((46,108),129),((107,130),144))),40),((41,100),(69,79))))),57),(((17,44),(99,141)),146)),98),(48,73));
 006: 1 -14488.89453 -14271.23271 (0,((((((((((((1,114),127),101),(26,(51,119))),((3,66),((((52,55),126),90),136))),(((((4,8),120),18),(19,39)),((20,95),(43,(76,116))))),((((((((((((((((((((9,(29,139)),((21,147),142)),42),(24,80)),(((71,87),94),(96,148))),(((((13,((47,124),(102,140))),(((30,91),82),122)),((58,81),133)),((36,62),111)),(((27,63),(104,117)),109))),(85,86)),61),11),(112,115)),(83,145)),(((49,84),74),64)),118),(((((((10,125),(53,70)),(23,31)),(((22,50),(97,123)),(28,113))),103),(15,25)),132)),(67,77)),56),((((14,121),137),(35,93)),105)),134),(((32,59),(((34,88),128),(92,131))),((37,75),(((((((38,72),78),138),110),143),89),60)))),((((12,135),33),(45,106)),(16,68)))),((2,(5,7)),((6,65),((40,(((46,108),129),(54,((107,130),144)))),((41,100),(69,79)))))),(99,141)),((17,44),146)),57),98),(48,73));
 007: 1 -13534.47461 -14262.9751 (0,(((((((((((1,114),127),101),(26,(51,119))),((3,66),((((52,55),126),90),136))),(((((4,8),120),18),(19,39)),((20,95),(43,(76,116))))),(((((((((((((((((((9,(((21,147),142),139)),29),42),(24,80)),(((71,87),94),(96,148))),(((((13,((47,124),102)),140),(((30,82),91),122)),((((27,63),(104,117)),109),((36,111),62))),(58,(81,133)))),(85,86)),(11,61)),(112,115)),(83,145)),((49,84),(64,74))),118),((((((14,137),121),(35,93)),105),(67,77)),56)),132),((((10,125),(53,70)),(23,31)),(((22,50),(97,123)),(28,113)))),((15,25),103)),134),(((32,59),(((34,88),128),(92,131))),((37,75),(((((((38,72),78),138),110),143),89),60)))),((((12,33),135),(45,106)),(16,68)))),(((2,7),5),(((((6,65),54),(((46,108),129),((107,130),144))),40),((41,100),(69,79))))),(((17,44),146),(99,141))),57),98),(48,73));
 008: 4 -14679.95312 -14253.62253 (0,(((((((((((1,114),127),101),(26,(51,119))),((((3,66),136),90),((52,55),126))),(((((4,120),8),18),(19,39)),((20,95),(43,(76,116))))),((((((((((((((((((((9,29),((21,147),142)),139),42),(24,80)),(((71,87),94),(96,148))),(((((13,(47,124)),(102,140)),(((30,82),91),122)),((((27,63),(104,117)),109),((36,111),62))),((58,133),81))),(85,86)),(11,61)),(112,115)),(83,145)),(((49,84),64),74)),118),((((((10,53),(70,125)),(23,31)),(((22,50),(97,123)),(28,113))),132),((15,25),103))),(67,77)),56),((((14,137),121),(35,93)),105)),134),(((32,59),((((34,128),88),131),92)),((37,75),(((((((38,72),78),138),110),143),89),60)))),(((12,(33,135)),(45,106)),(16,68)))),(((2,5),7),((6,65),(((40,((41,100),(69,79))),(((46,108),129),((107,130),144))),54)))),57),(((17,44),146),(99,141))),98),(48,73));
 009: 2 -14014.0166 -14265.21739 (0,((((((((((((1,114),127),101),(26,(51,119))),((3,66),((((52,55),126),90),136))),(((((4,8),120),18),(19,39)),((20,95),(43,(76,116))))),((((((((((((((((((((((9,29),((21,147),142)),139),42),(24,80)),(((71,87),94),(96,148))),(((((13,((47,124),(102,140))),((30,82),91)),122),((((27,63),(104,117)),109),((36,62),111))),((58,81),133))),(85,86)),(11,61)),(112,115)),(83,145)),(((49,84),64),74)),118),132),(15,25)),(((((10,125),53),70),(23,31)),((((22,50),(97,123)),(28,113)),103))),(((((14,137),121),(35,93)),105),(67,77))),56),134),(16,68)),((12,(33,135)),(45,106))),(((32,59),((((34,88),128),131),92)),((37,75),(((((((38,72),78),138),110),143),89),60))))),(((2,7),5),((6,65),(((40,((41,100),(69,79))),(((46,108),129),((107,130),144))),54)))),(99,141)),((17,44),146)),57),98),(48,73));
 010: 2 -14957.90625 -14268.39955 (0,(((((((((((((1,114),127),101),(26,(51,119))),((3,66),(((52,(55,126)),90),136))),(((((4,8),120),18),(19,39)),((20,95),((43,76),116)))),((((((((((((((((((9,(((21,147),142),(29,139))),42),(24,80)),(((71,87),94),(96,148))),(((((13,((47,124),102)),140),(((30,82),122),91)),(((((27,63),104),117),109),((36,111),62))),((58,133),81))),(85,86)),(11,61)),(112,115)),(83,145)),(((49,84),74),64)),118),(((((((10,125),(53,70)),(23,31)),(((22,50),(97,123)),(28,113))),103),(15,25)),132)),(67,77)),56),((((14,137),121),(35,93)),105)),134),(16,68)),((((12,33),135),(45,106)),(((32,59),((((34,88),128),131),92)),((37,75),(((((((38,72),78),138),110),143),89),60)))))),((6,65),(((40,(((46,108),129),((107,130),144))),54),((41,100),(69,79))))),(2,(5,7))),(((17,44),146),(99,141))),57),98),73),48);
 011: 1 -13016.55176 -14275.58388 (0,(((((((((((1,114),127),101),(26,(51,119))),(((3,66),(((52,126),55),90)),136)),(((((4,8),120),18),(19,39)),((20,95),(43,(76,116))))),(((((((((((((((((9,29),((21,147),142)),139),42),(24,80)),((((13,((47,124),(102,140))),(((30,91),82),122)),((((27,63),(104,117)),109),(((36,111),62),(((71,87),94),(96,148))))),((58,133),81))),(85,86)),(11,61)),(112,115)),(83,145)),(((49,84),64),74)),118),(((((((10,125),70),53),(23,31)),(((22,50),(97,123)),(28,113))),132),((15,25),103))),(67,77)),(56,134)),((((14,137),121),(35,93)),105)),((((12,(33,135)),(45,106)),(16,68)),(((32,59),(((34,88),128),(92,131))),((37,75),(((((((38,72),78),138),110),143),89),60)))))),(((2,7),5),(((((6,65),54),(((46,108),129),((107,144),130))),40),((41,100),(69,79))))),(((17,44),146),(99,141))),57),98),(48,73));
 012: 1 -14044.87695 -14293.85298 (0,((((((((((((1,114),127),101),(26,(51,119))),(((3,66),136),(((52,126),55),90))),(((((((((((((((((9,((21,147),142)),29),139),42),(24,80)),(((((13,140),(47,(102,124))),(((30,91),82),122)),(((((27,63),117),104),109),((36,62),111))),((58,133),81))),((((71,87),94),(96,148)),(85,86))),(11,61)),(112,115)),((((49,84),74),64),(83,145))),118),(((((((10,125),(53,70)),(23,31)),(((22,50),(28,113)),(97,123))),103),(15,25)),132)),(67,77)),56),((((14,137),121),(35,93)),105)),134),(((32,59),(((34,128),88),(92,131))),(((((37,75),60),89),((((38,72),78),138),110)),143)))),((((((4,8),120),18),(19,39)),((20,95),(43,(76,116)))),(((12,(33,135)),(45,106)),(16,68)))),(((2,7),5),((6,65),(((40,((41,100),(69,79))),(((46,108),129),((107,130),144))),54)))),(99,141)),((17,44),146)),57),98),(48,73));
 013: 1 -15078.82031 -14257.61728 (0,(((((((((((1,114),127),101),(26,(51,119))),((3,66),(((52,(55,126)),90),136))),((((((((((((((((((((9,139),29),((21,147),142)),42),(24,80)),(((71,87),94),(96,148))),((((13,((47,124),102)),140),((30,91),(82,122))),((((((27,63),104),117),109),((36,62),111)),((58,81),133)))),(85,86)),(11,61)),(112,115)),(83,145)),(((49,84),64),74)),118),(((((((10,125),(53,70)),(23,31)),(((22,50),(97,123)),(28,113))),103),(15,25)),132)),(67,77)),56),((((14,137),121),(35,93)),105)),134),(16,68)),(((12,33),135),(45,106)))),((((((4,8),120),18),(19,39)),((20,95),(43,(76,116)))),(((32,59),((((34,88),128),131),92)),((37,75),(((((((38,72),78),138),110),143),89),60))))),(((2,7),5),((6,65),(((40,((41,100),(69,79))),(((46,108),129),((107,144),130))),54)))),(((17,44),146),(99,141))),57),98),(48,73));
 014: 3 -14716.76562 -14254.90368 (0,(((((((((((1,114),127),101),(26,(51,119))),((3,66),((((52,55),126),90),136))),(((((4,120),8),18),(19,39)),((20,95),(43,(76,116))))),(((((((((((((((((((((((((9,139),29),(21,147)),142),42),(24,80)),(((71,87),94),(96,148))),((36,62),111)),(((27,63),(104,117)),109)),((13,((47,124),(102,140))),(((30,82),91),122))),((58,81),133)),(85,86)),(11,61)),(112,115)),(83,145)),(((49,84),64),74)),118),(((((((10,125),(53,70)),(23,31)),(((22,50),(97,123)),(28,113))),103),(15,25)),132)),(67,77)),56),((((14,137),121),(35,93)),105)),134),(16,68)),((12,(33,135)),(45,106))),(((32,59),((((34,88),128),131),92)),((37,75),(((((((38,72),78),138),110),143),89),60))))),(((2,7),5),((6,65),(((40,((41,100),(69,79))),(((46,108),129),((107,130),144))),54)))),(((17,44),146),(99,141))),57),98),(48,73));
 015: 1 -14079.4541 -14264.28274 (0,((((((((((((1,114),127),101),(26,(51,119))),((3,66),((((52,55),126),90),136))),(((((4,8),120),18),(19,39)),((20,95),(43,(76,116))))),(((((((((((((((((((9,139),29),((21,147),142)),42),(24,80)),(((71,87),94),(96,148))),((((13,((47,124),(102,140))),(((30,82),91),122)),((((27,63),(104,117)),109),((36,111),62))),((58,133),81))),(85,86)),(11,61)),((83,145),(112,115))),((49,84),(64,74))),118),(((((((10,125),53),70),(23,31)),((((22,50),(97,123)),(28,113)),103)),(15,25)),132)),(56,(67,77))),((((14,137),121),(35,93)),105)),134),(16,68)),(((32,59),(((34,88),128),(92,131))),((37,(((((((38,72),78),138),110),143),89),60)),75))),((12,(33,135)),(45,106)))),(((2,7),5),((6,65),(((40,((41,100),(69,79))),(((46,108),129),((107,130),144))),54)))),(((17,44),146),(99,141))),57),98),73),48);
 016: 3 -14888.71094 -14257.54189 (0,((((((((((((1,114),127),101),(26,(51,119))),((3,66),((((52,55),126),90),136))),(((((4,8),120),18),(19,39)),((20,95),(43,(76,116))))),(((((((((((((((((((((((9,(29,139)),((21,147),142)),42),(24,80)),(((71,87),94),(96,148))),(36,(62,111))),(((27,63),(104,117)),109)),((13,((47,124),(102,140))),(((30,91),82),122))),((58,81),133)),(85,86)),(11,61)),(112,115)),(83,145)),(((49,84),74),64)),118),(((((((10,125),53),70),(23,31)),(((22,50),(97,123)),(28,113))),132),((15,25),103))),(67,77)),56),((((14,137),121),(35,93)),105)),134),(16,68)),((12,(33,135)),(45,106))),(((32,59),((((34,128),88),131),92)),(37,((((((((38,72),78),138),110),143),89),60),75))))),(((((6,65),54),(((46,108),129),((107,130),144))),40),((41,100),(69,79)))),((2,7),5)),(((17,44),146),(99,141))),57),98),(48,73));
 017: 1 -14514.18945 -14261.12311 (0,(((((((((((((1,114),127),101),(26,(51,119))),((3,66),((((52,126),55),90),136))),(((((4,8),120),18),(19,39)),((20,95),(43,(76,116))))),((((((((((((((((((((((9,(((21,147),142),139)),29),42),(24,80)),(((71,87),94),(96,148))),((36,111),62)),(((27,63),(104,117)),109)),(((13,(47,124)),(102,140)),(((30,82),122),91))),((58,133),81)),(85,86)),(11,61)),(112,115)),(83,145)),(((49,84),64),74)),118),((((((((10,125),53),70),(23,31)),(((22,50),(97,123)),(28,113))),103),(15,25)),132)),(67,77)),56),((((14,137),121),(35,93)),105)),134),(((32,59),(((34,128),88),(92,131))),((37,75),(((((((38,78),72),138),110),143),89),60)))),((((12,33),135),(45,106)),(16,68)))),(((2,5),7),((6,65),((40,(((46,108),129),(54,((107,130),144)))),((41,100),(69,79)))))),(99,141)),((17,44),146)),57),98),73),48);
 018: 1 -13724.58789 -14266.55542 (0,(((((((((((1,114),127),101),(26,(51,119))),((3,66),((((52,126),55),136),90))),(((((4,8),120),18),(19,39)),((20,95),(43,(76,116))))),(((((((((((((((((((9,(((21,147),142),139)),29),42),(24,80)),(((71,87),94),(96,148))),(((((13,((47,124),102)),140),(((30,82),91),122)),((((27,63),(104,117)),109),((36,111),62))),(58,(81,133)))),(85,86)),(11,61)),(112,115)),(83,145)),((49,84),(64,74))),118),((((((14,137),121),(35,93)),105),(67,77)),56)),132),((((10,125),(53,70)),(23,31)),(((22,50),(97,123)),(28,113)))),((15,25),103)),134),(((32,59),((((34,88),128),131),92)),((37,75),(((((((38,72),78),138),110),143),89),60)))),((((12,33),135),(45,106)),(16,68)))),(((2,7),5),(((((6,65),54),(((46,108),129),((107,144),130))),40),((41,100),(69,79))))),(((17,44),146),(99,141))),57),98),(48,73));
 019: 4 -14083.10156 -14256.99174 (0,((((((((((((1,114),127),101),(26,(51,119))),(((3,66),136),(((52,55),126),90))),((((4,(8,120)),18),(19,39)),((20,95),(43,(76,116))))),((((((((((((((((((((9,29),((21,147),142)),139),42),(24,80)),(((71,87),94),(96,148))),((((13,(((30,91),82),122)),((47,(102,124)),140)),((((27,63),(104,117)),109),(36,(62,111)))),((58,81),133))),(85,86)),(11,61)),(112,115)),(83,145)),(((49,74),84),64)),118),(((((((10,70),(53,125)),(23,31)),(((22,50),(97,123)),(28,113))),103),(15,25)),132)),(67,77)),56),((((14,121),137),(35,93)),105)),134),(((32,59),(((34,128),88),(92,131))),((37,75),(((((((38,72),78),138),110),143),89),60)))),(((12,(33,135)),(45,106)),(16,68)))),(((2,5),7),((6,65),(((40,((41,100),(69,79))),(((46,108),129),((107,130),144))),54)))),(99,141)),((17,44),146)),57),98),(48,73));
 020: 1 -15106.8252 -14259.96146 (0,((((((((((((((1,114),127),101),(26,(51,119))),((3,66),((((52,126),55),90),136))),(((((4,120),8),18),(19,39)),((20,95),(43,(76,116))))),((((((((((((((((((9,(((21,147),142),(29,139))),42),(24,80)),(((71,87),94),(96,148))),((((13,(47,124)),(102,140)),(((30,91),122),82)),((((((27,63),104),117),109),((36,111),62)),(58,(81,133))))),(85,86)),(11,61)),(112,115)),(83,145)),(((49,84),64),74)),118),((((((((10,125),53),70),(23,31)),(((22,50),(97,123)),(28,113))),103),(15,25)),132)),(67,77)),56),((((14,121),137),(35,93)),105)),134),(((32,59),(((34,128),88),(92,131))),((37,(((((((38,78),72),138),110),143),89),60)),75))),(((12,(33,135)),(45,106)),(16,68)))),(((2,5),7),((6,65),((40,((41,100),(69,79))),(((46,108),129),(54,((107,130),144))))))),(99,141)),(17,44)),146),57),98),48),73);
 021: 4 -14951.19238 -14265.27923 (0,(((((((((((1,114),127),101),(26,(51,119))),((3,66),((((52,55),126),90),136))),(((((((((((((((((((((9,29),((21,147),142)),139),42),(24,80)),(((71,87),94),(96,148))),(((13,((47,124),(102,140))),((30,(82,91)),122)),(((((27,63),(104,117)),109),(36,(62,111))),((58,81),133)))),(85,86)),(11,61)),(112,115)),(83,145)),(((49,84),64),74)),118),(((15,25),103),132)),(67,77)),((((10,53),(70,125)),(23,31)),(((22,50),(97,123)),(28,113)))),((((14,137),121),(35,93)),105)),56),134),(16,68)),(((32,59),(((34,128),88),(92,131))),((37,75),(((((((38,72),78),138),110),143),89),60))))),((((((4,8),120),18),(19,39)),((20,95),(43,(76,116)))),((12,(33,135)),(45,106)))),(((2,5),7),((6,65),(((40,((41,100),(69,79))),(((46,108),129),((107,130),144))),54)))),(((17,44),146),(99,141))),57),98),(48,73));
 022: 1 -14584.34473 -14257.12057 (0,((((((((((((1,114),127),101),(26,(51,119))),((3,66),((((52,55),126),90),136))),(((((4,120),8),18),(19,39)),((20,95),(43,(76,116))))),(((((((((((((((((((((((9,((21,147),142)),29),139),42),(24,80)),(((71,87),94),(96,148))),((36,62),111)),(((27,63),(104,117)),109)),((58,81),133)),((13,((47,124),(102,140))),(((30,82),91),122))),(85,86)),(11,61)),(112,115)),(83,145)),((49,64),(74,84))),118),(((((((10,125),(53,70)),(23,31)),(((22,50),(97,123)),(28,113))),103),(15,25)),132)),(67,77)),56),((((14,137),121),(35,93)),105)),134),(((32,59),((((34,88),128),131),92)),((37,75),(((((((38,72),78),138),110),143),89),60)))),(((12,(33,135)),(45,106)),(16,68)))),(((2,5),7),((6,65),(((40,((41,100),(69,79))),(((46,108),129),((107,130),144))),54)))),57),(((17,44),146),(99,141))),98),48),73);
 023: 4 -14181.86914 -14264.41452 (0,((((((((((((1,114),127),101),(26,(51,119))),((3,66),((((52,55),126),90),136))),((((4,(8,120)),18),(19,39)),((20,95),(43,(76,116))))),((((((((((((((((((9,(((21,147),142),29)),139),42),(24,80)),(((71,87),94),(96,148))),(((((13,(47,124)),(102,140)),(((30,91),82),122)),((((27,63),(104,117)),109),((36,62),111))),((58,81),133))),(85,86)),(11,61)),(112,115)),(83,145)),(((49,84),64),74)),118),((((((((10,125),53),70),(23,31)),(((22,50),(97,123)),(28,113))),103),(15,25)),132)),(67,77)),(((32,59),(((34,128),88),(92,131))),56)),((((14,137),121),(35,93)),105)),134),((((12,(33,135)),(45,106)),(16,68)),((37,(((((((38,72),78),138),110),143),89),60)),75)))),(((2,7),5),((6,65),(((40,((41,100),(69,79))),(((46,108),129),((107,130),144))),54)))),(99,141)),((17,44),146)),57),98),(48,73));
 024: 1 -13620.09375 -14268.43236 (0,((((((((((((((1,114),127),101),(26,(51,119))),((3,66),((((52,55),126),90),136))),(((((4,8),120),18),(19,39)),((20,95),(43,(76,116))))),(((((((((((((((((((((((9,(29,139)),((21,147),142)),42),(24,80)),(((71,87),94),(96,148))),((36,62),111)),(((27,63),(104,117)),109)),((13,(((47,124),102),140)),(((30,82),91),122))),((58,81),133)),(85,86)),(11,61)),(112,115)),(83,145)),(((49,84),74),64)),118),132),((((((14,137),121),(35,93)),105),(67,77)),56)),((((10,125),(53,70)),(23,31)),(((22,50),(97,123)),(28,113)))),((15,25),103)),134),(16,68)),(((12,135),33),(45,106))),(((32,59),(((34,(88,128)),131),92)),((37,(((((((38,72),78),138),110),143),89),60)),75)))),(((2,5),7),((6,65),((40,((41,100),(69,79))),(((46,108),129),(54,((107,130),144))))))),(99,141)),(17,44)),146),57),98),73),48);
 025: 1 -15087.03711 -14268.71371 (0,((((((((((((1,114),127),101),(26,(51,119))),(((3,66),136),(((52,55),126),90))),(((((4,8),120),18),(19,39)),((20,95),(43,(76,116))))),((((((((((((((((((9,((21,147),(29,139))),142),42),(24,80)),(((71,87),94),(96,148))),(((((13,(47,124)),(102,140)),((30,122),(82,91))),((((27,63),(104,117)),109),((36,62),111))),((58,133),81))),(85,86)),61),11),(112,115)),(((49,74),(64,84)),(83,145))),118),(((((((10,125),(53,70)),(23,31)),(((22,50),(97,123)),(28,113))),103),(15,25)),132)),(67,77)),(56,134)),((((14,137),121),(35,93)),105)),(((32,59),(((34,(88,128)),131),92)),((37,75),(((((((38,72),78),138),110),143),89),60)))),(((12,(33,135)),(45,106)),(16,68)))),((2,(5,7)),((6,65),(((40,((41,100),(69,79))),(((46,108),129),((107,130),144))),54)))),(99,141)),((17,44),146)),57),98),(48,73));
 026: 3 -13409.60352 -14256.19277 (0,(((((((((((1,114),127),101),(26,(51,119))),((3,66),((((52,55),126),90),136))),(((((((((((((((((((9,139),29),((21,147),142)),42),(24,80)),(((71,87),94),(96,148))),(((((13,((47,124),102)),140),(((30,82),91),122)),((((27,63),(104,117)),109),((36,62),111))),((58,81),133))),(85,86)),(11,61)),(112,115)),((((49,84),64),74),(83,145))),118),(((((((10,125),(53,70)),(23,31)),(((22,50),(97,123)),(28,113))),103),(15,25)),132)),(67,77)),56),((((14,137),121),(35,93)),105)),134),(16,68)),((12,(33,135)),(45,106)))),((((((4,8),120),18),(19,39)),((20,95),(43,(76,116)))),(((32,59),((((34,88),128),131),92)),((37,75),(((((((38,72),78),138),110),143),89),60))))),(((2,7),5),((6,65),(((40,((41,100),(69,79))),(((46,108),129),((107,130),144))),54)))),57),(((17,44),146),(99,141))),98),(48,73));
 027: 1 -14000.26172 -14257.42887 (0,(((((((((((((1,114),127),101),(26,(51,119))),((((3,66),136),90),((52,55),126))),((((4,(8,120)),18),(19,39)),((20,95),(43,(76,116))))),((((((((((((((((((((9,((21,147),142)),29),139),42),(24,80)),(((71,87),94),(96,148))),((((13,((47,124),(102,140))),(((30,82),122),91)),((((27,63),(104,117)),109),((36,62),111))),((58,81),133))),(85,86)),(11,61)),(112,115)),(83,145)),(((49,84),74),64)),118),((((((10,125),(53,70)),(23,31)),((((22,50),(28,113)),(97,123)),103)),(15,25)),132)),(67,77)),56),((((14,137),121),(35,93)),105)),134),(((32,59),((34,(88,128)),(92,131))),((37,(((((((38,78),72),138),110),143),89),60)),75))),((((12,135),33),(45,106)),(16,68)))),(((2,7),5),((6,65),(((40,((41,100),(69,79))),(((46,108),129),((107,130),144))),54)))),(99,141)),(17,44)),146),57),98),(48,73));
 028: 4 -14654.78711 -14266.14232 (0,(((((((((((((1,114),127),101),(26,(51,119))),((3,66),((((52,55),126),90),136))),((((4,(8,120)),18),(19,39)),((20,95),(43,(76,116))))),(((((((((((((((((((((9,((21,147),139)),29),142),42),(24,80)),(((71,87),94),(96,148))),(((((13,((47,124),102)),140),(((30,91),82),122)),((((27,63),(104,117)),109),((36,111),62))),((58,133),81))),(85,86)),(11,61)),(112,115)),(83,145)),(((49,84),74),64)),118),(((15,25),103),132)),(((((10,125),70),53),(23,31)),(((22,50),(97,123)),(28,113)))),(((((14,137),121),(35,93)),105),(67,77))),56),134),(16,68)),((12,(33,135)),(45,106))),(((32,59),((((34,88),128),131),92)),((37,75),(((((((38,72),78),138),110),143),89),60))))),((6,65),(((40,((41,100),(69,79))),(((46,108),129),((107,130),144))),54))),((2,7),5)),(99,141)),((17,44),146)),57),98),(48,73));
 029: 5 -14930.89844 -14258.3869 (0,(((((((((((1,114),127),101),(26,(51,119))),((3,66),((((52,55),126),90),136))),(((((4,120),8),18),(19,39)),((20,95),(43,(76,116))))),(((((((((((((((((((9,(((21,147),142),29)),139),42),(24,80)),(((71,87),94),(96,148))),((((((13,(47,124)),(102,140)),(((30,82),91),122)),(((27,63),(104,117)),109)),((36,62),111)),((58,81),133))),(85,86)),(11,61)),(112,115)),(83,145)),(((49,84),74),64)),118),((((((((10,125),70),53),(23,31)),(((22,50),(97,123)),(28,113))),103),(15,25)),132)),(67,77)),56),((((14,137),121),(35,93)),105)),134),(((32,59),(((34,88),128),(92,131))),((37,(((((((38,72),78),138),110),143),89),60)),75))),(((12,(33,135)),(45,106)),(16,68)))),(((2,7),5),(((((6,65),54),(((46,108),129),((107,130),144))),40),((41,100),(69,79))))),(((17,44),146),(99,141))),57),98),(48,73));
 030: 2 -14904.75586 -14253.79291 (0,(((((((((((1,114),127),101),(26,(51,119))),((3,66),((((52,55),126),90),136))),(((((4,120),8),18),(19,39)),((20,95),(43,(76,116))))),((((((((((((((((((((((9,((21,147),142)),29),139),42),(24,80)),(((71,87),94),(96,148))),((36,62),111)),(((27,63),(104,117)),109)),((13,((47,124),(102,140))),(((30,82),91),122))),((58,81),133)),(85,86)),(11,61)),(112,115)),(((49,64),(74,84)),(83,145))),118),(((((((10,125),(53,70)),(23,31)),(((22,50),(97,123)),(28,113))),103),(15,25)),132)),(67,77)),56),((((14,137),121),(35,93)),105)),134),(((32,59),((((34,88),128),131),92)),((37,75),(((((((38,72),78),138),110),143),89),60)))),(((12,(33,135)),(45,106)),(16,68)))),(((2,5),7),((6,65),(((40,((41,100),(69,79))),(((46,108),129),((107,130),144))),54)))),57),(((17,44),146),(99,141))),98),(48,73));
 031: 2 -14322.00977 -14260.88875 (0,(((((((((((1,114),127),101),(26,(51,119))),(((3,66),136),(((52,55),126),90))),(((((4,8),120),18),(19,39)),((20,95),(43,(76,116))))),((((((((((((((((((((9,29),((21,147),142)),139),42),(24,80)),(((71,87),94),(96,148))),((((((13,((47,124),102)),140),(((30,82),91),122)),(((27,63),(104,117)),109)),((36,62),111)),((58,133),81))),(85,86)),(11,61)),(112,115)),(83,145)),(((49,84),64),74)),118),(((((((10,125),(53,70)),(23,31)),(((22,50),(97,123)),(28,113))),103),(15,25)),132)),(67,77)),56),((((14,137),121),(35,93)),105)),134),(((12,(33,135)),(45,106)),(16,68))),(((32,59),(((34,(88,128)),131),92)),((37,(((((((38,72),78),138),110),143),89),60)),75)))),(((2,5),7),(((((6,65),54),(((46,108),129),((107,144),130))),40),((41,100),(69,79))))),57),(((17,44),146),(99,141))),98),(48,73));
 032: 1 -13338.50195 -14264.13375 (0,(((((((((((((((1,114),127),101),(26,(51,119))),(((3,66),136),(((52,55),126),90))),(((((4,8),120),18),(19,39)),((20,95),(43,(76,116))))),((((((((((((((((((((((((9,(((21,147),142),139)),29),42),(24,80)),(((71,87),94),(96,148))),((36,62),111)),(((27,63),(104,117)),109)),(((13,(47,124)),(102,140)),(((30,91),82),122))),((58,81),133)),(85,86)),(11,61)),(112,115)),(83,145)),(((49,84),64),74)),118),132),(15,25)),(((((10,53),70),125),(23,31)),((((22,50),(97,123)),(28,113)),103))),(67,77)),56),((((14,137),121),(35,93)),105)),134),((32,59),((34,(88,128)),(92,131)))),((37,75),(((((((38,72),78),138),110),143),89),60)))),((((12,135),33),(45,106)),(16,68))),((2,(5,7)),((6,65),(((40,((41,100),(69,79))),(((46,108),129),((107,144),130))),54)))),(99,141)),(17,44)),146),57),98),73),48);
 033: 1 -14257.83984 -14254.68988 (0,((((((((((((1,114),127),101),(26,(51,119))),((3,66),((((52,55),126),90),136))),(((((4,8),120),18),(19,39)),((20,95),(43,(76,116))))),(((((((((((((((((((9,139),29),((21,147),142)),42),(24,80)),(((71,87),94),(96,148))),((((13,((47,124),(102,140))),(((30,82),91),122)),(((((27,63),104),117),109),((36,62),111))),((58,81),133))),(85,86)),(11,61)),(112,115)),((((49,84),74),64),(83,145))),118),(((((((10,125),70),53),(23,31)),(((22,50),(97,123)),(28,113))),132),((15,25),103))),(67,77)),56),((((14,137),121),(35,93)),105)),134),(16,68)),((((12,33),135),(45,106)),(((32,59),(((34,(88,128)),131),92)),((37,(((((((38,72),78),138),110),143),89),60)),75))))),((2,(5,7)),((6,65),(((40,((41,100),(69,79))),(((46,108),129),((107,130),144))),54)))),(99,141)),((17,44),146)),57),98),(48,73));
 034: 5 -14420.73633 -14257.27814 (0,(((((((((((1,114),127),101),(26,(51,119))),((3,66),((((52,55),126),90),136))),(((((4,8),120),18),(19,39)),((20,95),(43,(76,116))))),((((((((((((((((((((((((9,29),((21,147),142)),139),42),(24,80)),(((71,87),94),(96,148))),((36,62),111)),(((27,63),(104,117)),109)),(((13,((47,124),102)),140),(((30,82),91),122))),133),(58,81)),(85,86)),(11,61)),(112,115)),(83,145)),(((49,84),64),74)),118),((((((10,125),(53,70)),(23,31)),(((22,50),(97,123)),(28,113))),132),((15,25),103))),(67,77)),56),((((14,137),121),(35,93)),105)),134),(((32,59),(((34,88),128),(92,131))),((37,75),(((((((38,72),78),138),110),143),89),60)))),(((12,(33,135)),(45,106)),(16,68)))),(((2,7),5),((6,65),(((40,((41,100),(69,79))),(((46,108),129),((107,130),144))),54)))),57),(((17,44),146),(99,141))),98),(48,73));
 035: 1 -13388.74609 -14275.85289 (0,(((((((((((1,114),127),101),(26,(51,119))),((3,66),((((52,55),126),136),90))),(((((4,8),120),18),(19,39)),((20,95),(43,(76,116))))),(((((((((((((((((((((9,29),((21,147),142)),139),42),(24,80)),(((71,87),94),(96,148))),((((13,((47,124),(102,140))),(((30,91),82),122)),(((((27,63),104),117),109),((36,111),62))),((58,81),133))),(85,86)),(11,61)),(112,115)),(83,145)),(((49,84),64),74)),118),((((((((10,125),53),70),(23,31)),(((22,50),(97,123)),(28,113))),103),(15,25)),132)),(67,77)),(((32,59),(((34,128),88),(92,131))),56)),((((14,137),121),(35,93)),105)),134),(16,68)),((12,(33,135)),(45,106))),((37,75),(((((((38,72),78),138),110),143),89),60)))),((6,65),(((40,((41,100),(69,79))),(((46,108),129),((107,144),130))),54))),(2,(5,7))),98),((((17,44),146),(99,141)),57)),(48,73));
 036: 4 -14237.4707 -14263.75611 (0,(((((((((((1,114),127),101),(26,(51,119))),((3,66),((((52,126),55),90),136))),(((((4,8),120),18),(19,39)),((20,95),(43,(76,116))))),(((((((((((((((((((9,(((21,147),142),139)),29),42),(24,80)),(((71,87),94),(96,148))),((((13,((47,124),102)),140),(((30,82),91),122)),(((((27,63),(104,117)),109),((36,111),62)),(58,(81,133))))),(85,86)),(11,61)),(112,115)),(83,145)),((49,84),(64,74))),118),((((((14,137),121),(35,93)),105),(67,77)),56)),132),((((10,125),(53,70)),(23,31)),(((22,50),(97,123)),(28,113)))),((15,25),103)),134),(((32,59),((((34,88),128),131),92)),((37,75),(((((((38,72),78),138),110),143),89),60)))),((((12,33),135),(45,106)),(16,68)))),(((2,7),5),(((((6,65),54),(((46,108),129),((107,144),130))),40),((41,100),(69,79))))),(((17,44),146),(99,141))),57),98),(48,73));
 037: 4 -14487.64746 -14261.86033 (0,(((((((((((1,114),127),101),(26,(51,119))),((3,66),((((52,55),126),136),90))),(((((4,120),8),18),(19,39)),((20,95),(43,(76,116))))),(((((((((((((((((((((9,29),((21,147),142)),139),42),(24,80)),(((71,87),94),(96,148))),(((((13,((47,124),102)),140),(((30,82),91),122)),((((27,63),(104,117)),109),(36,(62,111)))),(58,(81,133)))),(85,86)),(11,61)),(112,115)),(83,145)),(((49,84),74),64)),118),((((((10,125),53),70),(23,31)),(((15,25),103),(((22,50),(28,113)),(97,123)))),132)),(67,77)),56),((((14,137),121),(35,93)),105)),134),(16,68)),(((12,33),135),(45,106))),(((32,59),((((34,88),128),131),92)),((37,75),(((((((38,72),78),138),110),143),89),60))))),(((2,5),7),(((((6,65),54),(((46,108),129),((107,130),144))),40),((41,100),(69,79))))),(((17,44),146),(99,141))),57),98),(48,73));
 038: 4 -14206.07227 -14275.59307 (0,((((((((((((1,114),127),101),(26,(51,119))),((3,66),((((52,55),126),90),136))),(((((4,8),120),18),(19,39)),((20,95),(43,(76,116))))),((((((((((((((((((9,((21,147),142)),29),139),42),(24,80)),(((((13,(47,124)),(102,140)),((30,91),(82,122))),(((((27,63),117),104),109),(((36,62),111),(((71,87),94),(96,148))))),((58,81),133))),(85,86)),(11,61)),(112,115)),(83,145)),(((49,84),74),64)),118),((((((10,125),(53,70)),(23,31)),(((22,50),(97,123)),(28,113))),132),((15,25),103))),(67,77)),(56,134)),((((14,137),121),(35,93)),105)),(((32,59),((((34,128),88),92),131)),((37,75),(((((((38,78),72),138),110),143),89),60)))),(((12,(33,135)),(45,106)),(16,68)))),(((2,5),7),(((((6,65),54),(((46,108),129),((107,130),144))),40),((41,100),(69,79))))),(((17,44),(99,141)),146)),57),98),73),48);
 039: 1 -14301.44434 -14259.27944 (0,(((((((((((1,114),127),101),(26,(51,119))),((3,66),(((52,(55,126)),90),136))),(((((4,8),120),18),(19,39)),((20,95),(43,(76,116))))),(((((((((((((((((((((9,139),29),((21,147),142)),42),(24,80)),(((71,87),94),(96,148))),((((13,(((47,124),102),140)),(((30,82),91),122)),((((27,63),(104,117)),109),((36,111),62))),((58,133),81))),(85,86)),(11,61)),(112,115)),(83,145)),((49,74),(64,84))),118),(((((((10,125),70),53),(23,31)),(((22,50),(97,123)),(28,113))),132),((15,25),103))),(67,77)),56),((((14,137),121),(35,93)),105)),134),(16,68)),(((12,33),135),(45,106))),(((32,59),((((34,88),128),131),92)),((37,75),(((((((38,72),78),138),110),143),89),60))))),((2,(5,7)),(((6,65),((40,(((46,108),129),((107,130),144))),54)),((41,100),(69,79))))),(((17,44),146),(99,141))),57),98),(48,73));
 040: 1 -14519.73926 -14261.13499 (0,((((((((((((1,114),127),101),(26,(51,119))),((3,66),((((52,126),55),90),136))),(((((4,8),120),18),(19,39)),((20,95),(43,(76,116))))),((((((((((((((((((((9,(((21,147),142),(29,139))),42),(24,80)),(((71,87),94),(96,148))),((((13,((47,(102,124)),140)),(((30,82),91),122)),((((27,63),(104,117)),109),((36,62),111))),((58,133),81))),(85,86)),(11,61)),(112,115)),(83,145)),(((49,84),64),74)),118),132),(67,77)),((15,25),103)),((((10,125),(53,70)),(23,31)),(((22,50),(97,123)),(28,113)))),((((14,137),121),(35,93)),105)),56),134),(((32,59),((((34,128),88),131),92)),((37,75),(((((((38,72),78),138),110),143),89),60)))),((((12,33),135),(45,106)),(16,68)))),(((2,5),7),((6,65),((((40,((41,100),(69,79))),((46,108),129)),((107,144),130)),54)))),57),(((17,44),146),(99,141))),98),73),48);
 041: 1 -14855.4834 -14261.5574 (0,(((((((((((((1,114),127),101),(26,(51,119))),(((3,66),136),(((52,55),126),90))),(((((4,120),8),18),(19,39)),((20,95),(43,(76,116))))),(((((((((((((((((((((9,139),29),((21,147),142)),42),(24,80)),(((71,87),94),(96,148))),((((((13,(47,124)),(102,140)),(((30,82),91),122)),(((27,63),(104,117)),109)),((36,62),111)),((58,133),81))),(85,86)),(11,61)),(112,115)),(83,145)),(((49,84),74),64)),118),((((((10,125),(53,70)),(23,31)),(((22,50),(97,123)),(28,113))),132),((15,25),103))),(67,77)),56),((((14,137),121),(35,93)),105)),134),(16,68)),(((12,33),135),(45,106))),(((32,59),(((34,(88,128)),131),92)),((37,75),(((((((38,72),78),138),110),143),89),60))))),((6,65),(((40,((41,100),(69,79))),(((46,108),129),((107,144),130))),54))),(2,(5,7))),(((17,44),(99,141)),146)),57),98),73),48);
 042: 1 -14184.18555 -14266.91531 (0,((((((((((((1,114),127),101),(26,(51,119))),((3,66),((((52,55),126),90),136))),(((((4,8),120),18),(19,39)),((20,95),(43,(76,116))))),(((((((((((((((((((9,((((21,147),142),139),29)),42),(24,80)),(((71,87),94),(96,148))),(((13,((47,124),(102,140))),((30,(82,91)),122)),((((((27,63),104),117),109),((36,111),62)),((58,133),81)))),(85,86)),(11,61)),(112,115)),(83,145)),(((49,74),84),64)),118),(((((14,137),121),(35,93)),105),(67,77))),((((((10,70),53),125),(23,31)),(((22,50),(28,113)),(97,123))),132)),((15,25),103)),56),134),(16,68)),((12,(33,135)),(45,106))),(((32,59),((((34,88),128),131),92)),((37,75),(((((((38,78),72),138),110),143),89),60))))),(((2,7),5),((6,65),(((40,((41,100),(69,79))),(((46,108),129),((107,130),144))),54)))),(((17,44),146),(99,141))),57),98),73),48);
 043: 1 -14281.62109 -14269.43397 (0,(((((((((((1,114),127),101),(26,(51,119))),((3,66),((((52,55),126),90),136))),(((((4,8),120),18),(19,39)),((20,95),(43,(76,116))))),((((((((((((((((((((9,((21,147),142)),29),139),42),(24,80)),(((71,87),94),(96,148))),((((13,(((47,124),102),140)),(((30,91),122),82)),((((27,63),(104,117)),109),((36,111),62))),((58,81),133))),(85,86)),(11,61)),((83,145),(112,115))),(((49,74),84),64)),118),(((((10,125),(53,70)),(23,31)),(((15,25),103),(((22,50),(28,113)),(97,123)))),132)),(67,77)),((((14,137),121),(35,93)),105)),56),134),(16,68)),((12,(33,135)),(45,106))),(((32,59),((((34,88),128),131),92)),((37,75),(((((((38,72),78),138),110),143),89),60))))),(((2,5),7),(((((6,65),54),(((46,108),129),((107,130),144))),40),((41,100),(69,79))))),(((17,44),146),(99,141))),57),(48,73)),98);
 044: 2 -14444.6543 -14255.15399 (0,(((((((((((1,114),127),101),(26,(51,119))),((3,66),((((52,126),55),90),136))),(((((4,120),8),18),(19,39)),((20,95),(43,(76,116))))),((((((((((((((((((((9,139),((21,147),142)),29),42),(24,80)),(((71,87),94),(96,148))),(((((13,(47,124)),(102,140)),(((30,82),122),91)),(((((27,63),104),117),109),((36,111),62))),((58,81),133))),(85,86)),(11,61)),(112,115)),(83,145)),(((49,84),64),74)),118),(((((((10,125),(53,70)),(23,31)),(((22,50),(97,123)),(28,113))),103),(15,25)),132)),(67,77)),56),((((14,121),137),(35,93)),105)),134),(16,68)),(((12,(33,135)),(45,106)),(((32,59),(((34,88),128),(92,131))),((37,75),(((((((38,72),78),138),110),143),89),60)))))),(((2,7),5),((6,65),((((40,((41,100),(69,79))),((46,108),129)),((107,144),130)),54)))),(((17,44),(99,141)),146)),57),98),(48,73));
 045: 2 -14183.90625 -14268.17205 (0,(((((((((((1,114),127),101),(26,(51,119))),((3,66),((((52,55),126),90),136))),(((((4,8),120),18),(19,39)),((20,95),(43,(76,116))))),((((((((((((((9,(((21,147),142),(29,139))),42),(24,80)),(((71,87),94),(96,148))),((((13,(((47,124),102),140)),(((30,82),91),122)),((((27,63),(104,117)),109),((36,111),62))),((58,81),133))),(85,86)),(11,61)),(112,115)),(((49,(74,84)),64),(83,145))),((((((((10,125),70),53),(23,31)),(((22,50),(97,123)),(28,113))),(((15,25),103),(118,132))),(((((14,137),121),(35,93)),105),(67,77))),56)),134),(16,68)),(((12,33),135),(45,106))),(((32,59),((((34,88),128),131),92)),((37,75),(((((((38,72),78),138),110),143),89),60))))),(((2,5),7),((6,65),(((40,((41,100),(69,79))),(((46,108),129),((107,130),144))),54)))),57),(((17,44),146),(99,141))),98),(48,73));
 046: 1 -14251.87793 -14265.76373 (0,(((((((((((1,114),127),101),(26,(51,119))),((3,66),(((52,(55,126)),90),136))),((((((((((((((((((((9,139),29),((21,147),142)),42),(24,80)),(((71,87),94),(96,148))),(((((13,((47,124),102)),140),((30,91),(82,122))),(((((27,63),104),117),((36,62),111)),109)),((58,81),133))),(85,86)),(11,61)),(112,115)),(83,145)),(((49,84),64),74)),118),(((((((10,125),(53,70)),(23,31)),(((22,50),(97,123)),(28,113))),103),(15,25)),132)),(67,77)),56),((((14,137),121),(35,93)),105)),134),(16,68)),(((12,33),135),(45,106)))),((((((4,8),120),18),(19,39)),((20,95),(43,(76,116)))),(((32,59),((((34,88),128),131),92)),((37,75),(((((((38,72),78),138),110),143),89),60))))),(((2,7),5),((6,65),(((40,((41,100),(69,79))),(((46,108),129),((107,144),130))),54)))),(((17,44),146),(99,141))),57),98),(48,73));
 047: 1 -14437.5127 -14277.27918 (0,(((((((((((1,114),127),101),(26,(51,119))),((3,66),((((52,55),126),90),136))),(((((4,8),120),18),(19,39)),((20,95),(43,(76,116))))),((((((((((((((((((((((9,((21,147),139)),29),142),42),(24,80)),(((71,87),94),(96,148))),((((13,((47,124),(102,140))),(((30,82),91),122)),((((27,63),(104,117)),((36,62),111)),109)),((58,133),81))),(85,86)),(11,61)),(112,115)),(83,145)),((49,(74,84)),64)),118),((((22,50),(97,123)),(28,113)),132)),(67,77)),(((((10,125),(53,70)),(23,31)),((((14,137),121),105),(35,93))),103)),(15,25)),56),134),(16,68)),((12,(33,135)),(45,106))),(((32,59),((((34,88),128),131),92)),((37,75),(((((((38,72),78),138),110),143),89),60))))),(((2,5),7),(((((6,65),54),(((46,108),129),((107,130),144))),40),((41,100),(69,79))))),(((17,44),146),(99,141))),57),98),(48,73));
 048: 1 -14105.5791 -14270.32077 (0,(((((((((((1,114),127),101),(26,(51,119))),((3,66),((((52,126),55),90),136))),(((((4,120),8),18),(19,39)),((20,95),(43,(76,116))))),((((((((((((((((((((9,29),((21,147),142)),139),42),(24,80)),(((71,87),94),(96,148))),((((13,(((47,102),124),140)),((30,(82,91)),122)),((((27,63),(104,117)),109),((36,111),62))),((58,81),133))),(85,86)),(11,61)),(112,115)),((((49,84),74),64),(83,145))),118),(67,77)),(((((((10,125),70),53),(23,31)),(((22,50),(28,113)),(97,123))),103),(15,25))),132),56),((((14,137),121),(35,93)),105)),134),(((32,59),(((34,128),88),(92,131))),(37,((((((((38,72),78),138),110),143),89),60),75)))),(((12,(33,135)),(45,106)),(16,68)))),(((2,5),7),((6,65),(((40,(((46,108),129),((107,130),144))),54),((41,100),(69,79)))))),(((17,44),146),(99,141))),57),98),(48,73));
 049: 1 -14588.79688 -14267.7785 (0,(((((((((((((1,114),127),101),(26,(51,119))),((3,66),((((52,55),126),90),136))),(((((4,8),120),18),(19,39)),((20,95),(43,(76,116))))),((((((((((((((((((((((9,(((21,147),142),(29,139))),42),(24,80)),(((71,87),94),(96,148))),((36,111),62)),(((27,63),(104,117)),109)),(((13,(47,124)),(102,140)),((30,(82,91)),122))),((58,133),81)),(85,86)),(11,61)),(112,115)),(83,145)),(((49,84),64),74)),118),132),((((((14,137),121),(35,93)),105),(67,77)),56)),(((((10,125),53),70),(23,31)),(((22,50),(97,123)),(28,113)))),((15,25),103)),134),(16,68)),((12,(33,135)),(45,106))),(((32,59),((((34,88),128),131),92)),((37,75),(((((((38,72),78),138),110),143),89),60))))),((6,65),((40,((41,100),(69,79))),((((46,108),129),((107,130),144)),54)))),((2,7),5)),(99,141)),((17,44),146)),57),98),(48,73));
 050: 1 -14494.47656 -14270.66461 (0,((((((((((((1,114),127),101),(26,(51,119))),((3,66),((((52,55),126),90),136))),(((((4,8),120),18),(19,39)),((20,95),(43,(76,116))))),((((((((((((((((((9,((((21,147),142),139),29)),42),(24,80)),(((71,87),94),(96,148))),((((13,((47,(102,124)),140)),(((30,82),122),91)),(((((27,63),104),117),109),((36,62),111))),((58,81),133))),(85,86)),(11,61)),(112,115)),(83,145)),((49,84),(64,74))),118),((((((14,137),121),(35,93)),105),(67,77)),56)),132),(((((10,125),53),70),(23,31)),(((22,50),(97,123)),(28,113)))),((15,25),103)),134),(((32,59),((((34,128),88),131),92)),((37,(((((((38,72),78),138),110),143),89),60)),75))),(((12,(33,135)),(45,106)),(16,68)))),((((((6,65),54),((107,130),144)),((46,108),129)),40),((41,100),(69,79)))),((2,5),7)),(((17,44),146),(99,141))),57),98),(48,73));
 051: 1 -13853.59375 -14257.91505 (0,(((((((((((1,114),127),101),(26,(51,119))),((3,66),(((52,(55,126)),90),136))),(((((((((((((((((((((((9,139),29),((21,147),142)),42),(24,80)),(((71,87),94),(96,148))),((36,111),62)),(((27,63),(104,117)),109)),((13,((47,124),(102,140))),(((30,91),82),122))),((58,81),133)),(85,86)),(11,61)),(112,115)),(83,145)),(((49,84),74),64)),118),(((((((10,125),(53,70)),(23,31)),(((22,50),(97,123)),(28,113))),103),(15,25)),132)),(67,77)),56),((((14,137),121),(35,93)),105)),134),(((32,59),((34,(88,128)),(92,131))),((37,(((((((38,72),78),138),110),143),89),60)),75))),(((12,(33,135)),(45,106)),(16,68)))),(((((4,120),8),18),(19,39)),((20,95),(43,(76,116))))),(((2,7),5),((6,65),(((40,((41,100),(69,79))),(((46,108),129),((107,130),144))),54)))),57),(((17,44),146),(99,141))),98),(48,73));
 052: 1 -14504.90527 -14263.80135 (0,(((((((((((1,114),127),101),(26,(51,119))),((3,66),((((52,126),55),136),90))),(((((4,8),120),18),(19,39)),((20,95),(43,(76,116))))),((((((((((((((((((((9,139),29),((21,147),142)),42),(24,80)),(((71,87),94),(96,148))),(((((13,(47,124)),(102,140)),(((30,82),122),91)),(((((27,63),117),104),109),((36,62),111))),((58,133),81))),(85,86)),(11,61)),(112,115)),(83,145)),(((49,84),64),74)),118),((((((((10,53),70),125),(23,31)),(((22,50),(97,123)),(28,113))),103),(15,25)),132)),(67,77)),((((14,137),121),(35,93)),105)),56),134),(16,68)),((((12,33),135),(45,106)),(((32,59),((((34,88),128),131),92)),((((((((37,75),60),89),143),110),138),(38,72)),78))))),(((2,7),5),(((((6,65),54),(((46,108),129),((107,130),144))),40),((41,100),(69,79))))),(((17,44),146),(99,141))),57),98),(48,73));
 053: 1 -14495.37305 -14260.80705 (0,((((((((((((1,114),127),101),(26,(51,119))),((3,66),((((52,126),55),136),90))),(((((4,8),120),18),(19,39)),((20,95),(43,(76,116))))),(((((((((((((((((((9,29),((21,147),142)),139),42),(24,80)),(((71,87),94),(96,148))),((((13,((47,124),(102,140))),(((30,91),82),122)),((((27,63),(104,117)),109),((36,111),62))),((58,81),133))),(85,86)),(11,61)),(112,115)),(83,145)),((49,64),(74,84))),118),((((((((10,70),53),125),(23,31)),(((22,50),(97,123)),(28,113))),103),(15,25)),132)),(67,77)),(56,134)),((((14,137),121),(35,93)),105)),(((32,59),((((34,88),128),131),92)),((37,75),(((((((38,72),78),138),110),143),89),60)))),(((12,(33,135)),(45,106)),(16,68)))),(((2,7),5),((6,65),(((40,((41,100),(69,79))),(((46,108),129),((107,130),144))),54)))),(99,141)),((17,44),146)),57),98),(48,73));
 054: 1 -14883.75391 -14262.55147 (0,(((((((((((1,114),127),101),(26,(51,119))),((3,66),(((52,(55,126)),90),136))),((((4,(8,120)),18),(19,39)),((20,95),(43,(76,116))))),(((((((((((((((((((((9,(((21,147),142),139)),29),42),(24,80)),(((71,87),94),(96,148))),((((13,(47,124)),(102,140)),(30,((82,91),122))),(((((27,63),(104,117)),109),((36,62),111)),((58,81),133)))),(85,86)),(11,61)),(112,115)),(83,145)),((49,74),(64,84))),118),(((((14,137),121),(35,93)),105),(67,77))),132),(((((10,70),125),53),(23,31)),(((22,50),(97,123)),(28,113)))),((15,25),103)),56),134),(16,68)),(((12,135),33),(45,106))),(((32,59),(((34,(88,128)),131),92)),((37,75),(((((((38,72),78),138),110),143),89),60))))),(((2,5),7),((6,65),(((40,((41,100),(69,79))),(((46,108),129),(107,(130,144)))),54)))),(((17,44),146),(99,141))),57),(73,98)),48);
 055: 3 -14514.45117 -14259.31418 (0,(((((((((((1,114),127),101),(26,(51,119))),(((3,66),136),(((52,55),126),90))),(((((4,8),120),18),(19,39)),((20,95),(43,(76,116))))),((((((((((((((((((9,(((21,147),142),29)),139),42),(24,80)),(((71,87),94),(96,148))),(((((13,(47,124)),(102,140)),(((30,82),91),122)),((((27,63),(104,117)),109),(36,(62,111)))),((58,81),133))),(85,86)),(11,61)),(112,115)),(83,145)),(((49,84),64),74)),118),((((((((10,70),53),125),(23,31)),(((22,50),(97,123)),(28,113))),103),(15,25)),132)),(67,77)),(56,134)),((((14,137),121),(35,93)),105)),(((32,59),((((34,88),128),131),92)),((37,(((((((38,72),78),138),110),143),89),60)),75))),(((12,(33,135)),(45,106)),(16,68)))),(((2,7),5),((6,65),((((40,((41,100),(69,79))),((46,108),129)),((107,130),144)),54)))),57),(((17,44),146),(99,141))),98),(48,73));
 056: 1 -13782.11133 -14268.11841 (0,((((((((((((((1,114),127),101),(26,(51,119))),((3,66),((((52,126),55),90),136))),(((((4,120),8),18),(19,39)),((20,95),(43,(76,116))))),(((((((((((((((((((9,(((21,147),142),(29,139))),42),(24,80)),(((71,87),94),(96,148))),(((((13,(47,124)),(102,140)),(((30,91),122),82)),(58,(81,133))),(((((27,63),104),117),109),((36,111),62)))),(85,86)),61),11),(112,115)),(83,145)),(((49,84),64),74)),118),((((((((10,125),53),70),(23,31)),(((22,50),(97,123)),(28,113))),103),(15,25)),132)),(67,77)),56),((((14,121),137),(35,93)),105)),134),(((32,59),(((34,128),88),(92,131))),((37,(((((((38,78),72),138),110),143),89),60)),75))),(((12,(33,135)),(45,106)),(16,68)))),(((2,5),7),((6,65),((40,((41,100),(69,79))),(((46,108),129),(54,((107,130),144))))))),(99,141)),(17,44)),146),57),98),48),73);
 057: 2 -14147.09863 -14254.99557 (0,(((((((((((1,114),127),101),(26,(51,119))),((3,66),((((52,55),126),90),136))),(((((4,8),120),18),(19,39)),((20,95),(43,(76,116))))),((((((((((((((((((((9,29),((21,147),142)),139),42),(24,80)),(((71,87),94),(96,148))),((((13,(((47,124),102),140)),(((30,82),91),122)),((((27,63),(104,117)),109),(36,(62,111)))),((58,81),133))),(85,86)),(11,61)),(112,115)),(83,145)),(((49,84),74),64)),118),((((((10,53),(70,125)),(23,31)),((((22,50),(28,113)),(97,123)),103)),(15,25)),132)),(67,77)),56),((((14,137),121),(35,93)),105)),134),(((32,59),(((34,88),128),(92,131))),((37,75),(((((((38,72),78),138),110),143),89),60)))),(((12,(33,135)),(45,106)),(16,68)))),(((2,7),5),((6,65),(((40,((41,100),(69,79))),(((46,108),129),((107,130),144))),54)))),57),(((17,44),146),(99,141))),98),(48,73));
 058: 1 -13535.13574 -14264.23616 (0,(((((((((((((1,114),127),101),(26,(51,119))),((3,66),((((52,126),55),90),136))),((((4,(8,120)),18),(19,39)),((20,95),(43,(76,116))))),((((((((((((((((((((((9,29),((21,147),142)),139),42),(24,80)),(((71,87),94),(96,148))),((36,62),111)),(((27,63),(104,117)),109)),((13,((47,(102,124)),140)),(((30,82),122),91))),((58,81),133)),(85,86)),(11,61)),(112,115)),(83,145)),(((49,84),64),74)),(((((((((10,125),53),70),(23,31)),(((22,50),(28,113)),(97,123))),103),(15,25)),132),118)),(67,77)),56),((((14,137),121),(35,93)),105)),134),(((32,59),((((34,88),128),92),131)),((37,(((((((38,72),78),138),110),143),89),60)),75))),((((12,33),135),(45,106)),(16,68)))),(((2,7),5),((6,65),(((40,((41,100),(69,79))),(((46,108),129),((107,130),144))),54)))),(99,141)),(17,44)),146),57),98),(48,73));
 059: 1 -14439.02832 -14263.26876 (0,((((((((((((1,114),127),101),(26,(51,119))),((3,66),(((52,(55,126)),90),136))),(((((4,8),120),18),(19,39)),((20,95),((43,76),116)))),((((((((((((((((((9,(((21,147),142),(29,139))),42),(24,80)),(((71,87),94),(96,148))),(((((13,((47,124),102)),140),(((30,82),122),91)),(((((27,63),104),117),109),((36,111),62))),((58,133),81))),(85,86)),(11,61)),(112,115)),(83,145)),(((49,84),74),64)),118),(((((((10,125),(53,70)),(23,31)),(((22,50),(97,123)),(28,113))),103),(15,25)),132)),(67,77)),56),((((14,137),121),(35,93)),105)),134),(16,68)),((((12,33),135),(45,106)),(((32,59),((((34,88),128),131),92)),((37,75),(((((((38,72),78),138),110),143),89),60)))))),((2,(5,7)),((6,65),((40,((((46,108),129),((107,130),144)),54)),((41,100),(69,79)))))),(((17,44),146),(99,141))),57),98),73),48);
 060: 1 -13678.19141 -14264.37066 (0,(((((((((((((1,114),127),101),(26,(51,119))),((((3,66),136),90),((52,55),126))),((((((((((((((((((((9,29),139),((21,147),142)),42),(24,80)),(((71,87),94),(96,148))),(((((13,(47,124)),(102,140)),((30,91),(82,122))),(((((27,63),117),104),109),((36,62),111))),((58,81),133))),(85,86)),(11,61)),(112,115)),(83,145)),(((49,84),74),64)),118),((((((((10,125),70),53),(23,31)),(((22,50),(97,123)),(28,113))),103),(15,25)),132)),(67,77)),56),((((14,121),137),(35,93)),105)),134),(16,68)),((12,(33,135)),(45,106)))),((((((4,120),8),18),(19,39)),((20,95),(43,(76,116)))),(((32,59),((((34,88),128),131),92)),((37,75),(((((((38,72),78),138),110),143),89),60))))),((2,(5,7)),(((6,65),((40,(((46,108),129),((107,130),144))),54)),((41,100),(69,79))))),(99,141)),((17,44),146)),57),98),73),48);
 061: 1 -14087.01172 -14278.23451 (0,((((((((((((1,114),127),101),(26,(51,119))),((3,66),((((52,55),126),90),136))),(((((4,120),8),18),(19,39)),((20,95),(43,(76,116))))),((((((((((((((((((((((9,((21,147),139)),29),142),42),(24,80)),(((71,87),94),(96,148))),((((13,((47,124),(102,140))),((30,122),(82,91))),((((27,63),(104,117)),109),((36,62),111))),((58,133),81))),(85,86)),(11,61)),(112,115)),(83,145)),(((49,64),84),74)),118),((((22,50),(97,123)),(28,113)),132)),(67,77)),((((((10,125),70),53),(23,31)),((((14,137),121),105),(35,93))),103)),(15,25)),56),134),(16,68)),((12,(33,135)),(45,106))),(((32,59),(((34,88),128),(92,131))),((37,75),((((((38,72),138),78),(110,143)),89),60))))),(((2,5),7),(((((6,65),54),(((46,108),129),((107,144),130))),40),((41,100),(69,79))))),(((17,44),146),(99,141))),57),98),73),48);
 062: 1 -13673.29004 -14272.36811 (0,((((((((((((1,114),127),101),(26,(51,119))),(((3,66),136),((52,(55,126)),90))),(((((((((((((((((((((9,((29,139),142)),(21,147)),42),(24,80)),(((71,87),94),(96,148))),(((((13,(47,124)),(102,140)),(((30,82),91),122)),((((27,63),(104,117)),109),((36,62),111))),((58,133),81))),(85,86)),(11,61)),(112,115)),(83,145)),((49,(64,84)),74)),118),132),(67,77)),((15,25),103)),(((((10,125),53),70),(23,31)),(((22,50),(97,123)),(28,113)))),56),((((14,137),121),(35,93)),105)),134),(16,68)),(((32,59),(((34,88),128),(92,131))),((37,75),(((((((38,72),78),138),110),143),89),60))))),((((((4,8),120),18),(19,39)),((20,95),(43,(76,116)))),(((12,33),135),(45,106)))),(((2,5),7),(((6,65),(((40,((46,108),129)),((107,130),144)),54)),((41,100),(69,79))))),(((17,44),(99,141)),146)),57),98),73),48);
 063: 1 -13251.78223 -14258.15284 (0,(((((((((((((1,114),127),101),(26,(51,119))),(((3,66),136),(((52,55),126),90))),(((((4,120),8),18),(19,39)),((20,95),(43,(76,116))))),(((12,(33,135)),(45,106)),(((32,59),(((34,88),128),(92,131))),((37,75),(((((((38,72),78),138),110),143),89),60))))),(((((((((((((((((((9,29),((21,147),142)),139),42),(24,80)),(((71,87),94),(96,148))),(((((13,((47,124),102)),140),(((30,82),122),91)),((((27,63),(104,117)),109),((36,111),62))),((58,81),133))),(85,86)),(11,61)),(112,115)),(83,145)),(((49,84),64),74)),118),((((((10,(53,(70,125))),(23,31)),(((22,50),(97,123)),(28,113))),103),(15,25)),132)),(67,77)),56),((((14,137),121),(35,93)),105)),134),(16,68))),((2,(5,7)),((6,65),(((40,((41,100),(69,79))),(((46,108),129),((107,130),144))),54)))),(99,141)),((17,44),146)),57),98),(48,73));
 064: 10 -13699.69336 -14267.56267 (0,(((((((((((1,114),127),101),(26,(51,119))),((3,66),((((52,55),126),90),136))),(((((((((((((((((((((9,29),((21,147),142)),139),42),(24,80)),(((71,87),94),(96,148))),(((((13,(47,124)),(((30,82),91),122)),(102,140)),((((27,63),(104,117)),109),((36,62),111))),((58,133),81))),(85,86)),(11,61)),(112,115)),(83,145)),(((49,84),74),64)),118),(((15,25),103),132)),(67,77)),(((((10,53),70),125),(23,31)),(((22,50),(97,123)),(28,113)))),((((14,137),121),(35,93)),105)),56),134),(16,68)),(((32,59),(((34,88),128),(92,131))),((37,75),(((((((38,72),78),138),110),143),89),60))))),((((((4,8),120),18),(19,39)),((20,95),(43,(76,116)))),((12,(33,135)),(45,106)))),(((2,7),5),((6,65),(((40,((41,100),(69,79))),(((46,108),129),((107,130),144))),54)))),(((17,44),146),(99,141))),57),98),(48,73));
 065: 1 -13879.63672 -14266.87867 (0,((((((((((((1,114),127),101),(26,(51,119))),((3,66),((((52,55),126),90),136))),((((((((((((((((((9,(((21,147),142),(29,139))),42),(24,80)),(((71,87),94),(96,148))),((((13,((47,124),(102,140))),(((30,82),91),122)),((((27,63),(104,117)),((36,62),111)),109)),((58,81),133))),(85,86)),(11,61)),(112,115)),(83,145)),(((49,84),74),64)),118),((((((((10,53),70),125),(23,31)),(((22,50),(97,123)),(28,113))),103),(15,25)),132)),(67,77)),56),((((14,137),121),(35,93)),105)),134),(16,68)),((12,(33,135)),(45,106)))),((((((4,8),120),18),(19,39)),((20,95),(43,(76,116)))),(((32,59),((((34,88),128),131),92)),((37,75),(((((((38,72),78),138),110),143),89),60))))),(((((6,65),54),(((46,108),129),((107,130),144))),40),((41,100),(69,79)))),((2,7),5)),(((17,44),146),(99,141))),57),98),(48,73));
 066: 1 -13449.71387 -14273.11307 (0,((((((((((((1,114),127),101),(26,(51,119))),((3,66),((((52,55),126),90),136))),((((4,(8,120)),18),(19,39)),((20,95),(43,(76,116))))),(((((((((((((((((9,139),29),((21,147),142)),(((24,80),(((71,87),94),(96,148))),42)),(((13,((47,124),(102,140))),(((30,91),82),122)),(((((27,63),(104,117)),109),((36,111),62)),((58,81),133)))),(85,86)),(11,61)),(112,115)),(83,145)),(((49,84),64),74)),118),((((((((10,125),53),70),(23,31)),(((22,50),(97,123)),(28,113))),103),(15,25)),132)),(67,77)),(56,134)),((((14,137),121),(35,93)),105)),(((32,59),(((34,88),128),(92,131))),((37,(((((((38,72),78),138),110),143),89),60)),75))),(((12,(33,135)),(45,106)),(16,68)))),(((2,7),5),((6,65),((((40,((41,100),(69,79))),((46,108),129)),((107,130),144)),54)))),(99,141)),((17,44),146)),57),98),(48,73));
 067: 1 -14510.96875 -14265.02424 (0,((((((((((((1,114),127),101),(26,(51,119))),((3,66),((((52,126),55),90),136))),(((((4,8),120),18),(19,39)),((20,95),(43,(76,116))))),(((((((((((((((((((((9,((21,147),142)),29),139),42),(24,80)),(((71,87),94),(96,148))),((((13,(((47,102),124),140)),((30,91),(82,122))),((((27,63),(104,117)),109),((36,62),111))),((58,81),133))),(85,86)),(11,61)),(112,115)),(83,145)),((49,(74,84)),64)),118),(((((10,125),(53,70)),(23,31)),(((15,25),103),(((22,50),(28,113)),(97,123)))),132)),(67,77)),((((14,137),121),(35,93)),105)),56),134),(16,68)),(((32,59),((((34,88),128),131),92)),((37,75),(((((((38,72),78),138),110),143),89),60)))),((12,(33,135)),(45,106)))),(((2,7),5),(((((6,65),54),(((46,108),129),((107,130),144))),40),((41,100),(69,79))))),(((17,44),146),(99,141))),57),98),73),48);
 068: 1 -14380.55859 -14265.62361 (0,((((((((((((1,114),127),101),(26,(51,119))),((3,66),(((52,(55,126)),90),136))),(((((((((((((((((((((9,29),((21,147),142)),139),42),(24,80)),(((71,87),94),(96,148))),(((((13,(47,124)),(102,140)),((30,91),(82,122))),((((27,63),(104,117)),109),((36,62),111))),((58,133),81))),(85,86)),(11,61)),(112,115)),(83,145)),(((49,84),74),64)),118),(((15,25),103),132)),(67,77)),(((((10,53),70),125),(23,31)),(((22,50),(97,123)),(28,113)))),((((14,137),121),(35,93)),105)),56),134),(((32,59),(((34,88),128),(92,131))),((37,75),(((((((38,72),78),138),110),143),89),60)))),(16,68))),((((((4,8),120),18),(19,39)),((20,95),(43,(76,116)))),(((12,33),135),(45,106)))),(((2,7),5),((6,65),(((40,((41,100),(69,79))),(((46,108),129),((107,130),144))),54)))),(((17,44),(99,141)),146)),57),98),73),48);
 069: 1 -13741.01855 -14265.31781 (0,(((((((((((((1,114),127),101),(26,(51,119))),((3,66),((((52,55),126),136),90))),(((((4,120),8),18),(19,39)),((20,95),(43,(76,116))))),((((((((((((((((((9,((((21,147),142),139),29)),42),(24,80)),(((71,87),94),(96,148))),(((((13,(47,124)),(102,140)),(((30,82),91),122)),((((27,63),(104,117)),109),((36,111),62))),((58,81),133))),(85,86)),(11,61)),(112,115)),(83,145)),(((49,84),74),64)),118),(((((((10,70),53),125),(23,31)),(((22,50),(97,123)),(28,113))),132),((15,25),103))),(67,77)),56),((((14,137),121),(35,93)),105)),134),(((32,59),(((34,(88,128)),131),92)),((37,75),(((((((38,72),78),138),110),143),89),60)))),(((12,(33,135)),(45,106)),(16,68)))),(((2,7),5),(((6,65),(40,((((46,108),129),((107,130),144)),54))),((41,100),(69,79))))),(99,141)),(17,44)),146),57),98),(48,73));
 070: 1 -13584.78516 -14261.2632 (0,((((((((((1,114),127),101),(26,(51,119))),((3,66),((((52,55),126),90),136))),(((((4,8),120),18),(19,39)),((20,95),(43,(76,116))))),((((((((((((((((((((9,((((21,147),142),139),29)),42),(24,80)),(((71,87),94),(96,148))),((((13,((47,124),(102,140))),((30,(82,91)),122)),(((((27,63),104),117),109),((36,111),62))),((58,133),81))),(85,86)),(11,61)),(112,115)),(83,145)),((49,(64,84)),74)),118),132),(((((14,137),121),(35,93)),105),(67,77))),(((((10,70),53),125),(23,31)),(((22,50),(97,123)),(28,113)))),((15,25),103)),56),134),(16,68)),((12,(33,135)),(45,106))),(((32,59),((((34,88),128),131),92)),((37,75),(((((((38,72),78),138),110),143),89),60))))),(((2,7),5),((6,65),(((40,((41,100),(69,79))),(((46,108),129),((107,130),144))),54)))),57),(((17,44),146),(99,141))),(48,(73,98)));
 071: 1 -14127.82324 -14283.74021 (0,(((((((((((((1,114),127),((26,(51,119)),101)),(((3,66),136),(((52,126),55),90))),(((((4,8),120),18),(19,39)),((20,95),(43,(76,116))))),(((((((((((((((((((((((9,29),((21,147),142)),139),42),(24,80)),(((71,87),94),(96,148))),(((((13,((47,124),102)),140),(((30,82),91),122)),(((((27,63),104),117),109),((36,62),111))),((58,81),133))),(85,86)),(11,61)),(112,115)),(83,145)),(((49,84),74),64)),118),(67,77)),132),((15,25),103)),(((10,125),(53,70)),(23,31))),(((22,50),(97,123)),(28,113))),((((14,137),121),(35,93)),105)),56),134),(((32,59),((((34,88),128),131),92)),((37,(((((((38,72),138),78),110),143),89),60)),75))),(((12,(33,135)),(45,106)),(16,68)))),(((6,65),(40,((((46,108),129),((107,130),144)),54))),((41,100),(69,79)))),((2,7),5)),(99,141)),(17,44)),146),57),98),(48,73));
 072: 1 -13097.43359 -14261.73594 (0,(((((((((((1,114),127),101),(26,(51,119))),((((3,66),136),90),((52,55),126))),((((((((((((((((((((9,29),((21,147),142)),139),42),(24,80)),(((71,87),94),(96,148))),((((13,((47,124),(102,140))),(((30,91),82),122)),((((27,63),(104,117)),109),((36,111),62))),((58,133),81))),(85,86)),(11,61)),(112,115)),(83,145)),(((49,84),64),74)),118),(((((((10,125),(53,70)),(23,31)),(((22,50),(97,123)),(28,113))),103),(15,25)),132)),(67,77)),56),((((14,137),121),(35,93)),105)),134),(16,68)),(((12,33),135),(45,106)))),((((((4,8),120),18),(19,39)),((20,95),(43,(76,116)))),(((32,59),(((34,(88,128)),131),92)),((37,75),(((((((38,72),78),138),110),143),89),60))))),(((2,7),5),(((6,65),((40,(((46,108),129),((107,144),130))),54)),((41,100),(69,79))))),57),(((17,44),146),(99,141))),98),(48,73));
 073: 1 -14487.60059 -14268.03385 (0,(((((((((((1,114),127),101),(26,(51,119))),(((3,66),(((52,55),126),90)),136)),(((((4,8),120),18),(19,39)),((20,95),(43,(76,116))))),(((((((((((((((((((9,139),((21,147),142)),29),42),(24,80)),(((71,87),94),(96,148))),((((13,(((47,124),102),140)),(((30,82),122),91)),((((27,63),(104,117)),109),((36,62),111))),((58,81),133))),(85,86)),(11,61)),(112,115)),(83,145)),(((49,84),74),64)),118),(((((((10,125),(53,70)),(23,31)),(((22,50),(97,123)),(28,113))),103),(15,25)),132)),(67,77)),(56,134)),((((14,121),137),(35,93)),105)),(((32,59),((((34,88),128),131),92)),((37,(((((((38,72),78),138),110),143),89),60)),75))),(((12,(33,135)),(45,106)),(16,68)))),(((2,5),7),(((6,65),(((40,((46,108),129)),((107,144),130)),54)),((41,100),(69,79))))),(((17,44),146),(99,141))),57),98),(48,73));
 074: 1 -14355.85254 -14265.80947 (0,((((((((((((1,114),127),101),(26,(51,119))),((3,66),(((52,(55,126)),90),136))),(((((4,8),120),18),(19,39)),((20,95),((43,76),116)))),(((((((((((((((((9,(((21,147),142),(29,139))),42),(24,80)),(((71,87),94),(96,148))),(((((13,((47,124),102)),140),(((30,82),122),91)),(((((27,63),104),117),109),((36,111),62))),((58,133),81))),(85,86)),(11,61)),(112,115)),((((49,84),74),64),(83,145))),118),(((((((10,125),(53,70)),(23,31)),(((22,50),(97,123)),(28,113))),103),(15,25)),132)),(67,77)),56),((((14,137),121),(35,93)),105)),134),(16,68)),((((12,33),135),(45,106)),(((32,59),((((34,88),128),131),92)),((37,75),(((((((38,72),78),138),110),143),89),60)))))),((2,(5,7)),((6,65),(((40,(((46,108),129),((107,130),144))),54),((41,100),(69,79)))))),(((17,44),146),(99,141))),57),98),73),48);
 075: 5 -14411.73828 -14257.22571 (0,((((((((((((1,114),127),101),(26,(51,119))),((3,66),((((52,55),126),90),136))),(((((4,120),8),18),(19,39)),((20,95),(43,(76,116))))),(((((((((((((((((((((((9,((21,147),142)),29),139),42),(24,80)),(((71,87),94),(96,148))),((36,62),111)),(((27,63),(104,117)),109)),((13,((47,124),(102,140))),(((30,82),91),122))),((58,81),133)),(85,86)),(11,61)),(112,115)),(83,145)),(((49,84),64),74)),118),(((((((10,125),(53,70)),(23,31)),(((22,50),(97,123)),(28,113))),103),(15,25)),132)),(67,77)),56),((((14,137),121),(35,93)),105)),134),(((32,59),((((34,88),128),131),92)),((37,75),(((((((38,72),78),138),110),143),89),60)))),(((12,(33,135)),(45,106)),(16,68)))),((6,65),(((40,((41,100),(69,79))),(((46,108),129),((107,130),144))),54))),((2,5),7)),57),(((17,44),146),(99,141))),98),(48,73));
 076: 1 -13079.86133 -14267.98492 (0,(((((((((((1,114),127),101),(26,(51,119))),((3,66),((((52,126),55),90),136))),(((((4,8),120),18),(19,39)),((20,95),(43,(76,116))))),(((((((((((((((((((9,(((21,147),142),139)),29),42),(24,80)),(((71,87),94),(96,148))),(((((13,((47,124),102)),140),(((30,82),91),122)),((((27,63),(104,117)),109),((36,111),62))),(58,(81,133)))),(85,86)),(11,61)),(112,115)),(83,145)),((49,84),(64,74))),118),((((((14,137),121),(35,93)),105),(67,77)),56)),132),((((10,125),(53,70)),(23,31)),(((22,50),(97,123)),(28,113)))),((15,25),103)),134),(((32,59),((((34,88),128),131),92)),((37,75),(((((((38,72),78),138),110),143),89),60)))),((((12,33),135),(45,106)),(16,68)))),(((2,7),5),((((6,65),54),(((46,108),129),((107,144),130))),(40,((41,100),(69,79)))))),(((17,44),146),(99,141))),57),98),(48,73));
 077: 1 -15192 -14267.32995 (0,(((((((((((((1,114),127),101),(26,(51,119))),((3,66),(((52,(55,126)),90),136))),((((((((((((((((((((9,29),((21,147),142)),139),42),(24,80)),(((71,87),94),(96,148))),(((((13,(47,124)),(102,140)),((30,91),(82,122))),((((27,63),(104,117)),109),((36,62),111))),((58,133),81))),(85,86)),(11,61)),(112,115)),(83,145)),(((49,84),74),64)),118),(((15,25),103),132)),(67,77)),(((((10,53),70),125),(23,31)),(((22,50),(97,123)),(28,113)))),((((14,137),121),(35,93)),105)),56),134),(16,68))),(((32,59),(((34,88),128),(92,131))),((37,75),(((((((38,72),78),138),110),143),89),60)))),((((((4,8),120),18),(19,39)),((20,95),(43,(76,116)))),(((12,33),135),(45,106)))),(((2,7),5),((6,65),(((40,((41,100),(69,79))),(((46,108),129),((107,130),144))),54)))),(((17,44),(99,141)),146)),57),98),73),48);
 078: 1 -14232.19531 -14288.38005 (0,(((((((((((1,114),127),101),(((((4,120),8),18),(19,39)),((20,95),(43,(76,116))))),(((3,66),136),(((52,126),55),90))),(26,(51,119))),(((((((((((((((((((((9,29),((21,147),142)),139),42),(24,80)),(((71,87),94),(96,148))),(((((27,63),117),104),109),((36,111),62))),((13,(((47,124),102),140)),(((30,82),91),122))),((58,133),81)),(85,86)),(11,61)),(112,115)),(83,145)),(((49,84),74),64)),118),((((((((10,125),53),70),(23,31)),(((22,50),(28,113)),(97,123))),103),(15,25)),132)),(67,77)),(56,134)),((((14,137),121),(35,93)),105)),(((32,59),((34,(88,128)),(92,131))),(37,((((((((38,78),72),138),110),143),89),60),75)))),((((12,33),135),(45,106)),(16,68)))),(((2,7),5),(((6,65),(40,((((46,108),129),((107,130),144)),54))),((41,100),(69,79))))),57),(((17,44),(99,141)),146)),98),(48,73));
 079: 1 -13836.45508 -14264.07521 (0,((((((((((1,114),127),101),(26,(51,119))),((3,66),((((52,55),126),90),136))),(((((4,120),8),18),(19,39)),((20,95),(43,(76,116))))),(((((((((((((((((((((9,29),((21,147),142)),139),42),(24,80)),(((71,87),94),(96,148))),(((((13,((47,102),124)),140),(((30,82),91),122)),((((27,63),(104,117)),109),((36,111),62))),((58,81),133))),(85,86)),(11,61)),((83,145),(112,115))),(((49,74),84),64)),118),(((((10,(70,125)),53),(23,31)),(((22,50),(97,123)),(28,113))),132)),((15,25),103)),(67,77)),56),((((14,137),121),(35,93)),105)),134),(16,68)),(((32,59),((((34,88),128),131),92)),((37,75),(((((((38,78),72),138),110),143),89),60)))),(((12,33),135),(45,106)))),(((2,7),5),((6,65),(((40,((41,100),(69,79))),(((46,108),129),((107,144),130))),54)))),(((17,44),146),(99,141))),57),((48,73),98));
 080: 2 -13652.03906 -14256.8737 (0,(((((((((((1,114),127),101),(26,(51,119))),((3,66),((((52,55),126),90),136))),((((((((((((((((((((9,139),((21,147),142)),29),42),(24,80)),(((71,87),94),(96,148))),((((13,((47,(102,124)),140)),(((30,91),82),122)),((((27,63),(104,117)),109),((36,111),62))),((58,133),81))),(85,86)),(11,61)),(112,115)),(83,145)),(((49,84),74),64)),118),((((((((10,125),53),70),(23,31)),(((22,50),(97,123)),(28,113))),103),(15,25)),132)),(67,77)),56),((((14,137),121),(35,93)),105)),134),(16,68)),((12,(33,135)),(45,106)))),((((((4,8),120),18),(19,39)),((20,95),(43,(76,116)))),(((32,59),((((34,88),128),131),92)),((37,75),(((((((38,72),78),138),110),143),89),60))))),(((2,5),7),((6,65),((((40,((41,100),(69,79))),((46,108),129)),((107,130),144)),54)))),57),(((17,44),146),(99,141))),98),(48,73));
 081: 3 -14807.16895 -14254.70245 (0,((((((((((((1,114),127),101),(26,(51,119))),((((3,66),136),90),((52,55),126))),(((((4,8),120),18),(19,39)),((20,95),(43,(76,116))))),(((((((((((((((((((((((9,((21,147),142)),29),139),42),(24,80)),(((71,87),94),(96,148))),(36,(62,111))),(((27,63),(104,117)),109)),((13,((47,124),(102,140))),(((30,91),82),122))),((58,81),133)),(85,86)),(11,61)),(112,115)),(83,145)),(((49,84),64),74)),118),(((((((10,70),(53,125)),(23,31)),(((22,50),(28,113)),(97,123))),103),(15,25)),132)),(67,77)),56),((((14,137),121),(35,93)),105)),134),(((32,59),((((34,128),88),131),92)),((37,(((((((38,72),78),138),110),143),89),60)),75))),(((12,(33,135)),(45,106)),(16,68)))),(((2,7),5),((6,65),(((40,((41,100),(69,79))),(((46,108),129),((107,130),144))),54)))),(99,141)),((17,44),146)),57),98),(48,73));
 082: 6 -15255.00195 -14256.78136 (0,((((((((((((1,114),127),101),(26,(51,119))),((3,66),((((52,55),126),90),136))),(((((4,8),120),18),(19,39)),((20,95),(43,(76,116))))),((((((((((((((((((((9,((21,147),142)),29),139),42),(24,80)),(((71,87),94),(96,148))),(((((13,(47,124)),(102,140)),(((30,82),91),122)),((((27,63),(104,117)),109),((36,62),111))),((58,81),133))),(85,86)),(11,61)),(112,115)),(83,145)),(((49,84),74),64)),118),(((((((10,53),70),125),(23,31)),(((22,50),(97,123)),(28,113))),132),((15,25),103))),(67,77)),56),((((14,137),121),(35,93)),105)),134),(((32,59),((((34,128),88),131),92)),((37,75),(((((((38,72),78),138),110),143),89),60)))),(((12,(33,135)),(45,106)),(16,68)))),(((((6,65),54),(((46,108),129),((107,130),144))),40),((41,100),(69,79)))),((2,7),5)),(((17,44),146),(99,141))),57),98),(48,73));
 083: 6 -13595.81543 -14261.77405 (0,(((((((((((1,114),127),101),(26,(51,119))),((3,66),((((52,55),126),90),136))),(((((4,8),120),18),(19,39)),((20,95),(43,(76,116))))),((((((((((((((((((((9,((21,147),142)),29),139),42),(24,80)),(((71,87),94),(96,148))),((((((13,(47,124)),140),102),(((30,82),91),122)),((((27,63),(104,117)),109),((36,62),111))),((58,81),133))),(85,86)),(11,61)),(112,115)),(83,145)),(((49,84),74),64)),118),(((((((10,53),70),125),(23,31)),(((22,50),(97,123)),(28,113))),132),((15,25),103))),(67,77)),56),((((14,137),121),(35,93)),105)),134),(((32,59),((((34,128),88),131),92)),((37,75),(((((((38,72),78),138),110),143),89),60)))),(((12,(33,135)),(45,106)),(16,68)))),(((2,7),5),(((((6,65),54),(((46,108),129),((107,130),144))),40),((41,100),(69,79))))),(((17,44),146),(99,141))),57),98),(48,73));
 084: 2 -14722.2002 -14269.74367 (0,(((((((((((1,114),127),101),(26,(51,119))),((3,66),((((52,55),126),90),136))),(((((4,8),120),18),(19,39)),((20,95),(43,(76,116))))),((((((((((((((((((((((9,((21,147),139)),29),142),42),(24,80)),(((71,87),94),(96,148))),((((13,(((47,124),102),140)),(((30,82),91),122)),((((27,63),(104,117)),109),((36,62),111))),((58,133),81))),(85,86)),(11,61)),(112,115)),(83,145)),((49,(74,84)),64)),118),((((22,50),(97,123)),(28,113)),132)),(67,77)),(((((10,125),(53,70)),(23,31)),((((14,137),121),105),(35,93))),103)),(15,25)),56),134),(16,68)),((12,(33,135)),(45,106))),(((32,59),((((34,88),128),131),92)),((37,75),(((((((38,72),78),138),110),143),89),60))))),(((2,5),7),(((((6,65),54),(((46,108),129),((107,130),144))),40),((41,100),(69,79))))),(((17,44),146),(99,141))),57),98),(48,73));
 085: 2 -15412.82031 -14268.97407 (0,(((((((((((1,114),127),101),(26,(51,119))),((3,66),((((52,55),126),90),136))),(((((4,120),8),18),(19,39)),((20,95),(43,(76,116))))),(((((((((((((((((((((9,(((21,147),142),(29,139))),42),(24,80)),(((71,87),94),(96,148))),(((((13,((47,124),102)),140),(((30,82),91),122)),((((27,63),(104,117)),109),((36,62),111))),((58,81),133))),(85,86)),(11,61)),(112,115)),(83,145)),(((49,84),74),64)),118),132),(67,77)),((15,25),103)),((10,((((23,31),53),125),70)),(((22,50),(97,123)),(28,113)))),((((14,137),121),(35,93)),105)),56),134),(16,68)),((12,(33,135)),(45,106))),(((32,59),((((34,88),128),131),92)),((37,75),(((((((38,72),78),138),110),143),89),60))))),(((2,7),5),((6,65),((((40,((41,100),(69,79))),((46,108),129)),((107,130),144)),54)))),(((17,44),146),(99,141))),57),98),(48,73));
 086: 2 -14255.94043 -14254.79946 (0,(((((((((((1,114),127),101),(26,(51,119))),((3,66),((((52,55),126),90),136))),(((((4,120),8),18),(19,39)),((20,95),(43,(76,116))))),((((((((((((((((((((9,(((21,147),142),29)),139),42),(24,80)),(((71,87),94),(96,148))),((((13,((47,124),(102,140))),(((30,82),91),122)),((((27,63),(104,117)),109),((36,62),111))),((58,81),133))),(85,86)),(11,61)),(112,115)),(83,145)),(((49,84),64),74)),118),(((((((10,125),(53,70)),(23,31)),(((22,50),(97,123)),(28,113))),103),(15,25)),132)),(67,77)),56),((((14,137),121),(35,93)),105)),134),((32,59),((((34,88),128),131),92))),((37,75),(((((((38,72),78),138),110),143),89),60))),(((12,(33,135)),(45,106)),(16,68)))),(((2,5),7),(((((6,65),54),(((46,108),129),((107,130),144))),40),((41,100),(69,79))))),(((17,44),146),(99,141))),57),98),(48,73));
 087: 1 -14817.38672 -14261.99612 (0,(((((((((((1,114),127),101),(26,(51,119))),((3,66),((((52,126),55),90),136))),(((((4,8),120),18),(19,39)),((20,95),(43,(76,116))))),((((((((((((((((((((((9,29),139),(21,147)),142),42),(24,80)),(((71,87),94),(96,148))),(((13,((47,124),(102,140))),(((30,82),122),91)),((((((27,63),104),117),109),((36,62),111)),(58,(81,133))))),(85,86)),(11,61)),(112,115)),(83,145)),(((49,84),74),64)),118),(((15,25),103),132)),(((((10,125),53),70),(23,31)),(((22,50),(97,123)),(28,113)))),(((((14,137),121),(35,93)),105),(67,77))),56),134),(16,68)),(((12,33),135),(45,106))),(((32,59),((((34,88),128),131),92)),((37,75),(((((((38,72),78),138),110),143),89),60))))),(((2,5),7),((6,65),(((40,((41,100),(69,79))),(((46,108),129),((107,144),130))),54)))),(((17,44),146),(99,141))),57),(73,98)),48);
 088: 1 -14596.90332 -14260.62871 (0,(((((((((((1,114),127),101),(26,(51,119))),((3,66),((((52,55),126),90),136))),(((((4,120),8),18),(19,39)),((20,95),(43,(76,116))))),(((((((((((((((((((((9,29),((21,147),142)),139),42),(24,80)),(((71,87),94),(96,148))),(((((13,((47,124),(102,140))),(30,(82,91))),122),((((27,63),(104,117)),109),((36,111),62))),((58,81),133))),(85,86)),(11,61)),(112,115)),(83,145)),((49,74),(64,84))),118),(((((((10,125),(53,70)),(23,31)),(((22,50),(97,123)),(28,113))),103),(15,25)),132)),(67,77)),56),((((14,137),121),(35,93)),105)),134),(16,68)),((12,(33,135)),(45,106))),(((32,59),((((34,88),128),131),92)),((37,75),(((((((38,72),78),138),110),143),89),60))))),(((2,5),7),(((((6,65),54),(((46,108),129),((107,130),144))),40),((41,100),(69,79))))),(((17,44),(99,141)),146)),57),98),(48,73));
 089: 3 -14334.99414 -14263.95194 (0,((((((((((((1,114),127),101),(26,(51,119))),((3,66),((((52,55),126),90),136))),(((((4,8),120),18),(19,39)),((20,95),(43,(76,116))))),(((((((((((((((((((9,(((21,147),139),29)),142),42),(24,80)),(((71,87),94),(96,148))),((((13,(((47,102),124),140)),(((30,82),91),122)),((((27,63),(104,117)),109),((36,62),111))),((58,81),133))),(85,86)),(11,61)),(112,115)),((((49,84),64),74),(83,145))),118),(((15,25),103),132)),((((10,125),(53,70)),(23,31)),(((22,50),(97,123)),(28,113)))),(((((14,137),121),(35,93)),105),(67,77))),56),134),(16,68)),((12,(33,135)),(45,106))),(((32,59),((((34,88),128),131),92)),((37,75),(((((((38,72),78),138),110),143),89),60))))),(((2,5),7),((6,65),(((40,((41,100),(69,79))),(((46,108),129),((107,130),144))),54)))),(99,141)),((17,44),146)),57),98),(48,73));
 090: 1 -13828.66797 -14266.54046 (0,((((((((((((1,114),127),101),(26,(51,119))),((3,66),(((52,(55,126)),90),136))),(((((4,8),120),18),(19,39)),((20,95),((43,76),116)))),((((((((((((((((((9,(((21,147),142),(29,139))),42),(24,80)),(((71,87),94),(96,148))),(((((13,((47,124),102)),140),(((30,82),122),91)),(((((27,63),104),117),109),((36,111),62))),((58,133),81))),(85,86)),(11,61)),(112,115)),(83,145)),(((49,84),74),64)),118),(((((((10,125),(53,70)),(23,31)),(((22,50),(97,123)),(28,113))),103),(15,25)),132)),(67,77)),56),((((14,137),121),(35,93)),105)),134),(16,68)),((((12,33),135),(45,106)),(((32,59),((((34,88),128),131),92)),((37,75),(((((((38,72),78),138),110),143),89),60)))))),((2,(5,7)),((6,65),(((40,(((46,108),129),((107,130),144))),54),((41,100),(69,79)))))),57),(((17,44),146),(99,141))),98),73),48);
 091: 1 -13533.23242 -14276.83295 (0,(((((((((((((1,114),127),101),(26,(51,119))),(((3,66),136),(((52,126),55),90))),(((((4,8),120),18),(19,39)),((20,95),(43,(76,116))))),(((((((((((((((((((((((9,29),((21,147),142)),139),42),(24,80)),(((71,87),94),(96,148))),(((((13,((47,124),102)),140),(((30,82),91),122)),(((((27,63),104),117),109),((36,62),111))),((58,81),133))),(85,86)),(11,61)),(112,115)),(83,145)),(((49,84),74),64)),118),(67,77)),132),((15,25),103)),(((10,125),(53,70)),(23,31))),(((22,50),(97,123)),(28,113))),((((14,137),121),(35,93)),105)),56),134),(((32,59),((((34,88),128),131),92)),((37,(((((((38,72),138),78),110),143),89),60)),75))),(((12,(33,135)),(45,106)),(16,68)))),(((2,7),5),(((6,65),(40,((((46,108),129),((107,130),144)),54))),((41,100),(69,79))))),(99,141)),(17,44)),146),57),98),(48,73));
 092: 1 -14894.46387 -14257.8983 (0,(((((((((((1,114),127),101),(26,(51,119))),((((3,66),136),90),((52,55),126))),((((((((((((((((((((9,29),((21,147),142)),139),42),(24,80)),(((71,87),94),(96,148))),((((13,((47,124),(102,140))),(((30,82),122),91)),((((27,63),(104,117)),109),((36,62),111))),((58,133),81))),(85,86)),(11,61)),(112,115)),(83,145)),((49,(74,84)),64)),118),((((((10,125),(53,70)),(23,31)),((((22,50),(97,123)),(28,113)),103)),(15,25)),132)),(67,77)),56),((((14,137),121),(35,93)),105)),134),(16,68)),(((12,135),33),(45,106)))),((((((4,8),120),18),(19,39)),((20,95),(43,(76,116)))),(((32,59),((((34,88),128),131),92)),((37,75),(((((((38,72),78),138),110),143),89),60))))),(((2,7),5),((6,65),(((40,((41,100),(69,79))),(((46,108),129),((107,130),144))),54)))),57),(((17,44),146),(99,141))),98),(48,73));
 093: 2 -15372.94922 -14265.04449 (0,(((((((((((1,114),127),101),(26,(51,119))),((3,66),((((52,55),126),90),136))),(((((4,8),120),18),(19,39)),((20,95),(43,(76,116))))),(((((((((((((((((((9,(29,139)),((21,142),147)),42),(24,80)),(((71,87),94),(96,148))),((((13,((47,124),(102,140))),(((30,91),82),122)),((((27,63),(104,117)),109),((36,111),62))),((58,133),81))),(85,86)),(11,61)),(112,115)),(83,145)),(((49,84),74),64)),118),(((((((10,125),(53,70)),(23,31)),(((22,50),(97,123)),(28,113))),103),(15,25)),132)),(67,77)),56),((((14,137),121),(35,93)),105)),134),((((12,33),135),(45,106)),(16,68))),(((32,59),(((34,128),88),(92,131))),((37,(((((((38,78),72),138),110),143),89),60)),75)))),(((2,5),7),((6,65),(((40,((41,100),(69,79))),(((46,108),129),((107,130),144))),54)))),57),(((17,44),146),(99,141))),98),(48,73));
 094: 1 -14952.54492 -14254.29447 (0,((((((((((((1,114),127),101),(26,(51,119))),((((3,66),136),90),(52,(55,126)))),(((((4,8),120),18),(19,39)),((20,95),(43,(76,116))))),(((((((((((((((((((9,(((21,147),142),29)),139),42),(24,80)),(((71,87),94),(96,148))),((((13,((47,124),(102,140))),(((30,82),122),91)),((((27,63),(104,117)),109),((36,62),111))),((58,81),133))),(85,86)),(11,61)),(112,115)),(83,145)),(((49,84),74),64)),118),(((((((10,53),70),125),(23,31)),(((22,50),(97,123)),(28,113))),132),((15,25),103))),(67,77)),56),((((14,137),121),(35,93)),105)),134),(((32,59),((((34,88),128),131),92)),((37,((((((38,(72,78)),138),110),143),89),60)),75))),(((12,(33,135)),(45,106)),(16,68)))),(((2,7),5),((6,65),(((40,((41,100),(69,79))),(((46,108),129),((107,144),130))),54)))),57),(((17,44),146),(99,141))),98),73),48);
 095: 1 -14599.41016 -14259.8265 (0,(((((((((((((1,114),127),101),(26,(51,119))),((3,66),((((52,55),126),90),136))),((12,(33,135)),(45,106))),(((((((((((((((((9,(((21,147),142),(29,139))),42),(24,80)),(((71,87),94),(96,148))),((((13,((47,124),(102,140))),(((30,82),91),122)),((((27,63),(104,117)),109),((36,62),111))),((58,81),133))),(85,86)),(11,61)),(112,115)),(83,145)),(((49,84),74),64)),118),((((((((10,53),70),125),(23,31)),(((22,50),(97,123)),(28,113))),103),(15,25)),132)),(67,77)),56),((((14,137),121),(35,93)),105)),134),(16,68))),((((((4,8),120),18),(19,39)),((20,95),(43,(76,116)))),(((32,59),((((34,88),128),131),92)),((37,75),(((((((38,72),78),138),110),143),89),60))))),(((((6,65),54),(((46,108),129),((107,130),144))),40),((41,100),(69,79)))),((2,7),5)),(((17,44),146),(99,141))),57),98),(48,73));
 096: 2 -14772.00098 -14264.02635 (0,((((((((((((1,114),127),101),(26,(51,119))),((3,66),((((52,126),55),90),136))),(((((4,8),120),18),(19,39)),((20,95),(43,(76,116))))),(((((((((((((((((((9,(((21,147),142),139)),29),42),(24,80)),(((71,87),94),(96,148))),(((((13,((47,124),102)),140),(((30,82),91),122)),((((27,63),(104,117)),109),((36,111),62))),(58,(81,133)))),(85,86)),(11,61)),(112,115)),(83,145)),((49,84),(64,74))),118),((((((14,137),121),(35,93)),105),(67,77)),56)),132),((((10,125),(53,70)),(23,31)),(((22,50),(97,123)),(28,113)))),((15,25),103)),134),(((32,59),((((34,88),128),131),92)),((37,75),(((((((38,72),78),138),110),143),89),60)))),((((12,33),135),(45,106)),(16,68)))),(((2,7),5),(((((6,65),54),(((46,108),129),((107,144),130))),40),((41,100),(69,79))))),((17,44),146)),(99,141)),57),98),(48,73));
 097: 1 -14099.02734 -14261.32713 (0,((((((((((((1,114),127),101),(26,(51,119))),(((3,66),136),(((52,126),55),90))),(((((4,120),8),18),(19,39)),((20,95),(43,(76,116))))),(((((((((((((((((((9,((21,147),142)),29),139),42),(24,80)),(((71,87),94),(96,148))),((((13,(((47,124),102),140)),(((30,82),91),122)),((((27,63),(104,117)),109),((36,62),111))),((58,133),81))),(85,86)),(11,61)),(112,115)),(83,145)),(((49,84),64),74)),118),(((((((10,125),(53,70)),(23,31)),(((22,50),(97,123)),(28,113))),103),(15,25)),132)),(67,77)),(56,134)),((((14,137),121),(35,93)),105)),(((32,59),((((34,88),128),131),92)),((37,75),(((((((38,72),78),138),110),143),89),60)))),(((12,(33,135)),(45,106)),(16,68)))),(((2,5),7),(((((6,65),54),(((46,108),129),((107,144),130))),40),((41,100),(69,79))))),(((17,44),146),(99,141))),57),98),48),73);
 098: 15 -15116.6748 -14260.08241 (0,((((((((((1,114),127),101),(26,(51,119))),((3,66),((((52,55),126),90),136))),((((4,(8,120)),18),(19,39)),((20,95),(43,(76,116))))),(((((((((((((((((((((9,(((21,147),142),139)),29),42),(24,80)),(((71,87),94),(96,148))),(((((13,(47,124)),(102,140)),((30,(82,91)),122)),((((27,63),(104,117)),109),((36,62),111))),((58,81),133))),(85,86)),(11,61)),(112,115)),(83,145)),(((49,84),64),74)),118),132),(((((14,137),121),(35,93)),105),(67,77))),((((10,125),(53,70)),(23,31)),(((22,50),(97,123)),(28,113)))),((15,25),103)),56),134),(16,68)),((12,(33,135)),(45,106))),(((32,59),((((34,88),128),131),92)),((37,75),(((((((38,72),78),138),110),143),89),60))))),(((2,5),7),((6,65),(((40,((41,100),(69,79))),(((46,108),129),((107,130),144))),54)))),(((17,44),146),(99,141))),57),((48,73),98));
 099: 2 -12834.39941 -14261.36802 (0,(((((((((((1,114),127),101),(26,(51,119))),((3,66),(((52,(55,126)),90),136))),(((((4,8),120),18),(19,39)),((20,95),(43,(76,116))))),(((((((((((((((((((((9,139),((21,147),142)),29),42),(24,80)),(((71,87),94),(96,148))),((((13,((47,124),(102,140))),(((30,82),122),91)),(((((27,63),104),117),109),((36,62),111))),((58,133),81))),(85,86)),(11,61)),(112,115)),(83,145)),(((49,84),74),64)),118),(((15,25),103),132)),(((((10,125),53),70),(23,31)),(((22,50),(97,123)),(28,113)))),(((((14,137),121),(35,93)),105),(67,77))),56),134),(16,68)),(((12,33),135),(45,106))),(((32,59),((((34,88),128),131),92)),((37,75),(((((((38,72),78),138),110),143),89),60))))),((6,65),(((40,((41,100),(69,79))),(((46,108),129),(107,(130,144)))),54))),((2,5),7)),(((17,44),146),(99,141))),57),((48,73),98));
 100: 3 -14145.22266 -14264.31502 (0,(((((((((((1,114),127),101),(26,(51,119))),((3,66),((((52,55),126),90),136))),((((((((((((((((((((9,139),29),((21,147),142)),42),(24,80)),(((71,87),94),(96,148))),(((((13,((47,124),102)),140),(((30,82),91),122)),((((27,63),(104,117)),((36,62),111)),109)),((58,81),133))),(85,86)),(11,61)),(112,115)),(83,145)),(((49,84),64),74)),118),(((((((10,125),(53,70)),(23,31)),(((22,50),(97,123)),(28,113))),103),(15,25)),132)),(67,77)),56),((((14,137),121),(35,93)),105)),134),(16,68)),((12,(33,135)),(45,106)))),((((((4,8),120),18),(19,39)),((20,95),(43,(76,116)))),(((32,59),((((34,88),128),131),92)),((37,75),(((((((38,72),78),138),110),143),89),60))))),(((2,7),5),((6,65),(((40,((41,100),(69,79))),(((46,108),129),((107,130),144))),54)))),57),(((17,44),146),(99,141))),98),(48,73));
 101: 2 -14396.0459 -14267.55625 (0,((((((((((((1,114),127),101),(26,(51,119))),((3,66),((((52,55),126),136),90))),(((((((((((((((((((9,((21,147),142)),29),139),42),(24,80)),(((71,87),94),(96,148))),((((13,((47,124),(102,140))),(30,(82,(91,122)))),(((((27,63),104),117),109),((36,62),111))),((58,81),133))),(85,86)),(11,61)),(112,115)),(83,145)),(((49,84),64),74)),118),(((((((10,125),(53,70)),(23,31)),(((22,50),(97,123)),(28,113))),103),(15,25)),132)),(67,77)),56),((((14,137),121),(35,93)),105)),134),(((32,59),(((34,88),128),(92,131))),((37,75),(((((((38,72),78),138),110),143),89),60))))),((((12,33),135),(45,106)),(16,68))),(((((4,8),120),18),(19,39)),((20,95),(43,(76,116))))),(((2,7),5),((6,65),(((40,((41,100),(69,79))),(((46,108),129),((107,130),144))),54)))),(((17,44),146),(99,141))),57),98),(48,73));
 102: 1 -13855.23047 -14277.27918 (0,(((((((((((1,114),127),101),(26,(51,119))),((3,66),((((52,55),126),90),136))),(((((4,8),120),18),(19,39)),((20,95),(43,(76,116))))),((((((((((((((((((((((9,((21,147),139)),29),142),42),(24,80)),(((71,87),94),(96,148))),((((13,((47,124),(102,140))),(((30,82),91),122)),((((27,63),(104,117)),((36,62),111)),109)),((58,133),81))),(85,86)),(11,61)),(112,115)),(83,145)),((49,(74,84)),64)),118),((((22,50),(97,123)),(28,113)),132)),(67,77)),(((((10,125),(53,70)),(23,31)),((((14,137),121),105),(35,93))),103)),(15,25)),56),134),(16,68)),((12,(33,135)),(45,106))),(((32,59),((((34,88),128),131),92)),((37,75),(((((((38,72),78),138),110),143),89),60))))),(((2,5),7),(((((6,65),54),(((46,108),129),((107,130),144))),40),((41,100),(69,79))))),(((17,44),146),(99,141))),57),98),(48,73));
 103: 1 -13700.52051 -14256.84956 (0,(((((((((((1,114),127),101),(26,(51,119))),((((3,66),136),90),(52,(55,126)))),(((((4,8),120),18),(19,39)),((20,95),(43,(76,116))))),(((((((((((((((((((((9,((21,147),142)),29),139),42),(24,80)),(((71,87),94),(96,148))),((((13,((47,(102,124)),140)),(((30,91),82),122)),((((27,63),(104,117)),109),((36,111),62))),((58,81),133))),(85,86)),(11,61)),(112,115)),(83,145)),(((49,84),74),64)),118),((((((((10,125),53),70),(23,31)),(((22,50),(97,123)),(28,113))),103),(15,25)),132)),(67,77)),56),((((14,137),121),(35,93)),105)),134),(16,68)),(((12,33),135),(45,106))),(((32,59),((((34,88),128),131),92)),((37,75),(((((((38,72),78),138),110),143),89),60))))),(((2,7),5),(((((6,65),54),(((46,108),129),((107,130),144))),40),((41,100),(69,79))))),57),(((17,44),(99,141)),146)),98),(48,73));
 104: 1 -13597.30273 -14254.83222 (0,((((((((((((((1,114),127),101),(26,(51,119))),((3,66),((((52,55),126),90),136))),(((((4,8),120),18),(19,39)),((20,95),((43,76),116)))),((((((((((((((((((((9,((21,147),142)),29),139),42),(24,80)),(((71,87),94),(96,148))),(((((13,(47,124)),(102,140)),(((30,82),91),122)),((((27,63),(104,117)),109),((36,62),111))),((58,81),133))),(85,86)),(11,61)),(112,115)),(83,145)),(((49,84),64),74)),118),(((((((10,70),(53,125)),(23,31)),(((22,50),(97,123)),(28,113))),103),(15,25)),132)),(67,77)),56),((((14,137),121),(35,93)),105)),134),(((32,59),(((34,128),88),(92,131))),((37,75),(((((((38,72),78),138),110),143),89),60)))),((((12,33),135),(45,106)),(16,68)))),(((2,7),5),((6,65),(((40,((41,100),(69,79))),(((46,108),129),((107,130),144))),54)))),(99,141)),(17,44)),146),57),98),73),48);
 105: 1 -15309.56152 -14264.63397 (0,(((((((((((1,114),127),101),(26,(51,119))),(((3,66),136),(((52,55),126),90))),(((((4,8),120),18),(19,39)),((20,95),(43,(76,116))))),((((((((((((((((((9,139),((21,147),142)),29),42),(24,80)),(((71,87),94),(96,148))),(((((13,((47,124),102)),140),(((30,82),91),122)),(((((27,63),104),117),109),((36,111),62))),((58,133),81))),(85,86)),(11,61)),((83,145),(112,115))),(((49,64),84),74)),118),(((((((10,125),(53,70)),(23,31)),(((22,50),(97,123)),(28,113))),103),(15,25)),132)),(67,77)),(56,134)),((((14,137),121),(35,93)),105)),(((32,59),((((34,88),128),131),92)),((37,75),(((((((38,72),78),138),110),143),89),60)))),(((12,(33,135)),(45,106)),(16,68)))),(((2,5),7),((6,65),(((40,((41,100),(69,79))),(((46,108),129),((107,144),130))),54)))),(((17,44),146),(99,141))),57),98),(48,73));
 106: 1 -14582.95312 -14267.91275 (0,(((((((((((1,114),127),101),(26,(51,119))),((((3,66),136),90),(52,(55,126)))),((((((((((((((((((((((9,139),29),((21,147),142)),42),(24,80)),(((71,87),94),(96,148))),(((((13,(47,124)),(102,140)),(((30,82),91),122)),((((27,63),(104,117)),109),((36,62),111))),((58,133),81))),(85,86)),(11,61)),(112,115)),(83,145)),((49,(64,84)),74)),118),132),(67,77)),((15,25),103)),(((((10,125),53),70),(23,31)),(((22,50),(97,123)),(28,113)))),56),((((14,137),121),(35,93)),105)),134),(16,68)),(((32,59),(((34,88),128),(92,131))),((37,75),(((((((38,72),78),138),110),143),89),60))))),((((((4,8),120),18),(19,39)),((20,95),(43,(76,116)))),((12,(33,135)),(45,106)))),(((2,5),7),(((6,65),((40,(((46,108),129),((107,130),144))),54)),((41,100),(69,79))))),(((17,44),146),(99,141))),57),98),(48,73));
 107: 1 -14035.0957 -14263.19257 (0,(((((((((((((1,114),127),101),(26,(51,119))),((3,66),((((52,55),126),90),136))),(((((4,8),120),18),(19,39)),((20,95),(43,(76,116))))),(((((((((((((((((((9,29),((21,147),142)),139),42),(24,80)),(((71,87),94),(96,148))),((((13,((47,124),(102,140))),((30,91),(82,122))),((((27,63),(104,117)),109),((36,111),62))),((58,81),133))),(85,86)),(11,61)),(112,115)),((((49,84),74),64),(83,145))),118),(((((((10,125),(53,70)),(23,31)),(((22,50),(97,123)),(28,113))),103),(15,25)),132)),(67,77)),(((32,59),(((34,88),128),(92,131))),56)),((((14,137),121),(35,93)),105)),134),((37,75),(((((((38,72),78),138),110),143),89),60))),((((12,135),33),(45,106)),(16,68)))),(((2,5),7),((6,65),(((40,((41,100),(69,79))),(((46,108),129),((107,130),144))),54)))),(99,141)),((17,44),146)),57),98),73),48);
 108: 1 -14498.70312 -14273.56426 (0,((((((((((((1,114),127),101),(26,(51,119))),((3,66),((((52,126),55),90),136))),(((((4,8),120),18),(19,39)),((20,95),(43,(76,116))))),((((((((((((((((9,((21,147),142)),(29,139)),42),(24,80)),(((71,87),94),(96,148))),((((13,((47,124),(102,140))),(((30,91),82),122)),(((((27,63),104),117),109),((36,111),62))),((58,81),133))),(85,86)),(11,61)),(112,115)),(83,145)),(((49,84),64),74)),118),((((((((10,125),(53,70)),(23,31)),(((22,50),(97,123)),(28,113))),103),(15,25)),132),(((((14,137),121),(35,93)),105),(56,(67,77))))),134),(((32,59),(((34,128),88),(92,131))),((37,75),(((((((38,72),78),138),110),143),89),60)))),(((12,33),((45,106),135)),(16,68)))),(((2,5),7),((6,65),(((40,((41,100),(69,79))),(((46,108),129),((107,130),144))),54)))),(99,141)),((17,44),146)),57),98),(48,73));
 109: 1 -14836.64062 -14274.48786 (0,(((((((((((((1,114),127),101),(26,(51,119))),(((3,66),136),(((52,55),126),90))),(((((4,120),8),18),(19,39)),((20,95),(43,(76,116))))),(((((((((((((((((((((((9,29),(21,142)),(139,147)),42),(24,80)),(((71,87),94),(96,148))),((36,111),62)),((((27,63),104),117),109)),((13,(((47,124),102),140)),(((30,91),122),82))),((58,81),133)),(85,86)),(11,61)),(112,115)),(83,145)),(((49,84),64),74)),118),(((((((10,125),(53,70)),(23,31)),(((22,50),(97,123)),(28,113))),103),(15,25)),132)),(67,77)),((((14,137),121),(35,93)),105)),56),134),(((32,59),(((34,128),88),(92,131))),((37,75),(((((((38,72),78),138),110),143),89),60)))),(((12,(33,135)),(45,106)),(16,68)))),((2,(5,7)),((6,65),(((40,((41,100),(69,79))),(((46,108),129),((107,144),130))),54)))),(99,141)),(17,44)),146),57),98),(48,73));
 110: 2 -13497.51855 -14271.52879 (0,(((((((((((1,114),127),101),(26,(51,119))),((3,66),((((52,55),126),90),136))),(((((4,120),8),18),(19,39)),((20,95),(43,(76,116))))),(((((((((((((((((((((9,(((21,147),142),139)),29),42),(24,80)),(((71,87),94),(96,148))),(((((13,((47,124),(102,140))),(((30,82),91),122)),(((27,63),(104,117)),109)),((36,62),111)),(58,(81,133)))),(85,86)),(11,61)),(112,115)),(83,145)),(((49,84),74),64)),56),(67,77)),(118,132)),(15,25)),(((((10,53),(70,125)),(23,31)),(((22,50),(97,123)),(28,113))),103)),((((14,137),121),(35,93)),105)),134),(16,68)),(((12,33),135),(45,106))),(((32,59),((((34,88),128),131),92)),((37,75),(((((((38,72),78),138),110),143),89),60))))),(((2,5),7),((6,65),(((40,((41,100),(69,79))),(((46,108),129),((107,130),144))),54)))),(((17,44),146),(99,141))),57),98),(48,73));
 111: 3 -15077.85449 -14277.43546 (0,(((((((((((1,114),127),101),(26,(51,119))),((3,66),((((52,55),126),90),136))),(((((4,120),8),18),(19,39)),((20,95),(43,(76,116))))),(((((((((((((((((9,(((21,147),142),(29,139))),42),(24,80)),(((71,87),94),(96,148))),(((((13,((47,124),102)),140),(((30,91),82),122)),((((27,63),(104,117)),109),((36,62),111))),(58,(81,133)))),(85,86)),(11,61)),(112,115)),(((49,74),(64,84)),(83,145))),132),118),(((((10,70),(53,125)),(23,31)),(((22,50),(97,123)),(28,113))),103)),(15,25)),(67,77)),(56,134)),((((14,137),121),(35,93)),105)),(((((12,(33,135)),(45,106)),(16,68)),((37,75),(((((((38,72),78),138),110),143),89),60))),((32,59),(((34,128),88),(92,131)))))),(((2,5),7),((6,65),(((40,((41,100),(69,79))),(((46,108),129),((107,144),130))),54)))),57),(((17,44),146),(99,141))),98),(48,73));
 112: 1 -14063.01953 -14258.26454 (0,((((((((((((((1,114),127),101),(26,(51,119))),(((3,66),136),(((52,55),126),90))),(((((4,8),120),18),(19,39)),((20,95),(43,(76,116))))),(((((((((((((((((((((((9,((21,147),142)),29),139),42),(24,80)),(((71,87),94),(96,148))),(36,(62,111))),(((27,63),(104,117)),109)),((13,((47,124),(102,140))),(((30,91),82),122))),((58,81),133)),(85,86)),(11,61)),(112,115)),(83,145)),(((49,84),64),74)),118),(((((((10,70),(53,125)),(23,31)),(((22,50),(28,113)),(97,123))),103),(15,25)),132)),(67,77)),56),((((14,137),121),(35,93)),105)),134),(((32,59),((((34,128),88),131),92)),((37,(((((((38,72),78),138),110),143),89),60)),75))),((((12,33),135),(45,106)),(16,68)))),((6,65),(((40,((41,100),(69,79))),(((46,108),129),((107,130),144))),54))),((2,7),5)),(99,141)),(17,44)),146),57),98),(48,73));
 113: 6 -14668.27148 -14261.0106 (0,(((((((((((1,114),127),101),(26,(51,119))),((3,66),((((52,55),126),90),136))),(((((4,8),120),18),(19,39)),((20,95),(43,(76,116))))),((((((((((((((((((((((((9,29),((21,147),142)),139),42),(24,80)),(((71,87),94),(96,148))),(36,62)),111),(((27,63),(104,117)),109)),(((13,((47,124),102)),140),(((30,82),91),122))),((58,81),133)),(85,86)),(11,61)),(112,115)),(83,145)),(((49,84),64),74)),118),((((((10,125),(53,70)),(23,31)),(((22,50),(97,123)),(28,113))),132),((15,25),103))),(67,77)),56),((((14,137),121),(35,93)),105)),134),(((32,59),(((34,88),128),(92,131))),((37,75),(((((((38,72),78),138),110),143),89),60)))),(((12,(33,135)),(45,106)),(16,68)))),(((2,7),5),((6,65),(((40,((41,100),(69,79))),(((46,108),129),((107,130),144))),54)))),57),(((17,44),146),(99,141))),98),(48,73));
 114: 1 -15020.34375 -14258.40443 (0,(((((((((((1,114),127),101),(26,(51,119))),((((3,66),136),((52,55),126)),90)),(((((4,8),120),18),(19,39)),((20,95),(43,(76,116))))),((((((((((((((((((((9,29),((21,147),142)),139),42),(24,80)),(((71,87),94),(96,148))),(((((13,((47,124),102)),140),(((30,82),91),122)),((((27,63),(104,117)),109),((36,62),111))),((58,133),81))),(85,86)),(11,61)),(112,115)),(83,145)),(((49,84),64),74)),118),(((((((10,125),(53,70)),(23,31)),(((22,50),(97,123)),(28,113))),103),(15,25)),132)),(67,77)),56),((((14,137),121),(35,93)),105)),134),(((12,(33,135)),(45,106)),(16,68))),(((32,59),(((34,(88,128)),131),92)),((37,(((((((38,72),78),138),110),143),89),60)),75)))),(((2,5),7),(((((6,65),54),(((46,108),129),((107,144),130))),40),((41,100),(69,79))))),57),(((17,44),146),(99,141))),98),(48,73));
 115: 3 -13182.80273 -14257.64865 (0,((((((((((((1,114),127),101),(26,(51,119))),((3,66),((((52,126),55),90),136))),(((((4,120),8),18),(19,39)),((20,95),(43,(76,116))))),(((((((((((((((((((((9,29),((21,147),142)),139),42),(24,80)),(((71,87),94),(96,148))),((((13,((47,124),(102,140))),(((30,91),82),122)),((((27,63),(104,117)),109),((36,62),111))),(58,(81,133)))),(85,86)),(11,61)),(112,115)),(83,145)),((49,74),(64,84))),118),((((((10,125),70),53),(23,31)),(((15,25),103),(((22,50),(28,113)),(97,123)))),132)),(67,77)),56),((((14,137),121),(35,93)),105)),134),(16,68)),(((12,33),135),(45,106))),(((32,59),((((34,88),128),131),92)),((37,75),(((((((38,72),78),138),110),143),89),60))))),(((((6,65),54),(((46,108),129),((107,144),130))),40),((41,100),(69,79)))),((2,7),5)),(((17,44),146),(99,141))),57),98),(48,73));
 116: 1 -14269.69531 -14265.24695 (0,((((((((((((1,114),127),101),(26,(51,119))),((3,66),((((52,126),55),90),136))),(((((((((((((((((((((9,139),29),((21,147),142)),42),(24,80)),(((71,87),94),(96,148))),(((((13,((47,124),102)),140),(((30,91),82),122)),(((((27,63),104),117),109),((36,111),62))),((58,81),133))),(85,86)),(11,61)),(112,115)),(83,145)),(((49,84),64),74)),118),(((((((10,125),(53,70)),(23,31)),(((22,50),(97,123)),(28,113))),103),(15,25)),132)),(67,77)),56),((((14,137),121),(35,93)),105)),134),((32,59),(((34,128),88),(92,131)))),((37,75),(((((((38,72),78),138),110),143),89),60))),((((12,33),135),(45,106)),(16,68)))),(((((4,8),120),18),(19,39)),((20,95),(43,(76,116))))),(((2,5),7),(((((6,65),54),(((46,108),129),((107,130),144))),40),((41,100),(69,79))))),57),(((17,44),(99,141)),146)),98),73),48);
 117: 1 -14643.11523 -14257.55115 (0,(((((((((((1,114),127),101),(26,(51,119))),((3,66),((((52,126),55),90),136))),((((4,(8,120)),18),(19,39)),((20,95),(43,(76,116))))),((((((((((((((((((((9,((21,147),142)),(29,139)),42),(24,80)),(((71,87),94),(96,148))),(((((13,(47,124)),(102,140)),((30,91),(82,122))),((((27,63),(104,117)),109),((36,111),62))),((58,133),81))),(85,86)),(11,61)),(112,115)),(83,145)),(((49,84),64),74)),118),(((((((10,125),(53,70)),(23,31)),(((22,50),(28,113)),(97,123))),103),(15,25)),132)),(67,77)),56),((((14,137),121),(35,93)),105)),134),((32,59),(((34,88),128),(92,131)))),(37,((((((((38,72),78),138),110),143),89),60),75))),(((12,(33,135)),(45,106)),(16,68)))),(((2,7),5),((6,65),((40,((41,100),(69,79))),((((46,108),129),((107,130),144)),54))))),(((17,44),146),(99,141))),57),98),(48,73));
 118: 1 -15214.25586 -14259.67751 (0,((((((((((1,114),127),101),(26,(51,119))),((3,66),((((52,55),126),90),136))),(((((4,120),8),18),(19,39)),((20,95),(43,(76,116))))),(((((((((((((((((((((9,139),29),((21,147),142)),42),(24,80)),(((71,87),94),(96,148))),(((((13,(47,124)),(102,140)),(((30,82),91),122)),((((27,63),(104,117)),109),((36,111),62))),((58,81),133))),(85,86)),(11,61)),(112,115)),(83,145)),(((49,84),64),74)),118),(((15,25),103),132)),((((10,125),(53,70)),(23,31)),(((22,50),(97,123)),(28,113)))),(((((14,137),121),(35,93)),105),(67,77))),56),134),(16,68)),((12,(33,135)),(45,106))),(((32,59),((((34,128),88),131),92)),((37,75),(((((((38,72),78),138),110),143),89),60))))),(((2,7),5),((6,65),(((40,((41,100),(69,79))),(((46,108),129),((107,130),144))),54)))),57),(((17,44),146),(99,141))),(48,(73,98)));
 119: 1 -12626.64746 -14257.78113 (0,(((((((((((1,114),127),101),(26,(51,119))),((3,66),((((52,55),126),90),136))),((((((((((((((((((((9,139),29),((21,147),142)),42),(24,80)),(((71,87),94),(96,148))),(((((13,((47,124),102)),140),(((30,82),91),122)),((58,81),133)),((((27,63),(104,117)),109),((36,62),111)))),(85,86)),(11,61)),(112,115)),(83,145)),(((49,84),64),74)),118),(((((((10,125),(53,70)),(23,31)),(((22,50),(97,123)),(28,113))),103),(15,25)),132)),(67,77)),56),((((14,137),121),(35,93)),105)),134),(16,68)),((12,(33,135)),(45,106)))),((((((4,8),120),18),(19,39)),((20,95),(43,(76,116)))),(((32,59),((((34,88),128),131),92)),((37,75),(((((((38,72),78),138),110),143),89),60))))),(((2,7),5),((6,65),(((40,((41,100),(69,79))),(((46,108),129),((107,144),130))),54)))),57),(((17,44),146),(99,141))),98),(48,73));
 120: 2 -13719.55078 -14273.62495 (0,(((((((((((1,114),127),101),(26,(51,119))),((3,66),(((52,(55,126)),90),136))),(((((4,8),120),18),(19,39)),((20,95),(43,(76,116))))),((((((((((((((9,(((21,147),142),(29,139))),42),(24,80)),(((71,87),94),(96,148))),(((((13,((47,124),(102,140))),((30,82),91)),122),((((27,63),(104,117)),109),((36,111),62))),((58,81),133))),(85,86)),(11,61)),(112,115)),(((49,(74,84)),64),(83,145))),((((((10,(53,(70,125))),(23,31)),(((22,50),(97,123)),(28,113))),(((15,25),103),(118,132))),(((((14,137),121),(35,93)),105),(67,77))),56)),134),(16,68)),(((12,33),135),(45,106))),(((32,59),((((34,88),128),131),92)),((37,75),(((((((38,72),78),138),110),143),89),60))))),(((2,5),7),((6,65),(((40,((41,100),(69,79))),(((46,108),129),((107,130),144))),54)))),57),(((17,44),(99,141)),146)),98),(48,73));
 121: 1 -14999.19336 -14273.70181 (0,(((((((((((1,114),127),101),(26,(51,119))),((3,66),((((52,126),55),136),90))),(((((4,120),8),18),(19,39)),((20,95),(43,(76,116))))),(((((((((((((((((((((9,29),((21,147),142)),139),42),(24,80)),(((71,87),94),(96,148))),((((13,(((47,102),124),140)),((30,(82,91)),122)),((((27,63),(104,117)),109),((36,111),62))),((58,81),133))),(85,86)),(11,61)),(112,115)),(83,145)),(((49,84),74),64)),118),(67,77)),(((((((10,125),70),53),(23,31)),(((22,50),(28,113)),(97,123))),103),(15,25))),132),56),((((14,137),121),(35,93)),105)),134),(((32,59),(((34,128),88),(92,131))),(37,((((((((38,72),78),138),110),143),89),60),75)))),(((12,(33,135)),(45,106)),(16,68)))),(((2,5),7),((6,65),(((40,(((46,108),129),((107,130),144))),54),((41,100),(69,79)))))),(((17,44),146),(99,141))),57),98),(48,73));
 122: 2 -14303.0332 -14254.47066 (0,(((((((((((1,114),127),101),(26,(51,119))),((3,66),((((52,55),126),90),136))),(((((4,120),8),18),(19,39)),((20,95),(43,(76,116))))),((((((((((((((((((((9,((21,147),142)),29),139),42),(24,80)),(((71,87),94),(96,148))),((((13,(47,124)),(102,140)),(((30,91),82),122)),(((((27,63),(104,117)),109),((36,62),111)),((58,81),133)))),(85,86)),(11,61)),(112,115)),(83,145)),(((49,84),64),74)),118),(((((((10,53),70),125),(23,31)),((((22,50),(28,113)),(97,123)),103)),(15,25)),132)),(67,77)),56),((((14,137),121),(35,93)),105)),134),(((32,59),(((34,88),128),(92,131))),((37,75),(((((((38,72),78),138),110),143),89),60)))),(((12,(33,135)),(45,106)),(16,68)))),(((2,5),7),((6,65),(((40,((41,100),(69,79))),(((46,108),129),((107,130),144))),54)))),57),(((17,44),146),(99,141))),98),(48,73));
 123: 1 -14920.47266 -14257.47734 (0,(((((((((((1,114),127),101),(26,(51,119))),((3,66),((((52,55),126),90),136))),(((((4,8),120),18),(19,39)),((20,95),(43,(76,116))))),((((((((((((((((((((9,29),((21,147),142)),139),42),(24,80)),(((71,87),94),(96,148))),((((13,((47,124),(102,140))),(((30,91),122),82)),((((27,63),(104,117)),109),((36,62),111))),((58,133),81))),(85,86)),(11,61)),(112,115)),((((49,84),64),74),(83,145))),118),(((((((10,125),(53,70)),(23,31)),(((22,50),(28,113)),(97,123))),103),(15,25)),132)),(67,77)),56),((((14,137),121),(35,93)),105)),134),((32,59),((((34,88),128),131),92))),((37,75),(((((((38,78),72),138),110),143),89),60))),(((12,(33,135)),(45,106)),(16,68)))),((2,(5,7)),((6,65),(((40,((41,100),(69,79))),(((46,108),129),((107,130),144))),54)))),57),(((17,44),146),(99,141))),98),(48,73));
 124: 1 -13104.38281 -14264.914 (0,((((((((((((1,114),127),101),(26,(51,119))),((3,66),((((52,126),55),90),136))),(((((4,8),120),18),(19,39)),((20,95),(43,(76,116))))),((((((((((((((((((((9,((21,147),142)),29),139),42),(24,80)),(((71,87),94),(96,148))),((((13,((47,124),(102,140))),(((30,82),91),122)),((((27,63),(104,117)),109),((36,62),111))),((58,81),133))),(85,86)),(11,61)),((83,145),(112,115))),((49,(74,84)),64)),118),(((((((10,70),(53,125)),(23,31)),(((22,50),(97,123)),(28,113))),103),(15,25)),132)),(67,77)),56),((((14,121),137),(35,93)),105)),134),((32,59),(((34,88),128),(92,131)))),((37,75),(((((((38,72),78),138),110),143),89),60))),((((12,135),33),(45,106)),(16,68)))),(((2,5),7),((6,65),(((40,((41,100),(69,79))),54),(((46,108),129),((107,130),144)))))),(99,141)),((17,44),146)),57),98),(48,73));
 125: 2 -14875.0293 -14253.65812 (0,(((((((((((1,114),127),101),(26,(51,119))),((3,66),((((52,55),126),90),136))),(((((4,8),120),18),(19,39)),((20,95),(43,(76,116))))),((((((((((((((((((((9,29),((21,147),142)),139),42),(24,80)),(((71,87),94),(96,148))),((((13,(47,124)),(102,140)),(((30,82),91),122)),(((((27,63),(104,117)),109),((36,111),62)),((58,81),133)))),(85,86)),(11,61)),(112,115)),(83,145)),(((49,84),64),74)),118),((((((10,125),(53,70)),(23,31)),(((22,50),(97,123)),(28,113))),132),((15,25),103))),(67,77)),56),((((14,137),121),(35,93)),105)),134),(((32,59),(((34,88),128),(92,131))),((37,(((((((38,72),78),138),110),143),89),60)),75))),(((12,(33,135)),(45,106)),(16,68)))),(((2,7),5),((6,65),(((40,((41,100),(69,79))),(((46,108),129),((107,130),144))),54)))),57),(((17,44),146),(99,141))),98),(48,73));
 126: 1 -15458.53027 -14256.97494 (0,(((((((((((((1,114),127),101),(26,(51,119))),(((3,66),136),(((52,126),55),90))),(((((4,8),120),18),(19,39)),((20,95),(43,(76,116))))),(((((((((((((((((((((((9,(((21,147),142),29)),139),42),(24,80)),(((71,87),94),(96,148))),((36,62),111)),(((27,63),(104,117)),109)),(((13,((47,124),102)),140),(((30,91),82),122))),((58,81),133)),(85,86)),(11,61)),(112,115)),(83,145)),(((49,84),74),64)),118),((((((((10,125),53),70),(23,31)),(((22,50),(97,123)),(28,113))),103),(15,25)),132)),(67,77)),56),((((14,137),121),(35,93)),105)),134),(16,68)),((12,(33,135)),(45,106))),(((32,59),(((34,88),128),(92,131))),((37,75),(((((((38,72),78),138),110),143),89),60))))),(((2,5),7),((6,65),((((40,((41,100),(69,79))),((46,108),129)),((107,144),130)),54)))),(99,141)),((17,44),146)),57),98),73),48);
 127: 1 -14628.84766 -14257.24909 (0,(((((((((((1,114),127),101),(26,(51,119))),((3,66),((((52,55),126),90),136))),(((((4,8),120),18),(19,39)),((20,95),(43,(76,116))))),(((((((((((((((((((9,(29,139)),((21,147),142)),42),(24,80)),(((71,87),94),(96,148))),(((((13,((47,124),(102,140))),(((30,91),82),122)),(((27,63),(104,117)),109)),((36,111),62)),((58,133),81))),(85,86)),(11,61)),(112,115)),(83,145)),(((49,84),74),64)),118),(((((((10,125),(53,70)),(23,31)),(((22,50),(97,123)),(28,113))),103),(15,25)),132)),(67,77)),56),((((14,137),121),(35,93)),105)),134),((((12,33),135),(45,106)),(16,68))),(((32,59),(((34,128),88),(92,131))),((37,(((((((38,78),72),138),110),143),89),60)),75)))),(((2,5),7),((6,65),(((40,((41,100),(69,79))),(((46,108),129),((107,130),144))),54)))),57),(((17,44),146),(99,141))),98),(48,73));
 128: 2 -15350.89746 -14260.09709 (0,((((((((((((1,114),127),101),(26,(51,119))),((3,66),((((52,55),126),90),136))),(((((4,8),120),18),(19,39)),((20,95),(43,(76,116))))),((((((((((((((((((((((((9,29),((21,147),142)),139),42),(24,80)),(((71,87),94),(96,148))),((36,62),111)),(((27,63),(104,117)),109)),(((13,(47,124)),(102,140)),(((30,91),82),122))),((58,81),133)),(85,86)),(11,61)),(112,115)),(83,145)),(((49,84),64),74)),118),((((((10,70),(53,125)),(23,31)),((((22,50),(28,113)),(97,123)),103)),(15,25)),132)),(67,77)),56),((((14,137),121),(35,93)),105)),134),(16,68)),(((12,33),135),(45,106))),(((32,59),(((34,88),128),(92,131))),((37,75),(((((((38,72),78),138),110),143),89),60))))),((6,65),(((40,((41,100),(69,79))),(((46,108),129),((107,130),144))),54))),((2,7),5)),57),(((17,44),(99,141)),146)),98),(48,73));
 129: 4 -13901.46777 -14267.26382 (0,((((((((((((1,114),127),101),(26,(51,119))),((3,66),((((52,126),55),90),136))),(((((((((((((((((((9,((21,147),142)),29),139),42),(24,80)),(((71,87),94),(96,148))),((((13,((47,(102,124)),140)),(((30,91),82),122)),((((27,63),(104,117)),109),((36,62),111))),((58,133),81))),(85,86)),(11,61)),(112,115)),(83,145)),(((49,84),74),64)),118),((((((10,125),((23,31),(53,70))),(((22,50),(97,123)),(28,113))),103),(15,25)),132)),(67,77)),56),((((14,137),121),(35,93)),105)),134),(((32,59),(((34,128),88),(92,131))),((37,(((((((38,72),78),138),110),143),89),60)),75)))),((((((4,8),120),18),(19,39)),((20,95),(43,(76,116)))),(((12,(33,135)),(45,106)),(16,68)))),(((2,7),5),((6,65),(((40,((41,100),(69,79))),(((46,108),129),((107,130),144))),54)))),(99,141)),((17,44),146)),57),98),(48,73));
 130: 1 -15131.37012 -14260.95656 (0,(((((((((((1,114),127),101),(26,(51,119))),((3,66),((((52,55),126),90),136))),(((((4,120),8),18),(19,39)),((20,95),(43,(76,116))))),(((((((((((((((((((((9,(((21,147),142),(29,139))),42),(24,80)),(((71,87),94),(96,148))),((((13,(((47,124),102),140)),(((30,91),82),122)),((((27,63),(104,117)),109),((36,62),111))),((58,133),81))),(85,86)),(11,61)),(112,115)),(83,145)),(((49,84),64),74)),118),132),(67,77)),((15,25),103)),(((((10,125),53),70),(23,31)),(((22,50),(97,123)),(28,113)))),((((14,121),137),(35,93)),105)),56),134),(16,68)),(((12,135),33),(45,106))),(((32,59),((((34,88),128),131),92)),((37,75),(((((((38,72),78),138),110),143),89),60))))),(((2,7),5),((6,65),(((40,((41,100),(69,79))),(((46,108),129),((107,130),144))),54)))),57),(((17,44),146),(99,141))),98),(48,73));
 131: 1 -14765.67578 -14263.78252 (0,((((((((((((((1,114),127),101),(26,(51,119))),(((3,66),136),(((52,126),55),90))),(((((4,8),120),18),(19,39)),((20,95),(43,(76,116))))),(((((((((((((((((((9,((((21,147),142),139),29)),42),(24,80)),(((71,87),94),(96,148))),(((((13,(47,124)),(102,140)),(((30,82),122),91)),((((27,63),(104,117)),109),((36,111),62))),(58,(81,133)))),(85,86)),(11,61)),(112,115)),(83,145)),(((49,84),64),74)),118),((((((((10,125),70),53),(23,31)),(((22,50),(97,123)),(28,113))),103),(15,25)),132)),(67,77)),56),((((14,137),121),(35,93)),105)),134),(16,68)),((12,(33,135)),(45,106))),(((32,59),((((34,88),128),131),92)),((37,75),(((((((38,72),78),138),110),143),89),60))))),((((6,65),((((46,108),129),((107,144),130)),54)),40),((41,100),(69,79)))),((2,7),5)),(99,141)),((17,44),146)),57),73),98),48);
 132: 1 -14368.77832 -14264.30262 (0,(((((((((((1,114),127),101),(26,(51,119))),((3,66),((((52,126),55),90),136))),(((((4,8),120),18),(19,39)),((20,95),(43,(76,116))))),(((((((((((((((((((((((((9,139),((21,147),142)),29),42),(24,80)),(((71,87),94),(96,148))),(36,(62,111))),(((27,63),(104,117)),109)),((13,((47,124),(102,140))),(((30,82),122),91))),((58,81),133)),(85,86)),61),11),(112,115)),(83,145)),(((49,84),74),64)),118),(((((((10,125),53),70),(23,31)),(((22,50),(97,123)),(28,113))),132),((15,25),103))),(67,77)),56),((((14,137),121),(35,93)),105)),134),(16,68)),((12,(33,135)),(45,106))),(((32,59),((((34,128),88),131),92)),(37,((((((((38,72),78),138),110),143),89),60),75))))),(((2,7),5),(((((6,65),54),(((46,108),129),((107,130),144))),40),((41,100),(69,79))))),(((17,44),146),(99,141))),57),98),(48,73));
 133: 1 -14093.92383 -14264.29074 (0,((((((((((((1,114),127),101),(26,(51,119))),((3,66),((((52,55),126),136),90))),(((((4,120),8),18),(19,39)),((20,95),(43,(76,116))))),(((((((((((((((((((((((9,139),29),((21,147),142)),42),(24,80)),(((71,87),94),(96,148))),((36,62),111)),(((27,63),(104,117)),109)),(((13,(47,124)),(102,140)),(((30,82),91),122))),((58,133),81)),(85,86)),(11,61)),((83,145),(112,115))),(((49,84),64),74)),118),((((((10,125),(53,70)),(23,31)),(((22,50),(97,123)),(28,113))),132),((15,25),103))),(67,77)),56),((((14,137),121),(35,93)),105)),134),(16,68)),(((12,33),135),(45,106))),(((32,59),((((34,88),128),131),92)),((37,75),(((((((38,72),78),138),110),143),89),60))))),(((2,5),7),(((((6,65),54),(((46,108),129),((107,144),130))),40),((41,100),(69,79))))),(((17,44),(99,141)),146)),57),98),48),73);
 134: 2 -12655.47363 -14264.82672 (0,(((((((((((((1,114),127),101),(26,(51,119))),((3,66),((((52,55),126),90),136))),(((((4,120),8),18),(19,39)),((20,95),(43,(76,116))))),((((((((((((((((((((((9,139),29),((21,147),142)),42),(24,80)),(((71,87),94),(96,148))),((36,62),111)),(((27,63),(104,117)),109)),(((13,(47,124)),(102,140)),(((30,82),91),122))),((58,81),133)),(85,86)),(11,61)),(112,115)),(83,145)),(((49,84),64),74)),118),(((((((10,125),(53,70)),(23,31)),(((22,50),(97,123)),(28,113))),103),(15,25)),132)),(67,77)),(56,134)),((((14,121),137),(35,93)),105)),(((32,59),(((34,(88,128)),131),92)),(37,((((((((38,72),78),138),110),143),89),60),75)))),(((12,(33,135)),(45,106)),(16,68)))),((6,65),(((40,((41,100),(69,79))),(((46,108),129),((107,130),144))),54))),((2,5),7)),(99,141)),((17,44),146)),57),98),(48,73));
 135: 1 -14160.91504 -14257.15091 (0,(((((((((((1,114),127),101),(26,(51,119))),((3,66),((((52,126),55),136),90))),(((((4,120),8),18),(19,39)),((20,95),(43,(76,116))))),((((((((((((((((((((9,139),((21,147),142)),29),42),(24,80)),(((71,87),94),(96,148))),(((((13,(47,124)),(102,140)),(((30,82),122),91)),(((((27,63),104),117),109),((36,111),62))),((58,81),133))),(85,86)),(11,61)),(112,115)),(83,145)),(((49,84),64),74)),118),(((((((10,125),(53,70)),(23,31)),(((22,50),(97,123)),(28,113))),103),(15,25)),132)),(67,77)),56),((((14,121),137),(35,93)),105)),134),(16,68)),(((12,(33,135)),(45,106)),(((32,59),(((34,88),128),(92,131))),((37,75),(((((((38,72),78),138),110),143),89),60)))))),(((2,7),5),((6,65),(((40,((41,100),(69,79))),(((46,108),129),((107,144),130))),54)))),(((17,44),(99,141)),146)),57),98),(48,73));
 136: 1 -15751.67969 -14259.40376 (0,((((((((((((1,114),127),101),(26,(51,119))),((3,66),((((52,55),126),90),136))),(((((4,8),120),18),(19,39)),((20,95),(43,(76,116))))),((((((((((((((((((((9,((21,147),142)),29),139),42),(24,80)),(((71,87),94),(96,148))),((((13,(((47,124),102),140)),(((30,82),122),91)),((((27,63),(104,117)),109),(36,(62,111)))),(58,(81,133)))),(85,86)),(11,61)),(112,115)),(83,145)),(((49,84),64),74)),118),(((((((10,125),(53,70)),(23,31)),(((22,50),(97,123)),(28,113))),103),(15,25)),132)),(67,77)),56),((((14,137),121),(35,93)),105)),134),(((32,59),(((34,88),128),(92,131))),((37,(((((((38,72),78),138),110),143),89),60)),75))),(((12,(33,135)),(45,106)),(16,68)))),((2,(5,7)),((6,65),((40,((((46,108),129),((107,130),144)),54)),((41,100),(69,79)))))),(((17,44),146),(99,141))),57),98),73),48);
 137: 1 -13532.93555 -14265.78486 (0,((((((((((((1,114),127),101),(26,(51,119))),((3,66),((((52,126),55),90),136))),(((((4,8),120),18),(19,39)),((20,95),(43,(76,116))))),(((((((((((((((((((((9,139),29),((21,147),142)),42),(24,80)),(((71,87),94),(96,148))),((((((13,((47,124),102)),140),(((30,91),82),122)),((((27,63),104),117),109)),((36,111),62)),((58,81),133))),(85,86)),(11,61)),(112,115)),(83,145)),(((49,84),64),74)),118),(((((((10,125),(53,70)),(23,31)),(((22,50),(97,123)),(28,113))),103),(15,25)),132)),(67,77)),56),((((14,137),121),(35,93)),105)),134),((32,59),(((34,128),88),(92,131)))),((37,75),(((((((38,72),78),138),110),143),89),60))),((((12,33),135),(45,106)),(16,68)))),(((2,5),7),(((((6,65),54),(((46,108),129),((107,130),144))),40),((41,100),(69,79))))),57),(((17,44),(99,141)),146)),98),73),48);
 138: 2 -13444.97852 -14266.71215 (0,((((((((((((1,114),127),101),(26,(51,119))),((3,66),((((52,55),126),90),136))),(((((4,120),8),18),(19,39)),((20,95),(43,(76,116))))),(((((((((((((((((((((9,(29,139)),((21,147),142)),42),(24,80)),(((71,87),94),(96,148))),((((13,((47,(102,124)),140)),(30,((82,91),122))),((((27,63),(104,117)),109),((36,111),62))),((58,133),81))),(85,86)),(11,61)),(112,115)),(83,145)),(((49,84),74),64)),118),132),(15,25)),((((((10,125),53),70),(23,31)),(((22,50),(97,123)),(28,113))),103)),(67,77)),56),((((14,137),121),(35,93)),105)),134),(((32,59),((((34,128),88),131),92)),((37,75),(((((((38,78),72),138),110),143),89),60)))),((((12,33),135),(45,106)),(16,68)))),(((2,7),5),(((6,65),(40,((((46,108),129),((107,130),144)),54))),((41,100),(69,79))))),(((17,44),146),(99,141))),57),98),48),73);
 139: 1 -13677.40234 -14261.5574 (0,(((((((((((((1,114),127),101),(26,(51,119))),(((3,66),136),(((52,55),126),90))),(((((4,120),8),18),(19,39)),((20,95),(43,(76,116))))),(((((((((((((((((((((9,139),29),((21,147),142)),42),(24,80)),(((71,87),94),(96,148))),((((((13,(47,124)),(102,140)),(((30,82),91),122)),(((27,63),(104,117)),109)),((36,62),111)),((58,133),81))),(85,86)),(11,61)),(112,115)),(83,145)),(((49,84),74),64)),118),((((((10,125),(53,70)),(23,31)),(((22,50),(97,123)),(28,113))),132),((15,25),103))),(67,77)),56),((((14,137),121),(35,93)),105)),134),(16,68)),(((12,33),135),(45,106))),(((32,59),(((34,(88,128)),131),92)),((37,75),(((((((38,72),78),138),110),143),89),60))))),((6,65),(((40,((41,100),(69,79))),(((46,108),129),((107,144),130))),54))),(2,(5,7))),(((17,44),(99,141)),146)),57),98),73),48);
 140: 2 -13942.09961 -14260.71109 (0,(((((((((((1,114),127),101),(26,(51,119))),((3,66),(((52,(55,126)),90),136))),((((((((((((((((((((9,139),29),((21,147),142)),42),(24,80)),(((71,87),94),(96,148))),((((((13,((47,124),102)),140),((30,91),(82,122))),((((27,63),104),117),109)),((36,62),111)),((58,81),133))),(85,86)),(11,61)),(112,115)),(83,145)),(((49,84),64),74)),118),(((((((10,125),(53,70)),(23,31)),(((22,50),(97,123)),(28,113))),103),(15,25)),132)),(67,77)),56),((((14,137),121),(35,93)),105)),134),(16,68)),(((12,33),135),(45,106)))),((((((4,8),120),18),(19,39)),((20,95),(43,(76,116)))),(((32,59),((((34,88),128),131),92)),((37,75),(((((((38,72),78),138),110),143),89),60))))),(((2,7),5),((6,65),(((40,((41,100),(69,79))),(((46,108),129),((107,144),130))),54)))),(((17,44),146),(99,141))),57),98),(48,73));
 141: 1 -13683.39941 -14269.3828 (0,((((((((((((1,114),127),101),(26,(51,119))),((3,66),((((52,55),126),90),136))),(((((4,8),120),18),(19,39)),((20,95),(43,(76,116))))),(((((((((((((((((((9,((((21,147),142),139),29)),42),(24,80)),(((71,87),94),(96,148))),((((13,((47,124),(102,140))),((30,(82,91)),122)),(((((27,63),104),117),109),((36,111),62))),((58,133),81))),(85,86)),(11,61)),(112,115)),(83,145)),(((49,74),84),64)),118),(((((14,137),121),(35,93)),105),(67,77))),((((((10,70),53),125),(23,31)),(((22,50),(28,113)),(97,123))),132)),((15,25),103)),56),134),(16,68)),((12,(33,135)),(45,106))),(((32,59),((((34,88),128),92),131)),((37,75),(((((((38,78),72),138),110),143),89),60))))),(((2,7),5),((6,65),(((40,((41,100),(69,79))),(((46,108),129),((107,130),144))),54)))),(((17,44),146),(99,141))),57),98),73),48);
 142: 3 -14028.03809 -14262.81349 (0,((((((((((((1,114),127),101),(26,(51,119))),((3,66),((((52,55),126),90),136))),(((((4,8),120),18),(19,39)),((20,95),(43,(76,116))))),(((((((((((((((((((9,29),139),((21,147),142)),((24,80),42)),(((13,((47,124),(102,140))),(((30,82),91),122)),(((((27,63),(104,117)),109),(((36,62),111),(((71,87),94),(96,148)))),((58,81),133)))),(85,86)),(11,61)),(112,115)),(83,145)),(((49,84),74),64)),118),(((((((10,125),(53,70)),(23,31)),(((22,50),(97,123)),(28,113))),103),(15,25)),132)),(67,77)),56),((((14,137),121),(35,93)),105)),134),(16,68)),((12,(33,135)),(45,106))),(((32,59),((((34,128),88),131),92)),((37,75),(((((((38,72),78),138),110),143),89),60))))),(((2,5),7),((6,65),(((40,((41,100),(69,79))),(((46,108),129),((107,130),144))),54)))),(99,141)),((17,44),146)),57),98),(48,73));
 143: 1 -14881.68945 -14269.07942 (0,((((((((((((1,114),127),101),(26,(51,119))),((3,66),((((52,55),126),90),136))),(((((4,8),120),18),(19,39)),((20,95),(43,(76,116))))),(((((((((((((((((((((9,(((21,147),142),(29,139))),42),(24,80)),(((71,87),94),(96,148))),((36,111),62)),(((27,63),(104,117)),109)),(((13,(47,124)),(102,140)),(((30,82),122),91))),((58,133),81)),(85,86)),(11,61)),(112,115)),((((49,84),64),74),(83,145))),118),132),((((((14,137),121),(35,93)),105),(67,77)),56)),(((((10,125),53),70),(23,31)),(((22,50),(97,123)),(28,113)))),((15,25),103)),134),(16,68)),((12,(33,135)),(45,106))),(((32,59),((((34,88),128),131),92)),((37,75),(((((((38,72),78),138),110),143),89),60))))),(((2,7),5),((6,65),((40,(((46,108),129),(54,((107,130),144)))),((41,100),(69,79)))))),(99,141)),((17,44),146)),57),98),(48,73));
 144: 1 -14998.35059 -14257.48374 (0,((((((((((((1,114),127),101),(26,(51,119))),((3,66),((((52,55),126),90),136))),(((((4,8),120),18),(19,39)),((20,95),(43,(76,116))))),((((((((((((((((((((((9,139),29),((21,147),142)),42),(24,80)),(((71,87),94),(96,148))),(36,(62,111))),(((27,63),(104,117)),109)),((13,((47,124),(102,140))),((30,(82,91)),122))),(58,(81,133))),(85,86)),(11,61)),(112,115)),((((49,84),64),74),(83,145))),118),((((((10,125),53),70),(23,31)),((((22,50),(97,123)),(28,113)),132)),((15,25),103))),(67,77)),56),((((14,137),121),(35,93)),105)),134),(((32,59),((((34,88),128),131),92)),((37,75),(((((((38,72),78),138),110),143),89),60)))),((((12,135),33),(45,106)),(16,68)))),(((2,5),7),((6,65),(((40,((41,100),(69,79))),(((46,108),129),((107,130),144))),54)))),(99,141)),((17,44),146)),57),98),(48,73));
 145: 4 -15001.80176 -14257.56193 (0,(((((((((((((1,114),127),101),(26,(51,119))),((3,66),((((52,55),126),90),136))),(((((4,120),8),18),(19,39)),((20,95),(43,(76,116))))),((((((((((((((((((((((((9,139),29),((21,147),142)),42),(24,80)),(((71,87),94),(96,148))),((36,62),111)),(((27,63),(104,117)),109)),(((13,(47,124)),(102,140)),(((30,82),91),122))),((58,133),81)),(85,86)),(11,61)),(112,115)),(83,145)),(((49,84),64),74)),118),((((((10,125),(53,70)),(23,31)),(((22,50),(97,123)),(28,113))),132),((15,25),103))),(67,77)),56),((((14,137),121),(35,93)),105)),134),(16,68)),(((12,33),135),(45,106))),(((32,59),((((34,88),128),131),92)),((37,75),(((((((38,72),78),138),110),143),89),60))))),(((((6,65),54),(((46,108),129),((107,144),130))),40),((41,100),(69,79)))),((2,5),7)),(((17,44),(99,141)),146)),57),98),48),73);
 146: 1 -13762.66797 -14265.11246 (0,((((((((((((1,114),127),101),(26,(51,119))),((3,66),((((52,55),126),90),136))),((((4,(8,120)),18),(19,39)),((20,95),(43,(76,116))))),(((((((((((((((((((9,(((21,147),142),139)),29),42),(24,80)),(((71,87),94),(96,148))),(((((((13,(47,124)),(102,140)),(30,(82,91))),122),(((27,63),(104,117)),109)),((36,62),111)),((58,133),81))),(85,86)),(11,61)),(112,115)),(83,145)),(((49,84),74),64)),118),(((((((10,125),53),70),(23,31)),((((22,50),(97,123)),(28,113)),103)),(15,25)),132)),(67,77)),56),((((14,137),121),(35,93)),105)),134),(((32,59),(((34,88),128),(92,131))),((37,75),(((((((38,72),78),138),110),143),89),60)))),((((12,33),135),(45,106)),(16,68)))),(((2,7),5),((6,65),(((40,((41,100),(69,79))),(((46,108),129),((107,130),144))),54)))),(99,141)),((17,44),146)),57),98),(48,73));
 147: 2 -13700.07031 -14265.72182 (0,((((((((((((1,114),127),101),(26,(51,119))),((3,66),((((52,55),126),90),136))),(((((4,120),8),18),(19,39)),((20,95),(43,(76,116))))),((((((((((((((((((((9,139),((21,147),142)),29),42),(24,80)),(((71,87),94),(96,148))),(((((13,((47,124),(102,140))),((30,82),91)),122),((((27,63),(104,117)),109),(36,(62,111)))),((58,81),133))),(85,86)),(11,61)),(112,115)),(83,145)),(((49,84),74),64)),118),(((((((10,125),(53,70)),(23,31)),(((22,50),(97,123)),(28,113))),103),(15,25)),132)),(67,77)),56),((((14,137),121),(35,93)),105)),134),(16,68)),(((12,(33,135)),(45,106)),(((32,59),((((34,88),128),131),92)),((((((((37,75),60),89),143),110),138),(38,72)),78))))),(((2,5),7),(((((6,65),54),(((46,108),129),((107,130),144))),40),((41,100),(69,79))))),(((17,44),146),(99,141))),57),98),73),48);
 148: 1 -13111.67773 -14262.43245 (0,((((((((((((1,114),127),101),(26,(51,119))),(((3,66),136),(((52,126),55),90))),(((((4,120),8),18),(19,39)),((20,95),(43,(76,116))))),(((((((((((((((((((9,29),139),((21,147),142)),42),(24,80)),(((71,87),94),(96,148))),((((13,(((47,124),102),140)),(((30,91),122),82)),((((27,63),(104,117)),109),((36,62),111))),((58,133),81))),(85,86)),(11,61)),(112,115)),(83,145)),(((49,84),64),74)),118),(((((((10,125),(53,70)),(23,31)),(((22,50),(97,123)),(28,113))),103),(15,25)),132)),(67,77)),(56,134)),((((14,137),121),(35,93)),105)),(((32,59),((((34,88),128),131),92)),((37,75),(((((((38,72),78),138),110),143),89),60)))),(((12,(33,135)),(45,106)),(16,68)))),((2,(5,7)),(((((6,65),54),(((46,108),129),((107,144),130))),40),((41,100),(69,79))))),(((17,44),(99,141)),146)),57),98),73),48);
 149: 3 -15203.50586 -14265.86511 (0,(((((((((((1,114),127),101),(26,(51,119))),((3,66),((((52,55),126),90),136))),(((((4,8),120),18),(19,39)),((20,95),(43,(76,116))))),((((((((((((((((((((9,(((21,147),142),29)),139),42),(24,80)),(((71,87),94),(96,148))),(((((13,(47,124)),(102,140)),(((30,82),91),122)),((((27,63),(104,117)),((36,111),62)),109)),((58,81),133))),(85,86)),(11,61)),(112,115)),(83,145)),(((49,84),74),64)),118),(((((10,125),(53,70)),(23,31)),(((15,25),103),(((22,50),(28,113)),(97,123)))),132)),(67,77)),56),((((14,137),121),(35,93)),105)),134),(16,68)),((12,(33,135)),(45,106))),(((32,59),((((34,88),128),131),92)),((37,75),(((((((38,72),78),138),110),143),89),60))))),(((2,5),7),(((((6,65),54),(((46,108),129),((107,130),144))),40),((41,100),(69,79))))),(((17,44),146),(99,141))),57),98),(48,73));
 150: 1 -14810.10352 -14267.69019 (0,(((((((((((((1,114),127),101),(26,(51,119))),((3,66),((((52,126),55),90),136))),(((((4,120),8),18),(19,39)),((20,95),(43,(76,116))))),(((12,(33,135)),(45,106)),(((32,59),((((34,88),128),131),92)),((37,(((((((38,72),78),138),110),143),89),60)),75)))),((((((((((((((((((((((9,((21,147),142)),29),139),42),(24,80)),(((71,87),94),(96,148))),((36,111),62)),((((27,63),117),104),109)),((13,((47,124),(102,140))),(((30,82),122),91))),((58,133),81)),(85,86)),(11,61)),(112,115)),(83,145)),(((49,84),74),64)),118),(((((10,((((23,31),53),70),125)),(((22,50),(97,123)),(28,113))),103),(15,25)),132)),(67,77)),56),((((14,137),121),(35,93)),105)),134),(16,68))),((2,(5,7)),((6,65),(((40,((41,100),(69,79))),(((46,108),129),((107,130),144))),54)))),(99,141)),((17,44),146)),57),98),(48,73));
 151: 1 -14532.76758 -14264.97103 (0,((((((((((((1,114),127),101),(26,(51,119))),((3,66),((((52,55),126),90),136))),(((((4,8),120),18),(19,39)),((20,95),(43,(76,116))))),(((((((((((((((((((9,(((21,147),142),29)),139),42),(24,80)),(((71,87),94),(96,148))),((((13,((47,124),(102,140))),(((30,82),122),91)),(((((27,63),117),104),109),((36,62),111))),((58,81),133))),(85,86)),(11,61)),(112,115)),(83,145)),(((49,84),74),64)),118),((((((((10,70),53),125),(23,31)),(((22,50),(28,113)),(97,123))),103),(15,25)),132)),(((((14,137),121),(35,93)),105),(67,77))),56),134),(16,68)),(((32,59),(((34,88),128),(92,131))),((37,((((((38,(72,78)),138),110),143),89),60)),75))),((12,(33,135)),(45,106)))),(((2,7),5),(((6,65),((40,(((46,108),129),((107,130),144))),54)),((41,100),(69,79))))),(((17,44),146),(99,141))),57),98),48),73);
 152: 3 -13156.93457 -14257.1907 (0,((((((((((((1,114),127),101),(26,(51,119))),((3,66),((((52,55),126),90),136))),(((((4,8),120),18),(19,39)),((20,95),(43,(76,116))))),(((((((((((((((((((((((9,139),29),((21,147),142)),42),(24,80)),(((71,87),94),(96,148))),((36,111),62)),(((27,63),(104,117)),109)),(((13,(47,124)),(102,140)),(((30,91),82),122))),((58,81),133)),(85,86)),(11,61)),(112,115)),(83,145)),(((49,84),64),74)),118),((((((((10,125),53),70),(23,31)),(((22,50),(97,123)),(28,113))),103),(15,25)),132)),(67,77)),56),((((14,137),121),(35,93)),105)),134),(((32,59),((((34,88),128),131),92)),((37,75),(((((((38,72),78),138),110),143),89),60)))),(((12,(33,135)),(45,106)),(16,68)))),(((((6,65),54),(((46,108),129),((107,130),144))),40),((41,100),(69,79)))),((2,7),5)),(((17,44),146),(99,141))),57),98),(48,73));
 153: 1 -13952.02539 -14263.49522 (0,(((((((((((1,114),127),101),(26,(51,119))),((3,66),((((52,126),55),90),136))),(((((4,8),120),18),(19,39)),((20,95),(43,(76,116))))),(((((((((((((((((((9,(((21,147),142),139)),29),42),(24,80)),(((71,87),94),(96,148))),(((((13,((47,124),102)),140),(((30,82),91),122)),((((27,63),(104,117)),109),((36,111),62))),(58,(81,133)))),(85,86)),(11,61)),(112,115)),(83,145)),((49,84),(64,74))),118),((((((14,137),121),(35,93)),105),(67,77)),56)),132),((((10,125),(53,70)),(23,31)),(((22,50),(97,123)),(28,113)))),((15,25),103)),134),(((32,59),((((34,88),128),131),92)),((37,75),(((((((38,72),78),138),110),143),89),60)))),((((12,33),135),(45,106)),(16,68)))),(((2,7),5),(((((6,65),54),(((46,108),129),((107,144),130))),40),((41,100),(69,79))))),57),(((17,44),146),(99,141))),98),(48,73));
 154: 1 -13959.08594 -14267.76416 (0,((((((((((((1,114),127),101),(26,(51,119))),((3,66),((((52,55),126),90),136))),(((((4,8),120),18),(19,39)),((20,95),(43,(76,116))))),(((((((((((((((((((9,((((21,147),142),139),29)),42),(24,80)),(((71,87),94),(96,148))),((((13,(((47,124),102),140)),((30,(82,91)),122)),(((((27,63),104),117),109),((36,111),62))),((58,133),81))),(85,86)),(11,61)),(112,115)),(83,145)),(((49,74),84),64)),118),(((((14,137),121),(35,93)),105),(67,77))),((((((10,70),53),125),(23,31)),(((22,50),(28,113)),(97,123))),132)),((15,25),103)),56),134),(16,68)),((12,(33,135)),(45,106))),(((32,59),((((34,88),128),131),92)),((37,75),(((((((38,78),72),138),110),143),89),60))))),(((2,7),5),((6,65),(((40,((41,100),(69,79))),(((46,108),129),((107,130),144))),54)))),(((17,44),146),(99,141))),57),98),73),48);
 155: 1 -14801.69141 -14268.87173 (0,((((((((((((1,114),127),101),(26,(51,119))),((3,66),((((52,126),55),90),136))),(((((4,120),8),18),(19,39)),((20,95),(43,(76,116))))),(((((((((((((((((((((9,29),((21,147),142)),139),42),(24,80)),(((71,87),94),(96,148))),((((13,((47,124),(102,140))),(((30,82),91),122)),((((27,63),(104,117)),109),((36,111),62))),((58,81),133))),(85,86)),(11,61)),(112,115)),(83,145)),(((49,84),64),74)),118),((((((10,70),(53,125)),(23,31)),((((22,50),(97,123)),28),113)),132),((15,25),103))),(67,77)),56),((((14,137),121),(35,93)),105)),134),(16,68)),(((12,33),135),(45,106))),(((32,59),((((34,88),128),131),92)),((37,75),((((((38,(72,78)),138),110),143),89),60))))),((2,(5,7)),(((6,65),(40,((((46,108),129),((107,130),144)),54))),((41,100),(69,79))))),(((17,44),146),(99,141))),57),98),73),48);
 156: 1 -14758.86719 -14264.86083 (0,((((((((((((1,114),127),101),(26,(51,119))),((3,66),((((52,55),126),90),136))),(((((4,8),120),18),(19,39)),((20,95),(43,(76,116))))),(((((((((((((((((((((9,(((21,147),142),(29,139))),42),(24,80)),(((71,87),94),(96,148))),((36,111),62)),(((27,63),(104,117)),109)),(((13,(47,124)),(102,140)),((30,(82,91)),122))),((58,133),81)),(85,86)),(11,61)),(112,115)),((((49,84),64),74),(83,145))),118),132),((((((14,137),121),(35,93)),105),(67,77)),56)),(((((10,125),53),70),(23,31)),(((22,50),(97,123)),(28,113)))),((15,25),103)),134),(16,68)),((12,(33,135)),(45,106))),(((32,59),((((34,88),128),131),92)),((37,75),(((((((38,72),78),138),110),143),89),60))))),(((2,7),5),((6,65),((40,((41,100),(69,79))),((((46,108),129),((107,130),144)),54))))),(99,141)),((17,44),146)),57),98),(48,73));
 157: 1 -14367.91211 -14277.87134 (0,((((((((((((1,114),127),((26,(51,119)),101)),(((3,66),136),(((52,126),55),90))),(((((4,8),120),18),(19,39)),((20,95),(43,(76,116))))),(((((((((((((((((((((((9,29),((21,147),142)),139),42),(24,80)),(((71,87),94),(96,148))),(((((13,((47,124),102)),140),(((30,82),91),122)),(((((27,63),104),117),109),((36,62),111))),((58,81),133))),(85,86)),(11,61)),(112,115)),(83,145)),(((49,84),74),64)),118),(67,77)),132),((15,25),103)),(((10,125),(53,70)),(23,31))),(((22,50),(97,123)),(28,113))),((((14,137),121),(35,93)),105)),56),134),(((32,59),((((34,88),128),131),92)),((37,(((((((38,72),138),78),110),143),89),60)),75))),(((12,(33,135)),(45,106)),(16,68)))),(((2,7),5),((6,65),((40,((((46,108),129),((107,130),144)),54)),((41,100),(69,79)))))),(99,141)),(17,44)),146),57),98),(48,73));
 158: 1 -13720.64648 -14261.37701 (0,((((((((((((1,114),127),101),(26,(51,119))),((3,66),((((52,55),126),136),90))),((((((((((((((((((9,(((21,147),142),(29,139))),42),(24,80)),(((71,87),94),(96,148))),((((13,((47,124),(102,140))),(((30,82),91),122)),((((27,63),(104,117)),109),((36,62),111))),((58,81),133))),(85,86)),(11,61)),(112,115)),(83,145)),(((49,84),74),64)),118),((((((((10,53),70),125),(23,31)),(((22,50),(97,123)),(28,113))),103),(15,25)),132)),(67,77)),56),((((14,137),121),(35,93)),105)),134),(16,68)),((12,(33,135)),(45,106)))),((((((4,8),120),18),(19,39)),((20,95),(43,(76,116)))),(((32,59),((((34,88),128),131),92)),((37,75),(((((((38,72),78),138),110),143),89),60))))),(((((6,65),54),(((46,108),129),((107,130),144))),40),((41,100),(69,79)))),((2,7),5)),(((17,44),146),(99,141))),57),98),(48,73));
 159: 1 -14472.22656 -14263.79706 (0,(((((((((((((1,114),127),101),(26,(51,119))),((3,66),((((52,55),126),90),136))),(((((4,8),120),18),(19,39)),((20,95),(43,(76,116))))),((((((((((((((((((((9,(((21,147),139),29)),142),42),(24,80)),(((71,87),94),(96,148))),(((13,(((47,102),124),140)),(((30,82),91),122)),(((((27,63),(104,117)),109),((36,62),111)),((58,81),133)))),(85,86)),(11,61)),(112,115)),(83,145)),(((49,84),64),74)),118),(((15,25),103),132)),(((((10,53),125),70),(23,31)),(((22,50),(97,123)),(28,113)))),(((((14,137),121),(35,93)),105),(67,77))),56),134),(16,68)),((12,(33,135)),(45,106))),(((32,59),((((34,88),128),131),92)),((37,75),(((((((38,72),78),138),110),143),89),60))))),(((2,5),7),((6,65),(((40,((41,100),(69,79))),(((46,108),129),((107,130),144))),54)))),(99,141)),((17,44),146)),57),98),73),48);
 160: 2 -14352.47559 -14256.98323 (0,(((((((((((1,114),127),101),(26,(51,119))),((3,66),((((52,126),55),90),136))),(((((((((((((((((((9,(29,139)),((21,147),142)),42),(24,80)),(((71,87),94),(96,148))),(((((13,(47,124)),(102,140)),(((30,91),82),122)),((((27,63),(104,117)),109),((36,111),62))),((58,133),81))),(85,86)),(11,61)),(112,115)),(83,145)),(((49,84),64),74)),118),(((((((10,53),(70,125)),(23,31)),(((22,50),(97,123)),(28,113))),103),(15,25)),132)),(67,77)),56),((((14,137),121),(35,93)),105)),134),(16,68)),(((12,33),135),(45,106)))),((((((4,120),8),18),(19,39)),((20,95),(43,(76,116)))),(((32,59),((34,(88,128)),(92,131))),((37,75),(((((((38,72),78),138),110),143),89),60))))),(((2,5),7),(((((6,65),54),(((46,108),129),((107,144),130))),40),((41,100),(69,79))))),(((17,44),146),(99,141))),57),98),(48,73));
 161: 2 -14406.26855 -14260.65397 (0,(((((((((((1,114),127),101),(26,(51,119))),((3,66),((((52,55),126),90),136))),(((((4,120),8),18),(19,39)),((20,95),(43,(76,116))))),((((((((((((((((((9,(29,139)),((21,147),142)),42),(24,80)),(((71,87),94),(96,148))),((((13,((47,(102,124)),140)),(((30,82),91),122)),((((27,63),(104,117)),109),((36,62),111))),((58,81),133))),(85,86)),(11,61)),(112,115)),((((49,84),64),74),(83,145))),118),((((((((10,125),70),53),(23,31)),(((22,50),(97,123)),(28,113))),103),(15,25)),132)),(67,77)),56),((((14,137),121),(35,93)),105)),134),(16,68)),(((12,(33,135)),(45,106)),(((32,59),((((34,128),88),131),92)),((37,75),(((((((38,72),78),138),110),143),89),60)))))),(((2,5),7),(((6,65),(40,((((46,108),129),((107,130),144)),54))),((41,100),(69,79))))),(((17,44),(99,141)),146)),57),98),(48,73));
 162: 2 -14610.63965 -14262.19349 (0,(((((((((((1,114),127),101),(26,(51,119))),((3,66),((((52,55),126),90),136))),(((((4,120),8),18),(19,39)),((20,95),(43,(76,116))))),(((((((((((((((((((((9,29),((21,147),142)),139),42),(24,80)),(((71,87),94),(96,148))),((((((13,((47,124),102)),140),(((30,82),91),122)),(((27,63),(104,117)),109)),(36,(62,111))),(58,(81,133)))),(85,86)),(11,61)),(112,115)),(83,145)),(((49,84),74),64)),118),((((((10,125),53),70),(23,31)),(((15,25),103),(((22,50),(28,113)),(97,123)))),132)),(67,77)),56),((((14,137),121),(35,93)),105)),134),(16,68)),(((12,33),135),(45,106))),(((32,59),((((34,88),128),131),92)),((37,75),(((((((38,72),78),138),110),143),89),60))))),(((2,5),7),(((((6,65),54),(((46,108),129),((107,130),144))),40),((41,100),(69,79))))),(((17,44),146),(99,141))),57),98),(48,73));
 163: 3 -14530.17773 -14272.11673 (0,(((((((((((1,114),127),101),(26,(51,119))),((3,66),((((52,126),55),90),136))),(((((((((((((((((((9,(29,139)),((21,147),142)),42),(24,80)),(((71,87),94),(96,148))),(((((13,(47,124)),(102,140)),(((30,91),82),122)),((((27,63),(104,117)),109),((36,111),62))),((58,133),81))),(85,86)),(11,61)),(112,115)),(83,145)),(((49,84),64),74)),118),(((((((10,53),(70,125)),(23,31)),(((22,50),(97,123)),(28,113))),103),(15,25)),132)),(67,77)),56),((((14,137),121),(35,93)),105)),134),(16,68)),(((12,33),135),(45,106)))),((((((4,120),8),18),(19,39)),((20,95),(43,(76,116)))),(((32,59),(((34,(88,128)),131),92)),((37,75),(((((((38,72),78),138),110),143),89),60))))),(((2,5),7),(((((6,65),54),((46,108),(((107,144),130),129))),40),((41,100),(69,79))))),(((17,44),146),(99,141))),57),98),(48,73));
 164: 1 -14201.42383 -14267.22814 (0,((((((((((((1,114),127),101),(26,(51,119))),((3,66),((((52,55),126),90),136))),(((((4,120),8),18),(19,39)),((20,95),((43,76),116)))),(((((((((((((((((((9,(29,139)),((21,147),142)),42),(24,80)),(((71,87),94),(96,148))),((((13,((47,(102,124)),140)),(((30,82),91),122)),((((27,63),(104,117)),109),((36,62),111))),((58,81),133))),(85,86)),(11,61)),(112,115)),(83,145)),(((49,84),64),74)),118),((((((((10,125),70),53),(23,31)),(((22,50),(97,123)),(28,113))),103),(15,25)),132)),(67,77)),56),((((14,137),121),(35,93)),105)),134),(16,68)),(((12,(33,135)),(45,106)),(((32,59),(((34,128),88),(92,131))),((37,75),(((((((38,72),78),138),110),143),89),60)))))),(((2,5),7),(((6,65),(40,((((46,108),129),((107,130),144)),54))),((41,100),(69,79))))),(99,141)),((17,44),146)),57),98),(48,73));
 165: 2 -14044.82227 -14260.37834 (0,(((((((((((1,114),127),101),(26,(51,119))),((3,66),((((52,55),126),90),136))),(((((((((((((((((((9,((21,147),142)),29),139),42),(24,80)),(((71,87),94),(96,148))),(((((13,(47,124)),(102,140)),(((30,82),91),122)),((((27,63),(104,117)),109),((36,62),111))),((58,81),133))),(85,86)),(11,61)),(112,115)),((((49,84),74),64),(83,145))),118),((((((((10,125),70),53),(23,31)),(((22,50),(97,123)),(28,113))),103),(15,25)),132)),(67,77)),56),((((14,137),121),(35,93)),105)),134),(16,68)),((12,(33,135)),(45,106)))),((((((4,8),120),18),(19,39)),((20,95),(43,(76,116)))),(((32,59),((((34,88),128),131),92)),((37,75),(((((((38,72),78),138),110),143),89),60))))),(((2,5),7),(((6,65),((40,(((46,108),129),((107,130),144))),54)),((41,100),(69,79))))),(((17,44),146),(99,141))),57),98),(48,73));
 166: 2 -13770.31641 -14264.44748 (0,(((((((((((((1,114),127),101),(26,(51,119))),((3,66),((((52,126),55),90),136))),(((((((((((((((((((9,((21,147),142)),29),139),42),(24,80)),(((71,87),94),(96,148))),((((13,((47,(102,124)),140)),(((30,91),82),122)),((((27,63),(104,117)),109),((36,62),111))),((58,133),81))),(85,86)),(11,61)),(112,115)),(83,145)),(((49,84),74),64)),118),(((((((10,125),(53,70)),(23,31)),(((22,50),(97,123)),(28,113))),103),(15,25)),132)),(67,77)),56),((((14,137),121),(35,93)),105)),134),(((32,59),(((34,128),88),(92,131))),((37,(((((((38,72),78),138),110),143),89),60)),75)))),((((((4,8),120),18),(19,39)),((20,95),(43,(76,116)))),(((12,(33,135)),(45,106)),(16,68)))),((6,65),(((40,((41,100),(69,79))),(((46,108),129),((107,130),144))),54))),((2,7),5)),(99,141)),((17,44),146)),57),98),(48,73));
 167: 1 -14707.7959 -14278.67359 (0,((((((((((((1,114),127),101),(26,(51,119))),((3,66),((((52,55),126),90),136))),(((((4,120),8),18),(19,39)),((20,95),(43,(76,116))))),((((((((((((((((((((((9,((21,147),139)),29),142),42),(24,80)),(((71,87),94),(96,148))),((((13,((47,124),(102,140))),((30,122),(82,91))),((((27,63),(104,117)),109),((36,62),111))),((58,133),81))),(85,86)),(11,61)),(112,115)),(83,145)),(((49,64),84),74)),118),((((22,50),(97,123)),(28,113)),132)),(67,77)),((((((10,125),70),53),(23,31)),((((14,121),137),105),(35,93))),103)),(15,25)),56),134),(16,68)),((12,(33,135)),(45,106))),(((32,59),((((34,88),128),131),92)),((37,75),((((((38,72),138),78),(110,143)),89),60))))),(((2,5),7),(((((6,65),54),(((46,108),129),((107,144),130))),40),((41,100),(69,79))))),(((17,44),146),(99,141))),57),98),73),48);
 168: 1 -14430.31055 -14254.70803 (0,(((((((((((1,114),127),101),(26,(51,119))),((3,66),((((52,126),55),90),136))),(((((4,120),8),18),(19,39)),((20,95),(43,(76,116))))),(((((((((((((((((((9,139),((21,147),142)),29),42),(24,80)),(((71,87),94),(96,148))),(((((13,(47,124)),(102,140)),(((30,82),122),91)),(((((27,63),104),117),109),((36,111),62))),((58,81),133))),(85,86)),(11,61)),(112,115)),((((49,84),64),74),(83,145))),118),(((((((10,125),(53,70)),(23,31)),(((22,50),(97,123)),(28,113))),103),(15,25)),132)),(67,77)),56),((((14,121),137),(35,93)),105)),134),(16,68)),(((12,(33,135)),(45,106)),(((32,59),(((34,88),128),(92,131))),((37,75),(((((((38,72),78),138),110),143),89),60)))))),(((2,7),5),((6,65),(((40,((41,100),(69,79))),(((46,108),129),((107,144),130))),54)))),(((17,44),(99,141)),146)),57),98),(48,73));
 169: 1 -14349.35254 -14262.62848 (0,(((((((((((1,114),127),101),(26,(51,119))),((3,66),((((52,126),55),90),136))),(((((((((((((((((((((9,139),29),((21,147),142)),42),(24,80)),(((71,87),94),(96,148))),((((13,((47,124),(102,140))),(((30,82),91),122)),(((((27,63),117),104),109),((36,111),62))),((58,133),81))),(85,86)),(11,61)),(112,115)),(83,145)),((49,74),(64,84))),118),(((((((10,125),70),53),(23,31)),(((22,50),(97,123)),(28,113))),132),((15,25),103))),(67,77)),56),((((14,137),121),(35,93)),105)),134),(16,68)),(((12,33),135),(45,106))),(((32,59),((((34,88),128),131),92)),((37,75),(((((((38,78),72),138),110),143),89),60))))),(((((4,8),120),18),(19,39)),((20,95),(43,(76,116))))),((2,(5,7)),(((6,65),((40,(((46,108),129),((107,130),144))),54)),((41,100),(69,79))))),(((17,44),146),(99,141))),57),98),(48,73));
 170: 3 -13881.49121 -14263.75611 (0,(((((((((((1,114),127),101),(26,(51,119))),((3,66),((((52,126),55),90),136))),(((((4,8),120),18),(19,39)),((20,95),(43,(76,116))))),(((((((((((((((((((9,(((21,147),142),139)),29),42),(24,80)),(((71,87),94),(96,148))),((((13,((47,124),102)),140),(((30,82),91),122)),(((((27,63),(104,117)),109),((36,111),62)),(58,(81,133))))),(85,86)),(11,61)),(112,115)),(83,145)),((49,84),(64,74))),118),((((((14,137),121),(35,93)),105),(67,77)),56)),132),((((10,125),(53,70)),(23,31)),(((22,50),(97,123)),(28,113)))),((15,25),103)),134),(((32,59),((((34,88),128),131),92)),((37,75),(((((((38,72),78),138),110),143),89),60)))),((((12,33),135),(45,106)),(16,68)))),(((2,7),5),(((((6,65),54),(((46,108),129),((107,144),130))),40),((41,100),(69,79))))),(((17,44),146),(99,141))),57),98),(48,73));
 171: 2 -13182.51855 -14255.46648 (0,(((((((((((1,114),127),101),(26,(51,119))),((((3,66),136),90),((52,55),126))),(((((4,8),120),18),(19,39)),((20,95),(43,(76,116))))),(((((((((((((((((((((9,29),((21,147),142)),139),42),(24,80)),(((71,87),94),(96,148))),(((((13,((47,124),102)),140),(((30,82),91),122)),((((27,63),(104,117)),109),((36,62),111))),((58,133),81))),(85,86)),(11,61)),(112,115)),(83,145)),(((49,84),64),74)),118),(((((((10,125),(53,70)),(23,31)),(((22,50),(97,123)),(28,113))),103),(15,25)),132)),(67,77)),56),((((14,137),121),(35,93)),105)),134),(16,68)),((12,(33,135)),(45,106))),(((32,59),(((34,(88,128)),131),92)),((37,(((((((38,72),78),138),110),143),89),60)),75)))),(((2,5),7),(((((6,65),54),(((46,108),129),((107,130),144))),40),((41,100),(69,79))))),(((17,44),146),(99,141))),57),98),(48,73));
 172: 4 -14468.87891 -14261.46978 (0,(((((((((((1,114),127),101),(26,(51,119))),((3,66),((((52,55),126),136),90))),(((((4,120),8),18),(19,39)),((20,95),(43,(76,116))))),((((((((((((((((((((9,(29,139)),((21,147),142)),42),(24,80)),(((71,87),94),(96,148))),(((((13,(47,124)),(102,140)),(((30,82),91),122)),((((27,63),(104,117)),109),((36,62),111))),((58,81),133))),(85,86)),(11,61)),(112,115)),(83,145)),((49,(64,84)),74)),118),((((((10,125),(53,70)),(23,31)),(((22,50),(97,123)),(28,113))),132),((15,25),103))),(67,77)),56),((((14,137),121),(35,93)),105)),134),(16,68)),((12,(33,135)),(45,106))),(((32,59),((((34,128),88),131),92)),(37,((((((((38,72),78),138),110),143),89),60),75))))),(((2,5),7),(((6,65),((40,(((46,108),129),((107,130),144))),54)),((41,100),(69,79))))),(((17,44),146),(99,141))),57),98),(48,73));
 173: 4 -14617.00781 -14275.75259 (0,(((((((((((1,114),127),101),(26,(51,119))),((3,66),((((52,55),126),90),136))),((((4,(8,120)),18),(19,39)),((20,95),(43,(76,116))))),(((((((((((((((9,(29,139)),((21,147),142)),42),(24,80)),(((71,87),94),(96,148))),(((((13,(47,124)),(102,140)),((30,(82,91)),122)),((((27,63),(104,117)),((36,62),111)),109)),((58,81),133))),(85,86)),(11,61)),(112,115)),((((49,84),74),64),(83,145))),(((((((10,125),(53,70)),(23,31)),(((22,50),(97,123)),(28,113))),(((15,25),103),(118,132))),(((((14,137),121),(35,93)),105),(67,77))),56)),134),(16,68)),((12,(33,135)),(45,106))),(((32,59),((((34,88),128),131),92)),((37,75),(((((((38,72),78),138),110),143),89),60))))),(((2,7),5),((6,65),(((40,((41,100),(69,79))),(((46,108),129),((107,130),144))),54)))),57),(((17,44),146),(99,141))),98),(48,73));
 174: 5 -13480.07812 -14256.00664 (0,((((((((((((1,114),127),101),(26,(51,119))),((3,66),((((52,55),126),90),136))),(((((4,8),120),18),(19,39)),((20,95),(43,(76,116))))),((((((((((((((((((((9,29),((21,147),142)),139),42),(24,80)),(((71,87),94),(96,148))),((((13,((47,124),(102,140))),(((30,91),82),122)),((((27,63),(104,117)),109),((36,111),62))),((58,133),81))),(85,86)),(11,61)),(112,115)),(83,145)),(((49,84),64),74)),118),(((((((10,125),(53,70)),(23,31)),(((22,50),(97,123)),(28,113))),103),(15,25)),132)),(67,77)),56),((((14,137),121),(35,93)),105)),134),(((32,59),(((34,128),88),(92,131))),((37,75),(((((((38,72),78),138),110),143),89),60)))),(((12,(33,135)),(45,106)),(16,68)))),(((((6,65),54),(((46,108),129),((107,130),144))),40),((41,100),(69,79)))),((2,5),7)),(((17,44),146),(99,141))),57),98),(48,73));
 175: 3 -14232.22266 -14259.43666 (0,((((((((((((1,114),127),101),(26,(51,119))),((3,66),((((52,55),126),136),90))),(((((((((((((((((((((((9,29),((21,147),142)),139),42),(24,80)),(((71,87),94),(96,148))),((36,62),111)),(((27,63),(104,117)),109)),(((13,(47,124)),(102,140)),(((30,91),82),122))),((58,81),133)),(85,86)),(11,61)),(112,115)),(83,145)),(((49,84),64),74)),118),((((((((10,53),70),125),(23,31)),(((22,50),(97,123)),(28,113))),103),(15,25)),132)),(67,77)),56),((((14,137),121),(35,93)),105)),134),(16,68)),((12,(33,135)),(45,106)))),((((((4,8),120),18),(19,39)),((20,95),(43,(76,116)))),(((32,59),((((34,88),128),131),92)),((37,75),(((((((38,72),78),138),110),143),89),60))))),(((2,7),5),((6,65),(((40,((41,100),(69,79))),(((46,108),129),((107,130),144))),54)))),57),(((17,44),(99,141)),146)),98),73),48);
 176: 6 -13697.35547 -14263.03451 (0,((((((((((((1,114),127),101),(26,(51,119))),((3,66),((((52,55),126),90),136))),(((((4,8),120),18),(19,39)),((20,95),(43,(76,116))))),(((((((((((((((((((((((((9,139),29),((21,147),142)),42),(24,80)),(((71,87),94),(96,148))),((36,111),62)),(((27,63),(104,117)),109)),(((13,(47,124)),(102,140)),((30,(82,91)),122))),81),(58,133)),(85,86)),(11,61)),(112,115)),(83,145)),(((49,84),64),74)),118),132),((((((14,137),121),(35,93)),105),(67,77)),56)),(((((10,125),53),70),(23,31)),(((22,50),(97,123)),(28,113)))),((15,25),103)),134),(16,68)),((12,(33,135)),(45,106))),(((32,59),((((34,88),128),131),92)),((37,75),(((((((38,72),78),138),110),143),89),60))))),(((2,7),5),((6,65),(((40,((41,100),(69,79))),(((46,108),129),((107,130),144))),54)))),(99,141)),((17,44),146)),57),98),(48,73));
 177: 1 -14894.83398 -14256.87339 (0,(((((((((((1,114),127),101),(26,(51,119))),((3,66),((((52,126),55),136),90))),(((((4,120),8),18),(19,39)),((20,95),(43,(76,116))))),(((((((((((((((((((((9,139),((21,147),142)),29),42),(24,80)),(((71,87),94),(96,148))),(((((13,(47,124)),(102,140)),(((30,91),82),122)),((((27,63),(104,117)),109),((36,111),62))),((58,81),133))),(85,86)),(11,61)),(112,115)),(83,145)),(((49,84),64),74)),118),(((((((10,125),(53,70)),(23,31)),(((22,50),(97,123)),(28,113))),103),(15,25)),132)),(67,77)),56),((((14,121),137),(35,93)),105)),134),(16,68)),((12,(33,135)),(45,106))),(((32,59),(((34,88),128),(92,131))),((37,75),(((((((38,72),78),138),110),143),89),60))))),(((2,7),5),((6,65),(((40,((41,100),(69,79))),(((46,108),129),((107,144),130))),54)))),(((17,44),(99,141)),146)),57),98),(48,73));
 178: 3 -13804.07227 -14256.26397 (0,(((((((((((1,114),127),101),(26,(51,119))),((3,66),((((52,55),126),90),136))),(((((4,8),120),18),(19,39)),((20,95),(43,(76,116))))),(((((((((((((((((((9,((21,147),142)),29),139),42),(24,80)),(((71,87),94),(96,148))),(((((13,(47,124)),(102,140)),(((30,82),91),122)),((((27,63),(104,117)),109),((36,62),111))),((58,81),133))),(85,86)),(11,61)),(112,115)),((((49,84),74),64),(83,145))),118),(((((((10,53),70),125),(23,31)),(((22,50),(97,123)),(28,113))),132),((15,25),103))),(67,77)),56),((((14,137),121),(35,93)),105)),134),(((32,59),((((34,128),88),131),92)),((37,75),(((((((38,72),78),138),110),143),89),60)))),(((12,(33,135)),(45,106)),(16,68)))),(((2,7),5),(((((6,65),54),(((46,108),129),((107,130),144))),40),((41,100),(69,79))))),(((17,44),146),(99,141))),57),98),(48,73));
 179: 3 -14767.41992 -14255.65041 (0,((((((((((((1,114),127),101),(26,(51,119))),((3,66),((((52,55),126),90),136))),(((((4,8),120),18),(19,39)),((20,95),(43,(76,116))))),((((((((((((((((((((9,29),((21,147),142)),139),42),(24,80)),(((71,87),94),(96,148))),(((((13,(47,124)),(102,140)),(((30,91),82),122)),((((27,63),(104,117)),109),(36,(62,111)))),((58,133),81))),(85,86)),(11,61)),(112,115)),(83,145)),(((49,84),74),64)),118),((((((((10,125),70),53),(23,31)),(((22,50),(97,123)),(28,113))),103),(15,25)),132)),(67,77)),56),((((14,137),121),(35,93)),105)),134),(((32,59),((((34,128),88),131),92)),(37,((((((((38,72),78),138),110),143),89),60),75)))),(((12,(33,135)),(45,106)),(16,68)))),(((((6,65),54),(((46,108),129),((107,130),144))),40),((41,100),(69,79)))),((2,7),5)),(((17,44),146),(99,141))),57),98),(48,73));
 180: 2 -14307.6377 -14286.83305 (0,((((((((((((1,114),127),101),(26,(51,119))),((3,66),((((52,55),126),90),136))),(((((4,120),8),18),(19,39)),((20,95),(43,(76,116))))),((((((((((((((((((((((9,((21,147),139)),29),142),42),(24,80)),(((71,87),94),(96,148))),((((13,((47,124),(102,140))),((30,122),(82,91))),((((27,63),(104,117)),((36,62),111)),109)),((58,133),81))),(85,86)),(11,61)),(112,115)),(83,145)),(((49,64),84),74)),118),((((22,50),(97,123)),(28,113)),132)),(67,77)),((((((10,125),70),53),(23,31)),((((14,137),121),105),(35,93))),103)),(15,25)),56),134),(16,68)),((12,(33,135)),(45,106))),(((32,59),((((34,88),128),131),92)),((37,75),((((((38,72),138),78),(110,143)),89),60))))),(((2,5),7),(((((6,65),54),(((46,108),129),((107,144),130))),40),((41,100),(69,79))))),(((17,44),146),(99,141))),57),98),73),48);
 181: 1 -13636.35742 -14255.55189 (0,((((((((((((1,114),127),101),(26,(51,119))),((3,66),((((52,55),126),136),90))),((((4,(8,120)),18),(19,39)),((20,95),(43,(76,116))))),((((((((((((((((((((9,29),((21,147),142)),139),42),(24,80)),(((71,87),94),(96,148))),((((13,((47,124),(102,140))),(((30,82),91),122)),((((27,63),(104,117)),109),((36,111),62))),((58,81),133))),(85,86)),(11,61)),(112,115)),(83,145)),(((49,84),74),64)),118),(((((((10,53),(70,125)),(23,31)),(((22,50),(97,123)),(28,113))),103),(15,25)),132)),(67,77)),56),((((14,121),137),(35,93)),105)),134),(((32,59),(((34,88),128),(92,131))),((37,75),(((((((38,72),78),138),110),143),89),60)))),(((12,(33,135)),(45,106)),(16,68)))),(((2,5),7),((6,65),(((40,((41,100),(69,79))),(((46,108),129),((107,130),144))),54)))),(99,141)),((17,44),146)),57),98),(48,73));
 182: 1 -14269.41992 -14255.18029 (0,((((((((((((1,114),127),101),(26,(51,119))),((((3,66),136),90),((52,55),126))),(((((4,8),120),18),(19,39)),((20,95),(43,(76,116))))),((((((((((((((((((9,(29,139)),((21,147),142)),42),(24,80)),(((71,87),94),(96,148))),(((((13,(47,124)),(102,140)),(((30,82),122),91)),(((((27,63),104),117),109),(36,(62,111)))),((58,81),133))),(85,86)),(11,61)),(112,115)),((((49,84),64),74),(83,145))),118),(((((((10,125),(53,70)),(23,31)),(((22,50),(97,123)),(28,113))),103),(15,25)),132)),(67,77)),56),((((14,137),121),(35,93)),105)),134),(16,68)),(((12,(33,135)),(45,106)),(((32,59),((((34,128),88),131),92)),((37,75),(((((((38,72),78),138),110),143),89),60)))))),(((2,7),5),((6,65),(((40,((41,100),(69,79))),(((46,108),129),((107,144),130))),54)))),(((17,44),146),(99,141))),57),98),48),73);
 183: 3 -14326.20508 -14267.01587 (0,(((((((((((1,114),127),101),(26,(51,119))),((3,66),((((52,55),126),90),136))),(((((4,120),8),18),(19,39)),((20,95),(43,(76,116))))),(((((((((((((((((((((((9,139),29),((21,147),142)),42),(24,80)),(((71,87),94),(96,148))),((36,111),62)),(((27,63),(104,117)),109)),((13,((47,(102,124)),140)),(((30,82),91),122))),((58,133),81)),(85,86)),(11,61)),(112,115)),(83,145)),(((49,84),64),74)),118),((((((((10,125),53),70),23),31),(((22,50),(97,123)),(28,113))),132),((15,25),103))),(67,77)),56),((((14,137),121),(35,93)),105)),134),(((32,59),((((34,88),128),131),92)),((37,75),(((((((38,72),78),138),110),143),89),60)))),(((12,(33,135)),(45,106)),(16,68)))),(((2,5),7),((6,65),(((40,((41,100),(69,79))),(((46,108),129),((107,130),144))),54)))),57),(((17,44),146),(99,141))),98),(48,73));
 184: 1 -12977.0791 -14261.80386 (0,((((((((((((1,114),127),101),(26,(51,119))),((3,66),((((52,55),126),90),136))),(((((4,120),8),18),(19,39)),((20,95),(43,(76,116))))),(((((((((((((((((((9,(29,139)),((21,147),142)),42),(24,80)),(((71,87),94),(96,148))),(((((13,(47,124)),(102,140)),(((30,82),91),122)),(((((27,63),117),104),109),((36,62),111))),((58,133),81))),(85,86)),(11,61)),(112,115)),(83,145)),(((49,84),74),64)),118),(((((((10,125),(53,70)),(23,31)),(((22,50),(97,123)),(28,113))),103),(15,25)),132)),(67,77)),56),(((14,121),137),((35,93),105))),134),((16,68),(((32,59),((((34,88),128),131),92)),((37,75),(((((((38,72),78),138),110),143),89),60))))),((12,(33,135)),(45,106)))),(((2,5),7),(((((6,65),54),(((46,108),129),((107,130),144))),40),((41,100),(69,79))))),(((17,44),(99,141)),146)),57),98),73),48);
 185: 3 -13395.56445 -14255.45734 (0,(((((((((((1,114),127),101),(26,(51,119))),(((3,66),136),(((52,55),126),90))),(((((4,8),120),18),(19,39)),((20,95),(43,(76,116))))),((((((((((((((((((((9,((21,147),142)),29),139),42),(24,80)),(((71,87),94),(96,148))),((((13,((47,(102,124)),140)),(((30,91),82),122)),((((27,63),(104,117)),109),((36,111),62))),((58,81),133))),(85,86)),(11,61)),(112,115)),((((49,84),74),64),(83,145))),118),((((((((10,125),53),70),(23,31)),(((22,50),(97,123)),(28,113))),103),(15,25)),132)),(67,77)),56),((((14,137),121),(35,93)),105)),134),(16,68)),((12,(33,135)),(45,106))),(((32,59),((((34,88),128),131),92)),((37,75),(((((((38,72),78),138),110),143),89),60))))),(((2,7),5),(((((6,65),54),(((46,108),129),((107,130),144))),40),((41,100),(69,79))))),(((17,44),146),(99,141))),57),98),(48,73));
 186: 1 -13925.89355 -14271.11622 (0,((((((((((((1,114),127),101),(26,(51,119))),((3,66),((((52,126),55),90),136))),((((4,120),(8,18)),(19,39)),((20,95),(43,(76,116))))),(((((((((((((((((((9,29),((21,147),142)),139),((24,80),42)),((((13,(47,124)),(102,140)),(((30,91),82),122)),((((((27,63),(104,117)),109),(((71,87),94),(96,148))),(36,(62,111))),(58,(81,133))))),(85,86)),(11,61)),(112,115)),(83,145)),(((49,84),64),74)),118),((((((((10,125),70),53),(23,31)),(((22,50),(28,113)),(97,123))),103),(15,25)),132)),(67,77)),56),((((14,137),121),(35,93)),105)),134),(16,68)),((12,(33,135)),(45,106))),(((32,59),((((34,88),128),131),92)),((37,75),(((((((38,72),78),138),110),143),89),60))))),(((2,7),5),((6,65),(((40,((41,100),(69,79))),(((46,108),129),((107,130),144))),54)))),(99,141)),((17,44),146)),57),98),(48,73));
 187: 1 -14733.00195 -14290.40532 (0,(((((((((((1,114),127),101),(26,(51,119))),((3,66),((((52,55),126),90),136))),(((((4,8),120),18),(19,39)),((20,95),(43,(76,116))))),((((((((((((((((((((9,((21,(139,147)),29)),142),42),(24,80)),(((71,87),94),(96,148))),((((13,(((47,124),102),140)),((30,(82,91)),122)),((((27,63),(104,117)),109),((36,111),62))),((58,81),133))),(85,86)),(11,61)),(112,115)),(83,145)),((49,64),(74,84))),118),(67,77)),((((22,50),(97,123)),(28,113)),132)),((((((10,125),(53,70)),(23,31)),((((14,137),121),105),(35,93))),103),(15,25))),56),134),(16,68)),((12,(33,135)),(45,106))),(((32,59),((((34,88),128),131),92)),((37,75),(((((((38,72),78),138),143),110),89),60))))),(((2,7),5),(((((6,65),54),(((46,108),129),((107,130),144))),40),((41,100),(69,79))))),(((17,44),146),(99,141))),57),98),(48,73));
 188: 4 -14673.21875 -14252.97258 (0,(((((((((((1,114),127),101),(26,(51,119))),((3,66),((((52,55),126),90),136))),(((((4,120),8),18),(19,39)),((20,95),(43,(76,116))))),((((((((((((((((((((9,29),((21,147),142)),139),42),(24,80)),(((71,87),94),(96,148))),((((13,(((47,124),102),140)),(((30,91),82),122)),((((27,63),(104,117)),109),((36,111),62))),((58,133),81))),(85,86)),(11,61)),(112,115)),(83,145)),(((49,84),64),74)),118),((((((((10,70),53),125),(23,31)),(((22,50),(97,123)),(28,113))),103),(15,25)),132)),(67,77)),56),((((14,137),121),(35,93)),105)),134),(((32,59),(((34,128),88),(92,131))),((37,(((((((38,72),78),138),110),143),89),60)),75))),(((12,(33,135)),(45,106)),(16,68)))),(((2,7),5),((6,65),(((40,((41,100),(69,79))),(((46,108),129),((107,130),144))),54)))),57),(((17,44),146),(99,141))),98),(48,73));
 189: 1 -13920.11523 -14261.28179 (0,((((((((((((1,114),127),101),(26,(51,119))),((3,66),((((52,55),126),90),136))),(((((4,120),8),18),(19,39)),((20,95),(43,(76,116))))),(((((((((((((((((((((((9,29),((21,147),142)),139),42),(24,80)),(((71,87),94),(96,148))),((36,111),62)),(((27,63),(104,117)),109)),(((13,(((47,102),124),140)),((30,82),91)),122)),((58,133),81)),(85,86)),(11,61)),(112,115)),(83,145)),(((49,84),64),74)),118),(((((((10,125),(53,70)),(23,31)),(((22,50),(97,123)),(28,113))),103),(15,25)),132)),(67,77)),56),((((14,137),121),(35,93)),105)),134),(16,68)),((((12,33),135),(45,106)),(((32,59),((((34,128),88),131),92)),((37,75),(((((((38,72),78),138),110),143),89),60)))))),(((2,7),5),((6,65),(((40,((41,100),(69,79))),(((46,108),129),((107,130),144))),54)))),(99,141)),((17,44),146)),57),98),(48,73));
 190: 1 -15830.86816 -14264.349 (0,(((((((((((1,114),127),101),(26,(51,119))),(((3,66),136),(((52,55),126),90))),(((((((((((((((((((((9,29),((21,147),142)),139),42),(24,80)),(((71,87),94),(96,148))),((((13,((47,124),(102,140))),(((30,82),122),91)),((((27,63),(104,117)),109),((36,62),111))),((58,133),81))),(85,86)),61),11),(112,115)),(83,145)),((49,(74,84)),64)),118),((((((10,125),(53,70)),(23,31)),((((22,50),(97,123)),(28,113)),103)),(15,25)),132)),(67,77)),56),((((14,137),121),(35,93)),105)),134),(16,68)),(((12,135),33),(45,106)))),((((((4,8),120),18),(19,39)),((20,95),(43,(76,116)))),(((32,59),((((34,88),128),131),92)),((37,75),(((((((38,72),78),138),110),143),89),60))))),(((2,7),5),((6,65),(((40,((41,100),(69,79))),(((46,108),129),((107,130),144))),54)))),57),(((17,44),146),(99,141))),98),(48,73));
 191: 1 -15523.36328 -14269.21716 (0,((((((((((((1,114),127),101),(26,(51,119))),((3,66),((((52,55),126),90),136))),(((((4,8),120),18),(19,39)),((20,95),(43,(76,116))))),(((((((((((((((((((9,((((21,147),142),139),29)),42),(24,80)),(((71,87),94),(96,148))),((((13,((47,124),(102,140))),((30,(82,91)),122)),(((((27,63),104),117),109),((36,111),62))),((58,133),81))),(85,86)),(11,61)),(112,115)),(83,145)),(((49,74),84),64)),118),(((((14,137),121),(35,93)),105),(67,77))),((((((10,70),53),125),(23,31)),(((22,50),(28,113)),(97,123))),132)),((15,25),103)),56),134),(16,68)),((12,(33,135)),(45,106))),(((32,59),((((34,88),128),131),92)),((37,75),(((((((38,78),72),138),110),143),89),60))))),(((2,7),5),(((6,65),54),((40,((41,100),(69,79))),(((46,108),129),((107,130),144)))))),(((17,44),146),(99,141))),57),98),73),48);
 192: 1 -13478.35156 -14274.92598 (0,(((((((((((1,114),127),101),(26,(51,119))),(((3,66),(((52,55),126),90)),136)),(((((4,8),120),18),(19,39)),((20,95),(43,(76,116))))),(((((((((((((((((((9,139),((21,147),142)),29),42),(24,80)),(((71,87),94),(96,148))),((((13,((47,124),(102,140))),(((30,82),122),91)),((((27,63),(104,117)),109),((36,62),111))),((58,81),133))),(85,86)),(11,61)),(112,115)),(83,145)),(((49,84),74),64)),118),(((((((10,125),(53,70)),(23,31)),(((22,50),(97,123)),(28,113))),103),(15,25)),132)),(67,77)),(56,134)),((((14,121),137),(35,93)),105)),(((32,59),((((34,88),128),131),92)),((37,(((((((38,72),78),138),110),143),89),60)),75))),(((12,(33,135)),(45,106)),(16,68)))),(((2,5),7),(((6,65),((((40,129),(46,108)),((107,144),130)),54)),((41,100),(69,79))))),(((17,44),146),(99,141))),57),98),(48,73));
 193: 5 -14056.77148 -14257.31916 (0,(((((((((((1,114),127),101),(26,(51,119))),((3,66),((((52,55),126),90),136))),(((((4,8),120),18),(19,39)),((20,95),(43,(76,116))))),(((((((((((((((((((((((9,(29,139)),((21,147),142)),42),(24,80)),(((71,87),94),(96,148))),(36,(62,111))),(((27,63),(104,117)),109)),((13,((47,124),(102,140))),(((30,91),82),122))),((58,81),133)),(85,86)),(11,61)),(112,115)),(83,145)),(((49,84),74),64)),118),(((((((10,125),53),70),(23,31)),(((22,50),(97,123)),(28,113))),132),((15,25),103))),(67,77)),56),((((14,137),121),(35,93)),105)),134),(16,68)),((12,(33,135)),(45,106))),(((32,59),(((34,128),88),(92,131))),(37,((((((((38,72),78),138),110),143),89),60),75))))),(((2,7),5),(((((6,65),54),(((46,108),129),((107,130),144))),40),((41,100),(69,79))))),(((17,44),146),(99,141))),57),98),(48,73));
 194: 3 -14808.25586 -14259.84467 (0,((((((((((((1,114),127),101),(26,(51,119))),(((3,66),136),(((52,126),55),90))),(((((4,8),120),18),(19,39)),((20,95),(43,(76,116))))),((((((((((((((((((9,(((21,147),142),(29,139))),42),(24,80)),(((71,87),94),(96,148))),(((((13,((47,124),102)),140),(((30,91),82),122)),((((27,63),(104,117)),109),((36,111),62))),((58,133),81))),(85,86)),(11,61)),(112,115)),(83,145)),(((49,84),74),64)),118),(((((((10,125),(53,70)),(23,31)),(((22,50),(97,123)),(28,113))),103),(15,25)),132)),(67,77)),(56,134)),((((14,137),121),(35,93)),105)),((32,59),((((34,128),88),131),92))),((37,(((((((38,72),78),138),110),143),89),60)),75)),(((12,(33,135)),(45,106)),(16,68)))),(((2,7),5),((6,65),(((40,((41,100),(69,79))),(((46,108),129),((107,130),144))),54)))),(99,141)),((17,44),146)),57),98),(48,73));
 195: 1 -15851.24414 -14263.92531 (0,((((((((((((1,114),127),101),(26,(51,119))),((3,66),((((52,55),126),90),136))),(((((4,120),8),18),(19,39)),((20,95),(43,(76,116))))),(((((((((((((((((((((((9,139),29),((21,147),142)),42),(24,80)),(((71,87),94),(96,148))),((36,62),111)),(((27,63),(104,117)),109)),(((13,(47,124)),(((30,82),91),122)),(102,140))),((58,133),81)),(85,86)),(11,61)),((83,145),(112,115))),(((49,84),64),74)),118),((((((10,125),(53,70)),(23,31)),(((22,50),(97,123)),(28,113))),132),((15,25),103))),(67,77)),56),((((14,137),121),(35,93)),105)),134),(16,68)),(((12,33),135),(45,106))),(((32,59),((((34,88),128),131),92)),((37,75),(((((((38,72),78),138),110),143),89),60))))),(((2,5),7),(((((6,65),54),(((46,108),129),((107,144),130))),40),((41,100),(69,79))))),(((17,44),(99,141)),146)),57),98),48),73);
 196: 4 -15511.06543 -14257.58181 (0,(((((((((((1,114),127),101),(26,(51,119))),((3,66),((((52,126),55),90),136))),(((((4,8),120),18),(19,39)),((20,95),(43,(76,116))))),(((((((((((((((((((((((((9,((21,147),142)),29),139),42),(24,80)),(((71,87),94),(96,148))),(36,(62,111))),(((27,63),(104,117)),109)),((13,((47,124),(102,140))),(((30,82),91),122))),(58,133)),81),(85,86)),(11,61)),(112,115)),(83,145)),(((49,84),74),64)),118),(((((((10,70),53),125),(23,31)),((((22,50),(28,113)),(97,123)),103)),(15,25)),132)),(67,77)),56),((((14,137),121),(35,93)),105)),134),(16,68)),((12,(33,135)),(45,106))),(((32,59),(((34,88),128),(92,131))),((37,75),(((((((38,72),78),138),110),143),89),60))))),(((2,5),7),((6,65),(((40,((41,100),(69,79))),(((46,108),129),((107,130),144))),54)))),57),(((17,44),146),(99,141))),98),(48,73));
 197: 1 -13800.06445 -14265.88973 (0,((((((((((((1,114),127),101),(26,(51,119))),((3,66),((((52,55),126),90),136))),(((((4,120),8),18),(19,39)),((20,95),(43,(76,116))))),((((12,33),135),(45,106)),(16,68))),((((((((((((((((((((9,((21,147),142)),29),139),42),(24,80)),(((71,87),94),(96,148))),(((((13,(47,124)),(102,140)),(((30,82),122),91)),(((((27,63),104),117),109),((36,62),111))),((58,81),133))),(85,86)),(11,61)),(112,115)),(83,145)),74),((49,84),64)),118),(((((((10,53),70),125),(23,31)),((((22,50),(28,113)),(97,123)),103)),(15,25)),132)),(67,77)),56),((((14,137),121),(35,93)),105)),134),(((32,59),(((34,88),128),(92,131))),((37,75),(((((((38,72),78),138),110),143),89),60))))),((2,(5,7)),((6,65),(((40,((41,100),(69,79))),(((46,108),129),((107,144),130))),54)))),57),(((17,44),146),(99,141))),98),(48,73));
 198: 4 -13009.08984 -14261.65846 (0,(((((((((((1,114),127),101),(26,(51,119))),((3,66),((((52,55),126),90),136))),(((((4,8),120),18),(19,39)),((20,95),(43,(76,116))))),((((((((((((((((((((9,29),((21,147),142)),139),42),(24,80)),(((71,87),94),(96,148))),((((13,((47,124),(102,140))),((30,(82,91)),122)),((((27,63),(104,117)),((36,62),111)),109)),((58,81),133))),(85,86)),(11,61)),(112,115)),(83,145)),(((49,84),74),64)),118),(((((((10,125),53),70),(23,31)),(((22,50),(97,123)),(28,113))),132),((15,25),103))),(67,77)),56),((((14,137),121),(35,93)),105)),134),(((32,59),(((34,88),128),(92,131))),((37,75),(((((((38,72),78),138),110),143),89),60)))),(((12,(33,135)),(45,106)),(16,68)))),(((2,5),7),((6,65),(((40,((41,100),(69,79))),(((46,108),129),((107,130),144))),54)))),57),(((17,44),146),(99,141))),98),(48,73));
 199: 1 -13870.64258 -14261.93744 (0,((((((((((1,114),127),101),(26,(51,119))),((3,66),((((52,55),126),90),136))),(((((4,8),120),18),(19,39)),((20,95),(43,(76,116))))),((((((((((((((((((((9,((((21,147),142),139),29)),42),(24,80)),(((71,87),94),(96,148))),((((13,((47,124),(102,140))),((30,(82,91)),122)),(((((27,63),104),117),109),((36,111),62))),((58,133),81))),(85,86)),(11,61)),(112,115)),(83,145)),((49,(64,84)),74)),132),118),(((((14,137),121),(35,93)),105),(67,77))),(((((10,70),53),125),(23,31)),(((22,50),(97,123)),(28,113)))),((15,25),103)),56),134),(16,68)),((12,(33,135)),(45,106))),(((32,59),((((34,88),128),131),92)),((37,75),(((((((38,72),78),138),110),143),89),60))))),(((2,7),5),((6,65),(((40,((41,100),(69,79))),(((46,108),129),((107,130),144))),54)))),(((17,44),146),(99,141))),57),(48,(73,98)));
 200: 2 -13124.13672 -14278.96903 (0,((((((((((((1,114),127),101),(26,(51,119))),((3,66),((((52,55),126),90),136))),(((((4,120),8),18),(19,39)),((20,95),(43,(76,116))))),((((((((((((((((((((9,(139,147)),29),(21,142)),42),(24,80)),(((71,87),94),(96,148))),((((13,((47,124),(102,140))),(((30,82),91),122)),((((27,63),(104,117)),109),(36,(62,111)))),((58,81),133))),(85,86)),(11,61)),(112,115)),((((49,84),64),74),(83,145))),118),(67,77)),56),(((((10,125),(53,70)),(23,31)),((((22,50),(97,123)),(28,113)),103)),(15,25))),132),((((14,137),121),(35,93)),105)),134),(((32,59),(((34,(88,128)),131),92)),((37,75),(((((((38,72),78),138),110),143),89),60)))),(((12,(33,135)),(45,106)),(16,68)))),(((2,7),5),((6,65),(((40,((41,100),(69,79))),(((46,108),129),((107,130),144))),54)))),(99,141)),((17,44),146)),57),98),(48,73));
 201: 2 -15005.49609 -14258.99035 (0,((((((((((((1,114),127),101),(26,(51,119))),((3,66),((((52,55),126),90),136))),(((((4,8),120),18),(19,39)),((20,95),(43,(76,116))))),((((((((((((((((((((9,(((21,147),142),29)),139),42),(24,80)),(((71,87),94),(96,148))),((((13,(((47,102),124),140)),((30,(82,91)),122)),((((27,63),(104,117)),109),((36,62),111))),((58,81),133))),(85,86)),(11,61)),(112,115)),(83,145)),(((49,84),64),74)),118),(((((10,125),(53,70)),(23,31)),(((15,25),103),(((22,50),(28,113)),(97,123)))),132)),(67,77)),56),((((14,137),121),(35,93)),105)),134),(16,68)),((12,(33,135)),(45,106))),(((32,59),((((34,88),128),131),92)),((37,75),(((((((38,72),78),138),110),143),89),60))))),(((((6,65),54),(((46,108),129),((107,130),144))),40),((41,100),(69,79)))),((2,7),5)),(((17,44),146),(99,141))),57),98),(48,73));
 202: 1 -13635.4375 -14262.05501 (0,((((((((((((((1,114),127),101),(26,(51,119))),((((3,66),136),(52,(55,126))),90)),(((((4,120),8),18),(19,39)),((20,95),(43,(76,116))))),(((((((((((((((((((((9,((21,147),142)),29),139),42),(24,80)),(((71,87),94),(96,148))),(((((13,((47,124),102)),140),(((30,82),91),122)),((((27,63),(104,117)),109),((36,62),111))),(58,(81,133)))),(85,86)),(11,61)),(112,115)),((((49,84),74),64),(83,145))),118),132),(15,25)),((((10,53),(70,125)),(23,31)),((((22,50),(97,123)),(28,113)),103))),(((((14,137),121),(35,93)),105),(67,77))),56),134),(16,68)),((12,(33,135)),(45,106))),(((32,59),((((34,88),128),131),92)),((37,75),(((((((38,72),78),138),110),143),89),60))))),((2,(5,7)),((6,65),(((40,((41,100),(69,79))),(((46,108),129),((107,130),144))),54)))),(99,141)),(17,44)),146),57),98),73),48);
 203: 1 -15046.88477 -14262.50654 (0,(((((((((((1,114),127),101),(26,(51,119))),(((3,66),136),(((52,55),126),90))),(((((4,120),8),18),(19,39)),((20,95),(43,(76,116))))),((((((((((((((((((9,(((21,147),142),139)),29),42),(24,80)),(((71,87),94),(96,148))),(((((13,((47,124),102)),140),((30,122),(82,91))),(((((27,63),104),117),109),((36,111),62))),((58,133),81))),(85,86)),(11,61)),((83,145),(112,115))),(((49,64),84),74)),118),((((((10,125),(53,70)),(23,31)),(((22,50),(97,123)),(28,113))),132),((15,25),103))),(67,77)),56),((((14,137),121),(35,93)),105)),134),(16,68)),(((12,(33,135)),(45,106)),(((32,59),((((34,88),128),131),92)),((37,75),(((((((38,78),72),138),110),143),89),60)))))),(((2,5),7),((6,65),(((40,((41,100),(69,79))),(((46,108),129),((107,130),144))),54)))),(((17,44),146),(99,141))),57),98),(48,73));
 204: 1 -12838.60938 -14261.12521 (0,((((((((((((1,114),127),101),(26,(51,119))),((3,66),((((52,55),126),90),136))),(((((4,120),8),18),(19,39)),((20,95),(43,(76,116))))),((((((((((((((((((((((9,(((21,147),142),139)),29),42),(24,80)),(((71,87),94),(96,148))),((36,111),62)),(((27,63),(104,117)),109)),((13,((47,124),(102,140))),((30,122),(82,91)))),((58,81),133)),(85,86)),(11,61)),(112,115)),((((49,84),64),74),(83,145))),118),(((((((10,70),(53,125)),(23,31)),(((22,50),(28,113)),(97,123))),103),(15,25)),132)),(67,77)),56),((((14,137),121),(35,93)),105)),134),(16,68)),((12,(33,135)),(45,106))),(((32,59),((((34,128),88),131),92)),(37,((((((((38,78),72),138),110),143),89),60),75))))),(((2,5),7),((6,65),((40,((((46,108),129),((107,130),144)),54)),((41,100),(69,79)))))),(((17,44),146),(99,141))),57),98),73),48);
 205: 1 -14017.58789 -14260.24014 (0,(((((((((((1,114),127),101),(26,(51,119))),((3,66),((((52,55),126),136),90))),((((4,(8,120)),18),(19,39)),((20,95),(43,(76,116))))),(((((((((((((((((((((((9,139),29),((21,147),142)),42),(24,80)),(((71,87),94),(96,148))),((36,111),62)),(((27,63),(104,117)),109)),((13,((47,(102,124)),140)),(((30,82),91),122))),((58,133),81)),(85,86)),(11,61)),(112,115)),(83,145)),(((49,84),64),74)),118),(((((((10,125),53),70),(23,31)),(((22,50),(97,123)),(28,113))),132),((15,25),103))),(67,77)),56),((((14,137),121),(35,93)),105)),134),(((32,59),((((34,88),128),131),92)),((37,75),(((((((38,72),78),138),110),143),89),60)))),((((12,33),135),(45,106)),(16,68)))),((2,(5,7)),((6,65),(((40,((41,100),(69,79))),(((46,108),129),((107,144),130))),54)))),57),(((17,44),(99,141)),146)),98),(48,73));
 206: 1 -13986.24023 -14282.01543 (0,((((((((((((1,114),127),101),(26,(51,119))),((3,66),((((52,126),55),90),136))),(((((4,8),120),18),(19,39)),((20,95),(43,(76,116))))),((((((((((((((((((9,(((21,147),142),139)),29),42),(24,80)),(((((13,((47,124),(102,140))),((30,(82,91)),122)),((((27,63),(104,117)),109),((36,62),111))),((58,133),81)),(((71,87),94),(96,148)))),(85,86)),(11,61)),(112,115)),(83,145)),(((49,84),64),74)),118),(67,77)),(((((((10,125),(53,70)),(23,31)),103),(((22,50),(97,123)),(28,113))),(15,25)),56)),132),((((14,137),121),(35,93)),105)),134),(((32,59),(((34,128),88),(92,131))),((((((((37,75),60),89),143),110),138),(38,72)),78))),(((12,(33,135)),(45,106)),(16,68)))),((2,(5,7)),((6,65),(((40,((41,100),(69,79))),(((46,108),129),((107,130),144))),54)))),57),(((17,44),(99,141)),146)),98),73),48);
 207: 1 -13650.36523 -14268.43236 (0,((((((((((((((1,114),127),101),(26,(51,119))),((3,66),((((52,55),126),90),136))),(((((4,8),120),18),(19,39)),((20,95),(43,(76,116))))),(((((((((((((((((((((((9,(29,139)),((21,147),142)),42),(24,80)),(((71,87),94),(96,148))),((36,62),111)),(((27,63),(104,117)),109)),((13,(((47,124),102),140)),(((30,82),91),122))),((58,81),133)),(85,86)),(11,61)),(112,115)),(83,145)),(((49,84),74),64)),118),132),((((((14,137),121),(35,93)),105),(67,77)),56)),((((10,125),(53,70)),(23,31)),(((22,50),(97,123)),(28,113)))),((15,25),103)),134),(16,68)),(((12,135),33),(45,106))),(((32,59),(((34,(88,128)),131),92)),((37,(((((((38,72),78),138),110),143),89),60)),75)))),(((2,5),7),((6,65),((40,((41,100),(69,79))),(((46,108),129),(54,((107,130),144))))))),(99,141)),(17,44)),146),57),98),73),48);
 208: 1 -12268.32031 -14263.44631 (0,(((((((((((1,114),127),101),(26,(51,119))),((3,66),((((52,55),126),90),136))),(((((4,120),8),18),(19,39)),((20,95),(43,(76,116))))),(((((((((((((((((((((9,(29,139)),((21,147),142)),42),(24,80)),(((71,87),94),(96,148))),(((((13,((47,124),102)),140),(((30,82),122),91)),((((27,63),(104,117)),109),((36,111),62))),((58,81),133))),(85,86)),(11,61)),(112,115)),(83,145)),(((49,84),74),64)),132),118),(67,77)),((15,25),103)),(((((10,125),70),53),(23,31)),(((22,50),(97,123)),(28,113)))),((((14,137),121),(35,93)),105)),56),134),(((32,59),((((34,88),128),131),92)),((37,75),(((((((38,72),78),138),110),143),89),60)))),(((12,(33,135)),(45,106)),(16,68)))),(((2,7),5),((6,65),(((40,((41,100),(69,79))),(((46,108),129),((107,130),144))),54)))),(((17,44),(99,141)),146)),57),98),(48,73));
 209: 1 -15932.59863 -14260.50427 (0,((((((((((1,114),127),101),(26,(51,119))),((3,66),((((52,126),55),90),136))),(((((4,120),8),18),(19,39)),((20,95),(43,(76,116))))),(((((((((((((((((((((((9,((21,147),142)),29),139),42),(24,80)),(((71,87),94),(96,148))),((36,62),111)),(((27,63),(104,117)),109)),(((13,(47,124)),(102,140)),(((30,82),122),91))),((58,133),81)),(85,86)),(11,61)),(112,115)),(83,145)),((49,(74,84)),64)),118),(((((10,125),(53,70)),(23,31)),((15,25),((((22,50),(28,113)),(97,123)),103))),132)),(67,77)),56),((((14,137),121),(35,93)),105)),134),(((32,59),((((34,128),88),131),92)),((37,75),(((((((38,72),78),138),110),143),89),60)))),((((12,33),135),(45,106)),(16,68)))),(((2,7),5),((6,65),(((40,((41,100),(69,79))),(((46,108),129),((107,144),130))),54)))),(((17,44),146),(99,141))),57),((48,98),73));
 210: 3 -15415.17188 -14260.61634 (0,((((((((((((1,114),127),101),(26,(51,119))),((3,66),((((52,126),55),90),136))),(((((4,120),8),18),(19,39)),((20,95),(43,(76,116))))),(((((((((((((((((((((9,29),((21,147),142)),139),42),(24,80)),(((71,87),94),(96,148))),((((13,((47,124),(102,140))),(((30,82),91),122)),((((27,63),(104,117)),109),((36,111),62))),((58,81),133))),(85,86)),(11,61)),(112,115)),(83,145)),(((49,84),64),74)),118),((((((10,70),(53,125)),(23,31)),(((22,50),(28,113)),(97,123))),132),((15,25),103))),(67,77)),56),((((14,137),121),(35,93)),105)),134),(16,68)),(((12,33),135),(45,106))),(((32,59),((((34,88),128),131),92)),((37,75),((((((38,(72,78)),138),110),143),89),60))))),((2,(5,7)),(((6,65),(40,((((46,108),129),((107,130),144)),54))),((41,100),(69,79))))),(((17,44),146),(99,141))),57),98),73),48);
 211: 2 -14809.93164 -14277.43858 (0,(((((((((((1,114),127),101),(26,(51,119))),((3,66),((((52,55),126),90),136))),(((((4,8),120),18),(19,39)),((20,95),(43,(76,116))))),((((((((((((((((((((9,(((21,147),139),29)),142),42),(24,80)),(((71,87),94),(96,148))),((((13,(((47,124),102),140)),((30,(82,91)),122)),((((27,63),(104,117)),109),((36,111),62))),((58,81),133))),(85,86)),(11,61)),(112,115)),(83,145)),((49,64),(74,84))),118),(67,77)),((((22,50),(97,123)),(28,113)),132)),(((((10,125),(53,70)),(23,31)),(((((14,137),121),105),(35,93)),103)),(15,25))),56),134),(16,68)),((12,(33,135)),(45,106))),(((32,59),((((34,88),128),131),92)),((37,75),(((((((38,72),78),138),143),110),89),60))))),(((2,7),5),(((((6,65),54),(((46,108),129),((107,130),144))),40),((41,100),(69,79))))),(((17,44),146),(99,141))),57),98),(48,73));
 212: 1 -14597.1582 -14258.26287 (0,(((((((((((1,114),127),101),(26,(51,119))),((3,66),((((52,126),55),90),136))),(((((4,8),120),18),(19,39)),((20,95),(43,(76,116))))),((((((((((((((((((((((((9,139),((21,147),142)),29),42),(24,80)),(((71,87),94),(96,148))),(36,(62,111))),(((27,63),(104,117)),109)),((13,(((47,124),102),140)),(((30,82),122),91))),((58,81),133)),(85,86)),(11,61)),(112,115)),(83,145)),(((49,84),74),64)),118),(((((((10,125),53),70),(23,31)),(((22,50),(97,123)),(28,113))),132),((15,25),103))),(67,77)),56),((((14,137),121),(35,93)),105)),134),(16,68)),((12,(33,135)),(45,106))),(((32,59),((((34,128),88),131),92)),(37,((((((((38,72),78),138),110),143),89),60),75))))),(((2,7),5),(((((6,65),54),(((46,108),129),((107,130),144))),40),((41,100),(69,79))))),(((17,44),146),(99,141))),57),98),(48,73));
 213: 1 -14479.44141 -14260.19844 (0,((((((((((1,114),127),101),(26,(51,119))),((3,66),((((52,55),126),90),136))),(((((4,8),120),18),(19,39)),((20,95),(43,(76,116))))),((((((((((((((((((((((9,(29,139)),((21,147),142)),42),(24,80)),(((71,87),94),(96,148))),((36,111),62)),(((27,63),(104,117)),109)),((58,133),81)),((13,(((47,102),124),140)),(((30,82),91),122))),(85,86)),(11,61)),(112,115)),(83,145)),(((49,84),64),74)),118),((((((((10,125),70),53),(23,31)),(((22,50),(28,113)),(97,123))),103),(15,25)),132)),(67,77)),56),((((14,137),121),(35,93)),105)),134),(((32,59),(((34,128),88),(92,131))),((37,((((((38,(72,78)),138),110),143),89),60)),75))),(((12,(33,135)),(45,106)),(16,68)))),(((2,5),7),((6,65),(((40,((41,100),(69,79))),(((46,108),129),((107,130),144))),54)))),57),(((17,44),146),(99,141))),((48,73),98));
 214: 6 -13748.99023 -14254.65858 (0,((((((((((((1,114),127),101),(26,(51,119))),(((3,66),136),(((52,55),126),90))),(((((4,120),8),18),(19,39)),((20,95),(43,(76,116))))),((((((((((((((((((((((9,29),((21,147),142)),139),42),(24,80)),(((71,87),94),(96,148))),((36,62),111)),(((27,63),(104,117)),109)),(((13,(47,124)),(102,140)),(((30,82),91),122))),((58,133),81)),(85,86)),(11,61)),(112,115)),((((49,84),74),64),(83,145))),118),((((((((10,70),53),125),(23,31)),(((22,50),(28,113)),(97,123))),103),(15,25)),132)),(67,77)),56),((((14,137),121),(35,93)),105)),134),(((32,59),((((34,88),128),131),92)),((37,75),(((((((38,72),78),138),110),143),89),60)))),(((12,(33,135)),(45,106)),(16,68)))),(((2,5),7),((6,65),(((40,((41,100),(69,79))),(((46,108),129),((107,130),144))),54)))),(99,141)),((17,44),146)),57),98),(48,73));
 215: 1 -14799.26172 -14263.46771 (0,((((((((((((((1,114),127),101),(26,(51,119))),((3,66),((((52,126),55),90),136))),((((((((((((((((((9,((21,147),142)),(29,139)),42),(24,80)),(((71,87),94),(96,148))),(((((13,(47,124)),(102,140)),(((30,82),91),122)),((((27,63),(104,117)),109),((36,111),62))),((58,81),133))),(85,86)),(11,61)),(112,115)),(83,145)),(((49,84),64),74)),118),(((((((10,125),(53,70)),(23,31)),(((22,50),(97,123)),(28,113))),103),(15,25)),132)),(67,77)),56),((((14,121),137),(35,93)),105)),134),(((32,59),((((34,88),128),131),92)),((37,75),(((((((38,72),78),138),110),143),89),60))))),((((((4,8),120),18),(19,39)),((20,95),((43,76),116))),((((12,33),135),(45,106)),(16,68)))),((2,(5,7)),((6,65),(((40,((41,100),(69,79))),(((46,108),129),((107,144),130))),54)))),(99,141)),(17,44)),146),57),98),48),73);
 216: 3 -14701.25293 -14257.44357 (0,(((((((((((1,114),127),101),(26,(51,119))),((3,66),((((52,55),126),90),136))),(((((4,120),8),18),(19,39)),((20,95),(43,(76,116))))),((((((((((((((((((((9,29),((21,147),142)),139),42),(24,80)),(((71,87),94),(96,148))),(((((13,(47,124)),(102,140)),(((30,82),91),122)),((((27,63),(104,117)),109),((36,111),62))),((58,133),81))),(85,86)),(11,61)),(112,115)),((((49,84),64),74),(83,145))),118),(((((((10,70),(53,125)),(23,31)),(((22,50),(28,113)),(97,123))),103),(15,25)),132)),(67,77)),56),((((14,137),121),(35,93)),105)),134),(16,68)),(((12,33),135),(45,106))),(((32,59),((((34,128),88),131),92)),((37,75),(((((((38,72),78),138),110),143),89),60))))),((2,(5,7)),(((6,65),((40,(((46,108),129),((107,130),144))),54)),((41,100),(69,79))))),(((17,44),146),(99,141))),57),98),(48,73));
 217: 1 -14167.53125 -14260.6038 (0,(((((((((((1,114),127),101),(26,(51,119))),((3,66),((((52,55),126),90),136))),(((((4,8),120),18),(19,39)),((20,95),(43,(76,116))))),(((((((((((((((((((9,((21,147),142)),29),139),42),(24,80)),(((71,87),94),(96,148))),(((((13,(47,124)),(102,140)),(((30,82),91),122)),((58,81),133)),(((((27,63),104),117),109),((36,62),111)))),(85,86)),(11,61)),(112,115)),((((49,84),74),64),(83,145))),118),(((((((10,53),70),125),(23,31)),(((22,50),(97,123)),(28,113))),132),((15,25),103))),(67,77)),56),((((14,137),121),(35,93)),105)),134),(((32,59),((((34,128),88),131),92)),((37,75),(((((((38,72),78),138),110),143),89),60)))),(((12,(33,135)),(45,106)),(16,68)))),(((2,7),5),(((((6,65),54),(((46,108),129),((107,130),144))),40),((41,100),(69,79))))),(((17,44),146),(99,141))),57),98),(48,73));
 218: 2 -14413.04102 -14261.20947 (0,((((((((((((1,114),127),101),(26,(51,119))),((3,66),((((52,55),126),90),136))),(((((4,120),8),18),(19,39)),((20,95),(43,(76,116))))),(((((((((((((((((((((9,139),((21,147),142)),29),42),(24,80)),(((71,87),94),(96,148))),(((((13,(47,124)),(102,140)),(((30,82),91),122)),((((27,63),(104,117)),109),((36,62),111))),((58,81),133))),(85,86)),(11,61)),(112,115)),(83,145)),((49,(64,84)),74)),118),((((((10,125),(53,70)),(23,31)),(((22,50),(97,123)),(28,113))),132),((15,25),103))),(67,77)),56),((((14,137),121),(35,93)),105)),134),(16,68)),(((32,59),((((34,128),88),131),92)),(37,((((((((38,72),78),138),110),143),89),60),75)))),((12,(33,135)),(45,106)))),(((6,65),((40,(((46,108),129),((107,130),144))),54)),((41,100),(69,79)))),((2,5),7)),(((17,44),146),(99,141))),57),98),(48,73));
 219: 2 -15413.97852 -14257.15303 (0,(((((((((((1,114),127),101),(26,(51,119))),((3,66),((((52,55),126),90),136))),(((((4,120),8),18),(19,39)),((20,95),(43,(76,116))))),(((((((((((((((((((((9,29),((21,147),142)),139),42),(24,80)),(((71,87),94),(96,148))),(((((13,(47,124)),(102,140)),(((30,82),91),122)),((((27,63),(104,117)),109),((36,111),62))),((58,133),81))),(85,86)),(11,61)),(112,115)),(83,145)),(((49,84),64),74)),118),(((((((10,70),(53,125)),(23,31)),(((22,50),(28,113)),(97,123))),103),(15,25)),132)),(67,77)),56),((((14,137),121),(35,93)),105)),134),(16,68)),(((12,33),135),(45,106))),(((32,59),(((34,128),88),(92,131))),((37,75),(((((((38,72),78),138),110),143),89),60))))),((2,(5,7)),(((6,65),((40,(((46,108),129),((107,130),144))),54)),((41,100),(69,79))))),(((17,44),146),(99,141))),57),98),(48,73));
 220: 1 -13886.77832 -14268.46345 (0,(((((((((((1,114),127),101),(26,(51,119))),((3,66),((((52,55),126),90),136))),(((((4,120),8),18),(19,39)),((20,95),(43,(76,116))))),(((((((((((((((((((((9,(29,139)),((21,147),142)),42),(24,80)),(((71,87),94),(96,148))),(((((13,((47,124),102)),140),(((30,82),122),91)),((((27,63),(104,117)),((36,111),62)),109)),((58,81),133))),(85,86)),(11,61)),(112,115)),(83,145)),(((49,84),74),64)),118),132),(67,77)),((15,25),103)),(((((10,125),70),53),(23,31)),(((22,50),(97,123)),(28,113)))),((((14,137),121),(35,93)),105)),56),134),(((32,59),((((34,88),128),131),92)),((37,75),(((((((38,72),78),138),110),143),89),60)))),(((12,(33,135)),(45,106)),(16,68)))),(((2,7),5),((6,65),(((40,((41,100),(69,79))),(((46,108),129),((107,130),144))),54)))),57),(((17,44),(99,141)),146)),98),(48,73));
 221: 1 -15240.38965 -14257.93639 (0,(((((((((((((1,114),127),101),(26,(51,119))),(((3,66),136),(((52,55),126),90))),(((((4,120),8),18),(19,39)),((20,95),(43,(76,116))))),((((((((((((((((((((9,((21,147),139)),29),142),42),(24,80)),(((71,87),94),(96,148))),(((((13,(47,124)),(102,140)),(((30,82),91),122)),((((27,63),(104,117)),109),((36,62),111))),(58,(81,133)))),(85,86)),(11,61)),((83,145),(112,115))),(((49,84),64),74)),118),(((((((10,125),(53,70)),(23,31)),(((22,50),(97,123)),(28,113))),103),(15,25)),132)),(67,77)),56),((((14,137),121),(35,93)),105)),134),(16,68)),((12,(33,135)),(45,106))),(((32,59),((((34,128),88),131),92)),((37,75),(((((((38,72),78),138),110),143),89),60))))),(((2,7),5),((6,65),(((40,((41,100),(69,79))),(((46,108),129),((107,130),144))),54)))),(99,141)),((17,44),146)),57),98),73),48);
 222: 2 -14970.77051 -14263.7412 (0,(((((((((((1,114),127),101),(26,(51,119))),((3,66),((((52,126),55),90),136))),(((((4,8),120),18),(19,39)),((20,95),(43,(76,116))))),((((((((((((((((((((9,(((21,147),142),139)),29),42),(24,80)),(((71,87),94),(96,148))),(((((13,((47,124),102)),140),(((30,82),91),122)),((((27,63),(104,117)),109),((36,111),62))),(58,(81,133)))),(85,86)),(11,61)),(112,115)),(83,145)),((49,84),(64,74))),118),((((((14,137),121),(35,93)),105),(67,77)),56)),132),((((10,125),(53,70)),(23,31)),(((22,50),(97,123)),(28,113)))),((15,25),103)),134),((32,59),((((34,88),128),131),92))),((37,75),(((((((38,72),78),138),110),143),89),60))),((((12,33),135),(45,106)),(16,68)))),(((2,7),5),(((((6,65),54),(((46,108),129),((107,144),130))),40),((41,100),(69,79))))),(((17,44),146),(99,141))),57),98),(48,73));
 223: 2 -14753.75098 -14264.19573 (0,(((((((((((1,114),127),101),(26,(51,119))),((3,66),((((52,55),126),90),136))),((((4,(8,120)),18),(19,39)),((20,95),(43,(76,116))))),((((((((((((((((((((((((9,139),29),((21,147),142)),42),(24,80)),(((71,87),94),(96,148))),((36,111),62)),(((27,63),(104,117)),109)),((13,((47,(102,124)),140)),(((30,82),91),122))),((58,133),81)),(85,86)),61),11),(112,115)),(83,145)),(((49,84),64),74)),118),(((((((10,125),53),70),(23,31)),(((22,50),(97,123)),(28,113))),132),((15,25),103))),(67,77)),56),((((14,137),121),(35,93)),105)),134),(((32,59),((((34,88),128),131),92)),((37,75),(((((((38,72),78),138),110),143),89),60)))),((((12,33),135),(45,106)),(16,68)))),((2,(5,7)),((6,65),(((40,((41,100),(69,79))),(((46,108),129),((107,144),130))),54)))),57),(((17,44),(99,141)),146)),98),(48,73));
 224: 2 -13842.34375 -14263.36397 (0,((((((((((((1,114),127),101),(26,(51,119))),((3,66),((((52,126),55),90),136))),(((((4,8),120),18),(19,39)),((20,95),(43,(76,116))))),(((((((((((((((((((((9,139),29),((21,147),142)),42),(24,80)),(((71,87),94),(96,148))),(((((13,((47,124),102)),140),(((30,91),82),122)),(((((27,63),104),117),109),((36,111),62))),((58,81),133))),(85,86)),(11,61)),(112,115)),(83,145)),(((49,84),64),74)),118),(((((((10,125),(53,70)),(23,31)),(((22,50),(97,123)),(28,113))),103),(15,25)),132)),(67,77)),56),((((14,137),121),(35,93)),105)),134),((32,59),(((34,128),(92,131)),88))),((37,75),(((((((38,72),78),138),110),143),89),60))),((((12,33),135),(45,106)),(16,68)))),(((2,5),7),(((((6,65),54),(((46,108),129),((107,130),144))),40),((41,100),(69,79))))),57),(((17,44),(99,141)),146)),98),73),48);
 225: 1 -14838.84668 -14265.29257 (0,(((((((((((1,114),127),101),(26,(51,119))),((3,66),((((52,126),55),90),136))),(((((4,8),120),18),(19,39)),((20,95),(43,(76,116))))),((((((((((((((((((((((9,29),139),(21,147)),142),42),(24,80)),(((71,87),94),(96,148))),(((((13,((47,124),(102,140))),(((30,82),122),91)),((((27,63),104),117),109)),((36,62),111)),(58,(81,133)))),(85,86)),(11,61)),(112,115)),(83,145)),(((49,84),74),64)),118),(((15,25),103),132)),(((((10,125),53),70),(23,31)),(((22,50),(97,123)),(28,113)))),(((((14,137),121),(35,93)),105),(67,77))),56),134),(16,68)),(((12,33),135),(45,106))),(((32,59),((((34,88),128),131),92)),((37,75),(((((((38,72),78),138),110),143),89),60))))),(((2,5),7),((6,65),(((40,((41,100),(69,79))),(((46,108),129),((107,144),130))),54)))),(((17,44),146),(99,141))),57),(73,98)),48);
 226: 2 -13959.70117 -14262.20181 (0,((((((((((1,114),127),((26,(51,119)),101)),(((3,66),136),((52,(55,126)),90))),(((((4,8),120),18),(19,39)),((20,95),(43,(76,116))))),((((((((((((((((((((9,29),139),((21,147),142)),42),(24,80)),(((71,87),94),(96,148))),((((((13,(47,124)),(102,140)),((30,(82,91)),122)),(((27,63),(104,117)),109)),((36,62),111)),((58,81),133))),(85,86)),(11,61)),(112,115)),(83,145)),(((49,84),74),64)),118),((((((10,70),(53,125)),(23,31)),(((22,50),(97,123)),(28,113))),132),((15,25),103))),(67,77)),56),((((14,137),121),(35,93)),105)),134),(((32,59),(((34,128),88),(92,131))),((37,75),(((((((38,72),78),138),110),143),89),60)))),(((12,(33,135)),(45,106)),(16,68)))),(((2,7),5),((6,65),(((40,((41,100),(69,79))),(((46,108),129),((107,130),144))),54)))),(99,141)),((17,44),146)),57),(48,(73,98)));
 227: 1 -13674.0127 -14256.29868 (0,((((((((((((1,114),127),101),(26,(51,119))),(((3,66),136),(((52,55),126),90))),(((((4,120),8),18),(19,39)),((20,95),((43,76),116)))),((((((((((((((((((((9,29),((21,147),142)),139),42),(24,80)),(((71,87),94),(96,148))),((((13,((47,124),(102,140))),(((30,91),82),122)),((((27,63),(104,117)),109),((36,62),111))),((58,133),81))),(85,86)),(11,61)),(112,115)),(83,145)),(((49,84),64),74)),118),((((((((10,125),70),53),(23,31)),(((22,50),(97,123)),(28,113))),103),(15,25)),132)),(67,77)),56),((((14,137),121),(35,93)),105)),134),(16,68)),(((12,(33,135)),(45,106)),(((32,59),((((34,128),88),131),92)),(37,((((((((38,72),78),138),110),143),89),60),75)))))),(((2,5),7),((6,65),(((40,((41,100),(69,79))),(((46,108),129),((107,130),144))),54)))),57),(((17,44),146),(99,141))),98),48),73);
 228: 1 -15241.56445 -14283.3149 (0,((((((((((((1,114),127),101),(26,(51,119))),(((3,66),((52,(55,126)),90)),136)),(((12,(33,135)),(45,106)),(16,68))),(((((4,8),120),18),(19,39)),((20,95),(43,(76,116))))),(((((((((((((((((9,((21,147),142)),(29,139)),42),((24,80),(((71,87),94),(96,148)))),(((13,((47,124),(102,140))),(((30,82),91),122)),(((((27,63),(104,117)),109),(36,(62,111))),((58,133),81)))),(85,86)),(11,61)),(112,115)),(83,145)),(((49,84),74),64)),118),((((((10,53),(70,125)),(23,31)),((((22,50),(28,113)),(97,123)),103)),(15,25)),132)),(67,77)),56),((((14,137),121),(35,93)),105)),134),(((32,59),((34,(88,128)),(92,131))),((37,(((((((38,78),72),138),110),143),89),60)),75)))),(((2,7),5),((6,65),((40,((((46,108),129),((107,130),144)),54)),((41,100),(69,79)))))),57),(((17,44),(99,141)),146)),98),(48,73));
 229: 1 -14880.73242 -14269.15533 (0,((((((((((((1,114),127),101),(26,(51,119))),((((3,66),136),90),((52,55),126))),(((((4,8),120),18),(19,39)),((20,95),(43,(76,116))))),(((((((((((((((((((9,(29,139)),((21,147),142)),42),(24,80)),(((71,87),94),(96,148))),(((((13,(47,124)),(102,140)),(((30,82),122),91)),(((((27,63),104),117),109),(36,(62,111)))),((58,81),133))),(85,86)),(11,61)),(112,115)),(83,145)),(((49,84),64),74)),118),(((((((10,125),(53,70)),(23,31)),(((22,50),(97,123)),(28,113))),103),(15,25)),132)),(67,77)),56),((((14,137),121),(35,93)),105)),134),(16,68)),(((12,(33,135)),(45,106)),(((32,59),((((34,128),88),131),92)),((37,75),(((((((38,72),78),138),110),143),89),60)))))),(((2,7),5),((6,65),(((40,((41,100),(69,79))),((46,108),(((107,144),130),129))),54)))),(((17,44),146),(99,141))),57),98),48),73);
 230: 1 -14967 -14264.95192 (0,((((((((((((1,114),127),101),(26,(51,119))),((3,66),((((52,55),126),136),90))),((((12,135),33),(45,106)),(16,68))),(((((4,8),120),18),(19,39)),((20,95),(43,(76,116))))),(((((((((((((((((((9,((21,147),142)),29),139),42),(24,80)),(((71,87),94),(96,148))),(((((13,(47,124)),(102,140)),(((30,82),122),91)),(((((27,63),104),117),109),((36,111),62))),((58,133),81))),(85,86)),(11,61)),(112,115)),(83,145)),(((49,84),74),64)),118),((((((((10,125),53),70),(23,31)),(((22,50),(97,123)),(28,113))),103),(15,25)),132)),(67,77)),56),((((14,137),121),(35,93)),105)),134),(((32,59),(((34,88),128),(92,131))),(37,((((((((38,72),78),138),110),143),89),60),75))))),((2,(5,7)),((6,65),(((40,((41,100),(69,79))),(((46,108),129),((107,130),144))),54)))),57),(((17,44),146),(99,141))),98),(48,73));
 231: 1 -14193.81836 -14256.17544 (0,((((((((((((1,114),127),101),(26,(51,119))),((((3,66),136),((52,126),55)),90)),(((((4,120),8),18),(19,39)),((20,95),(43,(76,116))))),(((((((((((((((((((((9,((((21,147),142),139),29)),42),(24,80)),(((71,87),94),(96,148))),((36,111),62)),((((27,63),117),104),109)),((13,((47,124),(102,140))),(((30,82),91),122))),((58,133),81)),(85,86)),(11,61)),(112,115)),(83,145)),(((49,84),74),64)),118),(((((((10,53),(70,125)),(23,31)),(((22,50),(28,113)),(97,123))),103),(15,25)),132)),(67,77)),56),((((14,137),121),(35,93)),105)),134),(((32,59),(((34,88),128),(92,131))),(37,((((((((38,72),78),138),110),143),89),60),75)))),(((12,(33,135)),(45,106)),(16,68)))),((2,(5,7)),((6,65),(((40,((41,100),(69,79))),(((46,108),129),((107,130),144))),54)))),(99,141)),((17,44),146)),57),98),(48,73));
 232: 1 -14849.74023 -14269.45005 (0,(((((((((((((1,114),127),101),(26,(51,119))),((3,66),((((52,55),126),90),136))),(((((4,120),8),18),(19,39)),((20,95),(43,(76,116))))),((((((((((((((((((9,(((21,147),142),(29,139))),42),(24,80)),(((71,87),94),(96,148))),(((((13,((47,124),102)),140),(((30,82),122),91)),(((((27,63),117),104),109),((36,111),62))),(58,(81,133)))),(85,86)),(11,61)),(112,115)),(83,145)),(((49,84),74),64)),118),(((((((10,125),53),70),(23,31)),(((22,50),(97,123)),(28,113))),132),((15,25),103))),(67,77)),56),((((14,137),121),(35,93)),105)),134),(((32,59),((((34,88),128),131),92)),((37,75),(((((((38,72),78),138),110),143),89),60)))),(((12,(33,135)),(45,106)),(16,68)))),(((2,5),7),((6,65),(((40,((41,100),(69,79))),((46,108),(((107,130),144),129))),54)))),(99,141)),(17,44)),146),57),98),(48,73));
 233: 1 -13462.6416 -14266.85037 (0,((((((((((((1,114),127),101),(26,(51,119))),((3,66),((((52,55),126),90),136))),(((((4,8),120),18),(19,39)),((20,95),(43,(76,116))))),(((((((((((((((((((9,((((21,147),142),139),29)),42),(24,80)),(((71,87),94),(96,148))),((((13,((47,124),(102,140))),((30,(82,91)),122)),(((((27,63),104),117),109),((36,111),62))),((58,133),81))),(85,86)),(11,61)),(112,115)),(83,145)),(((49,74),84),64)),118),(((((14,121),137),(35,93)),105),(67,77))),((((((10,70),53),125),(23,31)),(((22,50),(28,113)),(97,123))),132)),((15,25),103)),56),134),(16,68)),((12,(33,135)),(45,106))),(((32,59),((((34,88),128),131),92)),((37,75),(((((((38,78),72),138),110),143),89),60))))),(((2,7),5),((6,65),(((40,((41,100),(69,79))),(((46,108),129),((107,130),144))),54)))),(((17,44),146),(99,141))),57),98),73),48);
 234: 2 -15033.66016 -14260.13245 (0,(((((((((((1,114),127),101),(26,(51,119))),((3,66),((((52,126),55),136),90))),(((((((((((((((((((9,(29,139)),((21,147),142)),42),(24,80)),(((71,87),94),(96,148))),(((((13,(47,124)),(102,140)),(((30,91),82),122)),((((27,63),(104,117)),109),((36,111),62))),((58,133),81))),(85,86)),(11,61)),(112,115)),(83,145)),(((49,84),64),74)),118),(((((((10,53),(70,125)),(23,31)),(((22,50),(97,123)),(28,113))),103),(15,25)),132)),(67,77)),56),((((14,137),121),(35,93)),105)),134),(16,68)),(((12,33),135),(45,106)))),((((((4,120),8),18),(19,39)),((20,95),(43,(76,116)))),(((32,59),(((34,(88,128)),131),92)),((37,75),(((((((38,72),78),138),110),143),89),60))))),(((2,5),7),(((((6,65),54),(((46,108),129),((107,144),130))),40),((41,100),(69,79))))),(((17,44),146),(99,141))),57),98),(48,73));
 235: 1 -13988.5791 -14269.43133 (0,(((((((((((1,114),127),101),(26,(51,119))),((3,66),((((52,55),126),90),136))),(((((4,8),120),18),(19,39)),((20,95),(43,(76,116))))),(((((((((((((((((((((9,((21,147),139)),29),142),42),(24,80)),(((71,87),94),(96,148))),((((13,((47,124),(102,140))),(((30,82),91),122)),((((27,63),(104,117)),109),((36,62),111))),((58,133),81))),(85,86)),(11,61)),(112,115)),(83,145)),((49,(74,84)),64)),118),((((22,50),(97,123)),(28,113)),132)),(67,77)),(((((10,125),(53,70)),(23,31)),((((14,137),121),105),(35,93))),((15,25),103))),56),134),(16,68)),((12,(33,135)),(45,106))),(((32,59),((((34,88),128),131),92)),((37,75),(((((((38,72),78),138),110),143),89),60))))),(((2,5),7),(((((6,65),54),(((46,108),129),((107,130),144))),40),((41,100),(69,79))))),(((17,44),146),(99,141))),57),98),(48,73));
 236: 1 -14105.73047 -14268.7173 (0,((((((((((((1,114),127),101),(26,(51,119))),((3,66),((((52,55),126),90),136))),(((((4,8),120),18),(19,39)),((20,95),(43,(76,116))))),(((((((((((((((((((((9,139),29),((21,147),142)),42),(24,80)),(((71,87),94),(96,148))),((((13,((47,124),(102,140))),(((30,82),91),122)),(((((27,63),104),117),((36,62),111)),109)),((58,81),133))),(85,86)),(11,61)),(112,115)),(83,145)),(((49,84),74),64)),118),(((((((10,125),70),53),(23,31)),(((22,50),(97,123)),(28,113))),132),((15,25),103))),(67,77)),((((14,137),121),(35,93)),105)),56),134),(((32,59),((34,(88,128)),(92,131))),((37,(((((((38,72),78),138),110),143),89),60)),75))),(16,68)),(((12,33),135),(45,106)))),(((2,7),5),((6,65),(((40,((41,100),(69,79))),(((46,108),129),((107,130),144))),54)))),(99,141)),((17,44),146)),57),98),(48,73));
 237: 1 -14380.2334 -14261.25374 (0,(((((((((((1,114),127),101),(26,(51,119))),((((3,66),136),((52,55),126)),90)),((((((((((((((((((((9,29),((21,147),142)),139),42),(24,80)),(((71,87),94),(96,148))),((((13,((47,124),(102,140))),(((30,91),82),122)),((((27,63),(104,117)),109),((36,111),62))),((58,133),81))),(85,86)),(11,61)),(112,115)),(83,145)),(((49,84),64),74)),118),(((((((10,125),(53,70)),(23,31)),(((22,50),(97,123)),(28,113))),103),(15,25)),132)),(67,77)),56),((((14,137),121),(35,93)),105)),134),(16,68)),(((12,33),135),(45,106)))),((((((4,8),120),18),(19,39)),((20,95),(43,(76,116)))),(((32,59),(((34,(88,128)),131),92)),((37,75),(((((((38,72),78),138),110),143),89),60))))),(((2,7),5),(((6,65),((40,(((46,108),129),((107,144),130))),54)),((41,100),(69,79))))),(((17,44),146),(99,141))),57),98),(48,73));
 238: 3 -14543.70898 -14285.06022 (0,((((((((((1,114),127),101),(26,(51,119))),((3,66),((((52,55),126),90),136))),(((((4,120),8),18),(19,39)),((20,95),(43,(76,116))))),(((((((((((((((((((9,(29,139)),((21,147),142)),42),(24,80)),(((71,87),94),(96,148))),((((13,((47,(102,124)),140)),(30,((82,91),122))),((((27,63),(104,117)),109),((36,111),62))),((58,133),81))),(85,86)),(11,61)),((83,145),(112,115))),(((49,84),74),64)),118),(67,77)),132),56),((((((10,125),53),70),(23,31)),(((22,50),(97,123)),(28,113))),((15,25),103))),((((14,137),121),(35,93)),105)),134),(((32,59),((34,(88,128)),(92,131))),((37,75),(((((((38,78),72),138),110),143),89),60)))),((((12,33),135),(45,106)),(16,68)))),(((2,7),5),(((6,65),(40,((((46,108),129),((107,130),144)),54))),((41,100),(69,79))))),57),(((17,44),146),(99,141))),((48,98),73));
 239: 1 -14466.21582 -14259.6754 (0,(((((((((((1,114),127),101),(26,(51,119))),(((3,66),136),(((52,55),126),90))),(((((4,120),8),18),(19,39)),((20,95),(43,(76,116))))),(((((((((((((((((((9,(((21,147),142),139)),29),42),(24,80)),(((71,87),94),(96,148))),(((((13,((47,124),102)),140),((30,122),(82,91))),(((((27,63),104),117),109),((36,111),62))),((58,133),81))),(85,86)),(11,61)),(112,115)),(83,145)),(((49,64),84),74)),118),((((((10,125),(53,70)),(23,31)),(((22,50),(28,113)),(97,123))),132),((15,25),103))),(67,77)),56),((((14,137),121),(35,93)),105)),134),(16,68)),(((12,(33,135)),(45,106)),(((32,59),((((34,88),128),131),92)),((37,75),(((((((38,78),72),138),110),143),89),60)))))),(((2,5),7),((6,65),(((40,((41,100),(69,79))),(((46,108),129),((107,130),144))),54)))),(((17,44),146),(99,141))),57),98),(48,73));
 240: 5 -12973.18164 -14268.46284 (0,(((((((((((1,114),127),101),(26,(51,119))),(((3,66),136),(((52,55),126),90))),(((((4,8),120),18),(19,39)),((20,95),(43,(76,116))))),((((((((((((((((((((9,29),((21,147),142)),139),42),(24,80)),(((71,87),94),(96,148))),((((13,((47,124),(102,140))),(((30,82),91),122)),((((27,63),(104,117)),((36,62),111)),109)),((58,81),133))),(85,86)),(11,61)),(112,115)),(83,145)),(((49,64),84),74)),118),((((((((10,125),(23,31)),53),70),(((22,50),(97,123)),(28,113))),103),(15,25)),132)),(67,77)),56),((((14,137),121),(35,93)),105)),134),(((32,59),((((34,88),128),131),92)),((37,75),(((((((38,72),78),138),110),143),89),60)))),(((12,(33,135)),(45,106)),(16,68)))),(((2,7),5),((6,65),(((40,((41,100),(69,79))),(((46,108),129),((107,130),144))),54)))),57),(((17,44),(99,141)),146)),98),(48,73));
 241: 1 -14657.86621 -14261.65903 (0,(((((((((((1,114),127),101),(26,(51,119))),((3,66),((((52,126),55),90),136))),(((((4,8),120),18),(19,39)),((20,95),(43,(76,116))))),((((((((((((((((((((((9,29),139),(21,147)),142),42),(24,80)),(((71,87),94),(96,148))),((((13,((47,124),(102,140))),(((30,82),122),91)),(((((27,63),104),117),109),((36,62),111))),(58,(81,133)))),(85,86)),(11,61)),(112,115)),(83,145)),(((49,84),74),64)),118),(((15,25),103),132)),(((((10,125),53),70),(23,31)),(((22,50),(97,123)),(28,113)))),(((((14,137),121),(35,93)),105),(67,77))),56),134),(16,68)),(((12,33),135),(45,106))),(((32,59),(((34,88),128),(92,131))),((37,75),(((((((38,72),78),138),110),143),89),60))))),(((2,5),7),((6,65),(((40,((41,100),(69,79))),(((46,108),129),((107,144),130))),54)))),(((17,44),146),(99,141))),57),(73,98)),48);
 242: 1 -13790.56641 -14263.27293 (0,(((((((((((1,114),127),101),(26,(51,119))),((3,66),((((52,55),126),90),136))),((((((((((((((((((((9,29),((21,147),142)),139),42),(24,80)),(((71,87),94),(96,148))),(((((13,((47,124),(102,140))),(((30,91),82),122)),(((27,63),(104,117)),109)),((36,111),62)),((58,133),81))),(85,86)),(11,61)),(112,115)),(83,145)),(((49,84),64),74)),118),(((((((10,125),(53,70)),(23,31)),(((22,50),(97,123)),(28,113))),103),(15,25)),132)),(67,77)),56),((((14,137),121),(35,93)),105)),134),(16,68)),(((12,33),135),(45,106)))),((((((4,8),120),18),(19,39)),((20,95),(43,(76,116)))),(((32,59),((((34,88),128),131),92)),((37,75),(((((((38,72),78),138),110),143),89),60))))),(((2,7),5),(((6,65),((40,(((46,108),129),((107,144),130))),54)),((41,100),(69,79))))),(((17,44),146),(99,141))),57),98),(48,73));
 243: 1 -14135.49609 -14271.38872 (0,(((((((((((1,114),127),101),(26,(51,119))),(((3,66),(((52,55),126),90)),136)),(((((4,8),120),18),(19,39)),((20,95),(43,(76,116))))),(((((((((((((((((((9,139),((21,147),142)),29),42),(24,80)),(((71,87),94),(96,148))),((((13,((47,124),(102,140))),(((30,82),122),91)),((((27,63),(104,117)),109),((36,62),111))),((58,81),133))),(85,86)),(11,61)),(112,115)),(83,145)),(((49,84),74),64)),118),(((((((10,125),(53,70)),(23,31)),(((22,50),(97,123)),(28,113))),103),(15,25)),132)),(67,77)),(56,134)),((((14,121),137),(35,93)),105)),(((32,59),((((34,88),128),131),92)),((37,(((((((38,72),78),138),110),143),89),60)),75))),(((12,(33,135)),(45,106)),(16,68)))),(((2,5),7),(((6,65),((40,((46,108),129)),(54,((107,144),130)))),((41,100),(69,79))))),(((17,44),146),(99,141))),57),98),(48,73));
 244: 2 -14474.06641 -14266.0204 (0,(((((((((((1,114),127),101),(26,(51,119))),((3,66),((((52,55),126),90),136))),((((4,(8,120)),18),(19,39)),((20,95),(43,(76,116))))),(((((((((((((((((((((9,29),142),139),(21,147)),42),(24,80)),(((71,87),94),(96,148))),((((13,((47,124),(102,140))),(((30,91),122),82)),((((27,63),(104,117)),109),(36,(62,111)))),((58,81),133))),(85,86)),(11,61)),((83,145),(112,115))),((49,(64,84)),74)),118),(((((((10,125),(53,70)),(23,31)),(((22,50),(97,123)),(28,113))),103),(15,25)),132)),(67,77)),56),((((14,137),121),(35,93)),105)),134),(16,68)),(((32,59),(((34,88),128),(92,131))),((37,(((((((38,78),72),138),110),143),89),60)),75))),((12,33),((45,106),135)))),(((2,7),5),((6,65),((((40,((41,100),(69,79))),((46,108),129)),((107,130),144)),54)))),(((17,44),146),(99,141))),57),98),(48,73));
 245: 1 -14056.91797 -14278.96978 (0,((((((((((((1,114),127),101),(26,(51,119))),((3,66),((((52,55),126),90),136))),(((((4,8),120),18),(19,39)),((20,95),(43,(76,116))))),(((((((((((((((((((9,(29,(139,147))),(21,142)),42),(24,80)),(((71,87),94),(96,148))),(((((13,(47,124)),(102,140)),(((30,91),82),122)),((((27,63),(104,117)),109),((36,62),111))),((58,81),133))),(85,86)),(11,61)),(112,115)),((((49,84),74),64),(83,145))),118),(67,77)),56),((((((10,125),53),70),(23,31)),((((22,50),(97,123)),(28,113)),103)),(15,25))),132),((((14,137),121),(35,93)),105)),134),(((32,59),((((34,88),128),131),92)),((37,75),(((((((38,72),78),138),110),143),89),60)))),(((12,(33,135)),(45,106)),(16,68)))),(((2,5),7),((6,65),(((40,((41,100),(69,79))),(((46,108),129),((107,130),144))),54)))),(99,141)),((17,44),146)),57),98),(48,73));
 246: 1 -13564.38672 -14263.44715 (0,(((((((((((1,114),127),101),(26,(51,119))),((3,66),((((52,55),126),90),136))),(((((4,8),120),18),(19,39)),((20,95),(43,(76,116))))),((((((((((((((((((((((9,29),((21,147),142)),139),42),(24,80)),(((71,87),94),(96,148))),((36,62),111)),(((27,63),(104,117)),109)),(((13,((47,124),102)),140),(((30,82),91),122))),((58,81),133)),(85,86)),(11,61)),(112,115)),(83,145)),(((49,84),64),74)),118),((((((10,125),(53,70)),(23,31)),(((22,50),(97,123)),(28,113))),132),((15,25),103))),(67,77)),56),(((((14,137),121),(35,93)),105),134)),(((32,59),(((34,88),128),(92,131))),((37,75),(((((((38,72),78),138),110),143),89),60)))),(((12,(33,135)),(45,106)),(16,68)))),(((2,7),5),((6,65),(((40,((41,100),(69,79))),(((46,108),129),((107,130),144))),54)))),57),(((17,44),146),(99,141))),98),(48,73));
 247: 1 -14525.61523 -14258.77543 (0,(((((((((((((1,114),127),101),(26,(51,119))),((3,66),((((52,55),126),90),136))),((((4,120),8),(18,(19,39))),((20,95),(43,(76,116))))),((((((((((((((((((((9,29),((21,147),142)),139),42),(24,80)),(((71,87),94),(96,148))),(((((13,(47,124)),(102,140)),(((30,82),91),122)),((((27,63),(104,117)),109),((36,62),111))),((58,81),133))),(85,86)),(11,61)),(112,115)),(((49,(64,84)),74),(83,145))),118),(((((((10,125),(53,70)),(23,31)),(((22,50),(97,123)),(28,113))),103),(15,25)),132)),(67,77)),56),((((14,137),121),(35,93)),105)),134),(16,68)),((12,(33,135)),(45,106))),(((32,59),((((34,128),88),131),92)),(37,((((((((38,78),72),138),110),143),89),60),75))))),((6,65),(((40,((41,100),(69,79))),(((46,108),129),((107,144),130))),54))),((2,5),7)),(99,141)),((17,44),146)),57),(48,98)),73);
 248: 2 -14050.42383 -14258.61908 (0,((((((((((((1,114),127),101),(26,(51,119))),((3,66),((((52,55),126),90),136))),(((((((((((((((((9,(((21,147),142),(29,139))),42),(24,80)),(((71,87),94),(96,148))),((((13,((47,124),(102,140))),(((30,82),91),122)),((((27,63),(104,117)),109),((36,62),111))),((58,81),133))),(85,86)),(11,61)),(112,115)),((((49,84),74),64),(83,145))),118),((((((((10,53),70),125),(23,31)),(((22,50),(97,123)),(28,113))),103),(15,25)),132)),(67,77)),56),((((14,137),121),(35,93)),105)),134),(16,68)),((12,(33,135)),(45,106)))),((((((4,8),120),18),(19,39)),((20,95),(43,(76,116)))),(((32,59),((((34,88),128),131),92)),((37,75),(((((((38,72),78),138),110),143),89),60))))),(((((6,65),54),(((46,108),129),((107,130),144))),40),((41,100),(69,79)))),((2,7),5)),(((17,44),146),(99,141))),57),98),(48,73));
 249: 1 -13703.54688 -14266.55542 (0,(((((((((((1,114),127),101),(26,(51,119))),((3,66),((((52,126),55),136),90))),(((((4,8),120),18),(19,39)),((20,95),(43,(76,116))))),(((((((((((((((((((9,(((21,147),142),139)),29),42),(24,80)),(((71,87),94),(96,148))),(((((13,((47,124),102)),140),(((30,82),91),122)),((((27,63),(104,117)),109),((36,111),62))),(58,(81,133)))),(85,86)),(11,61)),(112,115)),(83,145)),((49,84),(64,74))),118),((((((14,137),121),(35,93)),105),(67,77)),56)),132),((((10,125),(53,70)),(23,31)),(((22,50),(97,123)),(28,113)))),((15,25),103)),134),(((32,59),((((34,88),128),131),92)),((37,75),(((((((38,72),78),138),110),143),89),60)))),((((12,33),135),(45,106)),(16,68)))),(((2,7),5),(((((6,65),54),(((46,108),129),((107,144),130))),40),((41,100),(69,79))))),(((17,44),146),(99,141))),57),98),(48,73));
 250: 1 -13372.02832 -14267.65341 (0,(((((((((((1,114),127),101),(26,(51,119))),((((3,66),136),90),((52,55),126))),((((((((((((((((((((9,29),((21,147),142)),139),42),(24,80)),(((71,87),94),(96,148))),(((((13,((47,124),(102,140))),((30,91),82)),122),((((27,63),(104,117)),109),((36,111),62))),((58,133),81))),(85,86)),(11,61)),(112,115)),(83,145)),(((49,84),64),74)),118),(((((((10,125),(53,70)),(23,31)),(((22,50),(97,123)),(28,113))),103),(15,25)),132)),(67,77)),56),((((14,137),121),(35,93)),105)),134),(16,68)),(((12,33),135),(45,106)))),((((((4,8),120),18),(19,39)),((20,95),(43,(76,116)))),(((32,59),(((34,(88,128)),131),92)),((37,75),(((((((38,72),78),138),110),143),89),60))))),(((2,7),5),(((6,65),((40,(((46,108),129),((107,144),130))),54)),((41,100),(69,79))))),(((17,44),146),(99,141))),57),98),(48,73));
 251: 1 -14630.17773 -14280.79054 (0,(((((((((((1,114),127),101),(26,(51,119))),(((3,66),((52,(55,126)),90)),136)),((((((4,8),120),18),(19,39)),((20,95),(43,(76,116)))),(((12,(33,135)),(45,106)),(16,68)))),(((((((((((((((((9,((21,147),142)),(29,139)),42),((24,80),(((71,87),94),(96,148)))),(((13,((47,124),(102,140))),(((30,82),91),122)),(((((27,63),(104,117)),109),(36,(62,111))),((58,133),81)))),(85,86)),(11,61)),(112,115)),(83,145)),(((49,84),74),64)),118),((((((10,53),(70,125)),(23,31)),((((22,50),(28,113)),(97,123)),103)),(15,25)),132)),(67,77)),56),((((14,137),121),(35,93)),105)),134),(((32,59),((34,(88,128)),(92,131))),((37,(((((((38,78),72),138),110),143),89),60)),75)))),(((2,7),5),((6,65),((40,((41,100),(69,79))),((((46,108),129),((107,130),144)),54))))),57),(((17,44),(99,141)),146)),98),(48,73));
 252: 2 -13841.7002 -14262.09915 (0,((((((((((1,114),127),101),(26,(51,119))),((3,66),((((52,55),126),90),136))),(((((4,8),120),18),(19,39)),((20,95),(43,(76,116))))),((((((((((((((((((((9,((((21,147),142),139),29)),42),(24,80)),(((71,87),94),(96,148))),((((13,(((47,124),102),140)),((30,(82,91)),122)),(((((27,63),104),117),109),((36,111),62))),((58,133),81))),(85,86)),(11,61)),(112,115)),(83,145)),(((49,74),84),64)),118),132),(((((14,137),121),(35,93)),105),(67,77))),(((((10,125),70),53),(23,31)),(((22,50),(97,123)),(28,113)))),((15,25),103)),56),134),(16,68)),((12,(33,135)),(45,106))),(((32,59),((((34,88),128),131),92)),((37,75),(((((((38,72),78),138),110),143),89),60))))),(((2,7),5),((6,65),(((40,((41,100),(69,79))),(((46,108),129),((107,130),144))),54)))),(((17,44),146),(99,141))),57),(48,(73,98)));
 253: 1 -14824.19824 -14258.52099 (0,(((((((((((((1,114),127),101),(26,(51,119))),(((3,66),136),(((52,55),126),90))),((12,(33,135)),(45,106))),(((((((((((((((((((((9,((21,147),142)),(29,139)),42),(24,80)),(((71,87),94),(96,148))),((36,62),111)),((((27,63),104),117),109)),(((13,(47,124)),(102,140)),(((30,91),82),122))),((58,81),133)),(85,86)),(11,61)),(112,115)),(83,145)),(((49,84),64),74)),118),((((((((10,53),70),125),(23,31)),(((22,50),(97,123)),(28,113))),103),(15,25)),132)),(67,77)),56),((((14,137),121),(35,93)),105)),134),(16,68))),((((((4,8),120),18),(19,39)),((20,95),(43,(76,116)))),(((32,59),((((34,88),128),131),92)),((37,75),(((((((38,72),78),138),110),143),89),60))))),((2,(5,7)),((6,65),(((40,((41,100),(69,79))),(((46,108),129),((107,130),144))),54)))),57),(((17,44),(99,141)),146)),98),73),48);
 254: 1 -13846.73438 -14256.49735 (0,(((((((((((((1,114),127),101),(26,(51,119))),((((3,66),136),90),((52,126),55))),(((((4,8),120),18),(19,39)),((20,95),(43,(76,116))))),(((((((((((((((((((((((9,(((21,147),142),29)),139),42),(24,80)),(((71,87),94),(96,148))),((36,62),111)),(((27,63),(104,117)),109)),(((13,((47,124),102)),140),(((30,91),82),122))),((58,81),133)),(85,86)),(11,61)),(112,115)),(83,145)),(((49,84),74),64)),118),((((((((10,125),53),70),(23,31)),(((22,50),(97,123)),(28,113))),103),(15,25)),132)),(67,77)),56),((((14,137),121),(35,93)),105)),134),(16,68)),((12,(33,135)),(45,106))),(((32,59),(((34,88),128),(92,131))),((37,75),(((((((38,72),78),138),110),143),89),60))))),(((2,5),7),((6,65),(((40,((41,100),(69,79))),(((46,108),129),((107,144),130))),54)))),(99,141)),((17,44),146)),57),98),73),48);
 255: 1 -14687.0625 -14259.38489 (0,((((((((((((1,114),127),101),(26,(51,119))),((3,66),((((52,55),126),90),136))),((((4,(8,120)),18),(19,39)),((20,95),(43,(76,116))))),((((((((((((((((((9,(((21,147),142),29)),139),42),(24,80)),(((71,87),94),(96,148))),((((13,(((47,102),124),140)),(((30,82),91),122)),((((27,63),(104,117)),109),((36,111),62))),((58,81),133))),(85,86)),(11,61)),((83,145),(112,115))),(((49,84),74),64)),118),((((((((10,125),53),70),(23,31)),(((22,50),(97,123)),(28,113))),103),(15,25)),132)),(67,77)),56),((((14,137),121),(35,93)),105)),134),(16,68)),((((12,33),135),(45,106)),(((32,59),(((34,88),128),(92,131))),((37,75),(((((((38,72),78),138),110),143),89),60)))))),(((2,5),7),((6,65),(((40,((41,100),(69,79))),(((46,108),129),((107,144),130))),54)))),(99,141)),((17,44),146)),57),98),(48,73));
 256: 2 -14177.33789 -14255.76479 (0,((((((((((((1,114),127),101),(26,(51,119))),((3,66),((((52,126),55),90),136))),(((((4,120),8),18),(19,39)),((20,95),(43,(76,116))))),(((((((((((((((((((((((9,29),((21,147),142)),139),42),(24,80)),(((71,87),94),(96,148))),((36,111),62)),((((27,63),104),117),109)),((13,((47,124),(102,140))),(((30,91),82),122))),((58,81),133)),(85,86)),(11,61)),(112,115)),(83,145)),(((49,84),74),64)),118),(((((((10,53),(70,125)),(23,31)),(((22,50),(97,123)),(28,113))),103),(15,25)),132)),(67,77)),56),((((14,137),121),(35,93)),105)),134),(16,68)),(((12,(33,135)),(45,106)),(((32,59),(((34,88),128),(92,131))),((37,75),(((((((38,72),78),138),110),143),89),60)))))),(((2,7),5),((6,65),((((40,((41,100),(69,79))),((46,108),129)),(107,(130,144))),54)))),(99,141)),((17,44),146)),57),98),(48,73));
 257: 1 -14984.63281 -14260.45268 (0,((((((((((((1,114),127),101),(26,(51,119))),((((3,66),136),((52,126),55)),90)),(((((((((((((((((((((((9,((21,147),142)),29),139),42),(24,80)),(((71,87),94),(96,148))),(36,(62,111))),(((27,63),(104,117)),109)),((13,((47,124),(102,140))),((30,91),(82,122)))),((58,133),81)),(85,86)),(11,61)),(112,115)),(83,145)),(((49,84),74),64)),118),(((((((10,53),(70,125)),(23,31)),(((22,50),(97,123)),(28,113))),103),(15,25)),132)),(67,77)),56),((((14,137),121),(35,93)),105)),134),(16,68)),(((12,135),33),(45,106)))),(((((4,120),8),(19,39)),18),((20,95),(43,(76,116))))),(((32,59),((((34,128),88),131),92)),((37,75),(((((((38,72),78),138),110),143),89),60)))),(((2,5),7),((6,65),(((40,((41,100),(69,79))),(((46,108),129),((107,144),130))),54)))),57),(((17,44),146),(99,141))),98),(48,73));
 258: 1 -14272.57324 -14268.41442 (0,(((((((((((1,114),127),101),(26,(51,119))),((3,66),((((52,55),126),90),136))),(((((4,8),120),18),(19,39)),((20,95),(43,(76,116))))),(((((((((((((((((((((9,((21,147),139)),29),142),42),(24,80)),(((71,87),94),(96,148))),((((13,((47,124),(102,140))),(((30,82),91),122)),((((27,63),(104,117)),109),((36,62),111))),((58,133),81))),(85,86)),(11,61)),(112,115)),(83,145)),((49,(74,84)),64)),118),((((22,50),(97,123)),(28,113)),132)),((((((10,125),(53,70)),(23,31)),((((14,137),121),105),(35,93))),103),(67,77))),(15,25)),56),134),(16,68)),((12,(33,135)),(45,106))),(((32,59),((((34,88),128),131),92)),((37,75),(((((((38,72),78),138),110),143),89),60))))),(((2,5),7),(((((6,65),54),(((46,108),129),((107,130),144))),40),((41,100),(69,79))))),(((17,44),146),(99,141))),57),98),(48,73));
 259: 2 -14121.29395 -14263.6879 (0,(((((((((((1,114),127),101),(26,(51,119))),(((3,66),136),(((52,55),126),90))),(((((4,8),120),18),(19,39)),((20,95),(43,(76,116))))),(((((((((((((((((((9,29),((21,147),142)),139),42),(24,80)),(((71,87),94),(96,148))),((((((13,(47,124)),(102,140)),(((30,91),82),122)),(((27,63),(104,117)),109)),(36,(62,111))),((58,81),133))),(85,86)),(11,61)),(112,115)),(83,145)),(((49,84),74),64)),118),((((((((10,125),70),53),(23,31)),(((22,50),(97,123)),(28,113))),103),(15,25)),132)),(67,77)),(56,134)),((((14,137),121),(35,93)),105)),(((32,59),((((34,88),128),131),92)),((37,75),(((((((38,72),78),138),110),143),89),60)))),(((12,(33,135)),(45,106)),(16,68)))),(((2,7),5),(((((6,65),54),(((46,108),129),((107,130),144))),40),((41,100),(69,79))))),(((17,44),146),(99,141))),57),98),(48,73));
 260: 3 -13476.35742 -14261.01222 (0,(((((((((((1,114),127),101),(26,(51,119))),((3,66),((((52,126),55),90),136))),(((((4,8),120),18),(19,39)),((20,95),(43,(76,116))))),((((((((((((((((((((9,29),((21,147),142)),139),42),(24,80)),(((71,87),94),(96,148))),(((((13,((47,124),(102,140))),((30,91),82)),122),((((27,63),(104,117)),109),((36,111),62))),((58,133),81))),(85,86)),(11,61)),(112,115)),(83,145)),(((49,84),64),74)),118),(((((((10,125),(53,70)),(23,31)),(((22,50),(97,123)),(28,113))),103),(15,25)),132)),(67,77)),56),((((14,137),121),(35,93)),105)),134),(((32,59),((34,(88,128)),(92,131))),((37,75),(((((((38,72),78),138),110),143),89),60)))),((((12,33),135),(45,106)),(16,68)))),(((2,5),7),(((((6,65),54),(((46,108),129),((107,130),144))),40),((41,100),(69,79))))),(((17,44),146),(99,141))),57),98),(48,73));
 261: 3 -14230.63086 -14266.08092 (0,(((((((((((1,114),127),101),(26,(51,119))),((3,66),((((52,55),126),136),90))),(((((4,120),8),18),(19,39)),((20,95),(43,(76,116))))),(((((((((((((((((((((((9,29),139),((21,147),142)),42),(24,80)),(((71,87),94),(96,148))),((36,62),111)),((((27,63),104),117),109)),(((13,(47,124)),(102,140)),((30,(82,91)),122))),((58,133),81)),(85,86)),(11,61)),(112,115)),(83,145)),(((49,84),64),74)),118),(((((10,125),(((23,31),53),70)),(((22,50),(97,123)),(28,113))),132),((15,25),103))),(67,77)),56),((((14,137),121),(35,93)),105)),134),(((32,59),((34,(88,128)),(92,131))),((37,75),(((((((38,72),78),138),110),143),89),60)))),(((12,(33,135)),(45,106)),(16,68)))),(((2,5),7),((6,65),(((40,((41,100),(69,79))),(((46,108),129),((107,130),144))),54)))),57),(((17,44),146),(99,141))),98),(48,73));
 262: 1 -14298.22266 -14267.83925 (0,(((((((((((1,114),127),101),(26,(51,119))),((3,66),((((52,55),126),90),136))),(((((4,8),120),18),(19,39)),((20,95),(43,(76,116))))),(((((((((((((((((((((9,((21,147),142)),29),139),42),(24,80)),(((71,87),94),(96,148))),(((((13,(47,124)),(102,140)),(((30,82),122),91)),(((((27,63),117),104),109),((36,62),111))),((58,133),81))),(85,86)),(11,61)),(112,115)),(83,145)),(((49,84),74),64)),118),((15,25),103)),(((((10,70),53),125),(23,31)),((((22,50),(97,123)),(28,113)),132))),(((((14,137),121),(35,93)),105),(67,77))),56),134),(16,68)),(((32,59),(((34,128),88),(92,131))),((37,(((((((38,72),78),138),110),143),89),60)),75))),((12,(33,135)),(45,106)))),(((2,5),7),((6,65),(((40,(((46,108),129),((107,130),144))),54),((41,100),(69,79)))))),(((17,44),(99,141)),146)),57),98),(48,73));
 263: 1 -14849.10742 -14262.78079 (0,((((((((((((1,114),127),101),(26,(51,119))),(((3,66),136),((52,(55,126)),90))),(((((4,120),8),18),(19,39)),((20,95),(43,(76,116))))),(((((((((((((((((((9,((21,147),142)),29),139),42),(24,80)),(((71,87),94),(96,148))),((((13,(((47,124),102),140)),(((30,82),122),91)),((((27,63),(104,117)),109),((36,111),62))),((58,81),133))),(85,86)),(11,61)),((83,145),(112,115))),((49,84),(64,74))),118),(((((((10,70),(53,125)),(23,31)),(((22,50),(97,123)),(28,113))),103),(15,25)),132)),(67,77)),56),((((14,137),121),(35,93)),105)),134),(((32,59),((((34,88),128),131),92)),((37,75),(((((((38,72),78),138),110),143),89),60)))),(((12,(33,135)),(45,106)),(16,68)))),(((2,7),5),(((6,65),((40,(((46,108),129),((107,130),144))),54)),((41,100),(69,79))))),(((17,44),(99,141)),146)),57),98),73),48);
 264: 1 -14474.38477 -14265.43626 (0,(((((((((((((1,114),127),101),(26,(51,119))),(((3,66),136),(((52,126),55),90))),(((((4,8),120),18),(19,39)),((20,95),(43,(76,116))))),(((((((((((((((((((((((9,((21,147),142)),29),139),42),(24,80)),(((71,87),94),(96,148))),((36,111),62)),(((27,63),(104,117)),109)),(((13,(47,124)),(102,140)),(((30,91),82),122))),((58,133),81)),(85,86)),(11,61)),(112,115)),(83,145)),((49,(74,84)),64)),118),((((((((10,125),70),53),(23,31)),(((22,50),(97,123)),(28,113))),103),(15,25)),132)),(67,77)),56),((((14,137),121),(35,93)),105)),134),(((32,59),((((34,88),128),131),92)),((37,(((((((38,78),72),138),110),143),89),60)),75))),(((12,(33,135)),(45,106)),(16,68)))),(((6,65),(40,((((46,108),129),((107,130),144)),54))),((41,100),(69,79)))),((2,7),5)),(99,141)),((17,44),146)),57),98),(48,73));
 265: 2 -13809.79688 -14288.01563 (0,(((((((((((1,114),127),101),(26,(51,119))),((3,66),((((52,55),126),90),136))),(((((4,8),120),18),(19,39)),((20,95),(43,(76,116))))),((((((((((((((((((9,(((24,80),42),139)),29),(21,147)),142),(((((13,(((47,124),102),140)),(((30,82),91),122)),((58,81),133)),((((27,63),(104,117)),109),((36,62),111))),(((71,87),94),(96,148)))),(85,86)),(11,61)),(112,115)),((((49,84),74),64),(83,145))),(15,25)),(118,132)),((((((10,125),53),70),(23,31)),103),(((22,50),(97,123)),(28,113)))),(67,77)),56),((((14,137),121),(35,93)),105)),134),(((32,59),((((34,88),128),131),92)),((37,75),(((((((38,72),78),138),110),143),89),60)))),(((12,(33,135)),(45,106)),(16,68)))),(((2,7),5),((6,65),(((40,((41,100),(69,79))),(((46,108),129),((107,130),144))),54)))),57),(((17,44),146),(99,141))),98),(48,73));
 266: 1 -15520.61328 -14267.19815 (0,(((((((((((1,114),127),101),(26,(51,119))),((3,66),((((52,55),126),90),136))),(((((4,8),120),18),(19,39)),((20,95),(43,(76,116))))),((((((((((((((((((((((9,((21,147),139)),29),142),42),(24,80)),(((71,87),94),(96,148))),((((13,((47,124),(102,140))),(((30,82),91),122)),((((27,63),(104,117)),109),((36,62),111))),((58,133),81))),(85,86)),(11,61)),(112,115)),(83,145)),((49,(74,84)),64)),118),(67,77)),((((22,50),(97,123)),(28,113)),132)),(((((10,125),(53,70)),(23,31)),((((14,137),121),105),(35,93))),103)),(15,25)),56),134),(16,68)),((12,(33,135)),(45,106))),(((32,59),((((34,88),128),131),92)),((37,75),(((((((38,72),78),138),110),143),89),60))))),(((2,5),7),(((((6,65),54),(((46,108),129),((107,130),144))),40),((41,100),(69,79))))),(((17,44),146),(99,141))),57),98),(48,73));
 267: 2 -14239.30469 -14262.81878 (0,((((((((((((((1,114),127),101),(26,(51,119))),((((3,66),136),(52,(55,126))),90)),(((((4,120),8),18),(19,39)),((20,95),(43,(76,116))))),((((((((((((((((((((((9,((21,147),142)),29),139),42),(24,80)),(((71,87),94),(96,148))),(((((13,((47,124),102)),140),(((30,82),91),122)),((((27,63),(104,117)),109),((36,62),111))),(58,(81,133)))),(85,86)),(11,61)),(112,115)),(83,145)),(((49,84),74),64)),118),132),(15,25)),((((10,53),(70,125)),(23,31)),((((22,50),(97,123)),(28,113)),103))),(((((14,137),121),(35,93)),105),(67,77))),56),134),(16,68)),((12,(33,135)),(45,106))),(((32,59),((((34,88),128),131),92)),((37,75),(((((((38,72),78),138),110),143),89),60))))),((2,(5,7)),((6,65),((((40,((41,100),(69,79))),((46,108),129)),((107,130),144)),54)))),(99,141)),(17,44)),146),57),98),73),48);
 268: 2 -14878.0332 -14261.86039 (0,((((((((((((1,114),127),101),(26,(51,119))),((3,66),((((52,55),126),90),136))),(((((4,8),120),18),(19,39)),((20,95),(43,(76,116))))),((((((((((((((((((((((9,29),((21,147),142)),139),42),(24,80)),(((71,87),94),(96,148))),((((13,((47,124),(102,140))),(((30,91),82),122)),(((((27,63),104),117),109),((36,62),111))),((58,81),133))),(85,86)),(11,61)),(112,115)),((((49,84),64),74),(83,145))),118),132),((((((10,125),(53,70)),(23,31)),(((22,50),(97,123)),(28,113))),103),(15,25))),(67,77)),56),((((14,137),121),(35,93)),105)),134),(16,68)),((12,(33,135)),(45,106))),((32,59),((((34,88),128),131),92))),((37,(((((((38,78),72),138),110),143),89),60)),75))),(((2,7),5),((6,65),(((40,((41,100),(69,79))),(((46,108),129),((107,130),144))),54)))),57),(((17,44),(99,141)),146)),98),73),48);
 269: 3 -14393.40234 -14256.69551 (0,(((((((((((1,114),127),101),(26,(51,119))),((3,66),((((52,55),126),90),136))),((((((((((((((((((((((9,29),((21,147),142)),139),42),(24,80)),(((71,87),94),(96,148))),((36,62),111)),(((27,63),(104,117)),109)),(((13,(47,124)),(102,140)),(((30,91),82),122))),((58,81),133)),(85,86)),(11,61)),(112,115)),((((49,84),64),74),(83,145))),118),((((((((10,53),70),125),(23,31)),(((22,50),(97,123)),(28,113))),103),(15,25)),132)),(67,77)),56),((((14,137),121),(35,93)),105)),134),(16,68)),((12,(33,135)),(45,106)))),((((((4,8),120),18),(19,39)),((20,95),(43,(76,116)))),(((32,59),((((34,88),128),131),92)),((37,75),(((((((38,72),78),138),110),143),89),60))))),(((2,7),5),((6,65),(((40,((41,100),(69,79))),(((46,108),129),((107,130),144))),54)))),57),(((17,44),146),(99,141))),98),(48,73));
 270: 2 -13780.70703 -14257.75326 (0,(((((((((((((1,114),127),101),(26,(51,119))),((3,66),((((52,55),126),90),136))),(((((4,120),8),18),(19,39)),((20,95),(43,(76,116))))),((((((((((((((((((((9,139),29),((21,147),142)),42),(24,80)),(((71,87),94),(96,148))),(((((13,((47,124),102)),140),(((30,91),82),122)),((((27,63),(104,117)),109),((36,111),62))),((58,133),81))),(85,86)),(11,61)),(112,115)),(83,145)),(((49,84),74),64)),118),(((((((10,125),53),70),(23,31)),(((22,50),(97,123)),(28,113))),132),((15,25),103))),(67,77)),56),((((14,137),121),(35,93)),105)),134),(((32,59),((((34,88),128),131),92)),((37,75),(((((((38,72),78),138),110),143),89),60)))),(((12,(33,135)),(45,106)),(16,68)))),((6,65),(((40,((41,100),(69,79))),(((46,108),129),((107,130),144))),54))),((2,5),7)),(99,141)),((17,44),146)),57),98),(48,73));
 271: 1 -14323.70117 -14270.74453 (0,(((((((((((((1,114),127),101),(26,(51,119))),((3,66),((((52,126),55),90),136))),(((((4,120),8),18),(19,39)),((20,95),(43,(76,116))))),(((((((((((((((((((9,29),((21,147),142)),139),42),(24,80)),(((71,87),94),(96,148))),((((13,((47,124),(102,140))),(((30,82),91),122)),((((27,63),(104,117)),109),((36,111),62))),((58,81),133))),(85,86)),(11,61)),(112,115)),(83,145)),(((49,84),64),74)),118),(((((10,70),(53,125)),(23,31)),((((22,50),(97,123)),(28,113)),132)),((15,25),103))),(((((14,137),121),(35,93)),105),(67,77))),56),134),(((32,59),((((34,88),128),131),92)),((37,75),(((((((38,78),72),138),110),143),89),60)))),(16,68))),(((12,33),135),(45,106))),(((2,7),5),(((6,65),(40,((((46,108),129),((107,130),144)),54))),((41,100),(69,79))))),(((17,44),146),(99,141))),57),98),73),48);
 272: 1 -14021.76758 -14261.2632 (0,((((((((((1,114),127),101),(26,(51,119))),((3,66),((((52,55),126),90),136))),(((((4,8),120),18),(19,39)),((20,95),(43,(76,116))))),((((((((((((((((((((9,((((21,147),142),139),29)),42),(24,80)),(((71,87),94),(96,148))),((((13,((47,124),(102,140))),((30,(82,91)),122)),(((((27,63),104),117),109),((36,111),62))),((58,133),81))),(85,86)),(11,61)),(112,115)),(83,145)),((49,(64,84)),74)),118),132),(((((14,137),121),(35,93)),105),(67,77))),(((((10,70),53),125),(23,31)),(((22,50),(97,123)),(28,113)))),((15,25),103)),56),134),(16,68)),((12,(33,135)),(45,106))),(((32,59),((((34,88),128),131),92)),((37,75),(((((((38,72),78),138),110),143),89),60))))),(((2,7),5),((6,65),(((40,((41,100),(69,79))),(((46,108),129),((107,130),144))),54)))),57),(((17,44),146),(99,141))),(48,(73,98)));
 273: 3 -15491.40625 -14260.96956 (0,(((((((((((1,114),127),101),(26,(51,119))),((3,66),((((52,55),126),90),136))),(((((4,8),120),18),(19,39)),((20,95),(43,(76,116))))),((((((((((((((((((((((9,(29,139)),((21,147),142)),42),(24,80)),(((71,87),94),(96,148))),((36,111),62)),(((27,63),(104,117)),109)),(((13,(((47,124),102),140)),((30,82),91)),122)),((58,81),133)),(85,86)),(11,61)),(112,115)),(83,145)),(((49,84),64),74)),118),((((((((10,125),70),53),(23,31)),(((22,50),(97,123)),(28,113))),103),(15,25)),132)),(67,77)),56),((((14,137),121),(35,93)),105)),134),(((32,59),(((34,128),88),(92,131))),((37,75),(((((((38,72),78),138),110),143),89),60)))),(((12,(33,135)),(45,106)),(16,68)))),(((2,5),7),((6,65),(((40,((41,100),(69,79))),(((46,108),129),((107,130),144))),54)))),57),(((17,44),146),(99,141))),98),(48,73));
 274: 3 -13175.31445 -14278.96978 (0,((((((((((((1,114),127),101),(26,(51,119))),((3,66),((((52,55),126),90),136))),(((((4,8),120),18),(19,39)),((20,95),(43,(76,116))))),(((((((((((((((((((9,(29,(139,147))),(21,142)),42),(24,80)),(((71,87),94),(96,148))),(((((13,(47,124)),(102,140)),(((30,91),82),122)),((((27,63),(104,117)),109),((36,62),111))),((58,81),133))),(85,86)),(11,61)),(112,115)),((((49,84),74),64),(83,145))),118),(67,77)),56),((((((10,125),53),70),(23,31)),((((22,50),(97,123)),(28,113)),103)),(15,25))),132),((((14,137),121),(35,93)),105)),134),(((32,59),((((34,88),128),131),92)),((37,75),(((((((38,72),78),138),110),143),89),60)))),(((12,(33,135)),(45,106)),(16,68)))),(((2,5),7),((6,65),(((40,((41,100),(69,79))),(((46,108),129),((107,130),144))),54)))),(99,141)),((17,44),146)),57),98),(48,73));
 275: 2 -14683.52734 -14274.24977 (0,(((((((((((1,114),127),101),(26,(51,119))),((3,66),((((52,55),126),90),136))),(((((4,120),8),18),(19,39)),((20,95),(43,(76,116))))),(((((((((((((((((((((9,(((21,147),142),139)),29),42),(24,80)),(((71,87),94),(96,148))),(((((13,((47,124),(102,140))),((30,82),91)),122),((((27,63),(104,117)),109),((36,62),111))),(58,(81,133)))),(85,86)),(11,61)),(112,115)),(83,145)),(((49,84),74),64)),56),(67,77)),(118,132)),(15,25)),(((((10,53),(70,125)),(23,31)),(((22,50),(97,123)),(28,113))),103)),((((14,137),121),(35,93)),105)),134),(16,68)),(((12,33),135),(45,106))),(((32,59),((((34,88),128),131),92)),((37,75),(((((((38,72),78),138),110),143),89),60))))),(((2,5),7),((6,65),(((40,((41,100),(69,79))),(((46,108),129),((107,130),144))),54)))),(((17,44),146),(99,141))),57),98),(48,73));
 276: 1 -14624.94434 -14259.97646 (0,((((((((((((1,114),127),101),(26,(51,119))),((3,66),((((52,55),126),90),136))),(((((4,120),8),18),(19,39)),((20,95),(43,(76,116))))),(((((((((((((((((((9,(29,139)),((21,147),142)),42),(24,80)),(((71,87),94),(96,148))),(((((13,(47,124)),(102,140)),(((30,82),91),122)),(((((27,63),117),104),109),((36,62),111))),((58,133),81))),(85,86)),(11,61)),(112,115)),((((49,84),74),64),(83,145))),118),(((((((10,125),(53,70)),(23,31)),(((22,50),(97,123)),(28,113))),103),(15,25)),132)),(67,77)),56),(((14,121),137),((35,93),105))),134),(16,68)),(((32,59),((((34,88),128),131),92)),((37,75),(((((((38,72),78),138),110),143),89),60)))),((12,(33,135)),(45,106)))),(((2,5),7),(((((6,65),54),(((46,108),129),((107,130),144))),40),((41,100),(69,79))))),(((17,44),(99,141)),146)),57),98),73),48);
 277: 4 -12369.43359 -14257.53398 (0,((((((((((((1,114),127),101),(26,(51,119))),((3,66),((((52,55),126),90),136))),(((((4,120),8),18),(19,39)),((20,95),(43,(76,116))))),((((((((((((((((((((((((9,139),29),((21,147),142)),42),(24,80)),(((71,87),94),(96,148))),((36,62),111)),(((27,63),(104,117)),109)),(((13,(47,124)),(102,140)),(((30,82),91),122))),((58,133),81)),(85,86)),(11,61)),(112,115)),(83,145)),(((49,84),64),74)),118),((((((10,125),(53,70)),(23,31)),(((22,50),(97,123)),(28,113))),132),((15,25),103))),(67,77)),56),((((14,137),121),(35,93)),105)),134),(16,68)),(((12,33),135),(45,106))),(((32,59),((((34,88),128),131),92)),((37,75),(((((((38,72),78),138),110),143),89),60))))),(((((6,65),54),(((46,108),129),((107,130),144))),40),((41,100),(69,79)))),((2,5),7)),(((17,44),146),(99,141))),57),98),(48,73));
 278: 4 -15174.47656 -14258.97347 (0,((((((((((((1,114),127),101),(26,(51,119))),((3,66),((((52,55),126),90),136))),(((((4,8),120),18),(19,39)),((20,95),(43,(76,116))))),(((((((((((((((((((((9,((21,147),142)),29),139),42),(24,80)),(((71,87),94),(96,148))),((((13,((47,124),(102,140))),(((30,91),82),122)),((((27,63),(104,117)),109),((36,62),111))),((58,81),133))),(85,86)),(11,61)),(112,115)),(83,145)),(((49,84),74),64)),118),((((((((10,70),53),125),(23,31)),(((22,50),(28,113)),(97,123))),103),(15,25)),132)),(67,77)),56),((((14,137),121),(35,93)),105)),134),(16,68)),((12,(33,135)),(45,106))),(((32,59),((((34,88),128),131),92)),((37,(((((((38,72),78),138),110),143),89),60)),75)))),(((6,65),((40,(((46,108),129),((107,130),144))),54)),((41,100),(69,79)))),((2,5),7)),(((17,44),146),(99,141))),57),98),(48,73));
 279: 1 -14766.09082 -14262.80922 (0,(((((((((((1,114),127),101),(26,(51,119))),(((3,66),136),(((52,55),126),90))),((((((((((((((((((((((9,29),((21,147),142)),139),42),(24,80)),(((71,87),94),(96,148))),(((((13,(47,124)),(102,140)),(((30,82),91),122)),((((27,63),(104,117)),109),((36,62),111))),((58,133),81))),(85,86)),(11,61)),(112,115)),(83,145)),(((49,84),74),64)),118),132),(15,25)),(((((10,125),(53,70)),(23,31)),103),(((22,50),(97,123)),(28,113)))),(67,77)),56),((((14,137),121),(35,93)),105)),134),(16,68)),(((12,33),135),(45,106)))),((((((4,8),120),18),(19,39)),((20,95),(43,(76,116)))),(((32,59),((((34,128),88),131),92)),((37,75),(((((((38,72),78),138),110),143),89),60))))),((2,(5,7)),((6,65),((((40,((41,100),(69,79))),((46,108),129)),((107,130),144)),54)))),57),(((17,44),(99,141)),146)),98),(48,73));
 280: 3 -14192.45996 -14258.72939 (0,(((((((((((1,114),127),101),(26,(51,119))),(((3,66),136),(((52,55),126),90))),(((((4,8),120),18),(19,39)),((20,95),(43,(76,116))))),(((((((((((((((((((9,29),((21,147),142)),139),42),(24,80)),(((71,87),94),(96,148))),(((((13,((47,124),102)),140),(((30,82),91),122)),((((27,63),(104,117)),109),((36,62),111))),((58,133),81))),(85,86)),(11,61)),(112,115)),(83,145)),(((49,84),64),74)),118),(((((((10,125),(53,70)),(23,31)),(((22,50),(97,123)),(28,113))),103),(15,25)),132)),(67,77)),56),((((14,137),121),(35,93)),105)),134),((((12,(33,135)),(45,106)),(16,68)),(((32,59),(((34,(88,128)),131),92)),((37,(((((((38,72),78),138),110),143),89),60)),75))))),(((2,5),7),(((((6,65),54),(((46,108),129),((107,144),130))),40),((41,100),(69,79))))),57),(((17,44),146),(99,141))),98),(48,73));
 281: 1 -14343.73145 -14269.06257 (0,((((((((((((1,114),127),101),(26,(51,119))),((3,66),((((52,55),126),90),136))),(((((4,8),120),18),(19,39)),((20,95),(43,(76,116))))),((((((((((((((((((9,((((21,147),142),139),29)),42),(24,80)),(((71,87),94),(96,148))),(((((13,((47,(102,124)),140)),(((30,82),122),91)),((((27,63),104),117),109)),((36,62),111)),((58,81),133))),(85,86)),(11,61)),(112,115)),(83,145)),((49,84),(64,74))),118),((((((14,137),121),(35,93)),105),(67,77)),56)),132),(((((10,125),53),70),(23,31)),(((22,50),(97,123)),(28,113)))),((15,25),103)),134),(((32,59),((((34,128),88),131),92)),((37,(((((((38,72),78),138),110),143),89),60)),75))),(((12,(33,135)),(45,106)),(16,68)))),(((((6,65),54),(((46,108),129),((107,130),144))),40),((41,100),(69,79)))),((2,5),7)),(((17,44),146),(99,141))),57),98),(48,73));
 282: 1 -13199.61328 -14264.32966 (0,(((((((((((((1,114),127),101),(26,(51,119))),((3,66),((((52,126),55),136),90))),((((4,(8,120)),18),(19,39)),((20,95),(43,(76,116))))),((((((((((((((((((((((9,29),((21,147),142)),139),42),(24,80)),(((71,87),94),(96,148))),((36,62),111)),(((27,63),(104,117)),109)),((13,((47,(102,124)),140)),(((30,82),122),91))),((58,81),133)),(85,86)),(11,61)),(112,115)),(83,145)),(((49,84),64),74)),(((((((((10,125),53),70),(23,31)),(((22,50),(28,113)),(97,123))),103),(15,25)),132),118)),(67,77)),56),((((14,137),121),(35,93)),105)),134),(((32,59),(((34,88),128),(92,131))),((37,(((((((38,72),78),138),110),143),89),60)),75))),((((12,33),135),(45,106)),(16,68)))),(((2,7),5),((6,65),(((40,((41,100),(69,79))),(((46,108),129),((107,130),144))),54)))),(99,141)),(17,44)),146),57),98),(48,73));
 283: 1 -13695.7334 -14258.29503 (0,(((((((((((1,114),127),101),(26,(51,119))),(((3,66),136),(((52,55),126),90))),((((((((((((((((((((9,29),((21,147),142)),139),42),(24,80)),(((71,87),94),(96,148))),((((13,(((47,124),102),140)),(((30,82),122),91)),((((27,63),(104,117)),109),((36,62),111))),((58,133),81))),(85,86)),(11,61)),(112,115)),(83,145)),((49,(74,84)),64)),118),((((((10,125),(53,70)),(23,31)),((((22,50),(97,123)),(28,113)),103)),(15,25)),132)),(67,77)),56),((((14,137),121),(35,93)),105)),134),(16,68)),(((12,135),33),(45,106)))),((((((4,8),120),18),(19,39)),((20,95),(43,(76,116)))),(((32,59),((((34,88),128),131),92)),((37,75),(((((((38,72),78),138),110),143),89),60))))),(((2,7),5),((6,65),(((40,((41,100),(69,79))),(((46,108),129),((107,130),144))),54)))),57),(((17,44),146),(99,141))),98),(48,73));
 284: 1 -13183.08398 -14270.9943 (0,(((((((((((1,114),127),101),(26,(51,119))),((3,66),((((52,55),126),90),136))),(((((((((((((((((((9,((21,147),142)),29),139),42),(24,80)),(((71,87),94),(96,148))),((((13,((47,124),(102,140))),(((30,91),82),122)),(((((27,63),104),117),109),(36,(62,111)))),((58,81),133))),(85,86)),(11,61)),(112,115)),((((49,84),64),74),(83,145))),118),(((15,25),103),132)),(67,77)),((((10,53),(70,125)),(23,31)),(((22,50),(97,123)),(28,113)))),(((14,137),121),((35,93),105))),56),134),((16,68),(((32,59),((((34,128),88),131),92)),(37,((((((((38,78),72),138),110),143),89),60),75)))))),((((((4,120),8),18),(19,39)),((20,95),(43,(76,116)))),((12,(33,135)),(45,106)))),(((2,5),7),((6,65),(((40,((41,100),(69,79))),(((46,108),129),((107,130),144))),54)))),(((17,44),146),(99,141))),57),98),(48,73));
 285: 2 -13388.43848 -14273.1862 (0,((((((((((((1,114),127),101),(26,(51,119))),((3,66),((((52,126),55),90),136))),(((((4,8),120),18),(19,39)),((20,95),(43,(76,116))))),((((((((((((((((((((((9,((21,147),139)),29),142),42),(24,80)),(((71,87),94),(96,148))),((((13,((47,124),(102,140))),(((30,91),82),122)),((((27,63),(104,117)),109),((36,111),62))),((58,81),133))),(85,86)),61),11),(112,115)),(83,145)),((49,84),(64,74))),118),(((((((10,70),53),125),(23,31)),(((22,50),(28,113)),(97,123))),((15,25),103)),132)),(67,77)),((((14,137),121),(35,93)),105)),56),134),(16,68)),((12,(33,135)),(45,106))),(((32,59),((((34,128),88),131),92)),((37,75),(((((((38,72),78),138),110),143),89),60))))),(((2,7),5),((6,65),(((40,((41,100),(69,79))),(((46,108),129),((107,144),130))),54)))),(((17,44),146),(99,141))),57),48),98),73);
 286: 1 -14370.93945 -14263.16416 (0,(((((((((((1,114),127),101),(26,(51,119))),((3,66),(((52,(55,126)),90),136))),((((4,(8,120)),18),(19,39)),((20,95),(43,(76,116))))),(((((((((((((((((((((9,(((21,147),142),139)),29),42),(24,80)),(((71,87),94),(96,148))),(((((13,(47,124)),(102,140)),(30,((82,91),122))),((((27,63),(104,117)),109),((36,62),111))),((58,81),133))),(85,86)),(11,61)),(112,115)),(83,145)),((49,74),(64,84))),118),(((((14,137),121),(35,93)),105),(67,77))),132),(((((10,70),125),53),(23,31)),(((22,50),(97,123)),(28,113)))),((15,25),103)),56),134),(16,68)),(((12,135),33),(45,106))),(((32,59),(((34,(88,128)),131),92)),((37,75),(((((((38,72),78),138),110),143),89),60))))),(((2,5),7),((6,65),((((40,((41,100),(69,79))),((46,108),129)),(107,(130,144))),54)))),(((17,44),146),(99,141))),57),(73,98)),48);
 287: 2 -14384.08203 -14266.26378 (0,(((((((((((((1,114),127),101),(26,(51,119))),((3,66),(((52,(55,126)),90),136))),(((((4,120),8),18),(19,39)),((20,95),(43,(76,116))))),((((((((((((((((((((((9,((21,147),142)),29),139),42),(24,80)),(((71,87),94),(96,148))),((((((13,((47,124),102)),140),((30,82),91)),122),((((27,63),(104,117)),109),((36,62),111))),(58,(81,133)))),(85,86)),(11,61)),(112,115)),(83,145)),(((49,84),74),64)),118),132),(15,25)),((((10,53),(70,125)),(23,31)),((((22,50),(97,123)),(28,113)),103))),(((((14,137),121),(35,93)),105),(67,77))),56),134),(16,68)),((12,(33,135)),(45,106))),(((32,59),((((34,88),128),131),92)),((37,75),(((((((38,72),78),138),110),143),89),60))))),(((2,5),7),((6,65),(((40,((41,100),(69,79))),(((46,108),129),((107,130),144))),54)))),(99,141)),((17,44),146)),57),98),73),48);
 288: 4 -13651.02148 -14266.5032 (0,(((((((((((1,114),127),101),(26,(51,119))),((3,66),((((52,55),126),90),136))),(((((4,120),8),18),(19,39)),((20,95),(43,(76,116))))),((((((((((((((((((((9,((21,147),142)),29),139),42),(24,80)),(((71,87),94),(96,148))),((((13,((47,124),(102,140))),((30,(82,91)),122)),((((27,63),(104,117)),109),((36,62),111))),((58,133),81))),(85,86)),(11,61)),(112,115)),(83,145)),(((49,84),74),64)),118),(((((((10,125),53),70),(23,31)),(((22,50),(97,123)),(28,113))),132),((15,25),103))),(67,77)),56),((((14,137),121),(35,93)),105)),134),(((32,59),(((34,128),88),(92,131))),((37,75),(((((((38,72),78),138),110),143),89),60)))),((((12,(33,135)),45),106),(16,68)))),(((2,5),7),((6,65),(((40,((41,100),(69,79))),(((46,108),129),((107,130),144))),54)))),57),(((17,44),146),(99,141))),98),(48,73));
 289: 1 -14970.91992 -14254.29765 (0,(((((((((((1,114),127),101),(26,(51,119))),((3,66),((((52,126),55),90),136))),(((((4,120),8),18),(19,39)),((20,95),(43,(76,116))))),((((((((((((((((((((9,139),((21,147),142)),29),42),(24,80)),(((71,87),94),(96,148))),(((((13,(47,124)),(102,140)),(((30,82),122),91)),(((((27,63),104),117),109),((36,111),62))),((58,81),133))),(85,86)),(11,61)),(112,115)),(83,145)),(((49,84),64),74)),118),(((((((10,125),(53,70)),(23,31)),(((22,50),(97,123)),(28,113))),103),(15,25)),132)),(67,77)),56),((((14,121),137),(35,93)),105)),134),(16,68)),(((12,(33,135)),(45,106)),(((32,59),(((34,88),128),(92,131))),((37,75),(((((((38,72),78),138),110),143),89),60)))))),(((2,7),5),((6,65),(((40,((41,100),(69,79))),(((46,108),129),((107,144),130))),54)))),57),(((17,44),(99,141)),146)),98),(48,73));
 290: 5 -13942.44336 -14273.40733 (0,(((((((((((1,114),127),101),(26,(51,119))),((3,66),((((52,55),126),90),136))),(((((4,8),120),18),(19,39)),((20,95),(43,(76,116))))),((((((((((((((((((9,((21,147),142)),29),139),42),(24,80)),((((13,(47,124)),(102,140)),(((30,82),91),122)),(((((27,63),(104,117)),109),(((36,62),111),(((71,87),94),(96,148)))),((58,81),133)))),(85,86)),(11,61)),(112,115)),(83,145)),(((49,84),74),64)),118),((((((10,125),(53,70)),(23,31)),(((22,50),(97,123)),(28,113))),132),((15,25),103))),(67,77)),(56,134)),((((14,137),121),(35,93)),105)),(((32,59),((((34,128),88),131),92)),((37,75),(((((((38,72),78),138),110),143),89),60)))),(((12,(33,135)),(45,106)),(16,68)))),(((2,5),7),(((((6,65),54),(((46,108),129),((107,130),144))),40),((41,100),(69,79))))),(((17,44),146),(99,141))),57),98),(48,73));
 291: 1 -13491.05762 -14265.82638 (0,((((((((((((1,114),127),101),(26,(51,119))),((3,66),((((52,55),126),90),136))),(((((4,120),8),18),(19,39)),((20,95),(43,(76,116))))),(((((((((((((((((((((((9,29),(21,147)),139),142),42),(24,80)),(((71,87),94),(96,148))),(((13,(((47,124),102),140)),(((30,82),91),122)),(((((27,63),(104,117)),109),((36,111),62)),((58,81),133)))),(85,86)),(11,61)),(112,115)),(83,145)),(((49,84),64),74)),118),132),((15,25),103)),((((10,125),(53,70)),(23,31)),(((22,50),(97,123)),(28,113)))),(((((14,137),121),(35,93)),105),(67,77))),56),134),(16,68)),((12,(33,135)),(45,106))),(((32,59),((((34,128),88),131),92)),((37,75),(((((((38,78),72),138),110),143),89),60))))),(((2,7),5),((6,65),(((40,((41,100),(69,79))),(((46,108),129),((107,130),144))),54)))),(((17,44),146),(99,141))),57),98),73),48);
 292: 3 -14906.16797 -14266.37509 (0,(((((((((((1,114),127),101),(26,(51,119))),((3,66),((((52,55),126),136),90))),(((((4,8),120),18),(19,39)),((20,95),(43,(76,116))))),((((((((((((((((((9,((((21,147),142),139),29)),42),(24,80)),(((71,87),94),(96,148))),((((13,((47,(102,124)),140)),(((30,91),82),122)),((((27,63),(104,117)),109),((36,62),111))),((58,81),133))),(85,86)),(11,61)),(112,115)),(83,145)),((49,84),(64,74))),118),((((((14,137),121),(35,93)),105),(67,77)),56)),132),(((((10,125),53),70),(23,31)),(((22,50),(97,123)),(28,113)))),((15,25),103)),134),(((32,59),((((34,128),88),131),92)),((37,(((((((38,72),78),138),110),143),89),60)),75))),(((12,(33,135)),(45,106)),(16,68)))),(((2,5),7),(((((6,65),54),(((46,108),129),((107,130),144))),40),((41,100),(69,79))))),(((17,44),146),(99,141))),57),98),(48,73));
 293: 1 -14039.0918 -14266.52331 (0,((((((((((((1,114),127),101),(26,(51,119))),((3,66),(((52,(55,126)),90),136))),(((((4,8),120),18),(19,39)),((20,95),((43,76),116)))),((((((((((((((((((9,(((21,147),142),(29,139))),42),(24,80)),(((71,87),94),(96,148))),(((((13,((47,124),102)),140),(((30,82),122),91)),(((((27,63),104),117),109),((36,111),62))),((58,133),81))),(85,86)),(11,61)),(112,115)),(83,145)),(((49,84),74),64)),118),(((((((10,125),(53,70)),(23,31)),(((22,50),(97,123)),(28,113))),103),(15,25)),132)),(67,77)),56),((((14,137),121),(35,93)),105)),134),(16,68)),((((12,33),135),(45,106)),(((32,59),((((34,88),128),131),92)),((37,75),(((((((38,72),78),138),110),143),89),60)))))),((2,(5,7)),((6,65),(((40,54),(((46,108),129),((107,130),144))),((41,100),(69,79)))))),(((17,44),146),(99,141))),57),98),73),48);
 294: 1 -13394.46777 -14264.32966 (0,(((((((((((((1,114),127),101),(26,(51,119))),((3,66),((((52,126),55),136),90))),((((4,(8,120)),18),(19,39)),((20,95),(43,(76,116))))),((((((((((((((((((((((9,29),((21,147),142)),139),42),(24,80)),(((71,87),94),(96,148))),((36,62),111)),(((27,63),(104,117)),109)),((13,((47,(102,124)),140)),(((30,82),122),91))),((58,81),133)),(85,86)),(11,61)),(112,115)),(83,145)),(((49,84),64),74)),(((((((((10,125),53),70),(23,31)),(((22,50),(28,113)),(97,123))),103),(15,25)),132),118)),(67,77)),56),((((14,137),121),(35,93)),105)),134),(((32,59),(((34,88),128),(92,131))),((37,(((((((38,72),78),138),110),143),89),60)),75))),((((12,33),135),(45,106)),(16,68)))),(((2,7),5),((6,65),(((40,((41,100),(69,79))),(((46,108),129),((107,130),144))),54)))),(99,141)),(17,44)),146),57),98),(48,73));
 295: 1 -15504.41992 -14261.78382 (0,((((((((((((1,114),127),101),(26,(51,119))),(((3,66),136),(((52,126),55),90))),(((((4,8),120),18),(19,39)),((20,95),(43,(76,116))))),(((((((((((((((((((((((9,((21,147),142)),29),139),42),(24,80)),(((71,87),94),(96,148))),((36,111),62)),(((27,63),(104,117)),109)),(((13,(47,124)),(102,140)),(((30,91),82),122))),((58,133),81)),(85,86)),(11,61)),(112,115)),(83,145)),((49,(74,84)),64)),118),((((((((10,125),70),53),(23,31)),(((22,50),(97,123)),(28,113))),103),(15,25)),132)),(67,77)),56),((((14,137),121),(35,93)),105)),134),(((32,59),(((34,88),128),(92,131))),((37,(((((((38,78),72),138),110),143),89),60)),75))),(((12,(33,135)),(45,106)),(16,68)))),(((2,7),5),(((6,65),(40,((((46,108),129),((107,130),144)),54))),((41,100),(69,79))))),(99,141)),((17,44),146)),57),98),(48,73));
 296: 1 -14391.61621 -14260.59185 (0,(((((((((((1,114),127),101),(26,(51,119))),((((3,66),136),90),((52,55),126))),(((((4,120),8),18),(19,39)),((20,95),(43,(76,116))))),((((((((((((((((((((((9,((21,147),142)),29),139),42),(24,80)),(((71,87),94),(96,148))),((36,62),111)),(((27,63),(104,117)),109)),((13,((47,124),(102,140))),(((30,82),91),122))),(58,(81,133))),(85,86)),(11,61)),(112,115)),(83,145)),((49,(64,84)),74)),118),((((((((10,125),53),70),(23,31)),(((22,50),(97,123)),(28,113))),103),(15,25)),132)),(67,77)),(56,134)),((((14,137),121),(35,93)),105)),(((32,59),((((34,128),88),131),92)),((37,(((((((38,72),78),138),110),143),89),60)),75))),(((12,(33,135)),(45,106)),(16,68)))),(((2,5),7),((6,65),(((40,((41,100),(69,79))),(((46,108),129),((107,130),144))),54)))),(((17,44),146),(99,141))),57),98),(48,73));
 297: 2 -14305.73535 -14267.50853 (0,((((((((((((((1,114),127),101),(26,(51,119))),((3,66),((((52,55),126),90),136))),(((((4,8),120),18),(19,39)),((20,95),(43,(76,116))))),(((((((((((((((((((((((9,(29,139)),((21,147),142)),42),(24,80)),(((71,87),94),(96,148))),((36,62),111)),(((27,63),(104,117)),109)),((13,((47,124),(102,140))),(((30,82),91),122))),((58,81),133)),(85,86)),(11,61)),(112,115)),(83,145)),(((49,84),74),64)),118),132),((((((14,137),121),(35,93)),105),(67,77)),56)),((((10,125),(53,70)),(23,31)),(((22,50),(97,123)),(28,113)))),((15,25),103)),134),(16,68)),(((12,135),33),(45,106))),(((32,59),(((34,(88,128)),131),92)),(37,((((((((38,72),78),138),110),143),89),60),75))))),(((2,5),7),(((6,65),((40,((41,100),(69,79))),(((46,108),129),((107,130),144)))),54))),(99,141)),(17,44)),146),57),98),73),48);
 298: 1 -14502.78516 -14269.2632 (0,(((((((((((1,114),127),((26,(51,119)),101)),(((3,66),136),(((52,55),126),90))),(((((4,8),120),18),(19,39)),((20,95),(43,(76,116))))),(((((((((((((((((((9,(((21,147),142),29)),139),42),(24,80)),(((71,87),94),(96,148))),((((13,((47,124),(102,140))),(((30,82),91),122)),((((27,63),(104,117)),((36,111),62)),109)),((58,133),81))),(85,86)),(11,61)),(112,115)),(83,145)),((49,(74,84)),64)),118),((((((((10,125),53),70),(23,31)),(((22,50),(97,123)),(28,113))),103),(15,25)),132)),(67,77)),56),((((14,137),121),(35,93)),105)),134),(((32,59),((((34,88),128),131),92)),((37,(((((((38,72),78),138),110),143),89),60)),75))),(((12,(33,135)),(45,106)),(16,68)))),(((2,7),5),(((6,65),((40,(((46,108),129),((107,130),144))),54)),((41,100),(69,79))))),(((17,44),146),(99,141))),57),98),73),48);
 299: 3 -14711.80859 -14262.19831 (0,((((((((((((1,114),127),101),(26,(51,119))),((3,66),(((52,(55,126)),90),136))),((((4,(8,120)),18),(19,39)),((20,95),(43,(76,116))))),(((((((((((((((((((((9,(((21,147),142),(29,139))),42),(24,80)),(((71,87),94),(96,148))),((((13,((47,124),102)),140),((30,(82,91)),122)),(((((27,63),(104,117)),109),((36,111),62)),((58,133),81)))),(85,86)),(11,61)),(112,115)),(83,145)),(49,84)),64),74),118),(((((((10,125),(53,70)),(23,31)),(((22,50),(97,123)),(28,113))),103),(15,25)),132)),(67,77)),56),((((14,121),137),(35,93)),105)),134),(16,68)),(((12,33),135),(45,106))),(((32,59),((((34,128),88),131),92)),((37,75),(((((((38,72),78),138),110),143),89),60))))),(((2,7),5),((6,65),(((40,((41,100),(69,79))),(((46,108),129),((107,130),144))),54)))),(99,141)),((17,44),146)),57),98),(48,73));
 300: 2 -14104.12988 -14270.87173 (0,((((((((((((1,114),127),101),(26,(51,119))),((3,66),((((52,55),126),90),136))),(((((4,8),120),18),(19,39)),((20,95),(43,(76,116))))),((((((((((((((((((((((9,(((21,147),142),(29,139))),42),(24,80)),(((71,87),94),(96,148))),((36,111),62)),(((27,63),(104,117)),109)),((((13,(47,124)),(102,140)),(30,(82,91))),122)),((58,133),81)),(85,86)),(11,61)),(112,115)),(83,145)),(((49,84),64),74)),118),132),((((((14,137),121),(35,93)),105),(67,77)),56)),(((((10,125),53),70),(23,31)),(((22,50),(97,123)),(28,113)))),((15,25),103)),134),(16,68)),((12,(33,135)),(45,106))),(((32,59),((((34,88),128),131),92)),((37,75),(((((((38,72),78),138),110),143),89),60))))),(((2,7),5),((6,65),((40,((41,100),(69,79))),((((46,108),129),((107,130),144)),54))))),(99,141)),((17,44),146)),57),98),(48,73));
 301: 1 -14152.38281 -14261.7384 (0,((((((((((((1,114),127),101),(26,(51,119))),((3,66),(((52,(55,126)),90),136))),(((((4,8),120),18),(19,39)),((20,95),((43,76),116)))),((((((((((((((((((9,(((21,147),142),(29,139))),42),(24,80)),(((71,87),94),(96,148))),(((((13,((47,124),102)),140),(((30,82),122),91)),(((((27,63),104),117),109),((36,111),62))),((58,133),81))),(85,86)),(11,61)),(112,115)),(83,145)),(((49,84),74),64)),118),(((((((10,125),(53,70)),(23,31)),(((22,50),(97,123)),(28,113))),103),(15,25)),132)),(67,77)),56),((((14,137),121),(35,93)),105)),134),(16,68)),((((12,33),135),(45,106)),(((32,59),((((34,88),128),131),92)),((37,75),(((((((38,72),78),138),110),143),89),60)))))),((2,(5,7)),(((6,65),((40,(((46,108),129),((107,130),144))),54)),((41,100),(69,79))))),(((17,44),146),(99,141))),57),98),73),48);
 302: 2 -13781.10547 -14255.34241 (0,(((((((((((1,114),127),101),(26,(51,119))),((3,66),((((52,126),55),90),136))),(((((4,8),120),18),(19,39)),((20,95),(43,(76,116))))),(((((((((((((((((((9,((21,147),142)),(29,139)),42),(24,80)),(((71,87),94),(96,148))),((((13,((47,124),(102,140))),(((30,82),91),122)),((((27,63),(104,117)),109),(36,(62,111)))),((58,133),81))),(85,86)),(11,61)),(112,115)),(83,145)),(((49,84),74),64)),118),((((((10,53),(70,125)),(23,31)),((((22,50),(28,113)),(97,123)),103)),(15,25)),132)),(67,77)),56),((((14,137),121),(35,93)),105)),134),(((32,59),((34,(88,128)),(92,131))),((37,(((((((38,78),72),138),110),143),89),60)),75))),(((12,(33,135)),(45,106)),(16,68)))),(((2,7),5),((6,65),((((40,((41,100),(69,79))),((46,108),129)),((107,130),144)),54)))),57),(((17,44),(99,141)),146)),98),(48,73));
 303: 1 -14130.29492 -14265.52168 (0,((((((((((((((1,114),127),101),(26,(51,119))),((((3,66),136),(52,(55,126))),90)),(((((4,120),8),18),(19,39)),((20,95),(43,(76,116))))),((((((((((((((((((((((9,((21,147),142)),29),139),42),(24,80)),(((71,87),94),(96,148))),((((((13,((47,124),102)),140),(((30,82),91),122)),(((27,63),(104,117)),109)),((36,62),111)),(58,(81,133)))),(85,86)),(11,61)),(112,115)),(83,145)),(((49,84),74),64)),118),132),(15,25)),((((10,53),(70,125)),(23,31)),((((22,50),(97,123)),(28,113)),103))),(((((14,137),121),(35,93)),105),(67,77))),56),134),(16,68)),((12,(33,135)),(45,106))),(((32,59),((((34,88),128),131),92)),((37,75),(((((((38,72),78),138),110),143),89),60))))),((2,(5,7)),((6,65),(((40,((41,100),(69,79))),(((46,108),129),((107,130),144))),54)))),(99,141)),(17,44)),146),57),98),73),48);
 304: 2 -14095.34961 -14260.75495 (0,(((((((((((1,114),127),101),(26,(51,119))),((3,66),((((52,55),126),90),136))),((((((((((((((((((((9,29),((21,147),142)),139),42),(24,80)),(((71,87),94),(96,148))),((((13,(((47,124),102),140)),(((30,91),82),122)),((((27,63),(104,117)),109),((36,111),62))),((58,133),81))),(85,86)),(11,61)),(112,115)),(83,145)),(((49,84),64),74)),118),(((((((10,125),(53,70)),(23,31)),(((22,50),(97,123)),(28,113))),103),(15,25)),132)),(67,77)),56),((((14,137),121),(35,93)),105)),134),(16,68)),(((12,33),135),(45,106)))),((((((4,8),120),18),(19,39)),((20,95),(43,(76,116)))),(((32,59),((((34,88),128),131),92)),((37,75),(((((((38,72),78),138),110),143),89),60))))),(((2,7),5),(((6,65),((40,(((46,108),129),((107,130),144))),54)),((41,100),(69,79))))),(((17,44),146),(99,141))),57),98),(48,73));
 305: 1 -14152.40625 -14256.03141 (0,((((((((((((1,114),127),101),(26,(51,119))),((3,66),((((52,55),126),90),136))),(((((4,8),120),18),(19,39)),((20,95),(43,(76,116))))),(((((((((((((((((((((9,139),29),((21,147),142)),42),(24,80)),(((71,87),94),(96,148))),((((13,((47,124),(102,140))),(((30,82),91),122)),((((27,63),(104,117)),109),((36,62),111))),((58,133),81))),(85,86)),(11,61)),(112,115)),(83,145)),(((49,84),74),64)),118),((((((((10,125),53),70),(23,31)),(((22,50),(97,123)),(28,113))),103),(15,25)),132)),(67,77)),56),((((14,121),137),(35,93)),105)),134),(16,68)),(((32,59),((34,(88,128)),(92,131))),((37,(((((((38,78),72),138),110),143),89),60)),75))),(((12,33),135),(45,106)))),((2,(5,7)),((6,65),((((40,((41,100),(69,79))),((46,108),129)),((107,130),144)),54)))),(((17,44),146),(99,141))),57),98),73),48);
 306: 4 -13190.60254 -14263.60436 (0,(((((((((((1,114),127),101),(26,(51,119))),((3,66),((((52,55),126),90),136))),(((((4,8),120),18),(19,39)),((20,95),(43,(76,116))))),(((((((((((((((((((9,((((21,147),142),139),29)),42),(24,80)),(((71,87),94),(96,148))),((((13,((47,(102,124)),140)),(((30,91),82),122)),((((27,63),(104,117)),109),((36,62),111))),((58,81),133))),(85,86)),(11,61)),(112,115)),(83,145)),((49,84),(64,74))),118),((((((14,137),121),(35,93)),105),(67,77)),56)),132),(((((10,125),53),70),(23,31)),(((22,50),(97,123)),(28,113)))),((15,25),103)),134),((32,59),(((34,(88,128)),131),92))),((37,(((((((38,72),78),138),110),143),89),60)),75)),(((12,(33,135)),(45,106)),(16,68)))),(((2,5),7),(((((6,65),54),(((46,108),129),((107,130),144))),40),((41,100),(69,79))))),(((17,44),146),(99,141))),57),98),(48,73));
 307: 3 -14127.51562 -14257.64386 (0,((((((((((((1,114),127),101),(26,(51,119))),((3,66),((((52,55),126),90),136))),(((((4,8),120),18),(19,39)),((20,95),(43,(76,116))))),(((((((((((((((((((((9,((21,147),142)),29),139),42),(24,80)),(((71,87),94),(96,148))),(((((13,(47,124)),(102,140)),(((30,82),91),122)),((((27,63),(104,117)),109),((36,111),62))),((58,81),133))),(85,86)),(11,61)),(112,115)),(83,145)),((49,(64,84)),74)),118),(((((10,125),(53,70)),(23,31)),(((15,25),103),(((22,50),(28,113)),(97,123)))),132)),(67,77)),56),((((14,137),121),(35,93)),105)),134),(16,68)),((12,(33,135)),(45,106))),(((32,59),((((34,88),128),131),92)),((37,75),(((((((38,72),78),138),110),143),89),60))))),(((((6,65),54),(((46,108),129),((107,130),144))),40),((41,100),(69,79)))),((2,5),7)),(((17,44),146),(99,141))),57),98),(48,73));
 308: 5 -13681.25781 -14260.0315 (0,((((((((((((1,114),127),101),(26,(51,119))),(((3,66),136),(((52,126),55),90))),(((((4,120),8),18),(19,39)),((20,95),(43,(76,116))))),(((((((((((((((((((9,139),29),((21,147),142)),42),(24,80)),(((71,87),94),(96,148))),((((13,((47,(102,124)),140)),(((30,91),82),122)),((((27,63),(104,117)),109),((36,62),111))),((58,81),133))),(85,86)),(11,61)),(112,115)),(83,145)),((49,64),(74,84))),118),((((((((10,125),70),53),(23,31)),(((22,50),(97,123)),(28,113))),103),(15,25)),132)),(67,77)),(56,134)),((((14,137),121),(35,93)),105)),(((32,59),(((34,(88,128)),131),92)),((37,(((((((38,72),78),138),110),143),89),60)),75))),((((12,33),135),(45,106)),(16,68)))),(((2,7),5),((6,65),((((40,((41,100),(69,79))),((46,108),129)),((107,130),144)),54)))),(99,141)),((17,44),146)),57),98),(48,73));
 309: 3 -14747.36523 -14261.63109 (0,((((((((((((1,114),127),101),(26,(51,119))),((3,66),((((52,55),126),90),136))),(((((4,8),120),18),(19,39)),((20,95),(43,(76,116))))),(((((((((((((((((((((((9,139),29),((21,147),142)),42),(24,80)),(((71,87),94),(96,148))),((36,111),62)),(((27,63),(104,117)),109)),(((13,(47,124)),(102,140)),((30,(82,91)),122))),((58,133),81)),(85,86)),(11,61)),(112,115)),((((49,84),64),74),(83,145))),118),132),((((((14,137),121),(35,93)),105),(67,77)),56)),(((((10,125),53),70),(23,31)),(((22,50),(97,123)),(28,113)))),((15,25),103)),134),(16,68)),((12,(33,135)),(45,106))),(((32,59),((((34,88),128),131),92)),((37,75),(((((((38,72),78),138),110),143),89),60))))),(((2,7),5),((6,65),(((40,((41,100),(69,79))),(((46,108),129),((107,130),144))),54)))),(99,141)),((17,44),146)),57),98),(48,73));
 310: 3 -14394.5752 -14262.97287 (0,(((((((((((1,114),127),101),(26,(51,119))),((3,66),((((52,55),126),90),136))),(((((4,8),120),18),(19,39)),((20,95),(43,(76,116))))),((((((((((((((((((9,((((21,147),142),139),29)),42),(24,80)),(((71,87),94),(96,148))),((((13,((47,(102,124)),140)),(((30,91),82),122)),((((27,63),(104,117)),109),((36,62),111))),((58,81),133))),(85,86)),(11,61)),(112,115)),(83,145)),((49,84),(64,74))),118),((((((14,137),121),(35,93)),105),(67,77)),56)),132),(((((10,125),53),70),(23,31)),(((22,50),(97,123)),(28,113)))),((15,25),103)),134),(((32,59),((34,(88,128)),(92,131))),((37,(((((((38,72),78),138),110),143),89),60)),75))),(((12,(33,135)),(45,106)),(16,68)))),(((2,5),7),(((((6,65),54),(((46,108),129),((107,130),144))),40),((41,100),(69,79))))),(((17,44),146),(99,141))),57),98),(48,73));
 311: 3 -13433.96484 -14257.46024 (0,((((((((((((1,114),127),101),(26,(51,119))),((3,66),((((52,55),126),90),136))),(((((4,8),120),18),(19,39)),((20,95),(43,(76,116))))),((((((((((((((((((((((((9,139),29),(21,147)),142),42),(24,80)),(((71,87),94),(96,148))),(36,(62,111))),(((27,63),(104,117)),109)),((13,((47,124),(102,140))),((30,(82,91)),122))),(58,(81,133))),(85,86)),(11,61)),(112,115)),(83,145)),(((49,84),64),74)),118),((((((10,125),53),70),(23,31)),((((22,50),(97,123)),(28,113)),132)),((15,25),103))),(67,77)),56),((((14,137),121),(35,93)),105)),134),(((32,59),((((34,88),128),131),92)),((37,75),(((((((38,72),78),138),110),143),89),60)))),((((12,135),33),(45,106)),(16,68)))),(((2,5),7),((6,65),(((40,((41,100),(69,79))),(((46,108),129),((107,130),144))),54)))),(99,141)),((17,44),146)),57),98),(48,73));
 312: 1 -14767.23145 -14258.45688 (0,((((((((((((1,114),127),101),(26,(51,119))),((((3,66),136),((52,126),55)),90)),(((((4,8),120),18),(19,39)),((20,95),(43,(76,116))))),((((((((((((((((((((9,29),139),((21,147),142)),42),(24,80)),(((71,87),94),(96,148))),(((((13,(47,124)),(102,140)),(((30,91),122),82)),(((((27,63),104),117),109),((36,62),111))),((58,133),81))),(85,86)),(11,61)),(112,115)),(83,145)),(((49,64),84),74)),118),((((((10,125),(53,70)),(23,31)),((((22,50),(97,123)),(28,113)),103)),132),(15,25))),(67,77)),56),((((14,137),121),(35,93)),105)),134),(((32,59),(((34,88),128),(92,131))),((37,75),(((((((38,72),78),138),110),143),89),60)))),((((12,135),33),(45,106)),(16,68)))),(((2,5),7),((6,65),(((40,((41,100),(69,79))),(((46,108),129),((107,130),144))),54)))),57),(((17,44),146),(99,141))),98),73),48);
 313: 1 -13708.15234 -14261.39392 (0,(((((((((((1,114),127),101),(26,(51,119))),((3,66),((((52,55),126),90),136))),(((((4,120),8),18),(19,39)),((20,95),(43,(76,116))))),(((((((((((((((((((9,(29,139)),((21,147),142)),42),(24,80)),(((71,87),94),(96,148))),((((13,((47,(102,124)),140)),(((30,82),91),122)),((((27,63),(104,117)),109),((36,62),111))),((58,81),133))),(85,86)),(11,61)),(112,115)),(83,145)),(((49,84),64),74)),118),((((((((10,125),70),53),(23,31)),(((22,50),(97,123)),(28,113))),103),(15,25)),132)),(67,77)),56),((((14,137),121),(35,93)),105)),134),(16,68)),(((12,(33,135)),(45,106)),(((32,59),((((34,128),88),131),92)),((37,75),(((((((38,72),78),138),110),143),89),60)))))),(((2,5),7),(((6,65),(40,(((46,108),129),(54,((107,130),144))))),((41,100),(69,79))))),(((17,44),(99,141)),146)),57),98),(48,73));
 314: 1 -14549.04785 -14262.75822 (0,((((((((((((1,114),127),101),(26,(51,119))),((((3,66),136),(52,(55,126))),90)),(((((4,120),8),18),(19,39)),((20,95),(43,(76,116))))),(((((((((((((((((((9,((21,147),142)),29),139),42),(24,80)),(((71,87),94),(96,148))),((((13,((47,124),(102,140))),(((30,82),122),91)),((((27,63),(104,117)),109),((36,111),62))),((58,81),133))),(85,86)),(11,61)),((83,145),(112,115))),((49,84),(64,74))),118),(((((((10,70),(53,125)),(23,31)),(((22,50),(97,123)),(28,113))),103),(15,25)),132)),(67,77)),56),((((14,137),121),(35,93)),105)),134),(((32,59),((((34,88),128),131),92)),((37,75),(((((((38,72),78),138),110),143),89),60)))),(((12,(33,135)),(45,106)),(16,68)))),(((2,7),5),(((6,65),((40,(((46,108),129),((107,130),144))),54)),((41,100),(69,79))))),(((17,44),(99,141)),146)),57),98),73),48);
 315: 1 -14596.29883 -14260.44896 (0,(((((((((((1,114),127),101),(26,(51,119))),(((3,66),136),(((52,55),126),90))),(((((((((((((((((((9,29),((21,147),142)),139),42),(24,80)),(((71,87),94),(96,148))),((((13,((47,124),(102,140))),(((30,82),122),91)),((((27,63),(104,117)),109),((36,62),111))),((58,133),81))),(85,86)),(11,61)),((83,145),(112,115))),((49,(74,84)),64)),118),((((((10,125),(53,70)),(23,31)),((((22,50),(97,123)),(28,113)),103)),(15,25)),132)),(67,77)),56),((((14,137),121),(35,93)),105)),134),(16,68)),(((12,135),33),(45,106)))),((((((4,8),120),18),(19,39)),((20,95),(43,(76,116)))),(((32,59),((((34,88),128),131),92)),((37,75),(((((((38,72),78),138),110),143),89),60))))),(((2,7),5),((6,65),(((40,((41,100),(69,79))),(((46,108),129),((107,130),144))),54)))),57),(((17,44),146),(99,141))),98),(48,73));
 316: 3 -14109.67383 -14258.62356 (0,((((((((((((1,114),127),101),(26,(51,119))),(((3,66),136),(((52,126),55),90))),(((((4,8),120),18),(19,39)),((20,95),(43,(76,116))))),(((((((((((((((((((((((9,((21,147),142)),29),139),42),(24,80)),(((71,87),94),(96,148))),((36,111),62)),(((27,63),(104,117)),109)),(((13,(47,124)),(102,140)),(((30,91),82),122))),((58,133),81)),(85,86)),(11,61)),(112,115)),(83,145)),((49,(74,84)),64)),118),((((((((10,125),70),53),(23,31)),(((22,50),(97,123)),(28,113))),103),(15,25)),132)),(67,77)),56),((((14,137),121),(35,93)),105)),134),(((32,59),((((34,88),128),131),92)),((37,(((((((38,78),72),138),110),143),89),60)),75))),(((12,(33,135)),(45,106)),(16,68)))),(((2,7),5),((6,65),((40,((((46,108),129),((107,130),144)),54)),((41,100),(69,79)))))),(99,141)),((17,44),146)),57),98),(48,73));
 317: 1 -14127.45605 -14269.61748 (0,((((((((((((1,114),127),101),(26,(51,119))),(((3,66),136),((52,(55,126)),90))),(((((4,8),120),18),(19,39)),((20,95),(43,(76,116))))),(((((((((((((((((((((9,(((21,147),142),139)),29),42),(24,80)),(((71,87),94),(96,148))),((((13,(((47,102),124),140)),(((30,91),82),122)),(((((27,63),104),117),109),((36,111),62))),((58,81),133))),(85,86)),(11,61)),(112,115)),(83,145)),(((49,84),74),64)),132),((15,25),118)),(((((10,125),(53,70)),(23,31)),103),(((22,50),(97,123)),(28,113)))),(67,77)),56),((((14,137),121),(35,93)),105)),134),(16,68)),(((12,33),135),(45,106))),(((32,59),((((34,128),88),131),92)),((37,75),(((((((38,72),78),138),110),143),89),60))))),((2,(5,7)),(((6,65),(40,((((46,108),129),((107,144),130)),54))),((41,100),(69,79))))),(99,141)),((17,44),146)),57),98),(48,73));
 318: 2 -15436.98438 -14262.3804 (0,(((((((((((1,114),127),101),(26,(51,119))),((3,66),((((52,126),55),136),90))),(((((4,8),120),18),(19,39)),((20,95),(43,(76,116))))),((((((((((((((((((((9,139),29),((21,147),142)),42),(24,80)),(((71,87),94),(96,148))),(((((13,(47,124)),(102,140)),(((30,91),82),122)),((((27,63),(104,117)),109),((36,62),111))),((58,133),81))),(85,86)),(11,61)),(112,115)),(83,145)),(((49,84),64),74)),118),((((((((10,125),53),70),(23,31)),(((22,50),(97,123)),(28,113))),103),(15,25)),132)),(67,77)),56),((((14,137),121),(35,93)),105)),134),(16,68)),((((12,33),135),(45,106)),(((32,59),((((34,88),128),131),92)),((((((((37,75),60),89),143),110),138),(38,72)),78))))),(((2,7),5),(((((6,65),54),(((46,108),129),((107,130),144))),40),((41,100),(69,79))))),(((17,44),146),(99,141))),57),98),(48,73));
 319: 1 -14140.875 -14256.9024 (0,(((((((((((((1,114),127),101),(26,(51,119))),((((3,66),136),((52,126),55)),90)),(((((4,8),120),18),(19,39)),((20,95),(43,(76,116))))),(((((((((((((((((((((((9,(((21,147),142),29)),139),42),(24,80)),(((71,87),94),(96,148))),((36,62),111)),(((27,63),(104,117)),109)),(((13,((47,124),102)),140),(((30,91),82),122))),((58,81),133)),(85,86)),(11,61)),(112,115)),(83,145)),(((49,84),74),64)),118),((((((((10,125),53),70),(23,31)),(((22,50),(97,123)),(28,113))),103),(15,25)),132)),(67,77)),56),((((14,137),121),(35,93)),105)),134),(16,68)),((12,(33,135)),(45,106))),(((32,59),(((34,88),128),(92,131))),((37,75),(((((((38,72),78),138),110),143),89),60))))),(((2,5),7),((6,65),(((40,((41,100),(69,79))),(((46,108),129),((107,144),130))),54)))),(99,141)),((17,44),146)),57),98),73),48);
 320: 3 -14285.18066 -14269.66523 (0,(((((((((((((1,114),127),101),(26,(51,119))),((3,66),((((52,55),126),90),136))),(((((4,8),120),18),(19,39)),((20,95),(43,(76,116))))),((((((((((((((((((((9,(((21,147),139),29)),142),42),(24,80)),(((71,87),94),(96,148))),(((((13,(((47,102),124),140)),((30,82),91)),122),((((27,63),(104,117)),109),((36,62),111))),((58,81),133))),(85,86)),(11,61)),(112,115)),(83,145)),(((49,84),64),74)),118),(((15,25),103),132)),(((((10,53),125),70),(23,31)),(((22,50),(97,123)),(28,113)))),(((((14,137),121),(35,93)),105),(67,77))),56),134),(16,68)),((12,(33,135)),(45,106))),(((32,59),((((34,88),128),131),92)),((37,75),(((((((38,72),78),138),110),143),89),60))))),(((2,5),7),((6,65),(((40,((41,100),(69,79))),(((46,108),129),((107,130),144))),54)))),(99,141)),((17,44),146)),57),98),73),48);
 321: 2 -13885.85156 -14260.24972 (0,((((((((((((1,114),127),101),(26,(51,119))),(((3,66),136),((52,(55,126)),90))),((((((((((((((((((((9,29),139),((21,147),142)),42),(24,80)),(((71,87),94),(96,148))),(((((13,(47,124)),(102,140)),(((30,82),91),122)),(((((27,63),117),104),109),((36,62),111))),((58,81),133))),(85,86)),(11,61)),(112,115)),(83,145)),(((49,84),74),64)),118),((((((((10,125),70),53),(23,31)),(((22,50),(97,123)),(28,113))),103),(15,25)),132)),(67,77)),56),((((14,137),121),(35,93)),105)),134),(16,68)),((12,(33,135)),(45,106)))),((((((4,120),8),18),(19,39)),((20,95),(43,(76,116)))),(((32,59),(((34,88),128),(92,131))),((37,75),(((((((38,72),78),138),110),143),89),60))))),(((2,5),7),(((6,65),((40,(((46,108),129),((107,130),144))),54)),((41,100),(69,79))))),(((17,44),(99,141)),146)),57),98),73),48);
 322: 5 -13897.43457 -14257.95031 (0,(((((((((((1,114),127),101),(26,(51,119))),((3,66),((((52,55),126),90),136))),(((((4,8),120),18),(19,39)),((20,95),(43,(76,116))))),((((((((((((((((((((((9,(29,139)),((21,147),142)),42),(24,80)),(((71,87),94),(96,148))),((36,111),62)),(((27,63),(104,117)),109)),((13,(((47,124),102),140)),(((30,82),91),122))),((58,81),133)),(85,86)),(11,61)),(112,115)),(83,145)),(((49,84),64),74)),118),((((((((10,125),70),53),(23,31)),(((22,50),(97,123)),(28,113))),103),(15,25)),132)),(67,77)),56),((((14,137),121),(35,93)),105)),134),(((32,59),((((34,128),88),92),131)),((37,75),(((((((38,72),78),138),110),143),89),60)))),(((12,(33,135)),(45,106)),(16,68)))),(((2,5),7),((6,65),(((40,((41,100),(69,79))),(((46,108),129),((107,130),144))),54)))),57),(((17,44),146),(99,141))),98),(48,73));
 323: 1 -13769.28223 -14251.93657 (0,(((((((((((1,114),127),101),(26,(51,119))),((3,66),((((52,55),126),90),136))),(((((4,8),120),18),(19,39)),((20,95),(43,(76,116))))),((((((((((((((((((((9,((21,147),142)),29),139),42),(24,80)),(((71,87),94),(96,148))),(((((13,(47,124)),(102,140)),(((30,82),91),122)),((((27,63),(104,117)),109),((36,62),111))),((58,81),133))),(85,86)),(11,61)),(112,115)),(83,145)),(((49,84),74),64)),118),(((((((10,70),(53,125)),(23,31)),(((22,50),(28,113)),(97,123))),103),(15,25)),132)),(67,77)),56),((((14,137),121),(35,93)),105)),134),(((32,59),(((34,88),128),(92,131))),((37,75),(((((((38,72),78),138),110),143),89),60)))),((((12,33),135),(45,106)),(16,68)))),(((2,5),7),((6,65),(((40,((41,100),(69,79))),(((46,108),129),((107,130),144))),54)))),57),(((17,44),(99,141)),146)),98),(48,73));
 324: 3 -14239.6377 -14262.97287 (0,(((((((((((1,114),127),101),(26,(51,119))),((3,66),((((52,55),126),90),136))),(((((4,8),120),18),(19,39)),((20,95),(43,(76,116))))),((((((((((((((((((9,((((21,147),142),139),29)),42),(24,80)),(((71,87),94),(96,148))),((((13,((47,(102,124)),140)),(((30,91),82),122)),((((27,63),(104,117)),109),((36,62),111))),((58,81),133))),(85,86)),(11,61)),(112,115)),(83,145)),((49,84),(64,74))),118),((((((14,137),121),(35,93)),105),(67,77)),56)),132),(((((10,125),53),70),(23,31)),(((22,50),(97,123)),(28,113)))),((15,25),103)),134),(((32,59),((34,(88,128)),(92,131))),((37,(((((((38,72),78),138),110),143),89),60)),75))),(((12,(33,135)),(45,106)),(16,68)))),(((2,5),7),(((((6,65),54),(((46,108),129),((107,130),144))),40),((41,100),(69,79))))),(((17,44),146),(99,141))),57),98),(48,73));
 325: 1 -14554.20117 -14262.99146 (0,((((((((((((1,114),127),101),(26,(51,119))),((3,66),((((52,55),126),90),136))),(((((4,8),120),18),(19,39)),((20,95),(43,(76,116))))),((((((((((((((((((((9,29),((21,147),142)),139),42),(24,80)),(((71,87),94),(96,148))),(((((13,((47,124),102)),140),((30,91),(82,122))),((((27,63),(104,117)),109),((36,62),111))),((58,81),133))),(85,86)),(11,61)),(112,115)),(83,145)),(((49,64),84),74)),118),((((((10,(70,125)),53),(23,31)),(((22,50),(28,113)),(97,123))),((15,25),103)),132)),(((((14,137),121),(35,93)),105),(67,77))),56),134),(16,68)),(((12,33),135),(45,106))),(((32,59),((((34,88),128),131),92)),((37,75),(((((((38,78),72),138),110),143),89),60))))),(((2,5),7),((6,65),(((40,((41,100),(69,79))),(((46,108),129),((107,130),144))),54)))),(((17,44),146),(99,141))),57),98),48),73);
 326: 3 -13434.34277 -14263.38553 (0,((((((((((((1,114),127),((26,(51,119)),101)),(((3,66),136),(((52,55),126),90))),(((((4,8),120),18),(19,39)),((20,95),(43,(76,116))))),((((((((((((((((((((9,(((21,147),142),139)),29),42),(24,80)),(((71,87),94),(96,148))),((((13,((47,124),(102,140))),((30,91),(82,122))),(((((27,63),104),117),109),((36,111),62))),((58,133),81))),(85,86)),(11,61)),(112,115)),(83,145)),(((49,84),74),64)),118),(((((((10,125),(53,70)),(23,31)),(((22,50),(97,123)),(28,113))),103),(15,25)),132)),(67,77)),56),((((14,137),121),(35,93)),105)),134),((37,75),(((((((38,72),78),138),110),143),89),60))),((32,59),((((34,88),128),131),92))),((((12,33),135),(45,106)),(16,68)))),(((2,5),7),((6,65),(((40,(((46,108),129),((107,130),144))),54),((41,100),(69,79)))))),(99,141)),(17,44)),146),57),98),(48,73));
 327: 5 -14017.43945 -14271.10397 (0,(((((((((((1,114),127),101),(26,(51,119))),(((3,66),136),(((52,55),126),90))),(((((((((((((((((((((9,(29,139)),((21,147),142)),42),(24,80)),(((71,87),94),(96,148))),(((((13,((47,124),(102,140))),(((30,91),82),122)),(((27,63),(104,117)),109)),((36,111),62)),((58,81),133))),(85,86)),(11,61)),(112,115)),(83,145)),(((49,84),64),74)),118),132),(67,77)),((15,25),103)),((((10,125),(53,70)),(23,31)),(((22,50),(97,123)),(28,113)))),56),((((14,137),121),(35,93)),105)),134),(16,68)),(((32,59),(((34,128),88),(92,131))),((37,(((((((38,72),78),138),110),143),89),60)),75)))),((((((4,120),8),18),(19,39)),((20,95),(43,(76,116)))),((12,(33,135)),(45,106)))),(((2,7),5),(((6,65),((40,(((46,108),129),((107,130),144))),54)),((41,100),(69,79))))),(((17,44),146),(99,141))),57),98),(48,73));
 328: 3 -14446.71875 -14271.60865 (0,(((((((((((1,114),127),101),(26,(51,119))),((3,66),((((52,55),126),90),136))),(((((4,8),120),18),(19,39)),((20,95),(43,(76,116))))),((((((((((((((((((9,((((21,147),142),139),29)),42),(24,80)),(((71,87),94),(96,148))),((((13,((47,(102,124)),140)),(((30,91),82),122)),((((27,63),(104,117)),((36,62),111)),109)),((58,81),133))),(85,86)),(11,61)),(112,115)),(83,145)),((49,84),(64,74))),118),((((((14,137),121),(35,93)),105),(67,77)),56)),132),(((((10,125),53),70),(23,31)),(((22,50),(97,123)),(28,113)))),((15,25),103)),134),(((32,59),(((34,(88,128)),131),92)),((37,(((((((38,72),78),138),110),143),89),60)),75))),(((12,(33,135)),(45,106)),(16,68)))),(((2,5),7),(((((6,65),54),(((46,108),129),((107,130),144))),40),((41,100),(69,79))))),(((17,44),146),(99,141))),57),98),(48,73));
 329: 2 -15182.09375 -14253.88969 (0,(((((((((((((1,114),127),101),(26,(51,119))),((3,66),((((52,55),126),90),136))),((((4,(8,120)),18),(19,39)),((20,95),(43,(76,116))))),((((((((((((((((((9,((((21,147),142),139),29)),42),(24,80)),(((71,87),94),(96,148))),(((((13,((47,124),102)),140),(((30,91),82),122)),((((27,63),(104,117)),109),((36,111),62))),((58,81),133))),(85,86)),(11,61)),(112,115)),(((49,(74,84)),64),(83,145))),118),((((((((10,125),53),70),(23,31)),(((22,50),(97,123)),(28,113))),103),(15,25)),132)),(67,77)),56),((((14,137),121),(35,93)),105)),134),(16,68)),((12,(33,135)),(45,106))),(((32,59),((((34,88),128),131),92)),((37,75),(((((((38,72),78),138),110),143),89),60))))),(((2,5),7),((6,65),(((40,((41,100),(69,79))),(((46,108),129),((107,130),144))),54)))),(99,141)),((17,44),146)),57),98),48),73);
 330: 1 -14464.9082 -14262.98261 (0,(((((((((((1,114),127),101),(26,(51,119))),((3,66),((((52,55),126),90),136))),(((((4,8),120),18),(19,39)),((20,95),(43,(76,116))))),((((((((((((((((((9,((((21,147),142),139),29)),42),(24,80)),(((71,87),94),(96,148))),((((13,((47,(102,124)),140)),(((30,91),82),122)),((((27,63),(104,117)),109),((36,62),111))),((58,81),133))),(85,86)),(11,61)),(112,115)),(83,145)),((49,84),(64,74))),118),((((((14,137),121),(35,93)),105),(67,77)),56)),132),(((((10,125),53),70),(23,31)),(((22,50),(97,123)),(28,113)))),((15,25),103)),134),(((32,59),(((34,128),88),(92,131))),((37,(((((((38,72),78),138),110),143),89),60)),75))),(((12,(33,135)),(45,106)),(16,68)))),(((2,5),7),(((((6,65),54),(((46,108),129),((107,130),144))),40),((41,100),(69,79))))),(((17,44),146),(99,141))),57),98),(48,73));
 331: 1 -14337.74414 -14265.24093 (0,(((((((((((1,114),127),101),(26,(51,119))),((3,66),(((52,(55,126)),90),136))),((((((((((((((((((((9,29),((21,147),142)),139),42),(24,80)),(((71,87),94),(96,148))),(((((13,(47,124)),(102,140)),(((30,82),91),122)),((((27,63),(104,117)),109),((36,62),111))),((58,133),81))),(85,86)),(11,61)),(112,115)),((((49,84),74),64),(83,145))),118),(((15,25),103),132)),(67,77)),(((((10,53),70),125),(23,31)),(((22,50),(97,123)),(28,113)))),((((14,137),121),(35,93)),105)),56),134),(16,68)),(((32,59),(((34,88),128),(92,131))),((37,75),(((((((38,72),78),138),110),143),89),60))))),((((((4,8),120),18),(19,39)),((20,95),(43,(76,116)))),(((12,33),135),(45,106)))),(((2,7),5),((6,65),(((40,((41,100),(69,79))),(((46,108),129),((107,130),144))),54)))),(((17,44),(99,141)),146)),57),98),(48,73));
 332: 4 -13503.78516 -14260.34658 (0,(((((((((((1,114),127),101),(26,(51,119))),((3,66),((((52,55),126),90),136))),(((((4,8),120),18),(19,39)),((20,95),(43,(76,116))))),((((((((((((((((((((9,29),((21,147),142)),139),42),(24,80)),(((71,87),94),(96,148))),(((((13,((47,124),(102,140))),((30,82),91)),122),((((27,63),(104,117)),109),(36,(62,111)))),((58,133),81))),(85,86)),(11,61)),(112,115)),(83,145)),(((49,84),74),64)),118),((((((10,53),(70,125)),(23,31)),((((22,50),(28,113)),(97,123)),103)),(15,25)),132)),(67,77)),56),((((14,137),121),(35,93)),105)),134),(((32,59),((34,(88,128)),(92,131))),((37,(((((((38,72),78),138),110),143),89),60)),75))),(((12,(33,135)),(45,106)),(16,68)))),(((2,7),5),((6,65),(((40,((41,100),(69,79))),(((46,108),129),((107,130),144))),54)))),57),(((17,44),146),(99,141))),98),(48,73));
 333: 2 -13873.38477 -14259.28841 (0,(((((((((((1,114),127),101),(26,(51,119))),((3,66),((((52,55),126),90),136))),(((((4,120),8),18),(19,39)),((20,95),(43,(76,116))))),(((((((((((((((((((((((9,((21,147),142)),29),139),42),(24,80)),(((71,87),94),(96,148))),((36,62),111)),(((27,63),(104,117)),109)),(((13,((47,124),(102,140))),((30,82),91)),122)),((58,81),133)),(85,86)),(11,61)),(112,115)),(83,145)),((49,64),(74,84))),118),(((((((10,125),(53,70)),(23,31)),(((22,50),(97,123)),(28,113))),103),(15,25)),132)),(67,77)),56),((((14,137),121),(35,93)),105)),134),(((32,59),((((34,88),128),131),92)),((37,75),(((((((38,72),78),138),110),143),89),60)))),(((12,(33,135)),(45,106)),(16,68)))),(((2,5),7),((6,65),(((40,((41,100),(69,79))),(((46,108),129),((107,130),144))),54)))),57),(((17,44),146),(99,141))),98),(48,73));
 334: 1 -14545.15039 -14264.09554 (0,((((((((((((1,114),127),101),(26,(51,119))),((3,66),((((52,126),55),90),136))),(((((4,120),8),18),(19,39)),((20,95),(43,(76,116))))),(((((((((((((((((((9,29),((21,147),142)),139),((24,80),42)),((((13,(47,124)),(102,140)),(((30,91),82),122)),((((((27,63),(104,117)),109),(((71,87),94),(96,148))),(36,(62,111))),(58,(81,133))))),(85,86)),(11,61)),(112,115)),(83,145)),(((49,84),64),74)),118),((((((((10,125),70),53),(23,31)),(((22,50),(28,113)),(97,123))),103),(15,25)),132)),(67,77)),56),((((14,137),121),(35,93)),105)),134),(16,68)),((12,(33,135)),(45,106))),(((32,59),(((34,88),128),(92,131))),((37,75),(((((((38,72),78),138),110),143),89),60))))),(((2,7),5),((6,65),(((40,((41,100),(69,79))),(((46,108),129),((107,130),144))),54)))),(99,141)),((17,44),146)),57),98),(48,73));
 335: 1 -14046.91211 -14274.58894 (0,(((((((((((1,114),127),101),(26,(51,119))),(((3,66),(((52,126),55),90)),136)),(((((4,8),120),18),(19,39)),((20,95),(43,(76,116))))),((((((((((((((((((9,29),((21,147),142)),139),42),(24,80)),((((13,(((47,124),102),140)),(((30,91),82),122)),((((27,63),(104,117)),109),(((36,111),62),(((71,87),94),(96,148))))),((58,133),81))),(85,86)),(11,61)),(112,115)),(83,145)),(((49,84),64),74)),118),(((((((10,125),70),53),(23,31)),(((22,50),(97,123)),(28,113))),132),((15,25),103))),(67,77)),(56,134)),((((14,137),121),(35,93)),105)),(((32,59),(((34,88),128),(92,131))),((37,75),(((((((38,72),78),138),110),143),89),60)))),(((12,(33,135)),(45,106)),(16,68)))),(((2,7),5),(((((6,65),54),(((46,108),129),((107,144),130))),40),((41,100),(69,79))))),(((17,44),146),(99,141))),57),98),(48,73));
 336: 1 -14853.34766 -14270.60468 (0,((((((((((((((1,114),127),101),(26,(51,119))),((((3,66),136),(52,(55,126))),90)),(((((4,120),8),18),(19,39)),((20,95),(43,(76,116))))),((((((((((((((((((((((9,((21,147),142)),29),139),42),(24,80)),(((71,87),94),(96,148))),(((((13,((47,124),102)),140),(((30,82),91),122)),((((27,63),(104,117)),((36,62),111)),109)),(58,(81,133)))),(85,86)),(11,61)),(112,115)),(83,145)),(((49,84),74),64)),118),132),(15,25)),((((10,53),(70,125)),(23,31)),((((22,50),(97,123)),(28,113)),103))),(((((14,137),121),(35,93)),105),(67,77))),56),134),(16,68)),((12,(33,135)),(45,106))),(((32,59),((((34,88),128),131),92)),((37,75),(((((((38,72),78),138),110),143),89),60))))),((2,(5,7)),((6,65),(((40,((41,100),(69,79))),(((46,108),129),((107,130),144))),54)))),(99,141)),(17,44)),146),57),98),73),48);
 337: 3 -13260.96289 -14260.70047 (0,((((((((((((1,114),127),101),(26,(51,119))),((3,66),((((52,55),126),90),136))),((((((((((((((((((9,29),((21,147),142)),139),42),(24,80)),(((71,87),94),(96,148))),(((((13,(47,124)),(102,140)),(((30,82),91),122)),((((27,63),(104,117)),109),((36,111),62))),((58,81),133))),(85,86)),(11,61)),(112,115)),((((49,84),64),74),(83,145))),118),(((((((10,125),(53,70)),(23,31)),(((22,50),(97,123)),(28,113))),103),(15,25)),132)),(67,77)),56),((((14,121),137),(35,93)),105)),134),(((32,59),((((34,88),128),131),92)),((37,75),(((((((38,72),78),138),110),143),89),60))))),((((((4,8),120),18),(19,39)),((20,95),(43,(76,116)))),(((12,(33,135)),(45,106)),(16,68)))),(((2,5),7),((6,65),(((40,((41,100),(69,79))),(((46,108),129),((107,130),144))),54)))),(99,141)),((17,44),146)),57),98),(48,73));
 338: 1 -15801.55371 -14266.92064 (0,((((((((((((1,114),127),101),(26,(51,119))),((3,66),((((52,55),126),90),136))),(((((4,8),120),18),(19,39)),((20,95),(43,(76,116))))),((((((((((((((((((9,((((21,147),142),139),29)),42),(24,80)),(((71,87),94),(96,148))),((((13,((47,(102,124)),140)),(((30,82),122),91)),(((((27,63),104),117),109),((36,62),111))),((58,81),133))),(85,86)),(11,61)),(112,115)),(83,145)),((49,84),(64,74))),118),((((((14,137),121),(35,93)),105),(67,77)),56)),132),(((((10,125),53),70),(23,31)),(((22,50),(97,123)),(28,113)))),((15,25),103)),134),(((32,59),((((34,128),88),131),92)),((37,(((((((38,72),78),138),110),143),89),60)),75))),(((12,(33,135)),(45,106)),(16,68)))),(((((6,65),54),(((46,108),129),((107,130),144))),40),((41,100),(69,79)))),((2,5),7)),57),(((17,44),146),(99,141))),98),(48,73));
 339: 1 -14253.81543 -14261.46834 (0,((((((((((((((1,114),127),101),(26,(51,119))),((3,66),((((52,126),55),90),136))),((((((((((((((((((9,((21,147),142)),(29,139)),42),(24,80)),(((71,87),94),(96,148))),(((((13,(47,124)),(102,140)),(((30,82),91),122)),((((27,63),(104,117)),109),((36,111),62))),((58,81),133))),(85,86)),(11,61)),(112,115)),(83,145)),(((49,84),64),74)),118),(((((((10,125),(53,70)),(23,31)),(((22,50),(97,123)),(28,113))),103),(15,25)),132)),(67,77)),56),((((14,121),137),(35,93)),105)),134),(((32,59),((((34,88),128),131),92)),((37,75),(((((((38,72),78),138),110),143),89),60))))),((((((4,8),120),18),(19,39)),((20,95),(43,(76,116)))),((((12,33),135),(45,106)),(16,68)))),(((2,5),7),((6,65),((((40,((41,100),(69,79))),((46,108),129)),((107,144),130)),54)))),(99,141)),(17,44)),146),57),98),48),73);
 340: 1 -14354.03516 -14262.30253 (0,((((((((((((1,114),127),101),(26,(51,119))),((((3,66),136),90),(52,(55,126)))),(((((4,120),8),18),(19,39)),((20,95),(43,(76,116))))),(((((((((((((((((((9,((21,147),142)),29),139),42),(24,80)),(((71,87),94),(96,148))),((((13,((47,124),(102,140))),(((30,82),122),91)),((((27,63),(104,117)),109),((36,111),62))),((58,81),133))),(85,86)),(11,61)),((83,145),(112,115))),((49,84),(64,74))),118),(((((((10,70),(53,125)),(23,31)),(((22,50),(97,123)),(28,113))),103),(15,25)),132)),(67,77)),56),((((14,137),121),(35,93)),105)),134),(((32,59),((((34,88),128),131),92)),((37,75),(((((((38,72),78),138),110),143),89),60)))),(((12,(33,135)),(45,106)),(16,68)))),(((2,7),5),(((6,65),((40,(((46,108),129),((107,130),144))),54)),((41,100),(69,79))))),(((17,44),(99,141)),146)),57),98),73),48);
 341: 1 -13558.67969 -14257.9689 (0,(((((((((((1,114),127),101),(26,(51,119))),((3,66),((((52,55),126),90),136))),(((((4,120),8),18),(19,39)),((20,95),(43,(76,116))))),((((((((((((((((((((9,((21,147),142)),29),139),42),(24,80)),(((71,87),94),(96,148))),(((((13,((47,124),102)),140),(((30,91),82),122)),(((((27,63),104),117),109),((36,62),111))),((58,81),133))),(85,86)),(11,61)),(112,115)),(83,145)),(((49,84),74),64)),118),((((((((10,53),70),125),(23,31)),(((22,50),(28,113)),(97,123))),103),(15,25)),132)),(67,77)),56),((((14,137),121),(35,93)),105)),134),(((32,59),((((34,88),128),131),92)),((37,75),(((((((38,78),72),138),110),143),89),60)))),(((12,(33,135)),(45,106)),(16,68)))),(((2,5),7),(((((6,65),54),(((46,108),129),((107,130),144))),40),((41,100),(69,79))))),57),(((17,44),146),(99,141))),98),(48,73));
 342: 3 -14550.8125 -14264.80727 (0,((((((((((((((1,114),127),101),(26,(51,119))),((3,66),((((52,55),126),90),136))),(((((4,8),120),18),(19,39)),((20,95),(43,(76,116))))),((((((((((((((((((((9,(((21,147),139),29)),142),42),(24,80)),(((71,87),94),(96,148))),((((13,(((47,102),124),140)),(((30,82),91),122)),((((27,63),(104,117)),109),((36,62),111))),((58,81),133))),(85,86)),(11,61)),(112,115)),(83,145)),(((49,84),64),74)),118),(((15,25),103),132)),(((((10,53),125),70),(23,31)),(((22,50),(97,123)),(28,113)))),(((((14,137),121),(35,93)),105),(67,77))),56),134),(16,68)),((12,(33,135)),(45,106))),(((32,59),((((34,88),128),131),92)),((37,75),(((((((38,72),78),138),110),143),89),60))))),(((2,5),7),((6,65),(((40,((41,100),(69,79))),(((46,108),129),((107,130),144))),54)))),99),141),((17,44),146)),57),98),73),48);
 343: 2 -14366.58887 -14254.07838 (0,(((((((((((1,114),127),101),(26,(51,119))),((3,66),((((52,55),126),90),136))),(((((4,8),120),18),(19,39)),((20,95),(43,(76,116))))),((((((((((((((((((((9,29),((21,147),142)),139),42),(24,80)),(((71,87),94),(96,148))),((((13,(((47,124),102),140)),((30,(82,91)),122)),((((27,63),(104,117)),109),((36,62),111))),((58,81),133))),(85,86)),(11,61)),(112,115)),(83,145)),(((49,84),74),64)),118),(((((((10,125),53),70),(23,31)),(((22,50),(97,123)),(28,113))),132),((15,25),103))),(67,77)),56),((((14,137),121),(35,93)),105)),134),(((32,59),(((34,88),128),(92,131))),((37,75),(((((((38,72),78),138),110),143),89),60)))),(((12,(33,135)),(45,106)),(16,68)))),(((2,5),7),((6,65),(((40,((41,100),(69,79))),(((46,108),129),((107,130),144))),54)))),57),(((17,44),146),(99,141))),98),(48,73));
 344: 1 -15167.20996 -14258.61908 (0,((((((((((((1,114),127),101),(26,(51,119))),((3,66),((((52,55),126),90),136))),(((((((((((((((((9,(((21,147),142),(29,139))),42),(24,80)),(((71,87),94),(96,148))),((((13,((47,124),(102,140))),(((30,82),91),122)),((((27,63),(104,117)),109),((36,62),111))),((58,81),133))),(85,86)),(11,61)),(112,115)),((((49,84),74),64),(83,145))),118),((((((((10,53),70),125),(23,31)),(((22,50),(97,123)),(28,113))),103),(15,25)),132)),(67,77)),56),((((14,137),121),(35,93)),105)),134),(16,68)),((12,(33,135)),(45,106)))),((((((4,8),120),18),(19,39)),((20,95),(43,(76,116)))),(((32,59),((((34,88),128),131),92)),((37,75),(((((((38,72),78),138),110),143),89),60))))),(((((6,65),54),(((46,108),129),((107,130),144))),40),((41,100),(69,79)))),((2,7),5)),(((17,44),146),(99,141))),57),98),(48,73));
 345: 1 -13567.18652 -14258.43066 (0,((((((((((((1,114),127),101),(26,(51,119))),((3,66),((((52,55),126),90),136))),(((((4,120),8),18),(19,39)),((20,95),(43,(76,116))))),(((((((((((((((((((9,(29,139)),((21,147),142)),42),(24,80)),(((71,87),94),(96,148))),(((((13,(47,124)),(102,140)),(((30,82),91),122)),(((((27,63),117),104),109),((36,62),111))),((58,133),81))),(85,86)),(11,61)),(112,115)),(83,145)),(((49,84),74),64)),118),(((((((10,125),(53,70)),(23,31)),(((22,50),(97,123)),(28,113))),103),(15,25)),132)),(67,77)),56),(((14,121),137),((35,93),105))),134),(16,68)),(((12,(33,135)),(45,106)),(((32,59),((((34,88),128),131),92)),((37,75),(((((((38,72),78),138),110),143),89),60)))))),(((2,5),7),(((((6,65),54),(((46,108),129),((107,130),144))),40),((41,100),(69,79))))),(((17,44),(99,141)),146)),57),98),73),48);
 346: 1 -14327.67188 -14262.6977 (0,((((((((((((1,114),127),101),(26,(51,119))),((3,66),((((52,55),126),90),136))),(((((((((((((((((((9,29),139),(21,147)),142),42),(24,80)),(((71,87),94),(96,148))),(((((13,(47,124)),(102,140)),(((30,82),91),122)),(((((27,63),117),104),109),((36,62),111))),((58,133),81))),(85,86)),(11,61)),(112,115)),(((49,74),(64,84)),(83,145))),118),(((((((10,125),(53,70)),(23,31)),(((22,50),(28,113)),(97,123))),103),(15,25)),132)),(67,77)),56),((((14,137),121),(35,93)),105)),134),(((32,59),(((34,128),88),(92,131))),((37,75),(((((((38,72),78),138),110),143),89),60))))),((((((4,120),8),18),(19,39)),((20,95),(43,(76,116)))),(((12,(33,135)),(45,106)),(16,68)))),((2,(5,7)),((6,65),(((40,((41,100),(69,79))),(((46,108),129),((107,130),144))),54)))),(99,141)),((17,44),146)),57),98),(48,73));
 347: 2 -15054.04688 -14267.1225 (0,((((((((((((1,114),127),101),(26,(51,119))),((3,66),((((52,126),55),90),136))),(((((4,8),120),18),(19,39)),((20,95),(43,(76,116))))),((((12,33),135),(45,106)),(16,68))),((((((((((((((((((9,(((21,147),142),139)),29),42),(24,80)),(((71,87),94),(96,148))),(((((13,((47,124),102)),140),(((30,82),91),122)),((((27,63),(104,117)),109),((36,111),62))),(58,(81,133)))),(85,86)),(11,61)),(112,115)),(83,145)),((49,84),(64,74))),118),((((((14,137),121),(35,93)),105),(67,77)),56)),132),((((10,125),(53,70)),(23,31)),(((22,50),(97,123)),(28,113)))),((15,25),103)),134),(((32,59),((((34,88),128),131),92)),((37,75),(((((((38,72),78),138),110),143),89),60))))),(((2,7),5),(((((6,65),54),(((46,108),129),((107,144),130))),40),((41,100),(69,79))))),(((17,44),146),(99,141))),57),98),(48,73));
 348: 1 -14039.06152 -14265.34935 (0,(((((((((((((1,114),127),101),(26,(51,119))),((3,66),((((52,55),126),90),136))),(((((4,120),8),18),(19,39)),((20,95),(43,(76,116))))),((((((((((((((((((9,((((21,147),142),139),29)),42),(24,80)),(((71,87),94),(96,148))),(((((13,(47,124)),(102,140)),(((30,82),91),122)),((((27,63),(104,117)),109),((36,111),62))),((58,81),133))),(85,86)),(11,61)),(112,115)),(83,145)),(((49,84),74),64)),118),(((((((10,70),53),125),(23,31)),(((22,50),(97,123)),(28,113))),132),((15,25),103))),(67,77)),56),((((14,137),121),(35,93)),105)),134),(((32,59),(((34,(88,128)),131),92)),((37,75),(((((((38,72),78),138),110),143),89),60)))),(((12,(33,135)),(45,106)),(16,68)))),(((2,7),5),(((6,65),(40,((41,100),(69,79)))),((((46,108),129),((107,130),144)),54)))),(99,141)),(17,44)),146),57),98),(48,73));
 349: 2 -13777.62891 -14266.74676 (0,(((((((((((1,114),127),101),(26,(51,119))),((3,66),((((52,126),55),90),136))),(((((4,8),120),18),(19,39)),((20,95),(43,(76,116))))),((((((((((((((((((((9,29),((21,147),142)),139),42),(24,80)),(((71,87),94),(96,148))),((((13,((47,124),(102,140))),(((30,91),82),122)),((((27,63),(104,117)),109),((36,62),111))),((58,81),133))),(85,86)),(11,61)),(112,115)),(83,145)),(((49,84),74),64)),118),((((((((10,70),53),125),(23,31)),(((22,50),(97,123)),(28,113))),103),(15,25)),132)),(67,77)),56),((((14,137),121),(35,93)),105)),134),(((32,59),(((34,88),128),(92,131))),((37,(((((((38,72),138),110),78),143),89),60)),75))),(((12,(33,135)),(45,106)),(16,68)))),(((2,5),7),((6,65),(((40,((41,100),(69,79))),(((46,108),129),((107,130),144))),54)))),57),(((17,44),146),(99,141))),98),(48,73));
 350: 1 -13169.04492 -14271.38008 (0,(((((((((((1,114),127),101),(26,(51,119))),(((3,66),136),(((52,55),126),90))),(((((4,8),120),18),(19,39)),((20,95),(43,(76,116))))),(((((((((((((((((((9,29),((21,147),142)),139),42),(24,80)),(((71,87),94),(96,148))),(((((13,(47,124)),(102,140)),(((30,91),82),122)),(((((27,63),(104,117)),109),36),(62,111))),((58,81),133))),(85,86)),(11,61)),(112,115)),(83,145)),(((49,84),74),64)),118),((((((((10,125),70),53),(23,31)),(((22,50),(97,123)),(28,113))),103),(15,25)),132)),(67,77)),(56,134)),((((14,137),121),(35,93)),105)),(((32,59),((((34,88),128),131),92)),((37,75),(((((((38,72),78),138),110),143),89),60)))),(((12,(33,135)),(45,106)),(16,68)))),(((2,7),5),(((((6,65),54),(((46,108),129),((107,130),144))),40),((41,100),(69,79))))),(((17,44),146),(99,141))),57),98),(48,73));
 351: 2 -15093.22168 -14263.0999 (0,(((((((((((1,114),127),101),(26,(51,119))),((3,66),((((52,126),55),90),136))),((((4,(8,120)),18),(19,39)),((20,95),(43,(76,116))))),(((((((((((((((((((((9,((21,147),139)),29),142),42),(24,80)),(((71,87),94),(96,148))),(((((13,((47,124),102)),140),(((30,91),82),122)),(((((27,63),117),104),109),((36,111),62))),((58,133),81))),(85,86)),(11,61)),(112,115)),(83,145)),(((49,84),74),64)),118),(((15,25),103),132)),(((((10,53),70),125),(23,31)),(((22,50),(97,123)),(28,113)))),(((((14,137),121),(35,93)),105),(67,77))),56),134),(16,68)),(((12,135),33),(45,106))),(((32,59),((((34,88),128),131),92)),((37,75),(((((((38,72),78),138),110),143),89),60))))),(((2,7),5),((6,65),(((40,((41,100),(69,79))),(((46,108),129),(107,(130,144)))),54)))),57),(((17,44),146),(99,141))),98),(48,73));
 352: 3 -14595.10547 -14256.69551 (0,(((((((((((1,114),127),101),(26,(51,119))),((3,66),((((52,55),126),90),136))),((((((((((((((((((((((9,29),((21,147),142)),139),42),(24,80)),(((71,87),94),(96,148))),((36,62),111)),(((27,63),(104,117)),109)),(((13,(47,124)),(102,140)),(((30,91),82),122))),((58,81),133)),(85,86)),(11,61)),(112,115)),((((49,84),64),74),(83,145))),118),((((((((10,53),70),125),(23,31)),(((22,50),(97,123)),(28,113))),103),(15,25)),132)),(67,77)),56),((((14,137),121),(35,93)),105)),134),(16,68)),((12,(33,135)),(45,106)))),((((((4,8),120),18),(19,39)),((20,95),(43,(76,116)))),(((32,59),((((34,88),128),131),92)),((37,75),(((((((38,72),78),138),110),143),89),60))))),(((2,7),5),((6,65),(((40,((41,100),(69,79))),(((46,108),129),((107,130),144))),54)))),57),(((17,44),146),(99,141))),98),(48,73));
 353: 1 -13863.25977 -14263.21124 (0,(((((((((((1,114),127),101),(26,(51,119))),((3,66),((((52,126),55),90),136))),(((((4,8),120),18),(19,39)),((20,95),(43,(76,116))))),((((((((((((((((((((((9,139),29),((21,147),142)),42),(24,80)),(((71,87),94),(96,148))),(((13,((47,124),(102,140))),(((30,82),91),122)),((((((27,63),104),117),109),(36,(62,111))),((58,133),81)))),(85,86)),(11,61)),(112,115)),(83,145)),((49,74),(64,84))),118),(((((((10,125),70),53),(23,31)),(((22,50),(97,123)),(28,113))),132),((15,25),103))),(67,77)),56),((((14,121),137),(35,93)),105)),134),(16,68)),((32,59),((((34,88),128),131),92))),((37,75),(((((((38,78),72),138),110),143),89),60))),(((12,33),135),(45,106)))),(((2,7),5),(((6,65),((40,(((46,108),129),((107,130),144))),54)),((41,100),(69,79))))),(((17,44),(99,141)),146)),57),98),(48,73));
 354: 1 -14462.68555 -14263.29486 (0,((((((((((((1,114),127),101),(26,(51,119))),((3,66),((((52,55),126),136),90))),(((((((((((((((((((9,((21,147),142)),29),139),42),(24,80)),(((71,87),94),(96,148))),((((13,((47,124),(102,140))),(((30,82),91),122)),((((27,63),(104,117)),109),((36,62),111))),((58,133),81))),(85,86)),(11,61)),(112,115)),(83,145)),(((49,84),74),64)),118),((((((((10,125),53),70),(23,31)),(((22,50),(97,123)),(28,113))),103),(15,25)),132)),(67,77)),56),((((14,121),137),(35,93)),105)),134),(((32,59),((((34,88),128),131),92)),((37,(((((((38,72),78),138),110),143),89),60)),75)))),((((((4,120),8),18),(19,39)),((20,95),(43,(76,116)))),(((12,(33,135)),(45,106)),(16,68)))),(((2,7),5),((6,65),(((40,((41,100),(69,79))),(((46,108),129),((107,130),144))),54)))),(99,141)),((17,44),146)),57),98),(48,73));
 355: 3 -13267.36914 -14267.7371 (0,(((((((((((1,114),127),101),(26,(51,119))),((3,66),((((52,55),126),90),136))),(((((4,8),120),18),(19,39)),((20,95),(43,(76,116))))),(((((((((((((((((((9,((((21,147),142),139),29)),42),(24,80)),(((71,87),94),(96,148))),(((((13,(47,124)),(102,140)),(((30,91),82),122)),((((27,63),(104,117)),109),((36,111),62))),((58,81),133))),(85,86)),(11,61)),(112,115)),((((49,84),64),74),(83,145))),56),(67,77)),(118,132)),(15,25)),((((((10,53),70),125),(23,31)),(((22,50),(97,123)),(28,113))),103)),((((14,137),121),(35,93)),105)),134),(16,68)),((12,(33,135)),(45,106))),(((32,59),((((34,88),128),131),92)),((37,75),(((((((38,72),78),138),110),143),89),60))))),(((2,7),5),((6,65),(((40,((41,100),(69,79))),(((46,108),129),((107,130),144))),54)))),(((17,44),146),(99,141))),57),98),(48,73));
 356: 1 -14098.58789 -14256.11569 (0,(((((((((((1,114),127),101),(26,(51,119))),((((3,66),136),90),((52,126),55))),(((((4,8),120),18),(19,39)),((20,95),(43,(76,116))))),(((((((((((((((((((((((9,(29,139)),((21,147),142)),42),(24,80)),(((71,87),94),(96,148))),((36,111),62)),(((27,63),(104,117)),109)),(((13,(47,124)),(102,140)),(((30,82),91),122))),(58,(81,133))),(85,86)),(11,61)),(112,115)),(83,145)),(((49,84),74),64)),118),((((((((10,125),53),70),(23,31)),(((22,50),(97,123)),(28,113))),103),(15,25)),132)),(67,77)),56),((((14,137),121),(35,93)),105)),134),(16,68)),((12,(33,135)),(45,106))),(((32,59),((((34,128),88),131),92)),((37,(((((((38,78),72),138),110),143),89),60)),75)))),(((2,5),7),((6,65),(((40,((41,100),(69,79))),(((46,108),129),((107,130),144))),54)))),(((17,44),146),(99,141))),57),98),(48,73));
 357: 1 -14236.04102 -14277.27918 (0,(((((((((((1,114),127),101),(26,(51,119))),((3,66),((((52,55),126),90),136))),(((((4,8),120),18),(19,39)),((20,95),(43,(76,116))))),((((((((((((((((((((((9,((21,147),139)),29),142),42),(24,80)),(((71,87),94),(96,148))),((((13,((47,124),(102,140))),(((30,82),91),122)),((((27,63),(104,117)),((36,62),111)),109)),((58,133),81))),(85,86)),(11,61)),(112,115)),(83,145)),((49,(74,84)),64)),118),((((22,50),(97,123)),(28,113)),132)),(67,77)),(((((10,125),(53,70)),(23,31)),((((14,137),121),105),(35,93))),103)),(15,25)),56),134),(16,68)),((12,(33,135)),(45,106))),(((32,59),((((34,88),128),131),92)),((37,75),(((((((38,72),78),138),110),143),89),60))))),(((2,5),7),(((((6,65),54),(((46,108),129),((107,130),144))),40),((41,100),(69,79))))),(((17,44),146),(99,141))),57),98),(48,73));
 358: 3 -13048.94141 -14266.74347 (0,(((((((((((1,114),127),((26,(51,119)),101)),(((3,66),136),(((52,55),126),90))),(((((4,8),120),18),(19,39)),((20,95),(43,(76,116))))),((((((((((((((((((((((9,29),((21,147),142)),139),42),(24,80)),(((71,87),94),(96,148))),((36,62),111)),(((27,63),(104,117)),109)),(((13,(47,124)),(102,140)),(((30,82),91),122))),((58,81),133)),(85,86)),(11,61)),(112,115)),(83,145)),(((49,84),64),74)),118),(((((((10,125),(53,70)),(23,31)),(((22,50),(97,123)),(28,113))),103),(15,25)),132)),(67,77)),(56,134)),((((14,137),121),(35,93)),105)),(((32,59),((((34,88),128),131),92)),((37,75),(((((((38,72),78),138),110),143),89),60)))),(((12,(33,135)),(45,106)),(16,68)))),((6,65),(((40,((41,100),(69,79))),(((46,108),129),((107,130),144))),54))),((2,5),7)),(((17,44),146),(99,141))),57),98),(48,73));
 359: 1 -13737.71289 -14265.62312 (0,(((((((((((1,114),127),101),(26,(51,119))),((3,66),((((52,55),126),136),90))),(((((4,8),120),18),(19,39)),((20,95),(43,(76,116))))),((((((((((((((((((((((9,(29,139)),((21,147),142)),42),(24,80)),(((71,87),94),(96,148))),(((((13,140),((47,102),124)),(((30,82),91),122)),((((27,63),(104,117)),109),((36,62),111))),((58,81),133))),(85,86)),(11,61)),(112,115)),(83,145)),49),84),74),64),118),((((((((10,125),53),70),(23,31)),(((22,50),(97,123)),(28,113))),103),(15,25)),132)),(67,77)),56),((((14,121),137),(35,93)),105)),134),(16,68)),(((12,(33,135)),(45,106)),(((32,59),((((34,88),128),131),92)),((37,75),(((((((38,72),78),138),110),143),89),60)))))),((2,(5,7)),((6,65),(((40,((41,100),(69,79))),(((46,108),129),((107,130),144))),54)))),(((17,44),146),(99,141))),57),98),(48,73));
 360: 1 -15310.70215 -14263.27293 (0,(((((((((((1,114),127),101),(26,(51,119))),((3,66),((((52,55),126),90),136))),((((((((((((((((((((9,29),((21,147),142)),139),42),(24,80)),(((71,87),94),(96,148))),(((((13,((47,124),(102,140))),(((30,91),82),122)),(((27,63),(104,117)),109)),((36,111),62)),((58,133),81))),(85,86)),(11,61)),(112,115)),(83,145)),(((49,84),64),74)),118),(((((((10,125),(53,70)),(23,31)),(((22,50),(97,123)),(28,113))),103),(15,25)),132)),(67,77)),56),((((14,137),121),(35,93)),105)),134),(16,68)),(((12,33),135),(45,106)))),((((((4,8),120),18),(19,39)),((20,95),(43,(76,116)))),(((32,59),((((34,88),128),131),92)),((37,75),(((((((38,72),78),138),110),143),89),60))))),(((2,7),5),(((6,65),((40,(((46,108),129),((107,144),130))),54)),((41,100),(69,79))))),(((17,44),146),(99,141))),57),98),(48,73));
 361: 3 -13052.90625 -14255.54499 (0,((((((((((((1,114),127),101),(26,(51,119))),((3,66),((((52,55),126),136),90))),(((((4,8),120),18),(19,39)),((20,95),(43,(76,116))))),((((((((((((((((((((9,29),((21,147),142)),139),42),(24,80)),(((71,87),94),(96,148))),((((13,((47,124),(102,140))),(((30,91),82),122)),((((27,63),(104,117)),109),((36,62),111))),((58,81),133))),(85,86)),(11,61)),(112,115)),(83,145)),(((49,84),74),64)),118),((((((((10,70),53),125),(23,31)),(((22,50),(97,123)),(28,113))),103),(15,25)),132)),(67,77)),56),((((14,137),121),(35,93)),105)),134),(16,68)),(((12,(33,135)),(45,106)),(((32,59),((((34,88),128),131),92)),((37,75),(((((((38,72),78),138),110),143),89),60)))))),(((2,7),5),((6,65),(((40,((41,100),(69,79))),(((46,108),129),((107,130),144))),54)))),(99,141)),((17,44),146)),57),98),(48,73));
 362: 4 -14078.22461 -14273.34549 (0,(((((((((((((1,114),127),101),(26,(51,119))),((3,66),((((52,55),126),90),136))),((((4,(8,120)),18),(19,39)),((20,95),(43,(76,116))))),((((((((((((((((9,29),(((21,147),142),139)),(((24,80),(((71,87),94),(96,148))),42)),(((13,(((47,124),102),140)),(((30,91),82),122)),(((((27,63),(104,117)),109),((36,111),62)),((58,81),133)))),(85,86)),(11,61)),(112,115)),(83,145)),(((49,84),64),74)),118),((((((((10,125),53),70),(23,31)),(((22,50),(97,123)),(28,113))),103),(15,25)),132)),(67,77)),(56,134)),((((14,137),121),(35,93)),105)),(((32,59),(((34,88),128),(92,131))),((37,(((((((38,72),78),138),110),143),89),60)),75))),(((12,(33,135)),(45,106)),(16,68)))),(((2,7),5),((6,65),(((40,((41,100),(69,79))),(((46,108),129),((107,130),144))),54)))),(99,141)),((17,44),146)),57),98),73),48);
 363: 2 -12512.86523 -14259.39383 (0,(((((((((((1,114),127),101),(26,(51,119))),((3,66),((((52,55),126),90),136))),(((((4,120),8),18),(19,39)),((20,95),(43,(76,116))))),((((((((((((((((((((9,139),((21,147),142)),29),42),(24,80)),(((71,87),94),(96,148))),(((((13,(((47,102),124),140)),(((30,82),91),122)),(((27,63),(104,117)),109)),((36,62),111)),(58,(81,133)))),(85,86)),(11,61)),(112,115)),(83,145)),(((49,84),74),64)),118),((((((((10,125),53),70),(23,31)),(((22,50),(97,123)),(28,113))),103),(15,25)),132)),(67,77)),56),((((14,137),121),(35,93)),105)),134),(((32,59),(((34,88),128),(92,131))),((37,(((((((38,72),78),138),110),143),89),60)),75))),(((12,(33,135)),(45,106)),(16,68)))),(((2,7),5),(((((6,65),54),(((46,108),129),((107,130),144))),40),((41,100),(69,79))))),(((17,44),146),(99,141))),57),98),(48,73));
 364: 3 -14669.4541 -14254.99965 (0,((((((((((((1,114),127),101),(26,(51,119))),((3,66),((((52,55),126),90),136))),(((((4,120),8),18),(19,39)),((20,95),(43,(76,116))))),((((((((((((((((((((9,(((21,147),142),139)),29),42),(24,80)),(((71,87),94),(96,148))),(((((13,((47,124),102)),140),(((30,82),91),122)),(((((27,63),104),117),109),((36,111),62))),((58,133),81))),(85,86)),(11,61)),(112,115)),(83,145)),(((49,64),84),74)),118),((((((10,125),(53,70)),(23,31)),(((22,50),(97,123)),(28,113))),132),((15,25),103))),(67,77)),56),((((14,137),121),(35,93)),105)),134),(16,68)),((12,(33,135)),(45,106))),(((32,59),(((34,88),128),(92,131))),((37,75),(((((((38,72),78),138),110),143),89),60))))),(((2,5),7),((6,65),(((40,((41,100),(69,79))),(((46,108),129),((107,130),144))),54)))),(99,141)),((17,44),146)),57),98),(48,73));
 365: 1 -14791.89453 -14268.86567 (0,((((((((((((1,114),127),101),(26,(51,119))),((3,66),((((52,55),126),90),136))),(((((4,8),120),18),(19,39)),((20,95),(43,(76,116))))),(((((((((((((((((((9,((((21,147),142),139),29)),42),(24,80)),(((71,87),94),(96,148))),((((13,((47,124),(102,140))),((30,(82,91)),122)),(((((27,63),104),117),109),((36,111),62))),((58,133),81))),(85,86)),(11,61)),(112,115)),(83,145)),(((49,74),84),64)),118),(((((14,137),121),(35,93)),105),(67,77))),((((((10,70),53),125),(23,31)),(((22,50),(28,113)),(97,123))),132)),56),((15,25),103)),134),(16,68)),((12,(33,135)),(45,106))),(((32,59),((((34,88),128),131),92)),((37,75),(((((((38,78),72),138),110),143),89),60))))),(((2,7),5),((6,65),(((40,((41,100),(69,79))),(((46,108),129),((107,130),144))),54)))),(((17,44),146),(99,141))),57),98),73),48);
 366: 2 -13539.16602 -14258.24199 (0,(((((((((((1,114),127),101),(26,(51,119))),((3,66),((((52,126),55),90),136))),(((((4,8),120),18),(19,39)),((20,95),(43,(76,116))))),((((((((((((((((((((((((9,139),((21,147),142)),29),42),(24,80)),(((71,87),94),(96,148))),(36,(62,111))),(((27,63),(104,117)),109)),((13,((47,124),(102,140))),(((30,82),122),91))),((58,81),133)),(85,86)),(11,61)),(112,115)),(83,145)),(((49,84),74),64)),118),(((((((10,125),53),70),(23,31)),(((22,50),(97,123)),(28,113))),132),((15,25),103))),(67,77)),56),((((14,137),121),(35,93)),105)),134),(16,68)),((12,(33,135)),(45,106))),(((32,59),((((34,128),88),131),92)),(37,((((((((38,72),78),138),110),143),89),60),75))))),(((2,7),5),(((((6,65),54),(((46,108),129),((107,130),144))),40),((41,100),(69,79))))),57),(((17,44),146),(99,141))),98),(48,73));
 367: 1 -13197.10742 -14264.04516 (0,(((((((((((1,114),127),101),(26,(51,119))),((3,66),((((52,55),126),90),136))),(((((4,8),120),18),(19,39)),((20,95),(43,(76,116))))),((((((((((((((((((((9,(((21,147),139),29)),142),42),(24,80)),(((71,87),94),(96,148))),((((13,((47,124),(102,140))),(((30,91),82),122)),((((27,63),(104,117)),109),(36,(62,111)))),((58,81),133))),(85,86)),(11,61)),(112,115)),(83,145)),((49,(74,84)),64)),118),132),(67,77)),((15,25),103)),(((((10,125),53),70),(23,31)),(((22,50),(97,123)),(28,113)))),56),((((14,137),121),(35,93)),105)),134),((((12,(33,135)),(45,106)),(16,68)),(((32,59),(((34,88),128),(92,131))),((37,(((((((38,72),78),138),110),143),89),60)),75))))),(((2,7),5),((6,65),(((40,((41,100),(69,79))),(((46,108),129),((107,130),144))),54)))),57),(((17,44),(99,141)),146)),98),(48,73));
 368: 1 -14217.42578 -14261.38223 (0,(((((((((((1,114),127),101),(26,(51,119))),((((3,66),136),90),((52,55),126))),((((((((((((((((((((9,29),((21,147),142)),139),42),(24,80)),(((71,87),94),(96,148))),((((13,((47,124),(102,140))),(((30,91),82),122)),((((27,63),(104,117)),109),((36,111),62))),((58,133),81))),(85,86)),(11,61)),(112,115)),(83,145)),(((49,84),64),74)),118),(((((((10,125),(53,70)),(23,31)),(((22,50),(97,123)),(28,113))),103),(15,25)),132)),(67,77)),56),((((14,121),137),(35,93)),105)),134),(16,68)),(((12,33),135),(45,106)))),((((((4,8),120),18),(19,39)),((20,95),(43,(76,116)))),(((32,59),(((34,(88,128)),131),92)),((37,75),(((((((38,72),78),138),110),143),89),60))))),(((2,7),5),(((6,65),((40,(((46,108),129),((107,144),130))),54)),((41,100),(69,79))))),(((17,44),146),(99,141))),57),98),(48,73));
 369: 1 -14355.87305 -14258.12605 (0,(((((((((((1,114),127),101),(26,(51,119))),((3,66),((((52,55),126),90),136))),((((((((((((((((((9,(((21,147),142),(29,139))),42),(24,80)),(((71,87),94),(96,148))),((((13,(((47,124),102),140)),(((30,82),91),122)),((((27,63),(104,117)),109),((36,62),111))),((58,81),133))),(85,86)),(11,61)),(112,115)),(83,145)),(((49,84),74),64)),118),((((((((10,53),70),125),(23,31)),(((22,50),(97,123)),(28,113))),103),(15,25)),132)),(67,77)),56),((((14,137),121),(35,93)),105)),134),(16,68)),((12,(33,135)),(45,106)))),((((((4,8),120),18),(19,39)),((20,95),(43,(76,116)))),(((32,59),((((34,88),128),131),92)),((37,75),(((((((38,72),78),138),110),143),89),60))))),(((2,7),5),(((((6,65),54),(((46,108),129),((107,130),144))),40),((41,100),(69,79))))),(((17,44),146),(99,141))),57),98),(48,73));
 370: 1 -14034.8125 -14266.85037 (0,((((((((((((1,114),127),101),(26,(51,119))),((3,66),((((52,55),126),90),136))),(((((4,8),120),18),(19,39)),((20,95),(43,(76,116))))),(((((((((((((((((((9,((((21,147),142),139),29)),42),(24,80)),(((71,87),94),(96,148))),((((13,((47,124),(102,140))),((30,(82,91)),122)),(((((27,63),104),117),109),((36,111),62))),((58,133),81))),(85,86)),(11,61)),(112,115)),(83,145)),(((49,74),84),64)),118),(((((14,121),137),(35,93)),105),(67,77))),((((((10,70),53),125),(23,31)),(((22,50),(28,113)),(97,123))),132)),((15,25),103)),56),134),(16,68)),((12,(33,135)),(45,106))),(((32,59),((((34,88),128),131),92)),((37,75),(((((((38,78),72),138),110),143),89),60))))),(((2,7),5),((6,65),(((40,((41,100),(69,79))),(((46,108),129),((107,130),144))),54)))),(((17,44),146),(99,141))),57),98),73),48);
 371: 1 -14757.54785 -14284.81494 (0,(((((((((((1,114),127),101),(26,(51,119))),((3,66),((((52,55),126),90),136))),(((((4,8),120),18),(19,39)),((20,95),(43,(76,116))))),(((((((((((((((((9,29),139),((21,147),142)),((((((((13,((47,124),(102,140))),(((30,91),82),122)),((58,133),81)),(((27,63),(104,117)),109)),((36,62),111)),(((71,87),94),(96,148))),(24,80)),42)),(85,86)),(11,61)),(112,115)),(83,145)),((49,(64,84)),74)),118),((((((((10,125),70),53),(23,31)),(((22,50),(97,123)),(28,113))),103),(15,25)),132)),(67,77)),56),((((14,137),121),(35,93)),105)),134),(((32,59),((((34,128),88),131),92)),(37,((((((((38,72),78),138),110),143),89),60),75)))),((((12,33),135),(45,106)),(16,68)))),(((2,7),5),((6,65),(((40,((41,100),(69,79))),(((46,108),129),((107,130),144))),54)))),(((17,44),146),(99,141))),57),98),(48,73));
 372: 1 -14070.36328 -14259.42223 (0,((((((((((((1,114),127),101),(26,(51,119))),(((3,66),(((52,126),55),136)),90)),(((((((((((((((((((((((9,((21,147),142)),29),139),42),(24,80)),(((71,87),94),(96,148))),(36,(62,111))),(((27,63),(104,117)),109)),((13,((47,124),(102,140))),((30,91),(82,122)))),((58,133),81)),(85,86)),(11,61)),(112,115)),(83,145)),(((49,84),74),64)),118),(((((((10,53),(70,125)),(23,31)),(((22,50),(97,123)),(28,113))),103),(15,25)),132)),(67,77)),56),((((14,137),121),(35,93)),105)),134),(16,68)),(((12,135),33),(45,106)))),(((((4,120),8),18),(19,39)),((20,95),(43,(76,116))))),(((32,59),((((34,128),88),131),92)),((37,75),(((((((38,72),78),138),110),143),89),60)))),(((2,5),7),((6,65),(((40,((41,100),(69,79))),(((46,108),129),((107,144),130))),54)))),57),(((17,44),146),(99,141))),98),(48,73));
 373: 1 -14126.72656 -14267.68853 (0,((((((((((((((1,114),127),101),(26,(51,119))),((3,66),((((52,55),126),90),136))),(((((4,8),120),18),(19,39)),((20,95),(43,(76,116))))),(((((((((((((((((((((((9,(29,139)),((21,147),142)),42),(24,80)),(((71,87),94),(96,148))),((36,62),111)),(((27,63),(104,117)),109)),((13,((47,124),(102,140))),(((30,82),91),122))),((58,81),133)),(85,86)),(11,61)),(112,115)),(83,145)),(((49,84),74),64)),118),132),((((((14,137),121),(35,93)),105),(67,77)),56)),((((10,125),(53,70)),(23,31)),(((22,50),(97,123)),(28,113)))),((15,25),103)),134),(16,68)),(((12,135),33),(45,106))),(((32,59),((34,(88,128)),(92,131))),((37,(((((((38,72),78),138),110),143),89),60)),75)))),(((2,5),7),((6,65),((40,((41,100),(69,79))),(((46,108),129),(54,((107,130),144))))))),(99,141)),(17,44)),146),57),98),73),48);
 374: 1 -12558.90918 -14273.50816 (0,(((((((((((1,114),127),101),(26,(51,119))),((3,66),((((52,55),126),90),136))),(((((4,8),120),18),(19,39)),((20,95),(43,(76,116))))),(((((((((((((((((((((9,29),((21,147),142)),139),42),(24,80)),(((71,87),94),(96,148))),((((13,(((47,124),102),140)),(((30,91),82),122)),(((((27,63),104),117),109),((36,111),62))),((58,81),133))),(85,86)),(11,61)),(112,115)),(83,145)),(((49,84),64),74)),118),((((((((10,125),53),70),(23,31)),(((22,50),(97,123)),(28,113))),103),(15,25)),132)),(67,77)),(((32,59),(((34,128),88),(92,131))),56)),((((14,137),121),(35,93)),105)),134),(16,68)),((12,(33,135)),(45,106))),((37,75),(((((((38,72),78),138),110),143),89),60)))),((6,65),(((40,((41,100),(69,79))),(((46,108),129),((107,144),130))),54))),(2,(5,7))),98),((((17,44),146),(99,141)),57)),(48,73));
 375: 2 -13139.53516 -14270.86495 (0,((((((((((((1,114),127),101),(((((4,8),120),18),(19,39)),((20,95),(43,(76,116))))),(((3,66),136),(((52,55),126),90))),(26,(51,119))),((((((((((((((((((((9,139),29),((21,147),142)),42),(24,80)),(((71,87),94),(96,148))),(((13,((47,124),(102,140))),(((30,82),91),122)),(((((27,63),(104,117)),109),((36,62),111)),((58,81),133)))),(85,86)),(11,61)),(112,115)),(83,145)),(((49,84),74),64)),118),((((((((10,125),53),70),(23,31)),(((22,50),(97,123)),(28,113))),103),(15,25)),132)),(67,77)),56),((((14,137),121),(35,93)),105)),134),(((32,59),(((34,88),128),(92,131))),((37,75),(((((((38,72),78),138),110),143),89),60)))),(((12,(33,135)),(45,106)),(16,68)))),((2,(5,7)),((6,65),(((40,((41,100),(69,79))),(((46,108),129),((107,130),144))),54)))),(99,141)),((17,44),146)),57),98),(48,73));
 376: 1 -13821.54883 -14262.42573 (0,(((((((((((1,114),127),101),(26,(51,119))),((3,66),((((52,55),126),90),136))),(((((4,8),120),18),(19,39)),((20,95),((43,76),116)))),((((((((((((((((((((((9,(29,139)),((21,147),142)),42),(24,80)),(((71,87),94),(96,148))),(((((13,(47,124)),(102,140)),(((30,82),91),122)),(((((27,63),104),117),109),((36,111),62))),((58,81),133))),(85,86)),(11,61)),(112,115)),(83,145)),(((49,84),74),64)),118),132),(67,77)),((15,25),103)),((((10,125),(53,70)),(23,31)),(((22,50),(97,123)),(28,113)))),((((14,121),137),(35,93)),105)),56),134),(16,68)),((12,(33,135)),(45,106))),(((32,59),((((34,88),128),131),92)),((37,75),(((((((38,72),78),138),110),143),89),60))))),((2,(5,7)),((6,65),(((40,((41,100),(69,79))),(((46,108),129),((107,130),144))),54)))),57),(((17,44),146),(99,141))),98),(48,73));
 377: 1 -14264.46289 -14254.61375 (0,((((((((((((1,114),127),101),(26,(51,119))),((3,66),((((52,55),126),90),136))),((((4,(8,120)),18),(19,39)),((20,95),(43,(76,116))))),(((((((((((((((((((9,(((21,147),142),139)),29),42),(24,80)),(((71,87),94),(96,148))),(((13,((47,124),(102,140))),(((30,82),91),122)),(((((27,63),(104,117)),109),((36,62),111)),((58,81),133)))),(85,86)),(11,61)),(112,115)),(83,145)),(((49,84),74),64)),118),((((((10,125),(53,70)),(23,31)),((((22,50),(97,123)),(28,113)),103)),(15,25)),132)),(67,77)),56),((((14,137),121),(35,93)),105)),134),(((32,59),((((34,88),128),131),92)),((37,(((((((38,72),78),138),110),143),89),60)),75))),((((12,135),33),(45,106)),(16,68)))),(((2,5),7),((6,65),(((40,((41,100),(69,79))),(((46,108),129),((107,130),144))),54)))),57),(((17,44),146),(99,141))),98),48),73);
 378: 1 -14575.95117 -14271.82067 (0,((((((((((((1,114),127),101),(26,(51,119))),((3,66),((((52,126),55),90),136))),(((((((((((((((((((9,(((21,147),142),139)),29),42),(24,80)),(((71,87),94),(96,148))),(((((13,((47,124),102)),140),(((30,82),91),122)),((((27,63),(104,117)),109),((36,111),62))),((58,133),81))),(85,86)),(11,61)),(112,115)),(83,145)),((49,84),(64,74))),118),((((((14,137),121),(35,93)),105),(67,77)),56)),132),((((10,125),(53,70)),(23,31)),(((22,50),(97,123)),(28,113)))),((15,25),103)),134),(((32,59),((((34,88),128),131),92)),((37,75),(((((((38,78),72),138),110),143),89),60)))),((((12,33),135),(45,106)),(16,68)))),(((((4,8),120),18),(19,39)),((20,95),(43,(76,116))))),(((((6,65),54),(((46,108),129),((107,144),130))),40),((41,100),(69,79)))),((2,5),7)),(((17,44),146),(99,141))),57),98),(48,73));
 379: 2 -14326.6377 -14255.56449 (0,((((((((((((1,114),127),101),(26,(51,119))),((3,66),(((52,(55,126)),136),90))),(((((4,8),120),18),(19,39)),((20,95),(43,(76,116))))),((((((((((((((((((((9,((21,147),142)),29),139),42),(24,80)),(((71,87),94),(96,148))),(((((13,(47,124)),(102,140)),(((30,91),82),122)),((((27,63),(104,117)),109),((36,62),111))),((58,133),81))),(85,86)),(11,61)),(112,115)),(83,145)),(((49,84),64),74)),118),((((((((10,53),70),125),(23,31)),(((22,50),(97,123)),(28,113))),103),(15,25)),132)),(67,77)),56),((((14,121),137),(35,93)),105)),134),(((32,59),((34,(88,128)),(92,131))),((37,(((((((38,72),78),138),110),143),89),60)),75))),(((12,(33,135)),(45,106)),(16,68)))),(((2,7),5),((6,65),(((40,((41,100),(69,79))),(((46,108),129),((107,130),144))),54)))),(99,141)),((17,44),146)),57),98),(48,73));
 380: 1 -14880.4668 -14259.49283 (0,(((((((((((((1,114),127),101),(26,(51,119))),((3,66),((((52,55),126),90),136))),((((4,(8,120)),18),(19,39)),((20,95),(43,(76,116))))),((((((((((((((((((9,(((21,147),142),(29,139))),42),(24,80)),(((71,87),94),(96,148))),(((((13,((47,124),102)),140),(((30,91),82),122)),(((((27,63),117),104),109),((36,111),62))),((58,133),81))),(85,86)),(11,61)),(112,115)),(83,145)),(((49,84),74),64)),118),(((((((10,125),53),70),(23,31)),(((22,50),(97,123)),(28,113))),132),((15,25),103))),(67,77)),56),((((14,137),121),(35,93)),105)),134),(((32,59),((((34,88),128),131),92)),((37,75),(((((((38,72),78),138),110),143),89),60)))),(((12,(33,135)),(45,106)),(16,68)))),(((2,5),7),((6,65),((((40,((41,100),(69,79))),((46,108),129)),((107,130),144)),54)))),(99,141)),(17,44)),146),57),98),(48,73));
 381: 1 -14725.19922 -14276.341 (0,(((((((((((((1,114),127),101),(26,(51,119))),((3,66),((((52,55),126),90),136))),(((((4,8),120),18),(19,39)),((20,95),(43,(76,116))))),((((((((((((((((((((((9,142),29),21),147),139),42),(24,80)),(((71,87),94),(96,148))),(((((13,(47,124)),(102,140)),(((30,82),122),91)),(((((27,63),104),117),109),((36,111),62))),(58,(81,133)))),(85,86)),(11,61)),(112,115)),(83,145)),(((49,84),64),74)),118),((((((10,125),(53,70)),(23,31)),((((22,50),(28,113)),(97,123)),103)),(15,25)),132)),(67,77)),56),((((14,121),137),(35,93)),105)),134),(((32,59),(((34,128),88),(92,131))),((37,75),(((((((38,78),72),138),110),143),89),60)))),((((12,33),135),(45,106)),(16,68)))),(((2,7),5),((6,65),(((40,((41,100),(69,79))),(((46,108),129),((107,130),144))),54)))),(99,141)),(17,44)),146),57),98),(48,73));
 382: 3 -13415.9375 -14268.14806 (0,(((((((((((1,114),127),101),(26,(51,119))),((3,66),((((52,126),55),90),136))),(((((4,8),120),18),(19,39)),((20,95),(43,(76,116))))),((((((((((((((9,(((21,147),142),(29,139))),42),(24,80)),(((71,87),94),(96,148))),((((13,((47,124),(102,140))),(((30,82),91),122)),((((27,63),(104,117)),109),((36,111),62))),((58,81),133))),(85,86)),(11,61)),(112,115)),((((49,64),84),74),(83,145))),((((((((10,125),70),53),(23,31)),(((22,50),(97,123)),(28,113))),(((15,25),103),(118,132))),(((((14,137),121),(35,93)),105),(67,77))),56)),134),(16,68)),(((12,33),135),(45,106))),(((32,59),((((34,88),128),131),92)),((37,75),(((((((38,72),78),138),110),143),89),60))))),(((2,5),7),((6,65),((((40,((41,100),(69,79))),((46,108),129)),((107,130),144)),54)))),57),(((17,44),(99,141)),146)),98),(48,73));
 383: 1 -15430.39062 -14257.86287 (0,((((((((((((1,114),127),101),(26,(51,119))),((3,66),((((52,55),126),90),136))),(((((4,8),120),18),(19,39)),((20,95),(43,(76,116))))),(((((((((((((((((((((((9,139),29),((21,147),142)),42),(24,80)),(((71,87),94),(96,148))),(36,(62,111))),(((27,63),(104,117)),109)),((13,((47,124),(102,140))),((30,(82,91)),122))),(58,(81,133))),(85,86)),(11,61)),(112,115)),(83,145)),(((49,84),64),74)),118),((((((10,125),53),70),(23,31)),((((22,50),(97,123)),(28,113)),132)),((15,25),103))),(67,77)),56),((((14,137),121),(35,93)),105)),134),(((32,59),((((34,88),128),131),92)),((37,75),(((((((38,72),78),138),110),143),89),60)))),((((12,135),33),(45,106)),(16,68)))),(((2,5),7),((6,65),((((40,((41,100),(69,79))),((46,108),129)),((107,130),144)),54)))),(99,141)),((17,44),146)),57),98),(48,73));
 384: 2 -14356.87012 -14264.24941 (0,((((((((((((1,114),127),101),(26,(51,119))),((3,66),((((52,55),126),90),136))),(((((4,8),120),18),(19,39)),((20,95),(43,(76,116))))),(((((((((((((((((((9,29),139),((21,147),142)),((24,80),42)),(((13,(((47,124),102),140)),(((30,82),91),122)),((((((27,63),(104,117)),109),(((71,87),94),(96,148))),((36,62),111)),((58,81),133)))),(85,86)),(11,61)),(112,115)),(83,145)),(((49,84),74),64)),118),(((((((10,125),(53,70)),(23,31)),(((22,50),(97,123)),(28,113))),103),(15,25)),132)),(67,77)),56),((((14,137),121),(35,93)),105)),134),(16,68)),((12,(33,135)),(45,106))),(((32,59),((((34,128),88),131),92)),((37,75),(((((((38,72),78),138),110),143),89),60))))),(((2,5),7),((6,65),(((40,((41,100),(69,79))),(((46,108),129),((107,130),144))),54)))),(99,141)),((17,44),146)),57),98),(48,73));
 385: 1 -14746.89648 -14266.65366 (0,((((((((((((1,114),127),101),(26,(51,119))),((3,66),((((52,55),126),90),136))),(((((4,120),8),18),(19,39)),((20,95),(43,(76,116))))),((((((((((((((((((((((((9,139),29),((21,147),142)),42),(24,80)),(((71,87),94),(96,148))),((36,62),111)),(((27,63),(104,117)),109)),(((13,(47,124)),(102,140)),(((30,82),91),122))),((58,133),81)),(85,86)),61),11),((83,145),(112,115))),(((49,84),64),74)),118),((((((10,125),(53,70)),(23,31)),(((22,50),(97,123)),(28,113))),132),((15,25),103))),(67,77)),56),((((14,137),121),(35,93)),105)),134),(16,68)),(((12,33),135),(45,106))),(((32,59),((((34,88),128),131),92)),((37,75),(((((((38,72),78),138),110),143),89),60))))),(((2,5),7),(((((6,65),54),(((46,108),129),((107,144),130))),40),((41,100),(69,79))))),(((17,44),(99,141)),146)),57),98),48),73);
 386: 1 -13840.89551 -14270.14414 (0,(((((((((((1,114),127),101),(26,(51,119))),((((3,66),136),90),((52,55),126))),((((((((((((((((((((9,29),((21,147),142)),139),42),(24,80)),(((71,87),94),(96,148))),((((13,((47,124),(102,140))),(((30,91),82),122)),((((27,63),(104,117)),((36,111),62)),109)),((58,133),81))),(85,86)),(11,61)),(112,115)),(83,145)),(((49,84),64),74)),118),(((((((10,125),(53,70)),(23,31)),(((22,50),(97,123)),(28,113))),103),(15,25)),132)),(67,77)),56),((((14,137),121),(35,93)),105)),134),(16,68)),(((12,33),135),(45,106)))),((((((4,8),120),18),(19,39)),((20,95),(43,(76,116)))),(((32,59),(((34,(88,128)),131),92)),((37,75),(((((((38,72),78),138),110),143),89),60))))),(((2,7),5),(((6,65),((40,(((46,108),129),((107,144),130))),54)),((41,100),(69,79))))),(((17,44),146),(99,141))),57),98),(48,73));
 387: 1 -13667.03906 -14273.52387 (0,((((((((((((1,114),127),101),(26,(51,119))),((3,66),((((52,126),55),90),136))),(((((4,8),120),18),(19,39)),((20,95),((43,76),116)))),(((((((((((((((((((9,(((21,147),142),139)),29),42),(24,80)),(((71,87),94),(96,148))),((((13,((47,124),(102,140))),((30,(82,91)),122)),((((27,63),(104,117)),109),((36,62),111))),((58,133),81))),(85,86)),(11,61)),(112,115)),(83,145)),(((49,84),64),74)),118),(67,77)),(((((((10,125),(53,70)),(23,31)),103),(((22,50),(97,123)),(28,113))),(15,25)),56)),132),((((14,137),121),(35,93)),105)),134),(((32,59),(((34,128),88),(92,131))),((((((((37,75),60),89),143),110),138),(38,72)),78))),(((12,(33,135)),(45,106)),(16,68)))),((2,(5,7)),((6,65),(((40,((41,100),(69,79))),(((46,108),129),((107,130),144))),54)))),57),(((17,44),(99,141)),146)),98),73),48);
 388: 2 -14772.00098 -14271.0306 (0,(((((((((((((((1,114),127),101),(26,(51,119))),((3,66),((((52,55),126),90),136))),(((((4,8),120),18),(19,39)),((20,95),(43,(76,116))))),(((((((((((((((((((((((9,(29,139)),((21,147),142)),42),(24,80)),(((71,87),94),(96,148))),((36,62),111)),(((27,63),(104,117)),109)),((13,((47,124),(102,140))),(((30,82),91),122))),((58,81),133)),(85,86)),(11,61)),(112,115)),(83,145)),(((49,84),74),64)),118),132),((((((14,137),121),(35,93)),105),(67,77)),56)),((((10,125),(53,70)),(23,31)),(((22,50),(97,123)),(28,113)))),((15,25),103)),134),(16,68)),(((12,135),33),(45,106))),(((32,59),(((34,(88,128)),131),92)),((37,(((((((38,72),78),138),110),143),89),60)),75)))),((6,65),((40,((41,100),(69,79))),(((46,108),129),(54,((107,130),144)))))),((2,5),7)),(99,141)),(17,44)),146),57),98),73),48);
 389: 1 -14227.13086 -14271.07095 (0,((((((((((1,114),127),101),(26,(51,119))),((3,66),((((52,55),126),90),136))),(((((4,8),120),18),(19,39)),((20,95),(43,(76,116))))),((((((((((((((((((((((9,((21,147),142)),29),139),42),(24,80)),(((71,87),94),(96,148))),((((13,(((47,124),102),140)),((30,122),(82,91))),((((27,63),(104,117)),109),((36,62),111))),((58,81),133))),(85,86)),61),11),(112,115)),(83,145)),((49,(74,84)),64)),118),(((((((10,125),(53,70)),(23,31)),(((22,50),(97,123)),(28,113))),103),(15,25)),132)),(67,77)),56),((((14,137),121),(35,93)),105)),134),(16,68)),(((32,59),((((34,128),88),131),92)),((37,75),(((((((38,78),72),138),110),143),89),60)))),((12,(33,135)),(45,106)))),(((2,5),7),(((6,65),(40,((((46,108),129),((107,130),144)),54))),((41,100),(69,79))))),(((17,44),146),(99,141))),57),(48,(73,98)));
 390: 4 -13759.12695 -14265.74476 (0,((((((((((((1,114),127),101),(26,(51,119))),((3,66),((((52,55),126),90),136))),(((((4,8),120),18),(19,39)),((20,95),(43,(76,116))))),(((((((((((((((((((((((9,((21,142),147)),29),139),42),(24,80)),(((71,87),94),(96,148))),((36,111),62)),(((27,63),(104,117)),109)),(((13,((47,124),102)),140),(((30,82),91),122))),((58,133),81)),(85,86)),(11,61)),(112,115)),(83,145)),(((49,84),74),64)),118),(((((((10,125),(53,70)),(23,31)),(((22,50),(97,123)),(28,113))),103),(15,25)),132)),(67,77)),56),((((14,137),121),(35,93)),105)),134),(((32,59),(((34,88),128),(92,131))),((37,75),(((((((38,72),78),138),110),143),89),60)))),(((12,(33,135)),(45,106)),(16,68)))),(((2,5),7),((6,65),(((40,((41,100),(69,79))),(((46,108),129),((107,130),144))),54)))),(99,141)),((17,44),146)),57),98),(48,73));
 391: 3 -14695.00977 -14266.87382 (0,((((((((((((1,114),127),101),(26,(51,119))),((3,66),((((52,55),126),90),136))),(((((((((((((((((((9,29),((21,147),142)),139),42),(24,80)),(((71,87),94),(96,148))),((((((13,(47,124)),(102,140)),((30,82),91)),122),((((27,63),(104,117)),109),((36,111),62))),((58,81),133))),(85,86)),(11,61)),(112,115)),(83,145)),(((49,84),64),74)),118),(((((((10,125),(53,70)),(23,31)),(((22,50),(97,123)),(28,113))),103),(15,25)),132)),(67,77)),56),((((14,121),137),(35,93)),105)),134),(((32,59),((((34,88),128),131),92)),((37,75),(((((((38,72),78),138),110),143),89),60))))),((((((4,8),120),18),(19,39)),((20,95),(43,(76,116)))),(((12,(33,135)),(45,106)),(16,68)))),(((2,5),7),((6,65),(((40,((41,100),(69,79))),(((46,108),129),((107,130),144))),54)))),(99,141)),((17,44),146)),57),98),(48,73));
 392: 1 -13922.40918 -14262.25468 (0,(((((((((((((1,114),127),101),(26,(51,119))),((3,66),((((52,126),55),90),136))),((((4,(8,120)),18),(19,39)),((20,95),(43,(76,116))))),((((12,33),135),(45,106)),(16,68))),((((((((((((((((((9,((21,147),142)),29),139),42),(24,80)),(((71,87),94),(96,148))),((((13,((47,124),(102,140))),(((30,91),82),122)),(((((27,63),104),117),109),((36,111),62))),((58,133),81))),(85,86)),(11,61)),(112,115)),(83,145)),(((49,84),64),74)),118),((((((((10,70),53),125),(23,31)),(((22,50),(97,123)),(28,113))),103),(15,25)),132)),(67,77)),(56,134)),((((14,137),121),(35,93)),105)),(((32,59),((((34,128),88),131),92)),((37,75),(((((((38,72),78),138),110),143),89),60))))),(((2,5),7),((6,65),(((40,((41,100),(69,79))),(((46,108),129),((107,144),130))),54)))),(99,141)),((17,44),146)),57),98),(48,73));
 393: 1 -13833 -14269.44384 (0,(((((((((((((1,114),127),101),(26,(51,119))),((3,66),((((52,126),55),90),136))),((((((((((((((((((9,(29,139)),((21,147),142)),42),(24,80)),(((71,87),94),(96,148))),(((((13,(47,124)),(102,140)),(((30,82),122),91)),((((27,63),(104,117)),109),((36,111),62))),((58,133),81))),(85,86)),(11,61)),(112,115)),(83,145)),(((49,84),64),74)),118),(((((((10,53),(70,125)),(23,31)),(((22,50),(97,123)),(28,113))),103),(15,25)),132)),(67,77)),56),(((((14,137),121),(35,93)),105),134)),(16,68)),(((12,33),135),(45,106)))),(((32,59),(((34,(88,128)),131),92)),((37,75),(((((((38,72),78),138),110),143),89),60)))),(((((4,120),8),18),(19,39)),((20,95),(43,(76,116))))),(((((6,65),54),(((46,108),129),((107,144),130))),40),((41,100),(69,79)))),((2,5),7)),(((17,44),146),(99,141))),57),98),(48,73));
 394: 1 -15104.05273 -14258.27313 (0,(((((((((((((1,114),127),101),(26,(51,119))),((3,66),((((52,126),55),90),136))),(((((4,120),8),18),(19,39)),((20,95),(43,(76,116))))),((((((((((((((((((((((9,29),((21,147),142)),139),42),(24,80)),(((71,87),94),(96,148))),((36,111),62)),((((27,63),104),117),109)),((13,((47,124),(102,140))),(((30,91),82),122))),((58,81),133)),(85,86)),(11,61)),(112,115)),(83,145)),(((49,84),74),64)),118),(((((((10,53),(70,125)),(23,31)),(((22,50),(97,123)),(28,113))),103),(15,25)),132)),(67,77)),56),((((14,137),121),(35,93)),105)),134),(16,68))),(((12,(33,135)),(45,106)),(((32,59),(((34,88),128),(92,131))),((37,75),(((((((38,72),78),138),110),143),89),60))))),(((2,7),5),((6,65),(((40,((41,100),(69,79))),(((46,108),129),(107,(130,144)))),54)))),(99,141)),((17,44),146)),57),98),(48,73));
 395: 3 -13958.79883 -14256.53753 (0,((((((((((((1,114),127),101),(26,(51,119))),((((3,66),136),((52,126),55)),90)),((((4,(8,120)),18),(19,39)),((20,95),(43,(76,116))))),((((((((((((((((((((((9,(((21,147),142),(29,139))),42),(24,80)),(((71,87),94),(96,148))),((36,62),111)),((((27,63),117),104),109)),(((13,(47,124)),(102,140)),(((30,82),91),122))),((58,81),133)),(85,86)),(11,61)),(112,115)),(83,145)),((49,74),(64,84))),118),((((((10,125),(53,70)),(23,31)),(((22,50),(97,123)),(28,113))),132),((15,25),103))),(67,77)),56),((((14,137),121),(35,93)),105)),134),(16,68)),(((12,33),135),(45,106))),(((32,59),((((34,88),128),131),92)),((37,75),(((((((38,72),78),138),110),143),89),60))))),(((2,5),7),((6,65),(((40,((41,100),(69,79))),(((46,108),129),((107,130),144))),54)))),(99,141)),((17,44),146)),57),98),(48,73));
 396: 3 -13881.45703 -14264.31502 (0,(((((((((((1,114),127),101),(26,(51,119))),((3,66),((((52,55),126),90),136))),((((((((((((((((((((9,139),29),((21,147),142)),42),(24,80)),(((71,87),94),(96,148))),(((((13,((47,124),102)),140),(((30,82),91),122)),((((27,63),(104,117)),((36,62),111)),109)),((58,81),133))),(85,86)),(11,61)),(112,115)),(83,145)),(((49,84),64),74)),118),(((((((10,125),(53,70)),(23,31)),(((22,50),(97,123)),(28,113))),103),(15,25)),132)),(67,77)),56),((((14,137),121),(35,93)),105)),134),(16,68)),((12,(33,135)),(45,106)))),((((((4,8),120),18),(19,39)),((20,95),(43,(76,116)))),(((32,59),((((34,88),128),131),92)),((37,75),(((((((38,72),78),138),110),143),89),60))))),(((2,7),5),((6,65),(((40,((41,100),(69,79))),(((46,108),129),((107,130),144))),54)))),57),(((17,44),146),(99,141))),98),(48,73));
 397: 1 -14406.80664 -14258.32018 (0,((((((((((((((1,114),127),101),(26,(51,119))),((3,66),((((52,55),126),90),136))),(((((4,8),120),18),(19,39)),((20,95),(43,(76,116))))),(((((((((((((((((((((9,139),((21,147),142)),29),42),(24,80)),(((71,87),94),(96,148))),(((13,((47,124),(102,140))),(((30,91),82),122)),(((((27,63),(104,117)),109),((36,111),62)),((58,81),133)))),(85,86)),(11,61)),(112,115)),(83,145)),(((49,84),64),74)),118),((((((((10,125),53),70),(23,31)),(((22,50),(28,113)),(97,123))),103),(15,25)),132)),(67,77)),56),((((14,137),121),(35,93)),105)),134),(16,68)),(((12,33),135),(45,106))),(((32,59),(((34,88),128),(92,131))),((37,75),(((((((38,72),78),138),110),143),89),60))))),((6,65),(((40,((41,100),(69,79))),(((46,108),129),((107,130),144))),54))),((2,5),7)),(99,141)),(17,44)),146),57),98),(48,73));
 398: 1 -13687.48438 -14267.31037 (0,(((((((((((((1,114),127),101),(26,(51,119))),(((3,66),136),(((52,126),55),90))),(16,68)),(((((((((((((((((((9,((21,147),142)),29),139),42),(24,80)),(((71,87),94),(96,148))),(((((13,(47,124)),(102,140)),(((30,91),82),122)),((((27,63),(104,117)),109),((36,111),62))),(58,(81,133)))),(85,86)),(11,61)),(112,115)),(83,145)),(((49,84),74),64)),118),(((((((10,70),(53,125)),(23,31)),(((22,50),(97,123)),(28,113))),103),(15,25)),132)),(67,77)),56),((((14,137),121),(35,93)),105)),134),((32,59),(((34,88),128),(92,131))))),((12,(33,135)),(45,106))),((((((4,120),8),18),(19,39)),((20,95),(43,(76,116)))),((37,75),(((((((38,72),78),138),110),143),89),60)))),(((2,5),7),((6,65),(((40,((41,100),(69,79))),(((46,108),129),((107,130),144))),54)))),57),(((17,44),(99,141)),146)),98),(48,73));
 399: 1 -13112.82812 -14259.49969 (0,(((((((((((1,114),127),101),(26,(51,119))),(((3,66),136),(((52,55),126),90))),(((((4,8),120),18),(19,39)),((20,95),(43,(76,116))))),((((((((((((((((((((((9,((21,147),((29,139),142))),42),(24,80)),(((71,87),94),(96,148))),((36,111),62)),(((27,63),(104,117)),109)),((13,((47,124),(102,140))),(((30,91),82),122))),((58,133),81)),(85,86)),(11,61)),(112,115)),(83,145)),(((49,74),84),64)),118),(((((((10,125),53),70),(23,31)),(((22,50),(97,123)),(28,113))),132),((15,25),103))),(67,77)),56),((((14,137),121),(35,93)),105)),134),(16,68)),((12,(33,135)),(45,106))),(((32,59),((((34,88),128),131),92)),((37,75),(((((((38,72),78),138),110),143),89),60))))),(((2,7),5),((6,65),((((40,((41,100),(69,79))),((46,108),129)),((107,130),144)),54)))),(((17,44),146),(99,141))),57),98),(48,73));
 400: 2 -14242.85352 -14279.92124 (0,((((((((((((1,114),127),101),(26,(51,119))),((3,66),((((52,55),126),90),136))),(((((4,120),8),18),(19,39)),((20,95),(43,(76,116))))),(((((((((((((((((((((9,(139,147)),29),(21,142)),42),(24,80)),(((71,87),94),(96,148))),((((13,(((47,124),102),140)),(((30,82),91),122)),((((27,63),(104,117)),109),(36,(62,111)))),((58,81),133))),(85,86)),(11,61)),(112,115)),(83,145)),(((49,84),64),74)),118),(67,77)),56),(((((10,125),(53,70)),(23,31)),((((22,50),(97,123)),(28,113)),103)),(15,25))),132),((((14,137),121),(35,93)),105)),134),(((32,59),(((34,(88,128)),131),92)),((37,75),(((((((38,72),78),138),110),143),89),60)))),(((12,(33,135)),(45,106)),(16,68)))),(((2,7),5),((6,65),(((40,((41,100),(69,79))),(((46,108),129),((107,130),144))),54)))),(99,141)),((17,44),146)),57),98),(48,73));
 401: 2 -15278.76758 -14261.36985 (0,((((((((((((1,114),127),101),(26,(51,119))),((3,66),((((52,55),126),90),136))),(((((4,8),120),18),(19,39)),((20,95),(43,(76,116))))),((((((((((((((((((((((((9,139),29),((21,147),142)),42),(24,80)),(((71,87),94),(96,148))),((36,111),62)),(((27,63),(104,117)),109)),(((13,(47,124)),(102,140)),((30,(82,91)),122))),((58,133),81)),(85,86)),(11,61)),(112,115)),(83,145)),(((49,84),64),74)),118),132),((((((14,137),121),(35,93)),105),(67,77)),56)),(((((10,125),53),70),(23,31)),(((22,50),(97,123)),(28,113)))),((15,25),103)),134),(16,68)),((12,(33,135)),(45,106))),(((32,59),(((34,88),128),(92,131))),((37,75),(((((((38,72),78),138),110),143),89),60))))),(((2,7),5),((6,65),(((40,((41,100),(69,79))),(((46,108),129),((107,130),144))),54)))),(99,141)),((17,44),146)),57),98),(48,73));
 402: 1 -14865.02148 -14269.05704 (0,(((((((((((1,114),127),101),(26,(51,119))),((3,66),((((52,55),126),90),136))),(((((4,8),120),18),(19,39)),((20,95),(43,(76,116))))),(((((((((((((((((((((9,((21,147),139)),29),142),42),(24,80)),(((71,87),94),(96,148))),((((13,((47,124),(102,140))),(((30,82),91),122)),((((27,63),(104,117)),109),((36,62),111))),((58,133),81))),(85,86)),(11,61)),(112,115)),(((49,(74,84)),64),(83,145))),118),((((22,50),(97,123)),(28,113)),132)),(67,77)),(((((10,125),(53,70)),(23,31)),((((14,137),121),105),(35,93))),103)),(15,25)),56),134),(16,68)),((12,(33,135)),(45,106))),(((32,59),((((34,88),128),131),92)),((37,75),(((((((38,72),78),138),110),143),89),60))))),(((2,5),7),(((((6,65),54),(((46,108),129),((107,130),144))),40),((41,100),(69,79))))),(((17,44),146),(99,141))),57),98),(48,73));
 403: 7 -13695.11621 -14255.96708 (0,(((((((((((1,114),127),101),(26,(51,119))),((3,66),((((52,55),126),90),136))),(((((4,8),120),18),(19,39)),((20,95),(43,(76,116))))),((((((((((((((((((((9,29),((21,147),142)),139),42),(24,80)),(((71,87),94),(96,148))),(((13,(((30,(82,91)),122),((47,124),(102,140)))),((((27,63),(104,117)),109),((36,62),111))),((58,81),133))),(85,86)),(11,61)),(112,115)),(83,145)),(((49,84),74),64)),118),(((((((10,125),53),70),(23,31)),(((22,50),(97,123)),(28,113))),132),((15,25),103))),(67,77)),56),((((14,137),121),(35,93)),105)),134),(((32,59),(((34,88),128),(92,131))),((37,75),(((((((38,72),78),138),110),143),89),60)))),(((12,(33,135)),(45,106)),(16,68)))),(((2,5),7),((6,65),(((40,((41,100),(69,79))),(((46,108),129),((107,130),144))),54)))),57),(((17,44),146),(99,141))),98),(48,73));
 404: 4 -12932.83008 -14263.51439 (0,(((((((((((1,114),127),101),(26,(51,119))),((3,66),((((52,55),126),90),136))),(((((4,8),120),18),(19,39)),((20,95),(43,(76,116))))),(((((((((((((((((((9,(((21,147),142),139)),29),42),(24,80)),(((71,87),94),(96,148))),((((13,((47,124),102)),140),(((30,82),91),122)),(((((27,63),(104,117)),109),((36,111),62)),(58,(81,133))))),(85,86)),(11,61)),(112,115)),(83,145)),((49,84),(64,74))),118),((((((14,137),121),(35,93)),105),(67,77)),56)),132),((((10,125),(53,70)),(23,31)),(((22,50),(97,123)),(28,113)))),((15,25),103)),134),(((32,59),((((34,88),128),131),92)),((37,75),(((((((38,72),78),138),110),143),89),60)))),((((12,33),135),(45,106)),(16,68)))),(((2,7),5),(((((6,65),54),(((46,108),129),((107,130),144))),40),((41,100),(69,79))))),(((17,44),146),(99,141))),57),98),(48,73));
 405: 1 -15629.78906 -14264.30262 (0,(((((((((((1,114),127),101),(26,(51,119))),((3,66),((((52,126),55),90),136))),(((((4,8),120),18),(19,39)),((20,95),(43,(76,116))))),(((((((((((((((((((((((((9,139),((21,147),142)),29),42),(24,80)),(((71,87),94),(96,148))),(36,(62,111))),(((27,63),(104,117)),109)),((13,((47,124),(102,140))),(((30,82),122),91))),((58,81),133)),(85,86)),61),11),(112,115)),(83,145)),(((49,84),74),64)),118),(((((((10,125),53),70),(23,31)),(((22,50),(97,123)),(28,113))),132),((15,25),103))),(67,77)),56),((((14,137),121),(35,93)),105)),134),(16,68)),((12,(33,135)),(45,106))),(((32,59),((((34,128),88),131),92)),(37,((((((((38,72),78),138),110),143),89),60),75))))),(((2,7),5),(((((6,65),54),(((46,108),129),((107,130),144))),40),((41,100),(69,79))))),(((17,44),146),(99,141))),57),98),(48,73));
 406: 1 -13796.01953 -14270.93252 (0,((((((((((((1,114),127),101),(26,(51,119))),((((3,66),((52,55),126)),136),90)),(((((4,8),120),18),(19,39)),((20,95),(43,(76,116))))),((((((((((((((((((((((9,29),((21,147),142)),139),42),(24,80)),(((71,87),94),(96,148))),((((13,(((47,102),124),140)),(((30,82),122),91)),((((27,63),(104,117)),109),((36,111),62))),((58,81),133))),(85,86)),(11,61)),(112,115)),(83,145)),(((49,84),64),74)),118),132),(15,25)),(((((10,53),70),125),(23,31)),((((22,50),(97,123)),(28,113)),103))),(((((14,137),121),(35,93)),105),(67,77))),56),134),(16,68)),(((12,33),135),(45,106))),(((32,59),((((34,88),128),131),92)),((37,75),(((((((38,72),78),138),110),143),89),60))))),(((2,5),7),((6,65),((40,((41,100),(69,79))),(((46,108),129),(54,((107,130),144))))))),(99,141)),((17,44),146)),57),98),(48,73));
 407: 1 -14596.41309 -14290.40532 (0,(((((((((((1,114),127),101),(26,(51,119))),((3,66),((((52,55),126),90),136))),(((((4,8),120),18),(19,39)),((20,95),(43,(76,116))))),((((((((((((((((((((9,((21,(139,147)),29)),142),42),(24,80)),(((71,87),94),(96,148))),((((13,(((47,124),102),140)),((30,(82,91)),122)),((((27,63),(104,117)),109),((36,111),62))),((58,81),133))),(85,86)),(11,61)),(112,115)),(83,145)),((49,64),(74,84))),118),(67,77)),((((22,50),(97,123)),(28,113)),132)),((((((10,125),(53,70)),(23,31)),((((14,137),121),105),(35,93))),103),(15,25))),56),134),(16,68)),((12,(33,135)),(45,106))),(((32,59),((((34,88),128),131),92)),((37,75),(((((((38,72),78),138),143),110),89),60))))),(((2,7),5),(((((6,65),54),(((46,108),129),((107,130),144))),40),((41,100),(69,79))))),(((17,44),146),(99,141))),57),98),(48,73));
 408: 1 -12689 -14269.03608 (0,((((((((((((1,114),127),101),(26,(51,119))),(((3,66),136),((52,(55,126)),90))),(((((4,8),120),18),(19,39)),((20,95),(43,(76,116))))),((((((((((((((((((((((9,(((21,147),142),139)),29),42),(24,80)),(((71,87),94),(96,148))),((((13,(((47,102),124),140)),(((30,91),82),122)),(((((27,63),104),117),109),((36,111),62))),((58,81),133))),(85,86)),(11,61)),(112,115)),(83,145)),(((49,84),74),64)),132),118),(15,25)),(((((10,125),(53,70)),(23,31)),103),(((22,50),(97,123)),(28,113)))),(67,77)),56),((((14,137),121),(35,93)),105)),134),(16,68)),(((12,33),135),(45,106))),(((32,59),((((34,128),88),131),92)),((37,75),(((((((38,72),78),138),110),143),89),60))))),((2,(5,7)),(((6,65),(((40,((46,108),129)),((107,144),130)),54)),((41,100),(69,79))))),(99,141)),((17,44),146)),57),98),(48,73));
 409: 3 -13779.40527 -14256.79228 (0,(((((((((((((1,114),127),101),(26,(51,119))),((3,66),((((52,126),55),90),136))),(((((4,8),120),18),(19,39)),((20,95),(43,(76,116))))),((((((((((((((((((((9,((21,147),142)),29),139),42),(24,80)),(((71,87),94),(96,148))),((((13,((47,124),(102,140))),(((30,82),91),122)),((((27,63),(104,117)),109),((36,62),111))),((58,81),133))),(85,86)),(11,61)),(112,115)),(83,145)),(((49,64),84),74)),118),(((((((10,70),(53,125)),(23,31)),(((22,50),(97,123)),(28,113))),103),(15,25)),132)),(67,77)),56),((((14,121),137),(35,93)),105)),134),(((32,59),(((34,88),128),(92,131))),((37,75),(((((((38,72),78),138),110),143),89),60)))),((((12,33),135),(45,106)),(16,68)))),((6,65),(((40,((41,100),(69,79))),(((46,108),129),((107,130),144))),54))),((2,5),7)),(99,141)),((17,44),146)),57),98),(48,73));
 410: 3 -12901.49219 -14256.38287 (0,(((((((((((1,114),127),101),(26,(51,119))),((3,66),((((52,55),126),90),136))),(((((4,120),8),18),(19,39)),((20,95),(43,(76,116))))),((((((((((((((((((((((((9,139),29),(21,147)),142),42),(24,80)),(((71,87),94),(96,148))),((36,111),62)),(((27,63),(104,117)),109)),((13,((47,(102,124)),140)),(((30,82),91),122))),((58,133),81)),(85,86)),(11,61)),(112,115)),(83,145)),(((49,84),64),74)),118),(((((((10,125),53),70),(23,31)),(((22,50),(97,123)),(28,113))),132),((15,25),103))),(67,77)),56),((((14,137),121),(35,93)),105)),134),(((32,59),((((34,88),128),131),92)),((37,75),(((((((38,72),78),138),110),143),89),60)))),(((12,(33,135)),(45,106)),(16,68)))),(((2,5),7),((6,65),(((40,((41,100),(69,79))),(((46,108),129),((107,130),144))),54)))),57),(((17,44),146),(99,141))),98),(48,73));
 411: 2 -14786.49219 -14261.47251 (0,(((((((((((1,114),127),101),(26,(51,119))),((3,66),(((52,(55,126)),136),90))),(((((4,8),120),18),(19,39)),((20,95),(43,(76,116))))),(((((((((((((((((((((9,139),29),((21,147),142)),42),(24,80)),(((71,87),94),(96,148))),((((13,((47,124),(102,140))),(((30,82),91),122)),((((27,63),(104,117)),109),((36,111),62))),((58,133),81))),(85,86)),(11,61)),(112,115)),(83,145)),((49,74),(64,84))),118),(((((((10,125),70),53),(23,31)),(((22,50),(97,123)),(28,113))),132),((15,25),103))),(67,77)),56),((((14,137),121),(35,93)),105)),134),(16,68)),(((12,33),135),(45,106))),(((32,59),((((34,88),128),131),92)),((37,75),(((((((38,72),78),138),110),143),89),60))))),((2,(5,7)),(((6,65),((40,(((46,108),129),((107,130),144))),54)),((41,100),(69,79))))),(((17,44),146),(99,141))),57),98),(48,73));
 412: 1 -15036.14453 -14258.38303 (0,((((((((((((1,114),127),101),(26,(51,119))),((3,66),((((52,55),126),90),136))),(((((4,120),8),18),(19,39)),((20,95),(43,(76,116))))),(((((((((((((((((9,(((21,147),142),(29,139))),42),(24,80)),(((71,87),94),(96,148))),((((13,((47,124),(102,140))),(((30,82),91),122)),(((((27,63),104),117),109),((36,62),111))),((58,133),81))),(85,86)),(11,61)),(112,115)),((((49,84),64),74),(83,145))),118),((((((10,70),(53,125)),(23,31)),(((22,50),(97,123)),(28,113))),132),((15,25),103))),(67,77)),((((14,137),121),(35,93)),105)),56),134),(((12,(33,135)),(45,106)),(16,68))),(((32,59),(((34,88),128),(92,131))),((37,75),(((((((38,72),78),138),110),143),89),60))))),((2,(5,7)),((6,65),(((40,((41,100),(69,79))),(((46,108),129),((107,130),144))),54)))),(99,141)),((17,44),146)),57),98),(48,73));
 413: 2 -13301.85254 -14256.37834 (0,((((((((((((1,114),127),101),(26,(51,119))),(((3,66),136),(((52,55),126),90))),(((((4,120),8),18),(19,39)),((20,95),(43,(76,116))))),((((((((((((((((((((9,29),((21,147),142)),139),42),(24,80)),(((71,87),94),(96,148))),(((((13,((47,124),(102,140))),(((30,82),91),122)),(((27,63),(104,117)),109)),((36,111),62)),((58,81),133))),(85,86)),(11,61)),(112,115)),(83,145)),(((49,84),64),74)),118),(((((((10,125),(53,70)),(23,31)),(((22,50),(97,123)),(28,113))),103),(15,25)),132)),(67,77)),56),((((14,137),121),(35,93)),105)),134),(16,68)),(((12,(33,135)),(45,106)),(((32,59),((((34,88),128),131),92)),((37,75),(((((((38,72),78),138),110),143),89),60)))))),(((2,5),7),((6,65),(((40,((41,100),(69,79))),(((46,108),129),((107,130),144))),54)))),(99,141)),((17,44),146)),57),98),(48,73));
 414: 1 -14448.35742 -14258.42974 (0,((((((((((((1,114),127),101),(26,(51,119))),((3,66),((((52,55),126),90),136))),(((((4,120),8),18),(19,39)),((20,95),(43,(76,116))))),((((((((((((((((((9,(((21,147),142),29)),139),42),(24,80)),(((71,87),94),(96,148))),((((13,((47,124),(102,140))),(((30,82),91),122)),((((27,63),(104,117)),109),((36,62),111))),((58,81),133))),(85,86)),(11,61)),((83,145),(112,115))),(((49,84),64),74)),118),(((((((10,125),(53,70)),(23,31)),(((22,50),(97,123)),(28,113))),103),(15,25)),132)),(67,77)),56),((((14,137),121),(35,93)),105)),134),(((32,59),((((34,88),128),131),92)),((37,75),(((((((38,72),78),138),110),143),89),60)))),(((12,(33,135)),(45,106)),(16,68)))),(((2,5),7),(((((6,65),54),(((46,108),129),((107,130),144))),40),((41,100),(69,79))))),(((17,44),(99,141)),146)),57),98),73),48);
 415: 2 -13180.16992 -14264.56042 (0,((((((((((((1,114),127),101),(26,(51,119))),(((3,66),136),((52,(55,126)),90))),(((((4,120),8),18),(19,39)),((20,95),(43,(76,116))))),(((((((((((((((((((9,((21,147),142)),29),139),42),(24,80)),(((71,87),94),(96,148))),((((13,((47,124),(102,140))),(((30,82),122),91)),((((27,63),(104,117)),109),((36,111),62))),((58,81),133))),(85,86)),(11,61)),((83,145),(112,115))),((49,84),(64,74))),118),(((((((10,70),(53,125)),(23,31)),(((22,50),(97,123)),(28,113))),103),(15,25)),132)),(67,77)),56),((((14,137),121),(35,93)),105)),134),(((32,59),((((34,88),128),131),92)),((37,75),(((((((38,72),78),138),110),143),89),60)))),(((12,(33,135)),(45,106)),(16,68)))),(((2,7),5),(((6,65),(((40,((46,108),129)),((107,130),144)),54)),((41,100),(69,79))))),(((17,44),(99,141)),146)),57),98),73),48);
 416: 1 -12986.44043 -14266.33634 (0,((((((((((((1,114),127),101),(26,(51,119))),((3,66),((((52,126),55),90),136))),(((((4,8),120),18),(19,39)),((20,95),(43,(76,116))))),((((((((((((((((((((9,((21,147),142)),29),139),42),(24,80)),(((71,87),94),(96,148))),((((13,(((47,102),124),140)),((30,91),(82,122))),((((27,63),(104,117)),109),((36,62),111))),((58,81),133))),(85,86)),(11,61)),(112,115)),(((49,(74,84)),64),(83,145))),118),(((((10,125),(53,70)),(23,31)),(((15,25),103),(((22,50),(28,113)),(97,123)))),132)),(67,77)),((((14,137),121),(35,93)),105)),56),134),(16,68)),((12,(33,135)),(45,106))),(((32,59),((((34,88),128),131),92)),((37,75),(((((((38,72),78),138),110),143),89),60))))),(((2,7),5),(((((6,65),54),(((46,108),129),((107,130),144))),40),((41,100),(69,79))))),(((17,44),146),(99,141))),57),98),73),48);
 417: 3 -14001.72461 -14259.76389 (0,(((((((((((1,114),127),101),(26,(51,119))),((3,66),((((52,55),126),90),136))),(((((4,8),120),18),(19,39)),((20,95),(43,(76,116))))),((((((((((((((((((((9,29),((21,147),142)),139),42),(24,80)),(((71,87),94),(96,148))),((((((13,(47,124)),(102,140)),((30,91),82)),122),((((27,63),(104,117)),109),((36,111),62))),((58,81),133))),(85,86)),(11,61)),(112,115)),(83,145)),(((49,84),64),74)),118),(((((((10,125),53),70),(23,31)),(((22,50),(97,123)),(28,113))),132),((15,25),103))),(67,77)),56),((((14,137),121),(35,93)),105)),134),(((32,59),((((34,88),128),131),92)),((37,75),(((((((38,72),78),138),110),143),89),60)))),(((12,(33,135)),(45,106)),(16,68)))),(((2,7),5),((6,65),(((40,((41,100),(69,79))),(((46,108),129),((107,130),144))),54)))),(((17,44),146),(99,141))),57),98),(48,73));
 418: 7 -13864.12012 -14261.3093 (0,((((((((((1,114),127),101),(26,(51,119))),((3,66),((((52,55),126),90),136))),(((((4,8),120),18),(19,39)),((20,95),(43,(76,116))))),((((((((((((((((((((9,((((21,147),142),139),29)),42),(24,80)),(((71,87),94),(96,148))),(((13,((47,124),(102,140))),((30,(82,91)),122)),(((((27,63),(104,117)),109),((36,111),62)),((58,133),81)))),(85,86)),(11,61)),(112,115)),(83,145)),((49,(64,84)),74)),118),132),(((((14,137),121),(35,93)),105),(67,77))),(((((10,125),53),70),(23,31)),(((22,50),(97,123)),(28,113)))),((15,25),103)),56),134),(16,68)),((12,(33,135)),(45,106))),(((32,59),((((34,88),128),131),92)),((37,75),(((((((38,72),78),138),110),143),89),60))))),(((2,7),5),((6,65),(((40,((41,100),(69,79))),(((46,108),129),((107,130),144))),54)))),(((17,44),146),(99,141))),57),((48,73),98));
 419: 3 -14713.30469 -14261.6743 (0,(((((((((((1,114),127),101),(26,(51,119))),((3,66),((((52,55),126),136),90))),(((((4,8),120),18),(19,39)),((20,95),(43,(76,116))))),((((((((((((((((((((((9,139),29),((21,147),142)),42),(24,80)),(((71,87),94),(96,148))),(((((13,(47,124)),(102,140)),(((30,82),91),122)),((((27,63),(104,117)),109),((36,62),111))),((58,133),81))),(85,86)),(11,61)),(112,115)),(83,145)),(((49,84),74),64)),118),132),(67,77)),((15,25),103)),((((10,125),(53,70)),(23,31)),(((22,50),(97,123)),(28,113)))),56),((((14,137),121),(35,93)),105)),134),(((32,59),((((34,88),128),131),92)),((37,75),(((((((38,72),78),138),110),143),89),60)))),((((12,135),33),(45,106)),(16,68)))),(((2,7),5),((6,65),(((40,((41,100),(69,79))),(((46,108),129),((107,130),144))),54)))),57),(((17,44),146),(99,141))),98),(48,73));
 420: 10 -14881.86816 -14261.23434 (0,((((((((((((1,114),127),101),(26,(51,119))),((3,66),((((52,55),126),90),136))),(((((4,8),120),18),(19,39)),((20,95),(43,(76,116))))),((((((((((((((((((((((9,139),29),((21,147),142)),42),(24,80)),(((71,87),94),(96,148))),((36,111),62)),(((27,63),(104,117)),109)),(((13,((47,124),(102,140))),(((30,91),82),122)),(58,(81,133)))),(85,86)),(11,61)),(112,115)),(83,145)),(((49,84),64),74)),118),((((((10,125),53),70),(23,31)),((((22,50),(97,123)),(28,113)),132)),((15,25),103))),(67,77)),56),((((14,137),121),(35,93)),105)),134),(((32,59),((((34,88),128),131),92)),((37,75),(((((((38,72),78),138),110),143),89),60)))),(((12,(33,135)),(45,106)),(16,68)))),(((2,5),7),((6,65),(((40,((41,100),(69,79))),(((46,108),129),((107,130),144))),54)))),(99,141)),((17,44),146)),57),98),(48,73));
 421: 1 -14877.88672 -14257.66648 (0,((((((((((((((1,114),127),101),(26,(51,119))),((3,66),((((52,55),126),90),136))),(((((4,120),8),18),(19,39)),((20,95),(43,(76,116))))),(((((((((((((((((((9,((21,147),(29,139))),142),42),(24,80)),(((71,87),94),(96,148))),((((13,(((47,124),102),140)),(((30,91),82),122)),((((27,63),(104,117)),109),((36,62),111))),(58,(81,133)))),(85,86)),(11,61)),(112,115)),(83,145)),(((49,84),74),64)),118),((((((10,125),(53,70)),(23,31)),((((22,50),(97,123)),(28,113)),103)),(15,25)),132)),(67,77)),56),((((14,137),121),(35,93)),105)),134),(16,68)),((((12,33),135),(45,106)),(((32,59),((((34,128),88),131),92)),((37,75),(((((((38,72),78),138),110),143),89),60)))))),(((2,5),7),((6,65),(((40,((41,100),(69,79))),(((46,108),129),((107,130),144))),54)))),(99,141)),(17,44)),146),57),98),73),48);
 422: 1 -15316.21484 -14260.33584 (0,(((((((((((1,114),127),101),(26,(51,119))),((3,66),(((52,(55,126)),136),90))),((((((((((((((((((((9,139),29),((21,147),142)),42),(24,80)),(((71,87),94),(96,148))),(((((13,((47,124),102)),140),((30,91),(82,122))),(((((27,63),104),117),109),((36,62),111))),((58,81),133))),(85,86)),(11,61)),(112,115)),(83,145)),(((49,84),64),74)),118),(((((((10,125),(53,70)),(23,31)),(((22,50),(97,123)),(28,113))),103),(15,25)),132)),(67,77)),56),((((14,137),121),(35,93)),105)),134),(16,68)),(((12,33),135),(45,106)))),((((((4,8),120),18),(19,39)),((20,95),(43,(76,116)))),(((32,59),((((34,88),128),131),92)),((37,75),(((((((38,72),78),138),110),143),89),60))))),(((2,7),5),((6,65),(((40,((41,100),(69,79))),(((46,108),129),((107,144),130))),54)))),(((17,44),146),(99,141))),57),98),(48,73));
 423: 1 -15055.3457 -14273.78661 (0,((((((((((((((1,114),127),101),(26,(51,119))),((3,66),((((52,55),126),90),136))),((((((((((((((((((((((9,29),((21,147),142)),139),42),(24,80)),(((71,87),94),(96,148))),((((13,((47,124),(102,140))),(((30,91),82),122)),(((((27,63),104),117),109),((36,62),111))),((58,81),133))),(85,86)),(11,61)),(112,115)),(83,145)),(((49,84),74),64)),118),132),((15,25),103)),(((((10,125),53),70),(23,31)),(((22,50),(97,123)),(28,113)))),(67,77)),56),((((14,137),121),(35,93)),105)),134),(16,68)),(((12,33),135),(45,106)))),((((4,(8,120)),18),(19,39)),((20,95),(43,(76,116))))),(((32,59),((((34,88),128),131),92)),((37,75),(((((((38,72),78),138),110),143),89),60)))),((6,65),(((40,((41,100),(69,79))),(((46,108),129),((107,130),144))),54))),(2,(5,7))),141),99),((17,44),146)),57),(48,(73,98)));
 424: 5 -13006.03125 -14267.9316 (0,((((((((((((1,114),127),101),(26,(51,119))),(((3,66),136),((52,55),(90,126)))),((((4,(8,120)),18),(19,39)),((20,95),(43,(76,116))))),((((((((((((((((((((9,29),((21,147),142)),139),42),(24,80)),(((71,87),94),(96,148))),((((13,((47,(102,124)),140)),(((30,91),82),122)),((((27,63),(104,117)),109),(36,(62,111)))),((58,81),133))),(85,86)),(11,61)),(112,115)),(83,145)),(((49,74),84),64)),118),(((((((10,70),(53,125)),(23,31)),(((22,50),(97,123)),(28,113))),103),(15,25)),132)),(67,77)),56),((((14,121),137),(35,93)),105)),134),(((32,59),(((34,128),88),(92,131))),((37,75),(((((((38,72),78),138),110),143),89),60)))),(((12,(33,135)),(45,106)),(16,68)))),(((2,5),7),((6,65),(((40,((41,100),(69,79))),(((46,108),129),((107,130),144))),54)))),(99,141)),((17,44),146)),57),98),(48,73));
 425: 2 -14075.92871 -14265.51082 (0,(((((((((((1,114),127),101),(26,(51,119))),((3,66),((((52,55),126),90),136))),((((((((((((((((((9,(((21,147),142),(29,139))),42),(24,80)),(((71,87),94),(96,148))),((((13,((47,124),(102,140))),(((30,82),91),122)),((((27,63),(104,117)),((36,62),111)),109)),((58,81),133))),(85,86)),(11,61)),(112,115)),(83,145)),(((49,84),74),64)),118),((((((((10,53),70),125),(23,31)),(((22,50),(97,123)),(28,113))),103),(15,25)),132)),(67,77)),56),((((14,137),121),(35,93)),105)),134),(16,68)),((12,(33,135)),(45,106)))),((((((4,8),120),18),(19,39)),((20,95),(43,(76,116)))),(((32,59),((((34,88),128),131),92)),((37,75),(((((((38,72),78),138),110),143),89),60))))),(((2,7),5),(((((6,65),54),(((46,108),129),((107,130),144))),40),((41,100),(69,79))))),(((17,44),146),(99,141))),57),98),(48,73));
 426: 2 -13543.06836 -14270.91698 (0,((((((((((((1,114),127),101),(((((4,8),120),18),(19,39)),((20,95),(43,(76,116))))),(((3,66),136),(((52,126),55),90))),(26,(51,119))),((((((((((((((((((9,(((21,147),142),(29,139))),42),(24,80)),(((71,87),94),(96,148))),(((13,((47,124),(102,140))),(((30,82),91),122)),(((((27,63),(104,117)),109),((36,62),111)),((58,81),133)))),(85,86)),(11,61)),(112,115)),(83,145)),((49,74),(64,84))),118),((((((((10,125),53),70),(23,31)),(((22,50),(97,123)),(28,113))),103),(15,25)),132)),(67,77)),56),((((14,137),121),(35,93)),105)),134),(((32,59),(((34,88),128),(92,131))),((37,75),(((((((38,72),78),138),110),143),89),60)))),(((12,(33,135)),(45,106)),(16,68)))),((2,(5,7)),((6,65),(((40,((41,100),(69,79))),(((46,108),129),((107,144),130))),54)))),(99,141)),((17,44),146)),57),98),(48,73));
 427: 2 -14420.83594 -14275.96229 (0,((((((((((((1,114),127),101),(26,(51,119))),((3,66),((((52,126),55),90),136))),(((((4,8),120),18),(19,39)),((20,95),(43,(76,116))))),(((((((((((((((((((9,139),(((21,147),142),29)),42),(24,80)),(((71,87),94),(96,148))),(((((13,(47,124)),(102,140)),(((30,91),122),82)),((((27,63),(104,117)),109),((36,111),62))),((58,81),133))),(85,86)),61),11),(112,115)),(((49,(74,84)),64),(83,145))),118),(((((((10,125),53),70),(23,31)),(((22,50),(97,123)),(28,113))),132),((15,25),103))),(67,77)),((((14,137),121),(35,93)),105)),56),134),(((32,59),(((34,88),128),(92,131))),((37,75),(((((((38,72),78),138),110),143),89),60)))),((((12,33),135),(45,106)),(16,68)))),(((2,7),5),((6,65),((((40,((46,108),129)),((107,144),130)),54),((41,100),(69,79)))))),(99,141)),((17,44),146)),57),98),(48,73));
 428: 2 -13414.92285 -14262.8337 (0,(((((((((((((1,114),127),101),(26,(51,119))),((3,66),((((52,126),55),136),90))),(((((4,120),8),18),(19,39)),((20,95),(43,(76,116))))),((((((((((((((((((((((9,((21,147),142)),29),139),42),(24,80)),(((71,87),94),(96,148))),((36,111),62)),((((13,(47,124)),(102,140)),(((30,91),82),122)),((58,81),133))),(((27,63),(104,117)),109)),(85,86)),(11,61)),(112,115)),(83,145)),(((49,84),74),64)),118),((((((((10,125),53),70),(23,31)),(((22,50),(97,123)),(28,113))),103),(15,25)),132)),(67,77)),56),((((14,137),121),(35,93)),105)),134),(((32,59),(((34,88),128),(92,131))),((37,75),(((((((38,72),78),138),110),143),89),60)))),(((12,(33,135)),(45,106)),(16,68)))),(((2,7),5),((6,65),(((40,((41,100),(69,79))),(((46,108),129),((107,144),130))),54)))),(99,141)),(17,44)),146),57),98),(48,73));
 429: 2 -14952.33984 -14269.87772 (0,(((((((((((1,114),127),101),(26,(51,119))),((3,66),((((52,55),126),90),136))),(((((4,8),120),18),(19,39)),((20,95),(43,(76,116))))),((((((((((((((((((((9,((21,147),139)),29),142),42),(24,80)),(((71,87),94),(96,148))),((((13,((47,124),(102,140))),(((30,82),91),122)),((((27,63),(104,117)),109),((36,62),111))),((58,133),81))),(85,86)),(11,61)),(112,115)),(83,145)),((49,(74,84)),64)),118),((((22,50),(97,123)),(28,113)),132)),((((((10,125),(53,70)),(23,31)),((((14,137),121),105),(35,93))),103),(15,25))),(56,(67,77))),134),(16,68)),((12,(33,135)),(45,106))),(((32,59),((((34,88),128),131),92)),((37,75),(((((((38,72),78),138),110),143),89),60))))),(((2,5),7),(((((6,65),54),(((46,108),129),((107,130),144))),40),((41,100),(69,79))))),(((17,44),146),(99,141))),57),98),(48,73));
 430: 2 -13953.35059 -14265.58231 (0,((((((((((((1,114),127),101),(26,(51,119))),((3,66),((((52,55),126),90),136))),(((((4,8),120),18),(19,39)),((20,95),(43,(76,116))))),((((((((((((((((((9,((((21,147),142),139),29)),42),(24,80)),(((71,87),94),(96,148))),((((13,((47,(102,124)),140)),(((30,82),122),91)),(((((27,63),104),117),109),((36,62),111))),((58,81),133))),(85,86)),(11,61)),(112,115)),(83,145)),((49,84),(64,74))),118),((((((14,137),121),(35,93)),105),(67,77)),56)),132),(((((10,125),53),70),(23,31)),(((22,50),(97,123)),(28,113)))),((15,25),103)),134),(((32,59),(((34,128),88),(92,131))),((37,(((((((38,72),78),138),110),143),89),60)),75))),(((12,(33,135)),(45,106)),(16,68)))),(((((6,65),54),(((46,108),129),((107,130),144))),40),((41,100),(69,79)))),((2,5),7)),(((17,44),146),(99,141))),57),98),(48,73));
 431: 1 -13322.44434 -14254.03584 (0,(((((((((((((1,114),127),101),(26,(51,119))),((3,66),((((52,126),55),90),136))),(((((4,8),120),18),(19,39)),((20,95),(43,(76,116))))),(((((((((((((((((9,((((21,147),142),139),29)),42),(24,80)),(((71,87),94),(96,148))),(((((13,(47,124)),(102,140)),(((30,82),91),122)),((((27,63),(104,117)),109),((36,62),111))),((58,81),133))),(85,86)),(11,61)),(112,115)),((((49,84),64),74),(83,145))),118),((((((((10,125),53),70),(23,31)),(((22,50),(28,113)),(97,123))),103),(15,25)),132)),(67,77)),56),((((14,137),121),(35,93)),105)),134),(((32,59),(((34,88),128),(92,131))),(37,((((((((38,72),78),138),110),143),89),60),75)))),(((12,(33,135)),(45,106)),(16,68)))),(((2,5),7),((6,65),(((40,((41,100),(69,79))),(((46,108),129),((107,144),130))),54)))),(99,141)),(17,44)),146),57),98),(48,73));
 432: 1 -13315.01953 -14276.49491 (0,(((((((((((1,114),127),101),(26,(51,119))),((3,66),((((52,126),55),136),90))),(((((4,8),120),18),(19,39)),((20,95),(43,(76,116))))),(((((((((((((((((9,139),29),(21,147)),142),42),(24,80)),(((71,87),94),(96,148))),(((((13,((47,102),124)),140),(((30,82),91),122)),((((27,63),(104,117)),109),((36,111),62))),((58,81),133))),(85,86)),(11,61)),(112,115)),((((49,64),84),74),(83,145))),((((((10,(53,(70,125))),(23,31)),(((22,50),(97,123)),(28,113))),(((15,25),103),(118,132))),(((((14,137),121),(35,93)),105),(67,77))),56)),134),(16,68)),(((12,33),135),(45,106))),(((32,59),((((34,88),128),131),92)),((37,75),(((((((38,78),72),138),110),143),89),60))))),(((2,5),7),((6,65),(((40,((41,100),(69,79))),(((46,108),129),((107,130),144))),54)))),57),(((17,44),(99,141)),146)),98),(48,73));
 433: 5 -14472.21875 -14257.93638 (0,(((((((((((((1,114),127),101),(26,(51,119))),(((3,66),136),(((52,55),126),90))),(((((4,8),120),18),(19,39)),((20,95),(43,(76,116))))),((((((((((((((((((((9,((21,147),142)),29),139),42),(24,80)),(((71,87),94),(96,148))),(((((13,((47,124),102)),140),(((30,82),91),122)),((((27,63),(104,117)),109),((36,62),111))),((58,133),81))),(85,86)),(11,61)),(112,115)),(83,145)),(((49,84),74),64)),118),((((((((10,70),53),125),(23,31)),(((22,50),(97,123)),(28,113))),103),(15,25)),132)),(67,77)),56),((((14,121),137),(35,93)),105)),134),(((32,59),(((34,88),128),(92,131))),((37,75),(((((((38,72),78),138),110),143),89),60)))),(((12,(33,135)),(45,106)),(16,68)))),((6,65),(((40,((41,100),(69,79))),(((46,108),129),((107,130),144))),54))),((2,7),5)),(99,141)),((17,44),146)),57),98),(48,73));
 434: 2 -14863.48828 -14270.71042 (0,(((((((((((1,114),127),101),(26,(51,119))),((3,66),((((52,55),126),90),136))),((((((((((((((((((((9,((21,147),142)),29),139),42),(24,80)),(((71,87),94),(96,148))),((((13,((47,124),(102,140))),(((30,91),82),122)),(((((27,63),104),117),109),(36,(62,111)))),((58,81),133))),(85,86)),(11,61)),(112,115)),(83,145)),(((49,84),64),74)),118),(((15,25),103),132)),(67,77)),((((10,53),(70,125)),(23,31)),(((22,50),(97,123)),(28,113)))),(((14,121),137),((35,93),105))),56),134),((16,68),(((32,59),((((34,128),88),131),92)),(37,((((((((38,78),72),138),110),143),89),60),75)))))),((((((4,120),8),18),(19,39)),((20,95),(43,(76,116)))),((12,(33,135)),(45,106)))),(((2,5),7),((6,65),(((40,((41,100),(69,79))),(((46,108),129),((107,130),144))),54)))),(((17,44),146),(99,141))),57),98),(48,73));
 435: 1 -14293.42676 -14270.71042 (0,(((((((((((1,114),127),101),(26,(51,119))),((3,66),((((52,55),126),90),136))),((((((((((((((((((((9,((21,147),142)),29),139),42),(24,80)),(((71,87),94),(96,148))),((((13,((47,124),(102,140))),(((30,91),82),122)),(((((27,63),104),117),109),(36,(62,111)))),((58,81),133))),(85,86)),(11,61)),(112,115)),(83,145)),(((49,84),64),74)),118),(((15,25),103),132)),(67,77)),((((10,53),(70,125)),(23,31)),(((22,50),(97,123)),(28,113)))),(((14,121),137),((35,93),105))),56),134),((16,68),(((32,59),((((34,128),88),131),92)),(37,((((((((38,78),72),138),110),143),89),60),75)))))),((((((4,120),8),18),(19,39)),((20,95),(43,(76,116)))),((12,(33,135)),(45,106)))),(((2,5),7),((6,65),(((40,((41,100),(69,79))),(((46,108),129),((107,130),144))),54)))),(((17,44),146),(99,141))),57),98),(48,73));
 436: 3 -15264.23926 -14273.24692 (0,(((((((((((1,114),127),101),(26,(51,119))),((3,66),((((52,55),126),90),136))),(((((4,120),8),18),(19,39)),((20,95),(43,(76,116))))),(((((((((((((((((((((((((9,139),((21,147),142)),29),42),(24,80)),(((71,87),94),(96,148))),((36,62),111)),(((27,63),(104,117)),109)),((13,(((47,124),102),140)),(((30,91),82),122))),((58,133),81)),(85,86)),(11,61)),(112,115)),(83,145)),(((49,84),64),74)),118),((((((((10,125),53),70),(23,31)),(((22,50),(97,123)),(28,113))),103),(15,25)),132)),(67,77)),56),((((14,137),121),(35,93)),105)),134),((((34,88),128),131),92)),(16,68)),((12,(33,135)),(45,106))),((32,59),((37,75),(((((((38,72),78),138),110),143),89),60))))),(((2,7),5),(((((6,65),54),(((46,108),129),((107,130),144))),40),((41,100),(69,79))))),57),(((17,44),146),(99,141))),98),(48,73));
 437: 1 -14129.37988 -14266.78216 (0,(((((((((((1,114),127),101),(26,(51,119))),((3,66),((((52,55),126),90),136))),(((((4,120),8),18),(19,39)),((20,95),(43,(76,116))))),(((((((((((((((((((9,(29,139)),((21,147),142)),42),(24,80)),(((71,87),94),(96,148))),(((((13,((47,(102,124)),140)),((30,82),91)),122),((((27,63),(104,117)),109),((36,62),111))),((58,81),133))),(85,86)),(11,61)),(112,115)),(83,145)),(((49,84),64),74)),118),((((((((10,125),70),53),(23,31)),(((22,50),(97,123)),(28,113))),103),(15,25)),132)),(67,77)),56),((((14,137),121),(35,93)),105)),134),(16,68)),(((12,(33,135)),(45,106)),(((32,59),((((34,128),88),131),92)),((37,75),(((((((38,72),78),138),110),143),89),60)))))),(((2,5),7),(((6,65),(40,((((46,108),129),((107,130),144)),54))),((41,100),(69,79))))),(((17,44),(99,141)),146)),57),98),(48,73));
 438: 3 -14228.60938 -14255.82783 (0,(((((((((((1,114),127),((26,(51,119)),101)),(((3,66),136),(((52,55),126),90))),(((((4,8),120),18),(19,39)),((20,95),(43,(76,116))))),(((((((((((((((((((9,29),((21,147),142)),139),42),(24,80)),(((71,87),94),(96,148))),((((13,((47,124),(102,140))),((30,(82,91)),122)),((((27,63),(104,117)),109),((36,111),62))),((58,133),81))),(85,86)),(11,61)),(112,115)),((((49,84),64),74),(83,145))),118),((((((((10,125),53),70),(23,31)),(((22,50),(97,123)),(28,113))),103),(15,25)),132)),(67,77)),56),((((14,137),121),(35,93)),105)),134),(((32,59),((((34,88),128),131),92)),((37,75),(((((((38,72),78),138),110),143),89),60)))),(((12,(33,135)),(45,106)),(16,68)))),(((2,5),7),((6,65),(((40,((41,100),(69,79))),(((46,108),129),((107,130),144))),54)))),(99,141)),((17,44),146)),57),98),(48,73));
 439: 6 -14848.2793 -14257.30086 (0,(((((((((((1,114),127),101),(26,(51,119))),((3,66),((((52,55),126),90),136))),(((((4,120),8),18),(19,39)),((20,95),(43,(76,116))))),((((((((((((((((((((9,(29,139)),((21,147),142)),42),(24,80)),(((71,87),94),(96,148))),(((((13,(47,124)),(102,140)),(((30,91),82),122)),((((27,63),(104,117)),109),((36,111),62))),((58,81),133))),(85,86)),(11,61)),(112,115)),(83,145)),(((49,84),64),74)),118),(((((((10,125),(53,70)),(23,31)),(((22,50),(97,123)),(28,113))),103),(15,25)),132)),(67,77)),56),((((14,121),137),(35,93)),105)),134),(16,68)),(12,((33,135),(45,106)))),(((32,59),(((34,88),128),(92,131))),((37,75),(((((((38,72),78),138),110),143),89),60))))),(((2,7),5),((6,65),(((40,((41,100),(69,79))),(((46,108),129),((107,130),144))),54)))),(((17,44),146),(99,141))),57),98),(48,73));
 440: 1 -13952.07422 -14259.07405 (0,(((((((((((((1,114),127),101),(26,(51,119))),((3,66),((((52,126),55),90),136))),(((((4,120),8),18),(19,39)),((20,95),(43,(76,116))))),((((((((((((((((((((((9,29),((21,147),142)),139),42),(24,80)),(((71,87),94),(96,148))),(((((13,(47,124)),(102,140)),(((30,91),82),122)),(((((27,63),117),104),109),((36,111),62))),((58,133),81))),(85,86)),(11,61)),(112,115)),(83,145)),((49,64),(74,84))),118),132),(15,25)),((((10,125),(53,70)),(23,31)),((((22,50),(97,123)),(28,113)),103))),(((((14,137),121),(35,93)),105),(67,77))),56),134),(16,68)),(((12,135),33),(45,106))),(((32,59),(((34,88),128),(92,131))),((37,75),(((((((38,72),78),138),110),143),89),60))))),((2,(5,7)),((6,65),(((40,((41,100),(69,79))),(((46,108),129),((107,130),144))),54)))),(99,141)),((17,44),146)),57),98),73),48);
 441: 1 -13772.14355 -14262.01148 (0,(((((((((((((1,114),127),101),(26,(51,119))),(((3,66),136),(((52,55),126),90))),(((((4,8),120),18),(19,39)),((20,95),(43,(76,116))))),(((((((((((((((((((((9,(((21,147),142),29)),139),42),(24,80)),(((71,87),94),(96,148))),((36,111),62)),(((27,63),(104,117)),109)),(((13,(102,140)),(47,124)),(((30,91),82),122))),((58,81),133)),(85,86)),(11,61)),((83,145),(112,115))),(((49,84),64),74)),118),(((((((10,70),(53,125)),(23,31)),(((22,50),(28,113)),(97,123))),103),(15,25)),132)),(67,77)),56),((((14,137),121),(35,93)),105)),134),(((32,59),((((34,128),88),131),92)),((37,(((((((38,72),78),138),110),143),89),60)),75))),((((12,33),135),(45,106)),(16,68)))),(((2,7),5),((6,65),((40,((41,100),(69,79))),((((46,108),129),((107,130),144)),54))))),(99,141)),(17,44)),146),57),98),(48,73));
 442: 1 -13514.85547 -14255.92712 (0,(((((((((((1,114),127),101),(26,(51,119))),((3,66),((((52,126),55),90),136))),(((((4,120),8),18),(19,39)),((20,95),(43,(76,116))))),(((((((((((((((((((((9,((21,147),142)),29),139),42),(24,80)),(((71,87),94),(96,148))),((((13,(((47,102),124),140)),(((30,91),82),122)),(((((27,63),104),117),109),((36,111),62))),((58,133),81))),(85,86)),(11,61)),(112,115)),(83,145)),((49,64),(74,84))),118),(((((10,(53,(70,125))),(23,31)),((((22,50),(97,123)),(28,113)),103)),(15,25)),132)),(67,77)),56),((((14,137),121),(35,93)),105)),134),(16,68)),((12,(33,135)),(45,106))),(((32,59),((((34,128),88),131),92)),((37,75),(((((((38,72),78),138),110),143),89),60))))),(((2,7),5),((6,65),(((40,((41,100),(69,79))),(((46,108),129),((107,144),130))),54)))),(((17,44),146),(99,141))),57),(48,98)),73);
 443: 1 -13695.91602 -14256.37387 (0,(((((((((((1,114),127),101),(26,(51,119))),((3,66),((((52,126),55),136),90))),(((((4,120),8),18),(19,39)),((20,95),(43,(76,116))))),((((((((((((((((((((9,((21,147),142)),29),139),42),(24,80)),(((71,87),94),(96,148))),((((13,((47,124),(102,140))),((30,(82,91)),122)),((((27,63),(104,117)),109),((36,62),111))),((58,133),81))),(85,86)),(11,61)),(112,115)),(83,145)),(((49,84),74),64)),118),(((((((10,125),53),70),(23,31)),(((22,50),(97,123)),(28,113))),132),((15,25),103))),(67,77)),56),((((14,137),121),(35,93)),105)),134),(((32,59),(((34,128),88),(92,131))),((37,75),(((((((38,72),78),138),110),143),89),60)))),(((12,(33,135)),(45,106)),(16,68)))),(((2,5),7),((6,65),(((40,((41,100),(69,79))),(((46,108),129),((107,130),144))),54)))),57),(((17,44),146),(99,141))),98),(48,73));
 444: 1 -13940.87109 -14261.38223 (0,(((((((((((1,114),127),101),(26,(51,119))),((((3,66),136),90),((52,55),126))),((((((((((((((((((((9,29),((21,147),142)),139),42),(24,80)),(((71,87),94),(96,148))),((((13,((47,124),(102,140))),(((30,91),82),122)),((((27,63),(104,117)),109),((36,111),62))),((58,133),81))),(85,86)),(11,61)),(112,115)),(83,145)),(((49,84),64),74)),118),(((((((10,125),(53,70)),(23,31)),(((22,50),(97,123)),(28,113))),103),(15,25)),132)),(67,77)),56),((((14,121),137),(35,93)),105)),134),(16,68)),(((12,33),135),(45,106)))),((((((4,8),120),18),(19,39)),((20,95),(43,(76,116)))),(((32,59),(((34,(88,128)),131),92)),((37,75),(((((((38,72),78),138),110),143),89),60))))),(((2,7),5),(((6,65),((40,(((46,108),129),((107,144),130))),54)),((41,100),(69,79))))),(((17,44),146),(99,141))),57),98),(48,73));
 445: 1 -14448.05859 -14260.50427 (0,((((((((((1,114),127),101),(26,(51,119))),((3,66),((((52,126),55),90),136))),(((((4,120),8),18),(19,39)),((20,95),(43,(76,116))))),(((((((((((((((((((((((9,((21,147),142)),29),139),42),(24,80)),(((71,87),94),(96,148))),((36,62),111)),(((27,63),(104,117)),109)),(((13,(47,124)),(102,140)),(((30,82),122),91))),((58,133),81)),(85,86)),(11,61)),(112,115)),(83,145)),((49,(74,84)),64)),118),(((((10,125),(53,70)),(23,31)),((15,25),((((22,50),(28,113)),(97,123)),103))),132)),(67,77)),56),((((14,137),121),(35,93)),105)),134),(((32,59),((((34,128),88),131),92)),((37,75),(((((((38,72),78),138),110),143),89),60)))),((((12,33),135),(45,106)),(16,68)))),(((2,7),5),((6,65),(((40,((41,100),(69,79))),(((46,108),129),((107,144),130))),54)))),(((17,44),146),(99,141))),57),((48,98),73));
 446: 1 -15230.75391 -14269.08154 (0,((((((((((((1,114),127),101),(26,(51,119))),((3,66),((((52,55),126),90),136))),(((((4,8),120),18),(19,39)),((20,95),(43,(76,116))))),((((((((((((((((((9,29),139),((21,147),142)),42),(24,80)),((((13,(((47,124),102),140)),((30,(82,91)),122)),((((27,63),(104,117)),109),(((36,62),111),(((71,87),94),(96,148))))),((58,133),81))),(85,86)),(11,61)),(112,115)),(83,145)),(((49,84),64),74)),118),((((((((10,125),70),53),(23,31)),(((22,50),(97,123)),(28,113))),103),(15,25)),132)),(67,77)),(56,134)),((((14,137),121),(35,93)),105)),(((32,59),((((34,128),88),131),92)),((37,75),(((((((38,72),78),138),110),143),89),60)))),(((12,(33,135)),(45,106)),(16,68)))),(((2,5),7),((6,65),(((40,((41,100),(69,79))),(((46,108),129),((107,130),144))),54)))),(99,141)),((17,44),146)),57),98),(48,73));
 447: 1 -13430.25391 -14263.45461 (0,((((((((((((((1,114),127),101),(26,(51,119))),((3,66),((((52,55),126),90),136))),(((((4,120),8),18),(19,39)),((20,95),(43,(76,116))))),(((((((((((((((((((9,(((21,147),142),29)),139),42),(24,80)),(((71,87),94),(96,148))),((((13,((47,124),(102,140))),(((30,91),82),122)),(((((27,63),104),117),109),((36,62),111))),(58,(81,133)))),(85,86)),(11,61)),(112,115)),(83,145)),((49,64),(74,84))),118),((((((10,125),(53,70)),(23,31)),(((22,50),(97,123)),(28,113))),132),((15,25),103))),(67,77)),56),((((14,137),121),(35,93)),105)),134),(((32,59),(((34,128),88),(92,131))),((37,(((((((38,78),72),138),110),143),89),60)),75))),(((12,(33,135)),(45,106)),(16,68)))),(((6,65),((40,(((46,108),129),((107,130),144))),54)),((41,100),(69,79)))),((2,5),7)),(99,141)),((17,44),146)),57),98),73),48);
 448: 3 -14366.9668 -14267.24454 (0,(((((((((((1,114),127),101),(26,(51,119))),((3,66),((((52,55),126),90),136))),(((((4,120),8),18),(19,39)),((20,95),(43,(76,116))))),(((((((((((((((((((((((9,((21,147),142)),29),139),42),(24,80)),(((71,87),94),(96,148))),(36,(62,111))),(((27,63),(104,117)),109)),((13,(((47,102),124),140)),(((30,91),82),122))),(85,86)),((58,133),81)),(11,61)),(112,115)),(83,145)),(((49,84),74),64)),118),(((((((10,125),70),53),(23,31)),(((22,50),(97,123)),(28,113))),132),((15,25),103))),(67,77)),56),((((14,137),121),(35,93)),105)),134),(((32,59),((34,(88,128)),(92,131))),((37,(((((((38,72),78),138),110),143),89),60)),75))),(((12,(33,135)),(45,106)),(16,68)))),(((2,5),7),((6,65),(((40,((41,100),(69,79))),(((46,108),129),((107,130),144))),54)))),57),(((17,44),146),(99,141))),98),(48,73));
 449: 2 -14040.40723 -14271.11592 (0,(((((((((((((1,114),127),101),(26,(51,119))),((3,66),((((52,126),55),90),136))),(((((4,120),8),18),(19,39)),((20,95),(43,(76,116))))),((((((((((((((((((((9,29),139),((21,147),142)),42),(24,80)),(((71,87),94),(96,148))),(((((13,(47,124)),(102,140)),((30,91),(82,122))),((((27,63),(104,117)),109),((36,62),111))),(58,(81,133)))),(85,86)),(11,61)),(112,115)),(83,145)),(((49,84),74),64)),118),(((((((10,125),(53,70)),(23,31)),(((22,50),(97,123)),(28,113))),103),(15,25)),132)),(67,77)),(((32,59),(((34,88),128),(92,131))),56)),((((14,137),121),(35,93)),105)),134),(16,68)),(((12,135),33),(45,106)))),((37,(((((((38,72),78),138),110),143),89),60)),75)),((6,65),(((40,((41,100),(69,79))),(((46,108),129),((107,130),144))),54))),((2,7),5)),((((17,44),146),(99,141)),57)),98),48),73);
 450: 2 -14019.63086 -14266.36405 (0,((((((((((1,114),127),((26,(51,119)),101)),(((3,66),136),(((52,55),126),90))),(((((4,8),120),(19,39)),18),((20,95),(43,(76,116))))),(((((((((((((((((((((9,139),((21,147),142)),29),42),(24,80)),(((71,87),94),(96,148))),(((((13,(47,124)),(102,140)),(((30,82),91),122)),(((((27,63),104),117),109),((36,62),111))),((58,133),81))),(85,86)),(11,61)),(112,115)),(83,145)),(((49,64),84),74)),118),(((15,25),103),132)),(((((10,125),53),70),(23,31)),(((22,50),(97,123)),(28,113)))),(67,77)),56),((((14,137),121),(35,93)),105)),134),(((32,59),((((34,88),128),131),92)),((37,(((((((38,72),78),138),110),143),89),60)),75))),((((12,33),135),(45,106)),(16,68)))),(((2,7),5),(((6,65),54),((40,((41,100),(69,79))),(((46,108),129),((107,130),144)))))),(((17,44),146),(99,141))),57),(48,98)),73);
 451: 1 -13713.39746 -14272.92882 (0,(((((((((((1,114),127),101),(26,(51,119))),((3,66),((((52,55),126),90),136))),(((((4,8),120),18),(19,39)),((20,95),(43,(76,116))))),(((((((((((((((((((((9,((21,147),139)),29),142),42),(24,80)),(((71,87),94),(96,148))),((((13,((47,124),(102,140))),(((30,82),91),122)),((((27,63),(104,117)),109),((36,62),111))),((58,133),81))),(85,86)),(11,61)),(112,115)),(83,145)),((49,(74,84)),64)),118),((((22,50),(97,123)),(28,113)),132)),(67,77)),(((((10,125),(53,70)),(23,31)),((((14,137),121),105),(35,93))),103)),(15,25)),(56,134)),(16,68)),((12,(33,135)),(45,106))),(((32,59),((((34,88),128),131),92)),((37,75),(((((((38,72),78),138),110),143),89),60))))),(((2,5),7),(((((6,65),54),(((46,108),129),((107,130),144))),40),((41,100),(69,79))))),(((17,44),146),(99,141))),57),98),(48,73));
 452: 5 -15068.12402 -14255.72117 (0,(((((((((((1,114),127),101),(26,(51,119))),((((3,66),136),90),((52,55),126))),(((((4,120),8),18),(19,39)),((20,95),(43,(76,116))))),((((((((((((((((((((9,29),((21,147),142)),139),42),(24,80)),(((71,87),94),(96,148))),((((13,((47,124),(102,140))),(((30,91),82),122)),((((27,63),(104,117)),109),((36,111),62))),((58,81),133))),(85,86)),(11,61)),(112,115)),(83,145)),((49,64),(74,84))),118),(((((((10,125),70),53),(23,31)),((((22,50),(97,123)),(28,113)),103)),(15,25)),132)),(67,77)),56),((((14,137),121),(35,93)),105)),134),(((32,59),(((34,88),128),(92,131))),((37,(((((((38,78),72),138),110),143),89),60)),75))),(((12,(33,135)),(45,106)),(16,68)))),(((2,7),5),((6,65),(((40,((41,100),(69,79))),(((46,108),129),((107,130),144))),54)))),57),(((17,44),(99,141)),146)),98),(48,73));
 453: 2 -13714.90625 -14262.73049 (0,((((((((((1,114),127),101),(26,(51,119))),((3,66),((((52,55),126),90),136))),(((((4,8),120),18),(19,39)),((20,95),(43,(76,116))))),((((((((((((((((((((((9,(29,139)),((21,147),142)),42),(24,80)),(((71,87),94),(96,148))),((36,111),62)),(((27,63),(104,117)),109)),(((13,(((47,102),124),140)),((30,82),91)),122)),((58,133),81)),(85,86)),(11,61)),(112,115)),(83,145)),(((49,84),64),74)),118),((((((((10,125),70),53),(23,31)),(((22,50),(28,113)),(97,123))),103),(15,25)),132)),(67,77)),56),((((14,137),121),(35,93)),105)),134),(((32,59),(((34,128),88),(92,131))),((37,((((((38,(72,78)),138),110),143),89),60)),75))),(((12,(33,135)),(45,106)),(16,68)))),(((2,5),7),((6,65),(((40,((41,100),(69,79))),(((46,108),129),((107,130),144))),54)))),57),(((17,44),146),(99,141))),((48,73),98));
 454: 1 -15154.98047 -14257.24662 (0,(((((((((((1,114),127),101),(26,(51,119))),((3,66),((((52,126),55),90),136))),(((((((((((((((((((((((9,((21,147),142)),29),139),42),(24,80)),(((71,87),94),(96,148))),(36,(62,111))),(((27,63),(104,117)),109)),((13,(((47,124),102),140)),(((30,82),91),122))),((58,133),81)),(85,86)),(11,61)),(112,115)),(83,145)),(((49,84),74),64)),118),(((((((10,53),(70,125)),(23,31)),(((22,50),(97,123)),(28,113))),103),(15,25)),132)),(67,77)),56),((((14,137),121),(35,93)),105)),134),(16,68)),(((12,33),135),(45,106)))),((((((4,120),8),18),(19,39)),((20,95),(43,(76,116)))),(((32,59),((((34,128),88),131),92)),((37,75),(((((((38,72),78),138),110),143),89),60))))),(((2,5),7),((6,65),(((40,((41,100),(69,79))),(((46,108),129),(107,(130,144)))),54)))),57),(((17,44),146),(99,141))),98),(48,73));
 455: 2 -14551.99023 -14262.08099 (0,((((((((((((1,114),127),101),(26,(51,119))),((3,66),((((52,55),126),90),136))),(((((4,8),120),18),(19,39)),((20,95),(43,(76,116))))),(((((((((((((((((((((((9,(29,139)),((21,147),142)),42),(24,80)),(((71,87),94),(96,148))),((36,62),111)),(((27,63),(104,117)),109)),((13,(((47,124),102),140)),(((30,82),91),122))),((58,81),133)),(85,86)),(11,61)),(112,115)),(83,145)),(((49,84),74),64)),118),132),((((((14,137),121),(35,93)),105),(67,77)),56)),((((10,125),(53,70)),(23,31)),(((22,50),(97,123)),(28,113)))),((15,25),103)),134),(16,68)),(((12,33),135),(45,106))),(((32,59),(((34,(88,128)),131),92)),((37,(((((((38,72),78),138),110),143),89),60)),75)))),(((2,5),7),((6,65),(((40,((41,100),(69,79))),(((46,108),129),((107,130),144))),54)))),(99,141)),((17,44),146)),57),98),(48,73));
 456: 3 -14409.24219 -14255.39128 (0,((((((((((((1,114),127),101),(26,(51,119))),((3,66),((((52,55),126),90),136))),(((((4,8),120),18),(19,39)),((20,95),(43,(76,116))))),(((((((((((((((((((9,((((21,147),142),139),29)),42),(24,80)),(((71,87),94),(96,148))),(((13,((47,(102,124)),140)),((30,(82,91)),122)),(((((27,63),(104,117)),109),((36,62),111)),((58,81),133)))),(85,86)),(11,61)),(112,115)),(83,145)),(((49,84),74),64)),118),(((((((10,125),53),70),(23,31)),(((22,50),(97,123)),(28,113))),132),((15,25),103))),(67,77)),56),((((14,137),121),(35,93)),105)),134),(16,68)),((12,(33,135)),(45,106))),(((32,59),(((34,(88,128)),131),92)),((37,75),(((((((38,72),78),138),110),143),89),60))))),(((2,7),5),((6,65),(((40,((41,100),(69,79))),(((46,108),129),((107,130),144))),54)))),(99,141)),((17,44),146)),57),98),(48,73));
 457: 4 -13704.97266 -14254.07838 (0,(((((((((((1,114),127),101),(26,(51,119))),((3,66),((((52,55),126),90),136))),(((((4,8),120),18),(19,39)),((20,95),(43,(76,116))))),((((((((((((((((((((9,29),((21,147),142)),139),42),(24,80)),(((71,87),94),(96,148))),((((13,(((47,124),102),140)),((30,(82,91)),122)),((((27,63),(104,117)),109),((36,62),111))),((58,81),133))),(85,86)),(11,61)),(112,115)),(83,145)),(((49,84),74),64)),118),(((((((10,125),53),70),(23,31)),(((22,50),(97,123)),(28,113))),132),((15,25),103))),(67,77)),56),((((14,137),121),(35,93)),105)),134),(((32,59),(((34,88),128),(92,131))),((37,75),(((((((38,72),78),138),110),143),89),60)))),(((12,(33,135)),(45,106)),(16,68)))),(((2,5),7),((6,65),(((40,((41,100),(69,79))),(((46,108),129),((107,130),144))),54)))),57),(((17,44),146),(99,141))),98),(48,73));
 458: 3 -15691.57715 -14256.52083 (0,((((((((((((1,114),127),101),(26,(51,119))),((((3,66),136),((52,55),126)),90)),(((((4,8),120),18),(19,39)),((20,95),(43,(76,116))))),(((((((((((((((((((((((9,(29,139)),((21,147),142)),42),(24,80)),(((71,87),94),(96,148))),(36,(62,111))),(((27,63),(104,117)),109)),((13,((47,124),(102,140))),(((30,91),82),122))),((58,81),133)),(85,86)),(11,61)),(112,115)),(83,145)),(((49,84),74),64)),118),(((((((10,125),53),70),(23,31)),(((22,50),(97,123)),(28,113))),132),((15,25),103))),(67,77)),56),((((14,137),121),(35,93)),105)),134),(16,68)),((12,(33,135)),(45,106))),(((32,59),((((34,88),128),131),92)),((37,75),(((((((38,72),78),138),110),143),89),60))))),((2,(5,7)),((6,65),(((40,((41,100),(69,79))),(((46,108),129),((107,130),144))),54)))),(99,141)),((17,44),146)),57),98),(48,73));
 459: 2 -13520.52734 -14262.21369 (0,(((((((((((1,114),127),101),(26,(51,119))),((3,66),((((52,126),55),90),136))),(((((4,120),8),18),(19,39)),((20,95),(43,(76,116))))),((((((((((((((((((((9,((21,147),142)),29),139),42),(24,80)),(((71,87),94),(96,148))),(((((13,(47,124)),(102,140)),(((30,91),122),82)),((((27,63),(104,117)),((36,111),62)),109)),((58,133),81))),(85,86)),(11,61)),(112,115)),(83,145)),(((49,84),74),64)),118),((((((((10,125),53),70),(23,31)),(((22,50),(97,123)),(28,113))),103),(15,25)),132)),(67,77)),56),((((14,137),121),(35,93)),105)),134),((((12,135),33),(45,106)),(16,68))),(((32,59),(((34,(88,128)),131),92)),((37,75),(((((((38,72),78),138),110),143),89),60))))),(((2,5),7),((6,65),(((40,((41,100),(69,79))),(((46,108),129),((107,130),144))),54)))),57),(((17,44),146),(99,141))),98),(48,73));
 460: 1 -14957.41211 -14257.15091 (0,(((((((((((1,114),127),101),(26,(51,119))),((3,66),((((52,126),55),136),90))),(((((4,120),8),18),(19,39)),((20,95),(43,(76,116))))),((((((((((((((((((((9,139),((21,147),142)),29),42),(24,80)),(((71,87),94),(96,148))),(((((13,(47,124)),(102,140)),(((30,82),122),91)),(((((27,63),104),117),109),((36,111),62))),((58,81),133))),(85,86)),(11,61)),(112,115)),(83,145)),(((49,84),64),74)),118),(((((((10,125),(53,70)),(23,31)),(((22,50),(97,123)),(28,113))),103),(15,25)),132)),(67,77)),56),((((14,121),137),(35,93)),105)),134),(16,68)),(((12,(33,135)),(45,106)),(((32,59),(((34,88),128),(92,131))),((37,75),(((((((38,72),78),138),110),143),89),60)))))),(((2,7),5),((6,65),(((40,((41,100),(69,79))),(((46,108),129),((107,144),130))),54)))),(((17,44),(99,141)),146)),57),98),(48,73));
 461: 2 -15491.80469 -14259.32529 (0,((((((((((((1,114),127),101),(26,(51,119))),((3,66),((((52,55),126),90),136))),((((4,(8,120)),18),(19,39)),((20,95),(43,(76,116))))),(((((((((((((((((((((9,((21,147),142)),(29,139)),42),(24,80)),(((71,87),94),(96,148))),((((13,((47,124),(102,140))),((30,(82,91)),122)),((((27,63),(104,117)),109),(36,(62,111)))),((58,81),133))),(85,86)),(11,61)),(112,115)),(83,145)),((49,74),(64,84))),118),(67,77)),132),((15,25),103)),(((((10,125),53),70),(23,31)),(((22,50),(97,123)),(28,113)))),((((14,137),121),(35,93)),105)),56),134),(((32,59),(((34,88),128),(92,131))),((37,75),(((((((38,72),78),138),110),143),89),60)))),((((12,33),135),(45,106)),(16,68)))),(((2,7),5),((6,65),(((40,((41,100),(69,79))),(((46,108),129),((107,130),144))),54)))),57),(((17,44),146),(99,141))),98),73),48);
 462: 1 -13994.79297 -14258.2257 (0,(((((((((((1,114),127),101),(26,(51,119))),((3,66),((((52,55),126),90),136))),((((4,(8,120)),18),(19,39)),((20,95),(43,(76,116))))),((((((((((((((((((((((((9,139),29),((21,147),142)),42),(24,80)),(((71,87),94),(96,148))),((36,111),62)),(((27,63),(104,117)),109)),((13,((47,(102,124)),140)),(((30,82),91),122))),((58,133),81)),(85,86)),(11,61)),(112,115)),(83,145)),(((49,84),64),74)),118),((((((10,125),53),70),(23,31)),(((22,50),(97,123)),(28,113))),132)),((15,25),103)),(67,77)),56),((((14,137),121),(35,93)),105)),134),(((32,59),((((34,88),128),131),92)),((37,75),(((((((38,72),78),138),110),143),89),60)))),((((12,33),135),(45,106)),(16,68)))),((2,(5,7)),((6,65),(((40,((41,100),(69,79))),(((46,108),129),((107,144),130))),54)))),57),(((17,44),(99,141)),146)),98),(48,73));
 463: 1 -14135.80957 -14287.71569 (0,(((((((((((1,114),127),101),(((((4,8),120),18),(19,39)),((20,95),(43,(76,116))))),(((3,66),136),(((52,55),126),90))),(26,(51,119))),((((((((((((((((((((((9,((21,147),142)),29),139),42),(24,80)),(((71,87),94),(96,148))),((36,62),111)),(((27,63),(104,117)),109)),(((13,(47,124)),(102,140)),(((30,82),122),91))),((58,81),133)),(85,86)),(11,61)),(112,115)),(83,145)),(((49,84),64),74)),118),(((((((10,125),(53,70)),(23,31)),(((22,50),(97,123)),(28,113))),103),(15,25)),132)),(67,77)),(56,134)),((((14,137),121),(35,93)),105)),(((32,59),(((34,88),128),(92,131))),((37,75),(((((((38,72),78),138),110),143),89),60)))),(((12,(33,135)),(45,106)),(16,68)))),((2,(5,7)),(((6,65),((41,100),(69,79))),((40,(((46,108),129),((107,130),144))),54)))),(((17,44),146),(99,141))),57),98),(48,73));
 464: 1 -15531.56445 -14262.31653 (0,(((((((((((1,114),127),101),(26,(51,119))),((3,66),((((52,126),55),90),136))),(((((4,8),120),18),(19,39)),((20,95),(43,(76,116))))),(((((((((((((((((((((9,29),139),(21,147)),142),42),(24,80)),(((71,87),94),(96,148))),((((13,((47,124),(102,140))),(((30,82),122),91)),(((((27,63),104),117),109),((36,62),111))),(58,(81,133)))),(85,86)),(11,61)),(112,115)),((((49,84),74),64),(83,145))),118),(((15,25),103),132)),(((((10,125),53),70),(23,31)),(((22,50),(97,123)),(28,113)))),(((((14,137),121),(35,93)),105),(67,77))),56),134),(16,68)),(((12,33),135),(45,106))),(((32,59),((((34,88),128),131),92)),((37,75),(((((((38,72),78),138),110),143),89),60))))),(((2,5),7),((6,65),(((40,((41,100),(69,79))),(((46,108),129),((107,144),130))),54)))),(((17,44),146),(99,141))),57),(73,98)),48);
 465: 1 -15607.58398 -14265.47765 (0,((((((((((((1,114),127),101),(26,(51,119))),(((3,66),136),(((52,126),55),90))),(((((((((((((((((((((9,(((21,147),142),29)),139),42),(24,80)),(((71,87),94),(96,148))),((((13,((47,124),(102,140))),(((30,82),122),91)),(((((27,63),117),104),109),((36,111),62))),((58,81),133))),(85,86)),(11,61)),(112,115)),(83,145)),(((49,84),64),74)),118),132),(15,25)),((((((10,125),70),53),(23,31)),103),(((22,50),(97,123)),(28,113)))),(67,77)),56),((((14,137),121),(35,93)),105)),134),(16,68)),((12,(33,135)),(45,106)))),((((4,(8,120)),18),(19,39)),((20,95),(43,(76,116))))),(((32,59),((((34,88),128),131),92)),((37,75),(((((((38,72),78),138),110),143),89),60)))),(((2,7),5),((6,65),((((40,((41,100),(69,79))),((46,108),129)),((107,144),130)),54)))),(((17,44),146),(99,141))),57),98),(48,73));
 466: 16 -14246.36621 -14262.30739 (0,(((((((((((1,114),127),101),(26,(51,119))),((3,66),((((52,126),55),90),136))),(((((4,8),120),18),(19,39)),((20,95),(43,(76,116))))),(((((((((((((((((((9,(((21,147),142),139)),29),42),(24,80)),(((71,87),94),(96,148))),(((((13,((47,124),102)),140),(((30,82),91),122)),((((27,63),(104,117)),109),((36,111),62))),(58,(81,133)))),(85,86)),(11,61)),(112,115)),(83,145)),((49,84),(64,74))),118),((((((14,137),121),(35,93)),105),(67,77)),56)),132),(((((10,125),53),70),(23,31)),(((22,50),(97,123)),(28,113)))),((15,25),103)),134),(((32,59),((((34,88),128),131),92)),((37,75),(((((((38,72),78),138),110),143),89),60)))),((((12,33),135),(45,106)),(16,68)))),(((2,7),5),(((((6,65),54),(((46,108),129),((107,144),130))),40),((41,100),(69,79))))),(((17,44),146),(99,141))),57),98),(48,73));
 467: 1 -13809.57324 -14262.52471 (0,((((((((((((((1,114),127),101),(26,(51,119))),((((3,66),136),(52,(55,126))),90)),(((((4,120),8),18),(19,39)),((20,95),(43,(76,116))))),((((((((((((((((((((((9,((21,147),142)),29),139),42),(24,80)),(((71,87),94),(96,148))),((((13,((47,124),102)),140),(((30,82),91),122)),(((((27,63),(104,117)),109),((36,62),111)),(58,(81,133))))),(85,86)),(11,61)),(112,115)),(83,145)),(((49,84),74),64)),118),132),(15,25)),((((10,53),(70,125)),(23,31)),((((22,50),(97,123)),(28,113)),103))),(((((14,137),121),(35,93)),105),(67,77))),56),134),(16,68)),((12,(33,135)),(45,106))),(((32,59),((((34,88),128),131),92)),((37,75),(((((((38,72),78),138),110),143),89),60))))),((2,(5,7)),((6,65),(((40,((41,100),(69,79))),(((46,108),129),((107,130),144))),54)))),(99,141)),(17,44)),146),57),98),73),48);
 468: 1 -13995.06348 -14273.33485 (0,(((((((((((1,114),127),101),(26,(51,119))),((3,66),((((52,126),55),90),136))),(((((4,120),8),18),(19,39)),((20,95),(43,(76,116))))),((((((((((((((((((((9,29),((21,147),142)),139),42),(24,80)),(((71,87),94),(96,148))),((((13,(((47,102),124),140)),((30,(82,91)),122)),((((27,63),(104,117)),109),((36,111),62))),((58,81),133))),(85,86)),(11,61)),((83,145),(112,115))),(((49,84),74),64)),118),(67,77)),(((((((10,125),70),53),(23,31)),(((22,50),(28,113)),(97,123))),103),(15,25))),132),56),((((14,137),121),(35,93)),105)),134),(((32,59),(((34,128),88),(92,131))),(37,((((((((38,72),78),138),110),143),89),60),75)))),(((12,(33,135)),(45,106)),(16,68)))),(((2,5),7),((6,65),(((40,(((46,108),129),((107,130),144))),54),((41,100),(69,79)))))),(((17,44),146),(99,141))),57),98),(48,73));
 469: 1 -13887.38281 -14272.36811 (0,((((((((((((1,114),127),101),(26,(51,119))),(((3,66),136),((52,(55,126)),90))),(((((((((((((((((((((9,((29,139),142)),(21,147)),42),(24,80)),(((71,87),94),(96,148))),(((((13,(47,124)),(102,140)),(((30,82),91),122)),((((27,63),(104,117)),109),((36,62),111))),((58,133),81))),(85,86)),(11,61)),(112,115)),(83,145)),((49,(64,84)),74)),118),132),(67,77)),((15,25),103)),(((((10,125),53),70),(23,31)),(((22,50),(97,123)),(28,113)))),56),((((14,137),121),(35,93)),105)),134),(16,68)),(((32,59),(((34,88),128),(92,131))),((37,75),(((((((38,72),78),138),110),143),89),60))))),((((((4,8),120),18),(19,39)),((20,95),(43,(76,116)))),(((12,33),135),(45,106)))),(((2,5),7),(((6,65),(((40,((46,108),129)),((107,130),144)),54)),((41,100),(69,79))))),(((17,44),(99,141)),146)),57),98),73),48);
 470: 1 -13187.06641 -14258.12605 (0,(((((((((((1,114),127),101),(26,(51,119))),((3,66),((((52,55),126),90),136))),((((((((((((((((((9,(((21,147),142),(29,139))),42),(24,80)),(((71,87),94),(96,148))),((((13,(((47,124),102),140)),(((30,82),91),122)),((((27,63),(104,117)),109),((36,62),111))),((58,81),133))),(85,86)),(11,61)),(112,115)),(83,145)),(((49,84),74),64)),118),((((((((10,53),70),125),(23,31)),(((22,50),(97,123)),(28,113))),103),(15,25)),132)),(67,77)),56),((((14,137),121),(35,93)),105)),134),(16,68)),((12,(33,135)),(45,106)))),((((((4,8),120),18),(19,39)),((20,95),(43,(76,116)))),(((32,59),((((34,88),128),131),92)),((37,75),(((((((38,72),78),138),110),143),89),60))))),(((2,7),5),(((((6,65),54),(((46,108),129),((107,130),144))),40),((41,100),(69,79))))),(((17,44),146),(99,141))),57),98),(48,73));
 471: 1 -14767.66602 -14261.37701 (0,((((((((((((1,114),127),101),(26,(51,119))),((3,66),((((52,55),126),136),90))),((((((((((((((((((9,(((21,147),142),(29,139))),42),(24,80)),(((71,87),94),(96,148))),((((13,((47,124),(102,140))),(((30,82),91),122)),((((27,63),(104,117)),109),((36,62),111))),((58,81),133))),(85,86)),(11,61)),(112,115)),(83,145)),(((49,84),74),64)),118),((((((((10,53),70),125),(23,31)),(((22,50),(97,123)),(28,113))),103),(15,25)),132)),(67,77)),56),((((14,137),121),(35,93)),105)),134),(16,68)),((12,(33,135)),(45,106)))),((((((4,8),120),18),(19,39)),((20,95),(43,(76,116)))),(((32,59),((((34,88),128),131),92)),((37,75),(((((((38,72),78),138),110),143),89),60))))),(((((6,65),54),(((46,108),129),((107,130),144))),40),((41,100),(69,79)))),((2,7),5)),(((17,44),146),(99,141))),57),98),(48,73));
 472: 1 -14062.38477 -14269.07942 (0,((((((((((((1,114),127),101),(26,(51,119))),((3,66),((((52,55),126),90),136))),(((((4,8),120),18),(19,39)),((20,95),(43,(76,116))))),(((((((((((((((((((((9,(((21,147),142),(29,139))),42),(24,80)),(((71,87),94),(96,148))),((36,111),62)),(((27,63),(104,117)),109)),(((13,(47,124)),(102,140)),(((30,82),122),91))),((58,133),81)),(85,86)),(11,61)),(112,115)),((((49,84),64),74),(83,145))),118),132),((((((14,137),121),(35,93)),105),(67,77)),56)),(((((10,125),53),70),(23,31)),(((22,50),(97,123)),(28,113)))),((15,25),103)),134),(16,68)),((12,(33,135)),(45,106))),(((32,59),((((34,88),128),131),92)),((37,75),(((((((38,72),78),138),110),143),89),60))))),(((2,7),5),((6,65),((40,(((46,108),129),(54,((107,130),144)))),((41,100),(69,79)))))),(99,141)),((17,44),146)),57),98),(48,73));
 473: 5 -15013.82227 -14275.59128 (0,((((((((((((1,114),127),101),(26,(51,119))),(((3,66),136),(((52,126),55),90))),((((4,(8,120)),18),(19,39)),((20,95),(43,(76,116))))),(((((((((((((((((((9,29),139),((21,147),142)),42),(24,80)),(((71,87),94),(96,148))),((((13,((47,124),(102,140))),(((30,91),122),82)),((((27,63),(104,117)),109),((36,62),111))),((58,133),81))),(85,86)),(11,61)),(112,115)),(83,145)),(((49,84),64),74)),118),(((((((10,125),(53,70)),(23,31)),(((22,50),(97,123)),(28,113))),103),(15,25)),132)),(67,77)),(56,134)),((((14,137),121),(35,93)),105)),(((32,59),((((34,88),128),131),92)),((37,75),(((((((38,72),78),138),110),143),89),60)))),(((12,(33,135)),(45,106)),(16,68)))),(((2,5),7),(((((6,65),54),((46,108),((107,(130,144)),129))),40),((41,100),(69,79))))),(((17,44),(99,141)),146)),57),98),73),48);
 474: 3 -15292.53613 -14262.3804 (0,(((((((((((1,114),127),101),(26,(51,119))),((3,66),((((52,126),55),136),90))),(((((4,8),120),18),(19,39)),((20,95),(43,(76,116))))),((((((((((((((((((((9,139),29),((21,147),142)),42),(24,80)),(((71,87),94),(96,148))),(((((13,(47,124)),(102,140)),(((30,91),82),122)),((((27,63),(104,117)),109),((36,62),111))),((58,133),81))),(85,86)),(11,61)),(112,115)),(83,145)),(((49,84),64),74)),118),((((((((10,125),53),70),(23,31)),(((22,50),(97,123)),(28,113))),103),(15,25)),132)),(67,77)),56),((((14,137),121),(35,93)),105)),134),(16,68)),((((12,33),135),(45,106)),(((32,59),((((34,88),128),131),92)),((((((((37,75),60),89),143),110),138),(38,72)),78))))),(((2,7),5),(((((6,65),54),(((46,108),129),((107,130),144))),40),((41,100),(69,79))))),(((17,44),146),(99,141))),57),98),(48,73));
 475: 1 -14159.71094 -14257.71044 (0,(((((((((((1,114),127),101),(26,(51,119))),((3,66),((((52,126),55),90),136))),(((((4,8),120),18),(19,39)),((20,95),(43,(76,116))))),((((((((((((((((((9,(((21,147),142),(29,139))),42),(24,80)),(((71,87),94),(96,148))),(((((13,((47,124),102)),140),((30,(82,91)),122)),(((((27,63),104),117),109),((36,62),111))),((58,81),133))),(85,86)),(11,61)),(112,115)),(83,145)),(((49,84),64),74)),118),(((((((10,125),(53,70)),(23,31)),(((22,50),(97,123)),(28,113))),103),(15,25)),132)),(67,77)),56),((((14,137),121),(35,93)),105)),134),(((32,59),((((34,88),128),131),92)),((37,(((((((38,72),78),138),110),143),89),60)),75))),(((12,(33,135)),(45,106)),(16,68)))),(((2,5),7),(((6,65),((40,(((46,108),129),((107,130),144))),54)),((41,100),(69,79))))),(((17,44),146),(99,141))),57),98),(48,73));
 476: 3 -14194.70996 -14259.31418 (0,(((((((((((1,114),127),101),(26,(51,119))),(((3,66),136),(((52,55),126),90))),(((((4,8),120),18),(19,39)),((20,95),(43,(76,116))))),((((((((((((((((((9,(((21,147),142),29)),139),42),(24,80)),(((71,87),94),(96,148))),(((((13,(47,124)),(102,140)),(((30,82),91),122)),((((27,63),(104,117)),109),(36,(62,111)))),((58,81),133))),(85,86)),(11,61)),(112,115)),(83,145)),(((49,84),64),74)),118),((((((((10,70),53),125),(23,31)),(((22,50),(97,123)),(28,113))),103),(15,25)),132)),(67,77)),(56,134)),((((14,137),121),(35,93)),105)),(((32,59),((((34,88),128),131),92)),((37,(((((((38,72),78),138),110),143),89),60)),75))),(((12,(33,135)),(45,106)),(16,68)))),(((2,7),5),((6,65),((((40,((41,100),(69,79))),((46,108),129)),((107,130),144)),54)))),57),(((17,44),146),(99,141))),98),(48,73));
 477: 1 -13830.00977 -14271.02628 (0,(((((((((((1,114),127),101),(26,(51,119))),((3,66),(((52,(55,126)),90),136))),(((((4,8),120),18),(19,39)),((20,95),(43,(76,116))))),((((((((((((((9,(((21,147),142),(29,139))),42),(24,80)),(((71,87),94),(96,148))),(((((13,((47,124),(102,140))),(((30,82),91),122)),(((27,63),(104,117)),109)),((36,111),62)),((58,81),133))),(85,86)),(11,61)),(112,115)),(((49,(74,84)),64),(83,145))),((((((10,(53,(70,125))),(23,31)),(((22,50),(97,123)),(28,113))),(((15,25),103),(118,132))),(((((14,137),121),(35,93)),105),(67,77))),56)),134),(16,68)),(((12,33),135),(45,106))),(((32,59),((((34,88),128),131),92)),((37,75),(((((((38,72),78),138),110),143),89),60))))),(((2,5),7),((6,65),(((40,((41,100),(69,79))),(((46,108),129),((107,130),144))),54)))),57),(((17,44),(99,141)),146)),98),(48,73));
 478: 1 -13980.7666 -14259.31212 (0,((((((((((((1,114),127),101),(26,(51,119))),(((3,66),136),(((52,126),55),90))),(((((4,8),120),18),(19,39)),((20,95),(43,(76,116))))),(((((((((((((((((((((9,139),29),((21,147),142)),42),(24,80)),(((71,87),94),(96,148))),((((13,((47,124),(102,140))),(((30,91),82),122)),(((((27,63),117),104),109),((36,111),62))),((58,81),133))),(85,86)),(11,61)),(112,115)),(((49,64),(74,84)),(83,145))),118),132),((((((10,125),(53,70)),(23,31)),(((22,50),(97,123)),(28,113))),103),(15,25))),(67,77)),56),((((14,137),121),(35,93)),105)),134),(16,68)),((12,(33,135)),(45,106))),(((32,59),((((34,88),128),131),92)),((37,75),(((((((38,72),78),138),110),143),89),60))))),(((2,7),5),(((((6,65),54),(((46,108),129),((107,130),144))),40),((41,100),(69,79))))),(((17,44),146),(99,141))),57),98),73),48);
 479: 2 -13734.65527 -14257.30642 (0,((((((((((((1,114),127),101),(26,(51,119))),((3,66),((((52,55),126),90),136))),(((((4,8),120),18),(19,39)),((20,95),(43,(76,116))))),(((((((((((((((((((((9,29),((21,147),142)),139),42),(24,80)),(((71,87),94),(96,148))),((((13,(47,124)),(102,140)),(((30,82),91),122)),(((((27,63),(104,117)),109),((36,62),111)),((58,81),133)))),(85,86)),(11,61)),(112,115)),(83,145)),(((49,74),84),64)),118),(((((10,125),(53,70)),(23,31)),((((22,50),(97,123)),(28,113)),103)),132)),(15,25)),(67,77)),56),((((14,137),121),(35,93)),105)),134),(((32,59),((((34,88),128),131),92)),((37,75),(((((((38,72),78),138),110),143),89),60)))),(((12,(33,135)),(45,106)),(16,68)))),(((2,5),7),((6,65),(((40,((41,100),(69,79))),(((46,108),129),((107,130),144))),54)))),(99,141)),((17,44),146)),57),98),(48,73));
 480: 1 -14416.74316 -14260.33584 (0,(((((((((((1,114),127),101),(26,(51,119))),((3,66),(((52,(55,126)),136),90))),((((((((((((((((((((9,139),29),((21,147),142)),42),(24,80)),(((71,87),94),(96,148))),(((((13,((47,124),102)),140),((30,91),(82,122))),(((((27,63),104),117),109),((36,62),111))),((58,81),133))),(85,86)),(11,61)),(112,115)),(83,145)),(((49,84),64),74)),118),(((((((10,125),(53,70)),(23,31)),(((22,50),(97,123)),(28,113))),103),(15,25)),132)),(67,77)),56),((((14,137),121),(35,93)),105)),134),(16,68)),(((12,33),135),(45,106)))),((((((4,8),120),18),(19,39)),((20,95),(43,(76,116)))),(((32,59),((((34,88),128),131),92)),((37,75),(((((((38,72),78),138),110),143),89),60))))),(((2,7),5),((6,65),(((40,((41,100),(69,79))),(((46,108),129),((107,144),130))),54)))),(((17,44),146),(99,141))),57),98),(48,73));
 481: 1 -14024.51465 -14260.41493 (0,(((((((((((1,114),127),101),(26,(51,119))),((3,66),((((52,126),55),136),90))),(((((4,8),120),18),(19,39)),((20,95),(43,(76,116))))),((((((((((((((((((((((((9,139),((21,147),142)),29),42),(24,80)),(((71,87),94),(96,148))),(36,(62,111))),(((27,63),(104,117)),109)),((13,((47,124),(102,140))),(((30,82),122),91))),((58,81),133)),(85,86)),(11,61)),(112,115)),(83,145)),(((49,84),74),64)),118),(((((((10,125),53),70),(23,31)),(((22,50),(97,123)),(28,113))),132),((15,25),103))),(67,77)),56),((((14,137),121),(35,93)),105)),134),(16,68)),((12,(33,135)),(45,106))),(((32,59),((((34,128),88),131),92)),(37,((((((((38,72),78),138),110),143),89),60),75))))),(((2,7),5),(((((6,65),54),(((46,108),129),((107,130),144))),40),((41,100),(69,79))))),(((17,44),146),(99,141))),57),98),(48,73));
 482: 1 -12946.29883 -14258.9207 (0,(((((((((((1,114),127),101),(26,(51,119))),((3,66),((((52,55),126),90),136))),((((4,(8,120)),18),(19,39)),((20,95),(43,(76,116))))),((((((((((((((((((((((9,139),29),((21,147),142)),42),(24,80)),(((71,87),94),(96,148))),((36,111),62)),(((27,63),(104,117)),109)),((13,((47,(102,124)),140)),(((30,82),91),122))),((58,133),81)),(85,86)),(11,61)),(112,115)),(83,145)),(((49,84),64),74)),118),(((((((10,125),53),70),(23,31)),(((22,50),(97,123)),(28,113))),132),((15,25),103))),(67,77)),56),((((14,137),121),(35,93)),105)),134),(((((12,33),135),(45,106)),(16,68)),(((32,59),((((34,88),128),131),92)),((37,75),(((((((38,72),78),138),110),143),89),60)))))),((2,(5,7)),((6,65),(((40,((41,100),(69,79))),(((46,108),129),((107,144),130))),54)))),57),(((17,44),(99,141)),146)),98),(48,73));
 483: 1 -13417.94141 -14262.42573 (0,(((((((((((1,114),127),101),(26,(51,119))),((3,66),((((52,55),126),90),136))),(((((4,8),120),18),(19,39)),((20,95),((43,76),116)))),((((((((((((((((((((((9,(29,139)),((21,147),142)),42),(24,80)),(((71,87),94),(96,148))),(((((13,(47,124)),(102,140)),(((30,82),91),122)),(((((27,63),104),117),109),((36,111),62))),((58,81),133))),(85,86)),(11,61)),(112,115)),(83,145)),(((49,84),74),64)),118),132),(67,77)),((15,25),103)),((((10,125),(53,70)),(23,31)),(((22,50),(97,123)),(28,113)))),((((14,121),137),(35,93)),105)),56),134),(16,68)),((12,(33,135)),(45,106))),(((32,59),((((34,88),128),131),92)),((37,75),(((((((38,72),78),138),110),143),89),60))))),((2,(5,7)),((6,65),(((40,((41,100),(69,79))),(((46,108),129),((107,130),144))),54)))),57),(((17,44),146),(99,141))),98),(48,73));
 484: 1 -14365.41406 -14262.14598 (0,((((((((((((1,114),127),101),(26,(51,119))),((3,66),((((52,55),126),90),136))),(((((4,120),8),18),(19,39)),((20,95),(43,(76,116))))),(((((((((((((((((((((((9,139),29),((21,147),142)),42),(24,80)),(((71,87),94),(96,148))),((36,62),111)),(((27,63),(104,117)),109)),(((13,(47,124)),(102,140)),(((30,82),91),122))),((58,133),81)),(85,86)),(11,61)),((83,145),(112,115))),(((49,84),64),74)),118),((((((10,125),(53,70)),(23,31)),(((22,50),(97,123)),(28,113))),132),((15,25),103))),(67,77)),56),((((14,137),121),(35,93)),105)),134),(16,68)),(((12,33),135),(45,106))),(((32,59),((((34,88),128),131),92)),((37,75),(((((((38,72),78),138),110),143),89),60))))),(((2,5),7),(((((6,65),54),(((46,108),129),((107,144),130))),40),((41,100),(69,79))))),57),(((17,44),(99,141)),146)),98),48),73);
 485: 1 -13446.25 -14271.79656 (0,(((((((((((1,114),127),101),(26,(51,119))),(((3,66),136),(((52,55),126),90))),((((4,(8,120)),18),(19,39)),((20,95),(43,(76,116))))),(((((((((((((((((((9,29),((21,147),142)),139),42),(24,80)),(((71,87),94),(96,148))),((((13,((47,124),(102,140))),((30,(82,91)),122)),((((27,63),(104,117)),109),((36,62),111))),((58,81),133))),(85,86)),(11,61)),(112,115)),(83,145)),(((49,84),74),64)),118),((((((((10,70),(53,125)),31),23),(((22,50),(97,123)),(28,113))),103),(15,25)),132)),(67,77)),(56,134)),((((14,137),121),(35,93)),105)),(((32,59),((((34,88),128),131),92)),((37,75),(((((((38,72),78),138),110),143),89),60)))),(((12,(33,135)),(45,106)),(16,68)))),(((2,5),7),((6,65),(((40,((41,100),(69,79))),(((46,108),129),((107,130),144))),54)))),57),(((17,44),(99,141)),146)),98),(48,73));
 486: 2 -14150.53711 -14254.60732 (0,(((((((((((1,114),127),101),(26,(51,119))),((3,66),((((52,126),55),90),136))),((((((((((((((((((((9,((21,147),142)),29),139),42),(24,80)),(((71,87),94),(96,148))),(((((13,(47,124)),(102,140)),(((30,82),91),122)),((((27,63),(104,117)),109),((36,111),62))),((58,81),133))),(85,86)),(11,61)),(112,115)),(83,145)),((49,64),(74,84))),118),((((((((10,125),70),53),(23,31)),(((22,50),(28,113)),(97,123))),103),(15,25)),132)),(67,77)),56),((((14,137),121),(35,93)),105)),134),(16,68)),((12,(33,135)),(45,106)))),((((((4,120),8),18),(19,39)),((20,95),(43,(76,116)))),(((32,59),((((34,88),128),131),92)),((37,75),(((((((38,72),78),138),110),143),89),60))))),(((2,5),7),((6,65),(((40,((41,100),(69,79))),(((46,108),129),((107,130),144))),54)))),57),(((17,44),(99,141)),146)),98),(48,73));
 487: 1 -14293.06934 -14256.97494 (0,(((((((((((((1,114),127),101),(26,(51,119))),(((3,66),136),(((52,126),55),90))),(((((4,8),120),18),(19,39)),((20,95),(43,(76,116))))),(((((((((((((((((((((((9,(((21,147),142),29)),139),42),(24,80)),(((71,87),94),(96,148))),((36,62),111)),(((27,63),(104,117)),109)),(((13,((47,124),102)),140),(((30,91),82),122))),((58,81),133)),(85,86)),(11,61)),(112,115)),(83,145)),(((49,84),74),64)),118),((((((((10,125),53),70),(23,31)),(((22,50),(97,123)),(28,113))),103),(15,25)),132)),(67,77)),56),((((14,137),121),(35,93)),105)),134),(16,68)),((12,(33,135)),(45,106))),(((32,59),(((34,88),128),(92,131))),((37,75),(((((((38,72),78),138),110),143),89),60))))),(((2,5),7),((6,65),((((40,((41,100),(69,79))),((46,108),129)),((107,144),130)),54)))),(99,141)),((17,44),146)),57),98),73),48);
 488: 1 -13676.37695 -14263.6009 (0,(((((((((((((1,114),127),101),(26,(51,119))),((3,66),((((52,55),126),90),136))),(((((4,120),8),18),(19,39)),((20,95),(43,(76,116))))),(((((((((((((((((((((((9,(((21,147),142),139)),29),42),(24,80)),(((71,87),94),(96,148))),((36,111),62)),(((27,63),(104,117)),109)),((13,((47,124),(102,140))),((30,122),(82,91)))),((58,81),133)),(85,86)),(11,61)),(112,115)),(83,145)),(((49,84),64),74)),118),(((((((10,70),(53,125)),(23,31)),(((22,50),(28,113)),(97,123))),103),(15,25)),132)),(67,77)),56),((((14,137),121),(35,93)),105)),134),(16,68)),((12,(33,135)),(45,106))),(((32,59),((((34,128),88),131),92)),(37,((((((((38,78),72),138),110),143),89),60),75))))),((6,65),((40,((((46,108),129),((107,130),144)),54)),((41,100),(69,79))))),((2,5),7)),(((17,44),146),(99,141))),57),98),73),48);
 489: 3 -14192.70898 -14281.48026 (0,((((((((((((1,114),127),101),(26,(51,119))),((3,66),((((52,55),126),136),90))),(((((4,8),120),18),(19,39)),((20,95),(43,(76,116))))),((((((((((((((((((((9,(((21,147),142),139)),29),42),(24,80)),((((13,(47,124)),(102,140)),(((30,91),82),122)),((58,81),133))),(((36,62),111),(((71,87),94),(96,148)))),(((27,63),(104,117)),109)),(85,86)),(11,61)),(112,115)),(83,145)),(((49,84),74),64)),118),((((((((10,125),70),53),(23,31)),(((22,50),(97,123)),(28,113))),103),(15,25)),132)),(67,77)),56),((((14,137),121),(35,93)),105)),134),(16,68)),(((12,(33,135)),(45,106)),(((32,59),((((34,88),128),131),92)),((37,75),(((((((38,72),78),138),110),143),89),60)))))),(((2,5),7),((6,65),(((40,((41,100),(69,79))),(((46,108),129),((107,130),144))),54)))),(99,141)),((17,44),146)),57),98),(48,73));
 490: 4 -14465.23047 -14258.06882 (0,((((((((((((1,114),127),101),(26,(51,119))),((3,66),((((52,55),126),136),90))),(((((4,120),8),18),(19,39)),((20,95),(43,(76,116))))),(((((((((((((((((((((((9,139),29),((21,147),142)),42),(24,80)),(((71,87),94),(96,148))),((36,62),111)),(((27,63),(104,117)),109)),(((13,(47,124)),(102,140)),(((30,91),82),122))),((58,133),81)),(85,86)),(11,61)),(112,115)),(83,145)),(((49,84),74),64)),118),((((((10,70),(53,125)),(23,31)),(((22,50),(97,123)),(28,113))),132),((15,25),103))),(67,77)),56),((((14,137),121),(35,93)),105)),134),(((32,59),(((34,128),88),(92,131))),((37,75),(((((((38,72),78),138),110),143),89),60)))),((((12,33),135),(45,106)),(16,68)))),(((2,7),5),((6,65),(((40,((41,100),(69,79))),(((46,108),129),((107,130),144))),54)))),(99,141)),((17,44),146)),57),98),(48,73));
 491: 1 -13474.58691 -14282.3371 (0,((((((((((((1,114),127),((26,(51,119)),101)),(((3,66),136),(((52,126),55),90))),(((((4,8),120),18),(19,39)),((20,95),(43,(76,116))))),((((((((((((((((((((((9,29),((21,147),142)),139),42),(24,80)),(((71,87),94),(96,148))),(((((13,((47,124),102)),140),(((30,82),91),122)),(((((27,63),104),117),109),((36,62),111))),((58,81),133))),(85,86)),(11,61)),(112,115)),(83,145)),(((49,84),74),64)),118),(67,77)),132),((15,25),103)),(((10,125),(53,70)),(23,31))),(((22,50),(97,123)),(28,113))),((((14,137),121),(35,93)),105)),56),134),((((12,(33,135)),(45,106)),(16,68)),(((32,59),((((34,88),128),131),92)),((37,(((((((38,72),138),78),110),143),89),60)),75))))),(((2,7),5),(((6,65),(40,((((46,108),129),((107,130),144)),54))),((41,100),(69,79))))),(99,141)),(17,44)),146),57),98),(48,73));
 492: 1 -14108.17773 -14257.18444 (0,(((((((((((1,114),127),101),(26,(51,119))),((3,66),((((52,55),126),90),136))),(((((4,8),120),18),(19,39)),((20,95),(43,(76,116))))),((((((((((((((((((((((((9,29),((21,147),142)),139),42),(24,80)),(((71,87),94),(96,148))),((36,62),111)),(((27,63),(104,117)),109)),(((13,(47,124)),(102,140)),(((30,91),82),122))),((58,81),133)),(85,86)),(11,61)),(112,115)),(83,145)),(((49,84),64),74)),118),((((((10,70),(53,125)),(23,31)),((((22,50),(28,113)),(97,123)),103)),(15,25)),132)),(67,77)),56),((((14,137),121),(35,93)),105)),134),(16,68)),(((12,33),135),(45,106))),(((32,59),(((34,88),128),(92,131))),((37,75),(((((((38,72),78),138),110),143),89),60))))),(((2,7),5),((6,65),((((40,((41,100),(69,79))),((46,108),129)),((107,130),144)),54)))),57),(((17,44),(99,141)),146)),98),(48,73));
 493: 5 -13960.43555 -14260.43818 (0,((((((((((((1,114),127),101),(26,(51,119))),(((3,66),136),(((52,55),126),90))),((((4,(8,120)),18),(19,39)),((20,95),(43,(76,116))))),((((((((((((((((((((9,29),((21,147),142)),139),42),(24,80)),(((71,87),94),(96,148))),(((((13,((47,(102,124)),140)),((30,91),82)),122),((((27,63),(104,117)),109),(36,(62,111)))),((58,81),133))),(85,86)),(11,61)),(112,115)),(83,145)),(((49,74),84),64)),118),(((((((10,70),(53,125)),(23,31)),(((22,50),(97,123)),(28,113))),103),(15,25)),132)),(67,77)),56),((((14,121),137),(35,93)),105)),134),(((32,59),(((34,128),88),(92,131))),((37,75),(((((((38,72),78),138),110),143),89),60)))),(((12,(33,135)),(45,106)),(16,68)))),(((2,5),7),((6,65),(((40,((41,100),(69,79))),(((46,108),129),((107,130),144))),54)))),(99,141)),((17,44),146)),57),98),(48,73));
 494: 1 -14061.30273 -14255.65052 (0,(((((((((((1,114),127),101),(26,(51,119))),((3,66),((((52,126),55),90),136))),((((((((((((((((((((9,((21,147),142)),29),139),42),(24,80)),(((71,87),94),(96,148))),(((((13,(47,124)),(102,140)),(((30,82),91),122)),((((27,63),(104,117)),109),((36,111),62))),((58,81),133))),(85,86)),(11,61)),(112,115)),(83,145)),((49,64),(74,84))),118),(((((((10,125),70),53),(23,31)),(((22,50),(97,123)),(28,113))),((15,25),103)),132)),(67,77)),56),((((14,137),121),(35,93)),105)),134),(16,68)),((12,(33,135)),(45,106)))),((((((4,120),8),18),(19,39)),((20,95),(43,(76,116)))),(((32,59),((((34,88),128),131),92)),((37,75),(((((((38,72),78),138),110),143),89),60))))),(((2,5),7),((6,65),(((40,((41,100),(69,79))),(((46,108),129),((107,130),144))),54)))),57),(((17,44),(99,141)),146)),98),(48,73));
 495: 4 -14326.82227 -14265.91451 (0,(((((((((((1,114),127),101),(26,(51,119))),((3,66),((((52,55),126),90),136))),(((((4,8),120),18),(19,39)),((20,95),(43,(76,116))))),(((((((((((((((((((9,(((21,147),142),139)),29),42),(24,80)),(((71,87),94),(96,148))),((((13,((47,124),102)),((((30,82),91),122),140)),((((27,63),(104,117)),109),((36,111),62))),(58,(81,133)))),(85,86)),(11,61)),(112,115)),(83,145)),((49,84),(64,74))),118),((((((14,137),121),(35,93)),105),(67,77)),56)),132),((((10,125),(53,70)),(23,31)),(((22,50),(97,123)),(28,113)))),((15,25),103)),134),(((32,59),((((34,88),128),131),92)),((37,75),(((((((38,72),78),138),110),143),89),60)))),((((12,33),135),(45,106)),(16,68)))),(((2,7),5),(((((6,65),54),(((46,108),129),((107,130),144))),40),((41,100),(69,79))))),(((17,44),146),(99,141))),57),98),(48,73));
 496: 1 -14703.40625 -14276.84372 (0,((((((((((1,114),127),101),(26,(51,119))),(((3,66),((((52,126),55),90),136)),(((((4,120),8),18),(19,39)),((20,95),(43,(76,116)))))),(((((((((((((((((((((9,139),((21,147),142)),29),42),(24,80)),(((71,87),94),(96,148))),((((13,(47,124)),(102,140)),(((30,82),122),91)),((((((27,63),104),117),109),((36,111),62)),((58,81),133)))),(85,86)),(11,61)),(112,115)),(83,145)),(((49,84),64),74)),118),(((((((10,125),(53,70)),(23,31)),(((22,50),(97,123)),(28,113))),103),(15,25)),132)),(67,77)),((((14,121),137),(35,93)),105)),56),134),(((32,59),(((34,88),128),(92,131))),((37,75),(((((((38,72),78),138),110),143),89),60)))),(16,68)),((12,(33,135)),(45,106)))),(((2,7),5),((6,65),(((40,((41,100),(69,79))),(((46,108),129),((107,144),130))),54)))),(((17,44),(99,141)),146)),57),98),(48,73));
 497: 5 -14191.2627 -14260.45408 (0,((((((((((((1,114),127),101),(26,(51,119))),((3,66),((((52,55),126),90),136))),(((((((((((((((((((9,139),((21,147),142)),29),42),(24,80)),(((71,87),94),(96,148))),(((((13,(47,124)),(102,140)),(((30,82),91),122)),((((27,63),(104,117)),109),((36,62),111))),(58,(81,133)))),(85,86)),(11,61)),(112,115)),(83,145)),((49,74),(64,84))),118),(((((((10,125),(53,70)),(23,31)),(((22,50),(97,123)),(28,113))),103),(15,25)),132)),(67,77)),56),((((14,137),121),(35,93)),105)),134),(((32,59),((34,128),(88,(92,131)))),((37,75),(((((((38,72),78),138),110),143),89),60))))),((((((4,120),8),18),(19,39)),((20,95),(43,(76,116)))),(((12,(33,135)),(45,106)),(16,68)))),(((2,7),5),((6,65),(((40,((41,100),(69,79))),(((46,108),129),((107,130),144))),54)))),(99,141)),((17,44),146)),57),98),(48,73));
 498: 1 -13887.39844 -14274.66166 (0,((((((((((1,114),127),101),(26,(51,119))),((3,66),(((52,(55,126)),90),136))),(((((4,120),8),18),(19,39)),((20,95),(43,(76,116))))),(((((((((((((((((((((9,(21,(139,147))),29),142),42),(24,80)),(((71,87),94),(96,148))),((((13,(((47,124),102),140)),(((30,82),122),91)),(((((27,63),117),104),109),(36,(62,111)))),((58,133),81))),(85,86)),(11,61)),(112,115)),(83,145)),((49,64),(74,84))),118),((((((((10,53),70),125),(23,31)),(((22,50),(97,123)),(28,113))),103),(15,25)),132)),(67,77)),56),((((14,137),121),(35,93)),105)),134),(16,68)),(((12,33),135),(45,106))),(((32,59),((((34,88),128),131),92)),((37,75),(((((((38,72),78),138),110),143),89),60))))),(((2,7),5),((6,65),(((40,((41,100),(69,79))),(((46,108),129),((107,144),130))),54)))),(((17,44),146),(99,141))),57),((48,98),73));
 499: 3 -15123.55176 -14268.28881 (0,(((((((((((1,114),127),101),(26,(51,119))),((3,66),((((52,55),126),90),136))),((((((((((((((((((((9,29),((21,147),142)),139),42),(24,80)),(((71,87),94),(96,148))),((((13,((47,124),(102,140))),(((30,91),82),122)),((((27,63),(104,117)),((36,111),62)),109)),((58,133),81))),(85,86)),(11,61)),(112,115)),(83,145)),(((49,84),64),74)),118),(((((((10,125),(53,70)),(23,31)),(((22,50),(97,123)),(28,113))),103),(15,25)),132)),(67,77)),56),((((14,137),121),(35,93)),105)),134),(16,68)),(((12,33),135),(45,106)))),((((((4,8),120),18),(19,39)),((20,95),(43,(76,116)))),(((32,59),((((34,88),128),131),92)),((37,75),(((((((38,72),78),138),110),143),89),60))))),(((2,7),5),(((6,65),((40,(((46,108),129),((107,130),144))),54)),((41,100),(69,79))))),(((17,44),146),(99,141))),57),98),(48,73));
 500: 5 -13727.24609 -14256.62614 (0,(((((((((((1,114),127),101),(26,(51,119))),((3,66),((((52,55),126),90),136))),(((((4,120),8),18),(19,39)),((20,95),(43,(76,116))))),((((((((((((((((((((9,((21,147),142)),29),139),42),(24,80)),(((71,87),94),(96,148))),(((((13,(47,124)),(102,140)),(((30,91),82),122)),((((27,63),(104,117)),109),((36,62),111))),((58,81),133))),(85,86)),(11,61)),(112,115)),(83,145)),(((49,84),64),74)),118),(((((((10,53),70),125),(23,31)),((((22,50),(28,113)),(97,123)),103)),(15,25)),132)),(67,77)),56),((((14,137),121),(35,93)),105)),134),(((32,59),(((34,88),128),(92,131))),(((37,75),60),((((((38,72),78),138),110),143),89)))),((((12,33),135),(45,106)),(16,68)))),(((2,5),7),((6,65),(((40,((41,100),(69,79))),(((46,108),129),((107,130),144))),54)))),57),(((17,44),146),(99,141))),98),(48,73));
 501: 1 -15010.41406 -14262.57981 (0,(((((((((((1,114),127),101),(26,(51,119))),((((3,66),136),90),((52,55),126))),((((((((((((((((((((9,29),((21,147),142)),139),42),(24,80)),(((71,87),94),(96,148))),((((13,(((47,124),102),140)),(((30,91),82),122)),((((27,63),(104,117)),109),((36,111),62))),((58,133),81))),(85,86)),(11,61)),(112,115)),(83,145)),(((49,84),64),74)),118),(((((((10,125),(53,70)),(23,31)),(((22,50),(97,123)),(28,113))),103),(15,25)),132)),(67,77)),56),((((14,137),121),(35,93)),105)),134),(16,68)),(((12,33),135),(45,106)))),((((((4,8),120),18),(19,39)),((20,95),(43,(76,116)))),(((32,59),(((34,(88,128)),131),92)),((37,75),(((((((38,72),78),138),110),143),89),60))))),(((2,7),5),(((6,65),((40,(((46,108),129),((107,144),130))),54)),((41,100),(69,79))))),(((17,44),146),(99,141))),57),98),(48,73));
 502: 5 -14226.26074 -14255.75606 (0,((((((((((((((1,114),127),101),(26,(51,119))),((3,66),((((52,55),126),136),90))),(((((4,120),8),18),(19,39)),((20,95),(43,(76,116))))),((((((((((((((((((((9,29),((21,147),142)),139),42),(24,80)),(((71,87),94),(96,148))),(((((13,(47,124)),(102,140)),(((30,82),122),91)),((((27,63),(104,117)),109),(36,(62,111)))),((58,133),81))),(85,86)),(11,61)),(112,115)),(83,145)),((49,64),(74,84))),118),((((((((10,70),53),125),(23,31)),(((22,50),(97,123)),(28,113))),103),(15,25)),132)),(67,77)),56),((((14,121),137),(35,93)),105)),134),(((32,59),(((34,128),88),(92,131))),((37,(((((((38,78),72),138),110),143),89),60)),75))),(((12,(33,135)),(45,106)),(16,68)))),(((2,7),5),((6,65),(((40,((41,100),(69,79))),(((46,108),129),(107,(130,144)))),54)))),(99,141)),(17,44)),146),57),98),73),48);
 503: 1 -14556.58887 -14276.27028 (0,(((((((((((((1,114),127),101),(26,(51,119))),((((4,(8,120)),18),(19,39)),((20,95),(43,(76,116))))),((3,66),((((52,126),55),90),136))),((((((((((((((((((((((9,29),((21,147),142)),139),42),(24,80)),(((71,87),94),(96,148))),((36,62),111)),(((27,63),(104,117)),109)),((13,((47,(102,124)),140)),(((30,82),122),91))),((58,81),133)),(85,86)),(11,61)),(112,115)),(83,145)),(((49,84),64),74)),(((((((((10,125),53),70),(23,31)),(((22,50),(28,113)),(97,123))),103),(15,25)),132),118)),(67,77)),56),((((14,137),121),(35,93)),105)),134),(((32,59),(((34,88),128),(92,131))),((37,(((((((38,72),78),138),110),143),89),60)),75))),((((12,33),135),(45,106)),(16,68)))),(((2,7),5),((6,65),(((40,((41,100),(69,79))),(((46,108),129),((107,130),144))),54)))),(99,141)),(17,44)),146),57),98),(48,73));
 504: 2 -14351.23535 -14262.09915 (0,((((((((((1,114),127),101),(26,(51,119))),((3,66),((((52,55),126),90),136))),(((((4,8),120),18),(19,39)),((20,95),(43,(76,116))))),((((((((((((((((((((9,((((21,147),142),139),29)),42),(24,80)),(((71,87),94),(96,148))),((((13,(((47,124),102),140)),((30,(82,91)),122)),(((((27,63),104),117),109),((36,111),62))),((58,133),81))),(85,86)),(11,61)),(112,115)),(83,145)),(((49,74),84),64)),118),132),(((((14,137),121),(35,93)),105),(67,77))),(((((10,125),70),53),(23,31)),(((22,50),(97,123)),(28,113)))),((15,25),103)),56),134),(16,68)),((12,(33,135)),(45,106))),(((32,59),((((34,88),128),131),92)),((37,75),(((((((38,72),78),138),110),143),89),60))))),(((2,7),5),((6,65),(((40,((41,100),(69,79))),(((46,108),129),((107,130),144))),54)))),(((17,44),146),(99,141))),57),(48,(73,98)));
 505: 2 -14637.42871 -14271.21749 (0,(((((((((((((1,114),127),101),(26,(51,119))),((3,66),((((52,126),55),90),136))),(((((4,120),8),18),(19,39)),((20,95),(43,(76,116))))),((((((((((((((((((9,29),((21,147),142)),139),42),(24,80)),(((71,87),94),(96,148))),((((13,((47,124),(102,140))),(((30,82),91),122)),((((27,63),(104,117)),109),((36,111),62))),((58,81),133))),(85,86)),(11,61)),(112,115)),(83,145)),(((49,84),64),74)),118),(((((10,70),(53,125)),(23,31)),((((22,50),(97,123)),(28,113)),132)),((15,25),103))),(((((14,137),121),(35,93)),105),(67,77))),56),134),((16,68),(((32,59),(((34,88),128),(92,131))),((37,75),(((((((38,78),72),138),110),143),89),60)))))),(((12,33),135),(45,106))),(((2,7),5),(((6,65),(40,((((46,108),129),((107,130),144)),54))),((41,100),(69,79))))),(((17,44),146),(99,141))),57),98),73),48);
 506: 1 -14689.99902 -14275.19026 (0,(((((((((((1,114),127),101),(26,(51,119))),(((3,66),(((52,126),55),90)),136)),(((((4,8),120),18),(19,39)),((20,95),(43,(76,116))))),((((((((((((((((((9,29),((21,147),142)),139),42),(24,80)),(((13,((47,124),(102,140))),(((30,91),82),122)),(((((27,63),(104,117)),109),(((36,111),62),(((71,87),94),(96,148)))),((58,133),81)))),(85,86)),(11,61)),(112,115)),(83,145)),(((49,84),64),74)),118),(((((((10,125),70),53),(23,31)),(((22,50),(97,123)),(28,113))),132),((15,25),103))),(67,77)),(56,134)),((((14,137),121),(35,93)),105)),(((32,59),(((34,88),128),(92,131))),((37,75),(((((((38,72),78),138),110),143),89),60)))),(((12,(33,135)),(45,106)),(16,68)))),(((2,7),5),(((((6,65),54),(((46,108),129),((107,144),130))),40),((41,100),(69,79))))),(((17,44),146),(99,141))),57),98),(48,73));
 507: 2 -13007.71289 -14265.35711 (0,(((((((((((1,114),127),101),(26,(51,119))),((3,66),(((52,55),126),(90,136)))),((((((((((((((((((((9,29),((21,147),142)),139),42),(24,80)),(((71,87),94),(96,148))),((((13,((47,124),(102,140))),(((30,91),82),122)),((((27,63),(104,117)),109),((36,111),62))),((58,133),81))),(85,86)),(11,61)),(112,115)),(83,145)),(((49,84),64),74)),118),(((((((10,125),(53,70)),(23,31)),(((22,50),(97,123)),(28,113))),103),(15,25)),132)),(67,77)),56),((((14,137),121),(35,93)),105)),134),(16,68)),(((12,33),135),(45,106)))),((((((4,8),120),18),(19,39)),((20,95),(43,(76,116)))),(((32,59),((((34,88),128),131),92)),((37,75),(((((((38,72),78),138),110),143),89),60))))),(((2,7),5),(((6,65),((40,(((46,108),129),((107,144),130))),54)),((41,100),(69,79))))),(((17,44),146),(99,141))),57),98),(48,73));
 508: 2 -15347.49219 -14260.41038 (0,((((((((((((1,114),127),101),(26,(51,119))),(((3,66),136),(((52,55),126),90))),((((((((((((((((((((((9,((21,147),142)),(29,139)),42),(24,80)),(((71,87),94),(96,148))),((36,62),111)),((((27,63),104),117),109)),((58,81),133)),(((13,(47,124)),(102,140)),(((30,91),82),122))),(85,86)),(11,61)),(112,115)),(83,145)),(((49,84),64),74)),118),((((((((10,53),70),125),(23,31)),(((22,50),(97,123)),(28,113))),103),(15,25)),132)),(67,77)),56),((((14,137),121),(35,93)),105)),134),(16,68)),((12,(33,135)),(45,106)))),((((((4,8),120),18),(19,39)),((20,95),(43,(76,116)))),(((32,59),((((34,88),128),131),92)),((37,75),(((((((38,72),78),138),110),143),89),60))))),((2,(5,7)),((6,65),(((40,((41,100),(69,79))),(((46,108),129),((107,130),144))),54)))),57),(((17,44),(99,141)),146)),98),73),48);
 509: 1 -14220.47168 -14270.14414 (0,(((((((((((1,114),127),101),(26,(51,119))),((((3,66),136),90),((52,55),126))),((((((((((((((((((((9,29),((21,147),142)),139),42),(24,80)),(((71,87),94),(96,148))),((((13,((47,124),(102,140))),(((30,91),82),122)),((((27,63),(104,117)),((36,111),62)),109)),((58,133),81))),(85,86)),(11,61)),(112,115)),(83,145)),(((49,84),64),74)),118),(((((((10,125),(53,70)),(23,31)),(((22,50),(97,123)),(28,113))),103),(15,25)),132)),(67,77)),56),((((14,137),121),(35,93)),105)),134),(16,68)),(((12,33),135),(45,106)))),((((((4,8),120),18),(19,39)),((20,95),(43,(76,116)))),(((32,59),(((34,(88,128)),131),92)),((37,75),(((((((38,72),78),138),110),143),89),60))))),(((2,7),5),(((6,65),((40,(((46,108),129),((107,144),130))),54)),((41,100),(69,79))))),(((17,44),146),(99,141))),57),98),(48,73));
 510: 2 -14193.13086 -14263.04297 (0,(((((((((((1,114),127),101),(26,(51,119))),((3,66),((((52,126),55),136),90))),(((((4,8),120),18),(19,39)),((20,95),(43,(76,116))))),((((((((((((((((((((9,(((21,147),142),(29,139))),42),(24,80)),(((71,87),94),(96,148))),((((13,((47,(102,124)),140)),(((30,82),91),122)),((((27,63),(104,117)),109),((36,62),111))),((58,133),81))),(85,86)),(11,61)),(112,115)),(83,145)),(((49,84),64),74)),118),132),(67,77)),((15,25),103)),((((10,125),(53,70)),(23,31)),(((22,50),(97,123)),(28,113)))),((((14,137),121),(35,93)),105)),56),134),(((32,59),((((34,128),88),131),92)),((37,75),(((((((38,72),78),138),110),143),89),60)))),((((12,33),135),(45,106)),(16,68)))),(((2,5),7),((6,65),(((40,((41,100),(69,79))),(((46,108),129),((107,130),144))),54)))),57),(((17,44),146),(99,141))),98),(48,73));
 511: 1 -14151.12695 -14269.43133 (0,(((((((((((1,114),127),101),(26,(51,119))),((3,66),((((52,55),126),90),136))),(((((4,8),120),18),(19,39)),((20,95),(43,(76,116))))),(((((((((((((((((((((9,((21,147),139)),29),142),42),(24,80)),(((71,87),94),(96,148))),((((13,((47,124),(102,140))),(((30,82),91),122)),((((27,63),(104,117)),109),((36,62),111))),((58,133),81))),(85,86)),(11,61)),(112,115)),(83,145)),((49,(74,84)),64)),118),((((22,50),(97,123)),(28,113)),132)),(67,77)),(((((10,125),(53,70)),(23,31)),((((14,137),121),105),(35,93))),((15,25),103))),56),134),(16,68)),((12,(33,135)),(45,106))),(((32,59),((((34,88),128),131),92)),((37,75),(((((((38,72),78),138),110),143),89),60))))),(((2,5),7),(((((6,65),54),(((46,108),129),((107,130),144))),40),((41,100),(69,79))))),(((17,44),146),(99,141))),57),98),(48,73));
 512: 1 -13224.97949 -14255.96124 (0,(((((((((((((1,114),127),101),(26,(51,119))),((3,66),((((52,55),126),90),136))),(((((4,8),120),18),(19,39)),((20,95),(43,(76,116))))),(((((((((((((((((((((9,139),((21,147),142)),29),42),(24,80)),(((71,87),94),(96,148))),(((13,(((47,124),102),140)),(((30,91),82),122)),(((((27,63),(104,117)),109),((36,111),62)),((58,81),133)))),(85,86)),(11,61)),(112,115)),(83,145)),(((49,84),64),74)),118),((((((((10,125),53),70),(23,31)),(((22,50),(28,113)),(97,123))),103),(15,25)),132)),(67,77)),56),((((14,137),121),(35,93)),105)),134),(16,68)),(((12,33),135),(45,106))),(((32,59),(((34,88),128),(92,131))),((37,75),(((((((38,72),78),138),110),143),89),60))))),(((2,5),7),((6,65),(((40,((41,100),(69,79))),(((46,108),129),((107,130),144))),54)))),(99,141)),(17,44)),146),57),98),(48,73));
 513: 1 -15350.69238 -14258.29936 (0,(((((((((((1,114),127),101),(26,(51,119))),((3,66),(((52,(55,126)),90),136))),((((((((((((((((((((9,139),29),((21,147),142)),42),(24,80)),(((71,87),94),(96,148))),(((((13,((47,124),102)),140),((30,91),(82,122))),(((((27,63),104),117),109),((36,62),111))),((58,81),133))),(85,86)),(11,61)),(112,115)),(83,145)),(((49,84),64),74)),118),(((((((10,125),(53,70)),(23,31)),(((22,50),(97,123)),(28,113))),103),(15,25)),132)),(67,77)),56),((((14,137),121),(35,93)),105)),134),(16,68)),(((12,33),135),(45,106)))),((((((4,8),120),18),(19,39)),((20,95),(43,(76,116)))),(((32,59),((((34,88),128),131),92)),((37,75),(((((((38,72),78),138),110),143),89),60))))),(((2,7),5),((6,65),((((40,((41,100),(69,79))),((46,108),129)),((107,144),130)),54)))),(((17,44),146),(99,141))),57),98),(48,73));
 514: 2 -15268.76367 -14262.42573 (0,(((((((((((1,114),127),101),(26,(51,119))),((3,66),((((52,55),126),90),136))),(((((4,8),120),18),(19,39)),((20,95),((43,76),116)))),((((((((((((((((((((((9,(29,139)),((21,147),142)),42),(24,80)),(((71,87),94),(96,148))),(((((13,(47,124)),(102,140)),(((30,82),91),122)),(((((27,63),104),117),109),((36,111),62))),((58,81),133))),(85,86)),(11,61)),(112,115)),(83,145)),(((49,84),74),64)),118),132),(67,77)),((15,25),103)),((((10,125),(53,70)),(23,31)),(((22,50),(97,123)),(28,113)))),((((14,121),137),(35,93)),105)),56),134),(16,68)),((12,(33,135)),(45,106))),(((32,59),((((34,88),128),131),92)),((37,75),(((((((38,72),78),138),110),143),89),60))))),((2,(5,7)),((6,65),(((40,((41,100),(69,79))),(((46,108),129),((107,130),144))),54)))),57),(((17,44),146),(99,141))),98),(48,73));
 515: 1 -14790.12695 -14261.40503 (0,((((((((((((((1,114),127),101),(26,(51,119))),((3,66),((((52,55),126),90),136))),(((((4,8),120),18),(19,39)),((20,95),(43,(76,116))))),(((((((((((((((((((((((9,(29,139)),((21,147),142)),42),(24,80)),(((71,87),94),(96,148))),((36,62),111)),(((27,63),(104,117)),109)),((13,((47,124),(102,140))),(((30,82),91),122))),((58,81),133)),(85,86)),(11,61)),(112,115)),(83,145)),(((49,84),74),64)),118),132),((((((14,137),121),(35,93)),105),(67,77)),56)),((((10,125),(53,70)),(23,31)),(((22,50),(97,123)),(28,113)))),((15,25),103)),134),(16,68)),(((12,135),33),(45,106))),(((32,59),((34,(88,128)),(92,131))),(37,((((((((38,72),78),138),110),143),89),60),75))))),(((2,5),7),((6,65),(((40,((41,100),(69,79))),(((46,108),129),((107,130),144))),54)))),(99,141)),(17,44)),146),57),98),73),48);
 516: 2 -14360.47461 -14264.18468 (0,((((((((((((1,114),127),101),(26,(51,119))),((3,66),(((52,(55,126)),90),136))),((((4,(8,120)),18),(19,39)),((20,95),(43,(76,116))))),(((((((((((((((((((((9,(((21,147),142),139)),29),42),(24,80)),(((71,87),94),(96,148))),(((((13,(47,124)),(102,140)),(30,((82,91),122))),((((27,63),(104,117)),109),((36,62),111))),((58,81),133))),(85,86)),(11,61)),(112,115)),(83,145)),((49,74),(64,84))),118),(((((14,137),121),(35,93)),105),(67,77))),132),(((((10,70),125),53),(23,31)),(((22,50),(97,123)),(28,113)))),((15,25),103)),56),134),(16,68)),(((12,135),33),(45,106))),(((32,59),(((34,(88,128)),131),92)),((37,75),(((((((38,72),78),138),110),143),89),60))))),((6,65),(((40,((41,100),(69,79))),(((46,108),129),(107,(130,144)))),54))),((2,5),7)),(((17,44),146),(99,141))),57),(73,98)),48);
 517: 1 -14126.72266 -14283.74021 (0,(((((((((((((1,114),127),((26,(51,119)),101)),(((3,66),136),(((52,126),55),90))),(((((4,8),120),18),(19,39)),((20,95),(43,(76,116))))),(((((((((((((((((((((((9,29),((21,147),142)),139),42),(24,80)),(((71,87),94),(96,148))),(((((13,((47,124),102)),140),(((30,82),91),122)),(((((27,63),104),117),109),((36,62),111))),((58,81),133))),(85,86)),(11,61)),(112,115)),(83,145)),(((49,84),74),64)),118),(67,77)),132),((15,25),103)),(((10,125),(53,70)),(23,31))),(((22,50),(97,123)),(28,113))),((((14,137),121),(35,93)),105)),56),134),(((32,59),((((34,88),128),131),92)),((37,(((((((38,72),138),78),110),143),89),60)),75))),(((12,(33,135)),(45,106)),(16,68)))),(((6,65),(40,((((46,108),129),((107,130),144)),54))),((41,100),(69,79)))),((2,7),5)),(99,141)),(17,44)),146),57),98),(48,73));
 518: 1 -15477.45312 -14258.52099 (0,(((((((((((((1,114),127),101),(26,(51,119))),(((3,66),136),(((52,55),126),90))),((12,(33,135)),(45,106))),(((((((((((((((((((((9,((21,147),142)),(29,139)),42),(24,80)),(((71,87),94),(96,148))),((36,62),111)),((((27,63),104),117),109)),(((13,(47,124)),(102,140)),(((30,91),82),122))),((58,81),133)),(85,86)),(11,61)),(112,115)),(83,145)),(((49,84),64),74)),118),((((((((10,53),70),125),(23,31)),(((22,50),(97,123)),(28,113))),103),(15,25)),132)),(67,77)),56),((((14,137),121),(35,93)),105)),134),(16,68))),((((((4,8),120),18),(19,39)),((20,95),(43,(76,116)))),(((32,59),((((34,88),128),131),92)),((37,75),(((((((38,72),78),138),110),143),89),60))))),((2,(5,7)),((6,65),(((40,((41,100),(69,79))),(((46,108),129),((107,130),144))),54)))),57),(((17,44),(99,141)),146)),98),73),48);
 519: 1 -14640.98047 -14262.27057 (0,((((((((((((1,114),127),101),(26,(51,119))),((3,66),((((52,55),126),90),136))),(((((4,120),8),18),(19,39)),((20,95),(43,(76,116))))),((((((((((((((((((((9,(((21,147),142),29)),139),42),(24,80)),(((71,87),94),(96,148))),((((13,((47,124),(102,140))),(((30,82),91),122)),((((27,63),(104,117)),109),((36,62),111))),((58,81),133))),(85,86)),61),11),(112,115)),(83,145)),(((49,84),64),74)),118),(((((((10,125),(53,70)),(23,31)),(((22,50),(97,123)),(28,113))),103),(15,25)),132)),(67,77)),56),((((14,137),121),(35,93)),105)),134),(((32,59),((((34,88),128),131),92)),((37,75),(((((((38,72),78),138),110),143),89),60)))),(((12,(33,135)),(45,106)),(16,68)))),(((2,5),7),(((((6,65),54),(((46,108),129),((107,130),144))),40),((41,100),(69,79))))),(((17,44),(99,141)),146)),57),98),73),48);
 520: 1 -15102.625 -14279.62797 (0,((((((((((((1,114),127),101),(26,(51,119))),((3,66),((((52,55),126),90),136))),(((((4,120),8),18),(19,39)),(((20,95),116),(43,76)))),(((((((((((((((((((9,(29,139)),((21,147),142)),42),(24,80)),(((71,87),94),(96,148))),((((13,((47,(102,124)),140)),(((30,82),91),122)),((((27,63),(104,117)),109),((36,62),111))),((58,81),133))),(85,86)),(11,61)),(112,115)),(83,145)),(((49,84),64),74)),118),((((((((10,125),70),53),(23,31)),(((22,50),(97,123)),(28,113))),103),(15,25)),132)),(67,77)),56),((((14,137),121),(35,93)),105)),134),(16,68)),(((12,(33,135)),(45,106)),(((32,59),(((34,128),88),(92,131))),((37,75),(((((((38,72),78),138),110),143),89),60)))))),(((2,5),7),(((6,65),(40,(((46,108),129),(54,((107,130),144))))),((41,100),(69,79))))),(99,141)),((17,44),146)),57),98),(48,73));
 521: 1 -14246.22266 -14285.13769 (0,((((((((((((1,114),127),101),(26,(51,119))),((3,66),((((52,55),126),90),136))),(((((4,120),8),18),(19,39)),((20,95),(43,(76,116))))),(((((((((((((((((((((((9,((21,147),139)),29),142),42),(24,80)),(((71,87),94),(96,148))),((((13,((47,124),(102,140))),((30,122),(82,91))),((((27,63),(104,117)),109),((36,62),111))),((58,133),81))),(85,86)),61),11),(112,115)),(83,145)),(((49,64),84),74)),118),((((22,50),(97,123)),(28,113)),132)),(67,77)),((((((10,125),70),53),(23,31)),((((14,137),121),105),(35,93))),103)),(15,25)),56),134),(16,68)),((12,(33,135)),(45,106))),(((32,59),((((34,88),128),131),92)),((37,75),((((((38,72),138),78),(110,143)),89),60))))),(((2,5),7),(((((6,65),54),(((46,108),129),((107,144),130))),40),((41,100),(69,79))))),(((17,44),146),(99,141))),57),98),73),48);
 522: 1 -14427.29102 -14260.2627 (0,((((((((((((1,114),127),101),(26,(51,119))),((3,66),((((52,55),126),90),136))),(((((4,8),120),18),(19,39)),((20,95),(43,(76,116))))),(((((((((((((((((((((9,(29,139)),((21,147),142)),42),(24,80)),(((71,87),94),(96,148))),((36,62),111)),(((27,63),(104,117)),109)),((13,((47,124),(102,140))),(((30,91),82),122))),((58,81),133)),(85,86)),(11,61)),(112,115)),(83,145)),(((49,84),74),64)),118),((((((((10,125),53),70),(23,31)),(((22,50),(97,123)),(28,113))),103),(15,25)),132)),(67,77)),(56,134)),((((14,121),137),(35,93)),105)),(((32,59),(((34,88),128),(92,131))),((37,75),(((((((38,72),78),138),110),143),89),60)))),(((12,(33,135)),(45,106)),(16,68)))),(((2,7),5),((6,65),(((40,((41,100),(69,79))),(((46,108),129),((107,130),144))),54)))),(99,141)),((17,44),146)),57),98),(48,73));
 523: 1 -14267.30469 -14263.19718 (0,(((((((((((1,114),127),101),(26,(51,119))),((3,66),((((52,126),55),90),136))),(((((4,8),120),18),(19,39)),((20,95),(43,(76,116))))),(((((((((((((((((((9,(((21,147),142),139)),29),42),(24,80)),(((71,87),94),(96,148))),(((((13,((47,124),102)),140),(((30,82),91),122)),((((27,63),(104,117)),109),((36,111),62))),(58,(81,133)))),(85,86)),(11,61)),(112,115)),(83,145)),((49,84),(64,74))),118),((((((14,137),121),(35,93)),105),(67,77)),56)),132),((((10,125),(53,70)),(23,31)),(((22,50),(97,123)),(28,113)))),((15,25),103)),134),(((32,59),(((34,88),128),(92,131))),((37,75),(((((((38,72),78),138),110),143),89),60)))),((((12,33),135),(45,106)),(16,68)))),(((2,7),5),(((((6,65),54),(((46,108),129),((107,144),130))),40),((41,100),(69,79))))),(((17,44),146),(99,141))),57),98),(48,73));
 524: 1 -14385.59766 -14263.24486 (0,((((((((((((1,114),127),101),(26,(51,119))),((3,66),((((52,55),126),90),136))),(((((4,8),120),18),(19,39)),((20,95),(43,(76,116))))),((((((((((((((((((((9,(((21,147),142),29)),139),42),(24,80)),(((71,87),94),(96,148))),((((13,(((47,124),102),140)),(((30,82),122),91)),(((((27,63),117),104),109),((36,62),111))),((58,81),133))),(85,86)),(11,61)),(112,115)),(83,145)),(((49,84),74),64)),118),((((((((10,70),53),125),(23,31)),(((22,50),(28,113)),(97,123))),103),(15,25)),132)),(67,77)),((((14,137),121),(35,93)),105)),56),134),(16,68)),(((32,59),(((34,88),128),(92,131))),((37,((((((38,(72,78)),138),110),143),89),60)),75))),((12,(33,135)),(45,106)))),(((2,7),5),(((6,65),((40,(((46,108),129),((107,130),144))),54)),((41,100),(69,79))))),(((17,44),146),(99,141))),57),98),48),73);
 525: 1 -12993.66992 -14275.34934 (0,(((((((((((1,114),127),101),(26,(51,119))),(((3,66),136),(((52,55),126),90))),(((((4,8),120),18),(19,39)),((20,95),(43,(76,116))))),(((((((((((((((((((9,(((21,147),142),139)),29),42),(24,80)),(((71,87),94),(96,148))),(((((13,(47,124)),(102,140)),(((30,82),91),122)),((((27,63),(104,117)),((36,62),111)),109)),((58,81),133))),(85,86)),(11,61)),(112,115)),(83,145)),(((49,84),74),64)),118),(((((((10,125),(53,70)),(23,31)),(((22,50),(97,123)),(28,113))),103),(15,25)),132)),(67,77)),((((34,88),128),(92,131)),56)),((((14,137),121),(35,93)),105)),134),((32,59),((37,75),(((((((38,72),78),138),110),143),89),60)))),(((12,(33,135)),(45,106)),(16,68)))),(((2,7),5),((6,65),(((40,((41,100),(69,79))),(((46,108),129),((107,130),144))),54)))),57),(((17,44),146),(99,141))),98),(48,73));
 526: 1 -13789.11523 -14260.59442 (0,(((((((((((1,114),127),101),(26,(51,119))),((3,66),((((52,55),126),90),136))),(((((4,8),120),18),(19,39)),((20,95),(43,(76,116))))),((((((((((((((((((((((9,(29,139)),((21,147),142)),42),(24,80)),(((71,87),94),(96,148))),(((((13,(47,124)),(102,140)),(((30,82),91),122)),(((((27,63),104),117),109),((36,111),62))),((58,81),133))),(85,86)),(11,61)),(112,115)),(83,145)),(((49,84),74),64)),118),132),(67,77)),((15,25),103)),((((10,125),(53,70)),(23,31)),(((22,50),(97,123)),(28,113)))),((((14,121),137),(35,93)),105)),56),134),(16,68)),((12,(33,135)),(45,106))),(((32,59),((((34,88),128),131),92)),((37,75),(((((((38,72),78),138),110),143),89),60))))),((2,(5,7)),((6,65),((((40,((41,100),(69,79))),((46,108),129)),((107,130),144)),54)))),57),(((17,44),146),(99,141))),98),(48,73));
 527: 1 -15430.17676 -14263.96555 (0,(((((((((((1,114),127),101),(26,(51,119))),((((3,66),136),((52,126),55)),90)),(((((((((((((((((((9,29),139),((21,147),142)),42),(24,80)),(((71,87),94),(96,148))),(((((13,(47,124)),(102,140)),(((30,82),91),122)),((((27,63),(104,117)),109),((36,111),62))),((58,81),133))),(85,86)),(11,61)),((83,145),(112,115))),(49,(64,(74,84)))),118),((((((10,(53,70)),125),(23,31)),((((22,50),(97,123)),(28,113)),103)),(15,25)),132)),(67,77)),56),((((14,137),121),(35,93)),105)),134),(16,68)),((12,(33,135)),(45,106)))),((((((4,120),8),18),(19,39)),((20,95),(43,(76,116)))),(((32,59),((((34,88),128),131),92)),((37,75),(((((((38,72),78),138),110),143),89),60))))),(((2,5),7),((6,65),(((40,((41,100),(69,79))),(((46,108),129),((107,130),144))),54)))),57),(((17,44),(99,141)),146)),98),(48,73));
 528: 1 -15214.13867 -14260.79063 (0,((((((((((((1,114),127),101),(26,(51,119))),((3,66),((((52,55),126),90),136))),(((((4,120),8),18),(19,39)),((20,95),(43,(76,116))))),(((((((((((((((((((((((9,(((21,147),142),139)),29),42),(24,80)),(((71,87),94),(96,148))),((36,111),62)),(((27,63),(104,117)),109)),((13,((47,124),(102,140))),((30,122),(82,91)))),((58,81),133)),(85,86)),(11,61)),(112,115)),(83,145)),(((49,84),64),74)),118),(((((((10,70),(53,125)),(23,31)),(((22,50),(28,113)),(97,123))),103),(15,25)),132)),(67,77)),56),((((14,137),121),(35,93)),105)),134),(16,68)),((12,(33,135)),(45,106))),(((32,59),((((34,128),88),131),92)),(37,((((((((38,78),72),138),110),143),89),60),75))))),(((2,5),7),((6,65),((40,((((46,108),129),((107,130),144)),54)),((41,100),(69,79)))))),57),(((17,44),146),(99,141))),98),73),48);
 529: 2 -14588.29395 -14274.64857 (0,((((((((((((1,114),127),101),(26,(51,119))),(((3,66),136),(((52,55),126),90))),(((((4,8),120),18),(19,39)),((20,95),(43,(76,116))))),((((((((((((((((((((((9,29),((21,147),142)),139),42),(24,80)),(((71,87),94),(96,148))),((((13,(((47,124),102),140)),(((30,82),91),122)),((((27,63),(104,117)),109),((36,62),111))),((58,81),133))),(85,86)),(11,61)),(112,115)),(83,145)),(((49,84),64),74)),118),132),(67,77)),((15,25),103)),(((((10,125),53),70),(23,31)),(((22,50),(97,123)),(28,113)))),((((14,137),121),(35,93)),105)),((((34,128),88),(92,131)),56)),134),((32,59),((37,75),(((((((38,72),78),138),110),143),89),60)))),(((12,(33,135)),(45,106)),(16,68)))),(((2,5),7),((6,65),(((40,((41,100),(69,79))),(((46,108),129),((107,130),144))),54)))),(99,141)),((17,44),146)),57),98),(48,73));
 530: 1 -14740.0166 -14254.60732 (0,(((((((((((1,114),127),101),(26,(51,119))),((3,66),((((52,126),55),90),136))),((((((((((((((((((((9,((21,147),142)),29),139),42),(24,80)),(((71,87),94),(96,148))),(((((13,(47,124)),(102,140)),(((30,82),91),122)),((((27,63),(104,117)),109),((36,111),62))),((58,81),133))),(85,86)),(11,61)),(112,115)),(83,145)),((49,64),(74,84))),118),((((((((10,125),70),53),(23,31)),(((22,50),(28,113)),(97,123))),103),(15,25)),132)),(67,77)),56),((((14,137),121),(35,93)),105)),134),(16,68)),((12,(33,135)),(45,106)))),((((((4,120),8),18),(19,39)),((20,95),(43,(76,116)))),(((32,59),((((34,88),128),131),92)),((37,75),(((((((38,72),78),138),110),143),89),60))))),(((2,5),7),((6,65),(((40,((41,100),(69,79))),(((46,108),129),((107,130),144))),54)))),57),(((17,44),(99,141)),146)),98),(48,73));
 531: 3 -14915.98535 -14278.83185 (0,(((((((((((1,114),127),101),(26,(51,119))),((3,66),((((52,126),55),90),136))),(((((4,8),120),18),(19,39)),((20,95),(43,(76,116))))),((((((((((((((9,(((21,147),142),(29,139))),42),(24,80)),(((71,87),94),(96,148))),((((13,((47,124),(102,140))),(((30,82),91),122)),((((27,(104,117)),63),109),((36,111),62))),((58,81),133))),(85,86)),(11,61)),(112,115)),((((49,64),84),74),(83,145))),((((((((10,125),70),53),(23,31)),(((22,50),(97,123)),(28,113))),(((15,25),103),(118,132))),(((((14,137),121),(35,93)),105),(67,77))),56)),134),(16,68)),(((12,33),135),(45,106))),(((32,59),((((34,88),128),131),92)),((37,75),(((((((38,72),78),138),110),143),89),60))))),(((2,5),7),((6,65),(((40,((41,100),(69,79))),(((46,108),129),((107,130),144))),54)))),57),(((17,44),(99,141)),146)),98),(48,73));
 532: 3 -14715.8457 -14261.63183 (0,((((((((((((1,114),127),101),(26,(51,119))),((3,66),((((52,55),126),90),136))),(((((4,8),120),18),(19,39)),((20,95),(43,(76,116))))),((((((((((((((((((((((9,(29,139)),((21,147),142)),42),(24,80)),(((71,87),94),(96,148))),((36,62),111)),(((27,63),(104,117)),109)),((13,((47,124),(102,140))),(((30,82),91),122))),((58,81),133)),(85,86)),(11,61)),(112,115)),((((49,84),74),64),(83,145))),118),132),((((((14,137),121),(35,93)),105),(67,77)),56)),((((10,125),(53,70)),(23,31)),(((22,50),(97,123)),(28,113)))),((15,25),103)),134),(16,68)),(((12,33),135),(45,106))),(((32,59),(((34,(88,128)),131),92)),((37,(((((((38,72),78),138),110),143),89),60)),75)))),(((2,5),7),((6,65),(((40,((41,100),(69,79))),(((46,108),129),((107,130),144))),54)))),(99,141)),((17,44),146)),57),98),(48,73));
 533: 1 -15042.03906 -14271.82067 (0,((((((((((((1,114),127),101),(26,(51,119))),((3,66),((((52,126),55),90),136))),(((((((((((((((((((9,(((21,147),142),139)),29),42),(24,80)),(((71,87),94),(96,148))),(((((13,((47,124),102)),140),(((30,82),91),122)),((((27,63),(104,117)),109),((36,111),62))),((58,133),81))),(85,86)),(11,61)),(112,115)),(83,145)),((49,84),(64,74))),118),((((((14,137),121),(35,93)),105),(67,77)),56)),132),((((10,125),(53,70)),(23,31)),(((22,50),(97,123)),(28,113)))),((15,25),103)),134),(((32,59),((((34,88),128),131),92)),((37,75),(((((((38,78),72),138),110),143),89),60)))),((((12,33),135),(45,106)),(16,68)))),(((((4,8),120),18),(19,39)),((20,95),(43,(76,116))))),(((((6,65),54),(((46,108),129),((107,144),130))),40),((41,100),(69,79)))),((2,5),7)),(((17,44),146),(99,141))),57),98),(48,73));
 534: 1 -15138.36719 -14281.04806 (0,(((((((((((((1,114),127),101),(26,(51,119))),((3,66),((((52,55),126),90),136))),(((((4,8),120),18),(19,39)),((20,95),(43,(76,116))))),((((((((((((((((9,(((21,147),142),29)),(((24,80),42),139)),(((13,(((47,124),102),140)),((30,91),(82,122))),(((((((27,63),117),104),109),(((71,87),94),(96,148))),((36,62),111)),((58,81),133)))),(85,86)),(11,61)),(112,115)),(83,145)),(((49,84),74),64)),118),((((((10,125),(53,70)),(23,31)),((((22,50),(28,113)),(97,123)),103)),(15,25)),132)),(67,77)),56),((((14,137),121),(35,93)),105)),134),(16,68)),(((12,(33,135)),(45,106)),(((32,59),(((34,88),128),(92,131))),((37,75),(((((((38,72),78),138),110),143),89),60)))))),((2,(5,7)),((6,65),(((40,((41,100),(69,79))),(((46,108),129),((107,144),130))),54)))),(99,141)),(17,44)),146),57),98),(48,73));
 535: 4 -14548.65918 -14268.68826 (0,(((((((((((1,114),127),101),(26,(51,119))),(((3,66),136),(((52,55),126),90))),(((((4,8),120),18),(19,39)),((20,95),(43,(76,116))))),(((((((((((((((((((9,29),((21,147),142)),139),42),(24,80)),(((71,87),94),(96,148))),(((((13,(47,124)),(102,140)),(((30,91),82),122)),((((27,63),(104,117)),(36,(62,111))),109)),((58,81),133))),(85,86)),(11,61)),(112,115)),(83,145)),(((49,84),74),64)),118),((((((((10,125),70),53),(23,31)),(((22,50),(97,123)),(28,113))),103),(15,25)),132)),(67,77)),(56,134)),((((14,137),121),(35,93)),105)),(((32,59),((((34,88),128),131),92)),((37,75),(((((((38,72),78),138),110),143),89),60)))),(((12,(33,135)),(45,106)),(16,68)))),(((2,7),5),(((((6,65),54),(((46,108),129),((107,130),144))),40),((41,100),(69,79))))),(((17,44),146),(99,141))),57),98),(48,73));
 536: 1 -14475.69336 -14264.79467 (0,(((((((((((((1,114),127),101),(26,(51,119))),((3,66),((((52,55),126),90),136))),(((((4,8),120),18),(19,39)),((20,95),(43,(76,116))))),((((((((((((((((((((((9,((21,147),142)),29),139),42),(24,80)),(((71,87),94),(96,148))),(((13,((47,124),(102,140))),((30,91),(82,122))),(((((27,63),(104,117)),109),((36,62),111)),((58,81),133)))),(85,86)),(11,61)),(112,115)),(83,145)),((49,(74,84)),64)),118),132),(15,25)),(((((10,125),53),70),(23,31)),((((22,50),(97,123)),(28,113)),103))),(((((14,137),121),(35,93)),105),(67,77))),56),134),(16,68)),((12,(33,135)),(45,106))),(((32,59),((((34,128),88),131),92)),((37,75),(((((((38,72),78),138),110),143),89),60))))),(((2,5),7),((6,65),(((40,((41,100),(69,79))),(((46,108),129),((107,144),130))),54)))),(99,141)),146),(17,44)),57),98),(48,73));
 537: 1 -13355.67383 -14286.59749 (0,(((((((((((1,114),127),101),(((((4,8),120),18),(19,39)),((20,95),(43,(76,116))))),(((3,66),136),(((52,55),126),90))),(26,(51,119))),((((((((((((((((((((((9,((21,147),142)),29),139),42),(24,80)),(((71,87),94),(96,148))),((36,62),111)),(((27,63),(104,117)),109)),(((13,(47,124)),(102,140)),(((30,82),122),91))),((58,81),133)),(85,86)),(11,61)),(112,115)),(83,145)),(((49,84),64),74)),118),(((((((10,125),(53,70)),(23,31)),(((22,50),(97,123)),(28,113))),103),(15,25)),132)),(67,77)),(56,134)),((((14,137),121),(35,93)),105)),(((32,59),(((34,88),128),(92,131))),((37,75),(((((((38,72),78),138),110),143),89),60)))),(((12,(33,135)),(45,106)),(16,68)))),((2,(5,7)),((6,65),((((40,((46,108),129)),((107,130),144)),54),((41,100),(69,79)))))),(((17,44),146),(99,141))),57),98),(48,73));
 538: 1 -13686.16113 -14261.77804 (0,((((((((((((((1,114),127),101),(26,(51,119))),(((3,66),((52,(55,126)),136)),90)),(((((4,120),8),18),(19,39)),((20,95),(43,(76,116))))),((((((((((((((((((((((9,((21,147),142)),29),139),42),(24,80)),(((71,87),94),(96,148))),(((((13,((47,124),102)),140),(((30,82),91),122)),((((27,63),(104,117)),109),((36,62),111))),(58,(81,133)))),(85,86)),(11,61)),(112,115)),(83,145)),(((49,84),74),64)),118),132),(15,25)),((((10,53),(70,125)),(23,31)),((((22,50),(97,123)),(28,113)),103))),(((((14,137),121),(35,93)),105),(67,77))),56),134),(16,68)),((12,(33,135)),(45,106))),(((32,59),((((34,88),128),131),92)),((37,75),(((((((38,72),78),138),110),143),89),60))))),((2,(5,7)),((6,65),(((40,((41,100),(69,79))),(((46,108),129),((107,130),144))),54)))),(99,141)),(17,44)),146),57),98),73),48);
 539: 4 -13836.58496 -14262.68821 (0,((((((((((((1,114),127),101),(26,(51,119))),((3,66),((((52,55),126),90),136))),(((((4,8),120),18),(19,39)),((20,95),(43,(76,116))))),((((((((((((((((((((9,29),((21,147),142)),139),42),(24,80)),(((71,87),94),(96,148))),((((13,((47,124),(102,140))),(((30,91),82),122)),((((27,63),(104,117)),109),((36,111),62))),((58,81),133))),(85,86)),(11,61)),(112,115)),(83,145)),(((49,84),64),74)),118),((((((((10,125),53),70),(23,31)),(((22,50),(97,123)),(28,113))),103),(15,25)),132)),(67,77)),(((32,59),(((34,128),88),(92,131))),56)),((((14,137),121),(35,93)),105)),134),(16,68)),(((12,(33,135)),(45,106)),((37,75),(((((((38,72),78),138),110),143),89),60))))),((2,(5,7)),((6,65),(((40,((41,100),(69,79))),(((46,108),129),((107,130),144))),54)))),(99,141)),((17,44),146)),57),98),(48,73));
 540: 1 -16150.58008 -14257.41771 (0,(((((((((((((1,114),127),101),(26,(51,119))),((3,66),((((52,126),55),90),136))),(((((4,8),120),18),(19,39)),((20,95),(43,(76,116))))),(((((((((((((((((9,((((21,147),142),139),29)),42),(24,80)),(((71,87),94),(96,148))),(((((13,(47,124)),(102,140)),(((30,82),91),122)),((((27,63),(104,117)),109),((36,62),111))),((58,81),133))),(85,86)),(11,61)),(112,115)),(83,145)),(((49,84),64),74)),(((((((((10,125),53),70),(23,31)),(((22,50),(28,113)),(97,123))),103),(15,25)),132),118)),(67,77)),56),((((14,137),121),(35,93)),105)),134),(((32,59),(((34,88),128),(92,131))),(37,((((((((38,72),78),138),110),143),89),60),75)))),(((12,(33,135)),(45,106)),(16,68)))),(((2,5),7),((6,65),(((40,((41,100),(69,79))),(((46,108),129),((107,144),130))),54)))),(99,141)),(17,44)),146),57),98),(48,73));
 541: 1 -14882.02246 -14259.76489 (0,(((((((((((((1,114),127),101),(26,(51,119))),(((3,66),136),(((52,126),55),90))),(((((4,8),120),18),(19,39)),((20,95),(43,(76,116))))),(((((((((((((((((((((((9,(((21,147),142),29)),139),42),(24,80)),(((71,87),94),(96,148))),((36,62),111)),(((27,63),(104,117)),109)),((58,81),133)),(((13,((47,124),102)),140),(((30,91),82),122))),(85,86)),(11,61)),(112,115)),(83,145)),(((49,84),74),64)),118),((((((((10,125),53),70),(23,31)),(((22,50),(97,123)),(28,113))),103),(15,25)),132)),(67,77)),56),((((14,137),121),(35,93)),105)),134),(16,68)),((12,(33,135)),(45,106))),(((32,59),(((34,88),128),(92,131))),((37,75),(((((((38,72),78),138),110),143),89),60))))),(((2,5),7),((6,65),(((40,((41,100),(69,79))),(((46,108),129),((107,144),130))),54)))),(99,141)),((17,44),146)),57),98),73),48);
 542: 1 -13293.93359 -14258.02678 (0,(((((((((((1,114),127),101),(26,(51,119))),((3,66),((((52,55),126),90),136))),(((((4,8),120),18),(19,39)),((20,95),(43,(76,116))))),((((((((((((((((((((((9,29),((21,147),142)),139),42),(24,80)),(((71,87),94),(96,148))),((36,62),111)),(((27,63),(104,117)),109)),(((13,((47,124),102)),140),(((30,82),91),122))),((58,81),133)),(85,86)),(11,61)),(112,115)),(83,145)),(((49,84),64),74)),118),((((((10,125),(53,70)),(23,31)),(((22,50),(97,123)),(28,113))),132),((15,25),103))),(67,77)),56),((((14,137),121),(35,93)),105)),134),((((12,(33,135)),(45,106)),(16,68)),(((32,59),(((34,88),128),(92,131))),((37,75),(((((((38,72),78),138),110),143),89),60)))))),(((2,7),5),((6,65),(((40,((41,100),(69,79))),(((46,108),129),((107,130),144))),54)))),57),(((17,44),146),(99,141))),98),(48,73));
 543: 2 -14499.18457 -14272.42062 (0,(((((((((((((1,114),127),101),(26,(51,119))),((3,66),((((52,126),55),90),136))),(((((4,120),8),18),(19,39)),((20,95),(43,(76,116))))),(((((((((((((((((((9,29),((21,147),142)),139),42),(24,80)),(((71,87),94),(96,148))),((((13,((47,124),(102,140))),(((30,82),91),122)),((((27,63),(104,117)),109),((36,111),62))),((58,81),133))),(85,86)),(11,61)),(112,115)),(83,145)),(((49,84),64),74)),118),(((((10,70),(53,125)),(23,31)),((((22,50),(97,123)),(28,113)),132)),((15,25),103))),(((((14,137),121),(35,93)),105),(67,77))),56),134),(((32,59),((34,88),((92,131),128))),((37,75),(((((((38,78),72),138),110),143),89),60)))),(16,68))),(((12,33),135),(45,106))),(((2,7),5),(((6,65),(40,((((46,108),129),((107,130),144)),54))),((41,100),(69,79))))),(((17,44),146),(99,141))),57),98),73),48);
 544: 1 -13377.1875 -14270.06173 (0,((((((((((((1,114),127),101),(26,(51,119))),((((3,66),136),90),(52,(55,126)))),(((((((((((((((((((((9,((29,139),142)),(21,147)),42),(24,80)),(((71,87),94),(96,148))),(((((13,(47,124)),(102,140)),(((30,82),91),122)),((((27,63),(104,117)),109),((36,62),111))),((58,133),81))),(85,86)),(11,61)),(112,115)),(83,145)),((49,(64,84)),74)),118),132),(67,77)),((15,25),103)),(((((10,125),53),70),(23,31)),(((22,50),(97,123)),(28,113)))),56),((((14,137),121),(35,93)),105)),134),(16,68)),(((32,59),(((34,88),128),(92,131))),((37,75),(((((((38,72),78),138),110),143),89),60))))),((((((4,8),120),18),(19,39)),((20,95),(43,(76,116)))),(((12,33),135),(45,106)))),(((2,5),7),(((6,65),((40,(((46,108),129),((107,130),144))),54)),((41,100),(69,79))))),(((17,44),(99,141)),146)),57),98),73),48);
 545: 1 -15352.21875 -14274.29742 (0,(((((((((((1,114),127),101),(26,(51,119))),(((3,66),(((52,126),55),90)),136)),(((((4,8),120),18),(19,39)),((20,95),(43,(76,116))))),((((((((((((((((((9,29),((21,147),142)),139),42),(24,80)),((((13,((47,124),(102,140))),(((30,91),82),122)),((((27,63),(104,117)),109),(((36,111),62),(((71,87),94),(96,148))))),((58,133),81))),(85,86)),(11,61)),(112,115)),(83,145)),(((49,84),64),74)),118),(((((((10,125),70),53),(23,31)),(((22,50),(97,123)),(28,113))),132),((15,25),103))),(67,77)),(56,134)),((((14,137),121),(35,93)),105)),(((32,59),(((34,88),128),(92,131))),((37,75),(((((((38,72),78),138),110),143),89),60)))),(((12,(33,135)),(45,106)),(16,68)))),(((2,7),5),(((((6,65),54),(((46,108),129),((107,144),130))),40),((41,100),(69,79))))),57),(((17,44),146),(99,141))),98),(48,73));
 546: 1 -13876.82422 -14267.22814 (0,((((((((((((1,114),127),101),(26,(51,119))),((3,66),((((52,55),126),90),136))),(((((4,120),8),18),(19,39)),((20,95),((43,76),116)))),(((((((((((((((((((9,(29,139)),((21,147),142)),42),(24,80)),(((71,87),94),(96,148))),((((13,((47,(102,124)),140)),(((30,82),91),122)),((((27,63),(104,117)),109),((36,62),111))),((58,81),133))),(85,86)),(11,61)),(112,115)),(83,145)),(((49,84),64),74)),118),((((((((10,125),70),53),(23,31)),(((22,50),(97,123)),(28,113))),103),(15,25)),132)),(67,77)),56),((((14,137),121),(35,93)),105)),134),(16,68)),(((12,(33,135)),(45,106)),(((32,59),(((34,128),88),(92,131))),((37,75),(((((((38,72),78),138),110),143),89),60)))))),(((2,5),7),(((6,65),(40,((((46,108),129),((107,130),144)),54))),((41,100),(69,79))))),(99,141)),((17,44),146)),57),98),(48,73));
 547: 3 -13627.00586 -14257.58895 (0,((((((((((((1,114),127),101),(26,(51,119))),((3,66),((((52,55),126),90),136))),(((((4,120),8),18),(19,39)),((20,95),(43,(76,116))))),(((((((((((((((((((9,(((21,147),142),29)),139),42),(24,80)),(((71,87),94),(96,148))),(((((13,(((47,102),124),140)),(((30,82),91),122)),(((27,63),(104,117)),109)),((36,111),62)),((58,81),133))),(85,86)),(11,61)),(112,115)),(83,145)),(((49,84),74),64)),118),((((((((10,125),53),70),(23,31)),(((22,50),(97,123)),(28,113))),103),(15,25)),132)),(67,77)),56),((((14,137),121),(35,93)),105)),134),(16,68)),(((12,(33,135)),(45,106)),(((32,59),(((34,88),128),(92,131))),((37,75),(((((((38,72),78),138),110),143),89),60)))))),(((2,5),7),((6,65),(((40,((41,100),(69,79))),(((46,108),129),((107,144),130))),54)))),(99,141)),((17,44),146)),57),98),(48,73));
 548: 1 -13657.92383 -14263.41769 (0,((((((((((((1,114),127),101),(26,(51,119))),(((3,66),136),(((52,126),55),90))),(((((4,8),120),18),(19,39)),((20,95),(43,(76,116))))),(((((((((((((((((((((((9,((21,147),142)),29),139),42),(24,80)),(((71,87),94),(96,148))),((36,111),62)),(((27,63),(104,117)),109)),(((13,(47,124)),(102,140)),(((30,91),82),122))),((58,133),81)),(85,86)),(11,61)),(112,115)),(83,145)),((49,(74,84)),64)),118),((((((((10,125),70),53),(23,31)),(((22,50),(97,123)),(28,113))),103),(15,25)),132)),(67,77)),56),((((14,137),121),(35,93)),105)),134),(((32,59),((((34,88),128),131),92)),((37,(((((((38,78),72),138),110),143),89),60)),75))),(((12,(33,135)),(45,106)),(16,68)))),(((2,7),5),(((6,65),(40,(((46,108),129),(54,((107,130),144))))),((41,100),(69,79))))),(99,141)),((17,44),146)),57),98),(48,73));
 549: 4 -13880.60645 -14262.69715 (0,(((((((((((1,114),127),101),(26,(51,119))),((3,66),((((52,55),126),90),136))),(((((4,120),8),18),(19,39)),((20,95),((43,76),116)))),(((((((((((((((((((9,(29,139)),((21,147),142)),42),(24,80)),(((71,87),94),(96,148))),((((13,((47,(102,124)),140)),(((30,82),91),122)),((((27,63),(104,117)),109),((36,62),111))),((58,81),133))),(85,86)),(11,61)),(112,115)),(83,145)),(((49,84),64),74)),118),((((((((10,125),70),53),(23,31)),(((22,50),(97,123)),(28,113))),103),(15,25)),132)),(67,77)),56),((((14,137),121),(35,93)),105)),134),(16,68)),(((12,(33,135)),(45,106)),(((32,59),((((34,128),88),131),92)),((37,75),(((((((38,72),78),138),110),143),89),60)))))),(((2,5),7),(((6,65),(40,((((46,108),129),((107,130),144)),54))),((41,100),(69,79))))),(((17,44),(99,141)),146)),57),98),(48,73));
 550: 3 -13860.10938 -14256.48186 (0,(((((((((((1,114),127),101),(26,(51,119))),((3,66),((((52,55),126),90),136))),(((((4,8),120),18),(19,39)),((20,95),(43,(76,116))))),(((((((((((((((((((((((9,29),((21,147),142)),139),42),(24,80)),(((71,87),94),(96,148))),((36,62),111)),(((27,63),(104,117)),109)),(((13,(47,124)),(102,140)),((30,(82,91)),122))),((58,81),133)),(85,86)),(11,61)),(112,115)),((((49,84),64),74),(83,145))),118),((((((10,70),(53,125)),(23,31)),((((22,50),(28,113)),(97,123)),103)),(15,25)),132)),(67,77)),56),((((14,137),121),(35,93)),105)),134),(16,68)),(((12,33),135),(45,106))),(((32,59),(((34,88),128),(92,131))),((37,75),(((((((38,72),78),138),110),143),89),60))))),(((2,7),5),((6,65),(((40,((41,100),(69,79))),(((46,108),129),((107,130),144))),54)))),57),(((17,44),(99,141)),146)),98),(48,73));
 551: 1 -13713.51465 -14282.35902 (0,((((((((((((1,114),127),101),(26,(51,119))),((3,66),((((52,55),126),90),136))),(((((4,120),8),18),(19,39)),((20,95),(43,(76,116))))),(((((((((((((((((((((9,((21,147),139)),29),142),42),(24,80)),(((71,87),94),(96,148))),((((13,((47,124),(102,140))),((30,122),(82,91))),((((27,63),(104,117)),109),((36,62),111))),((58,133),81))),(85,86)),(11,61)),(112,115)),(83,145)),(((49,64),84),74)),118),((((22,50),(97,123)),(28,113)),132)),(67,77)),((((((10,125),70),53),(23,31)),((((14,137),121),105),(35,93))),103)),(15,25)),(56,134)),(16,68)),((12,(33,135)),(45,106))),(((32,59),((((34,88),128),131),92)),((37,75),((((((38,72),138),78),(110,143)),89),60))))),(((2,5),7),(((((6,65),54),(((46,108),129),((107,144),130))),40),((41,100),(69,79))))),(((17,44),146),(99,141))),57),98),73),48);
 552: 1 -14569.5498 -14268.2835 (0,(((((((((((1,114),127),101),(26,(51,119))),(((3,66),136),(((52,55),126),90))),(((((4,120),8),18),(19,39)),((20,95),(43,(76,116))))),((((((((((((((((((9,((((21,147),142),139),29)),42),(24,80)),(((71,87),94),(96,148))),((((13,(((47,124),102),140)),((30,(82,91)),122)),((((27,63),(104,117)),109),((36,111),62))),((58,133),81))),(85,86)),(11,61)),(112,115)),(83,145)),(((49,84),64),74)),118),(((((((10,125),(53,70)),(23,31)),(((22,50),(97,123)),(28,113))),103),(15,25)),132)),(67,77)),((((34,128),88),(92,131)),56)),((((14,137),121),(35,93)),105)),134),((32,59),((37,75),(((((((38,72),78),138),110),143),89),60)))),((((12,33),135),(45,106)),(16,68)))),(((2,5),7),((6,65),(((40,((41,100),(69,79))),(((46,108),129),((107,130),144))),54)))),57),(((17,44),146),(99,141))),98),(48,73));
 553: 1 -13618.44629 -14278.59997 (0,((((((((((((1,114),127),101),(26,(51,119))),((3,66),((((52,55),126),90),136))),(((((4,120),8),18),(19,39)),((20,95),(43,(76,116))))),(((((((((((((((((((((9,((21,147),139)),29),142),42),(24,80)),(((71,87),94),(96,148))),((((13,((47,124),(102,140))),((30,122),(82,91))),((((27,63),(104,117)),109),((36,62),111))),((58,133),81))),(85,86)),(11,61)),(112,115)),((((49,64),84),74),(83,145))),118),((((22,50),(97,123)),(28,113)),132)),(67,77)),((((((10,125),70),53),(23,31)),((((14,137),121),105),(35,93))),103)),(15,25)),56),134),(16,68)),((12,(33,135)),(45,106))),(((32,59),((((34,88),128),131),92)),((37,75),((((((38,72),138),78),(110,143)),89),60))))),(((2,5),7),(((((6,65),54),(((46,108),129),((107,144),130))),40),((41,100),(69,79))))),(((17,44),146),(99,141))),57),98),73),48);
 554: 1 -14259.07031 -14262.12037 (0,((((((((((((1,114),127),101),(26,(51,119))),(((3,66),136),((52,(55,126)),90))),(((((4,120),8),18),(19,39)),((20,95),(43,(76,116))))),((((((((((((((((((((9,((21,147),142)),29),139),42),(24,80)),(((71,87),94),(96,148))),((((13,((47,124),(102,140))),(((30,82),122),91)),((((27,63),(104,117)),109),((36,111),62))),((58,81),133))),(85,86)),(11,61)),((83,145),(112,115))),((49,84),(64,74))),118),(((((((10,70),(53,125)),(23,31)),(((22,50),(97,123)),(28,113))),103),(15,25)),132)),(67,77)),56),((((14,137),121),(35,93)),105)),134),((37,75),(((((((38,72),78),138),110),143),89),60))),((32,59),((((34,88),128),131),92))),(((12,(33,135)),(45,106)),(16,68)))),(((2,7),5),(((6,65),((40,(((46,108),129),((107,130),144))),54)),((41,100),(69,79))))),(((17,44),(99,141)),146)),57),98),73),48);
 555: 2 -15096.39258 -14263.01634 (0,(((((((((((1,114),127),101),(26,(51,119))),((3,66),((((52,55),126),136),90))),(((((4,120),8),18),(19,39)),((20,95),(43,(76,116))))),(((((((((((((((((((((9,(29,139)),((21,147),142)),42),(24,80)),(((71,87),94),(96,148))),(((((13,((47,124),102)),140),(((30,91),82),122)),((((27,63),(104,117)),109),((36,111),62))),((58,81),133))),(85,86)),(11,61)),(112,115)),(83,145)),(((49,84),74),64)),118),132),(67,77)),((15,25),103)),(((((10,125),70),53),(23,31)),(((22,50),(97,123)),(28,113)))),((((14,137),121),(35,93)),105)),56),134),(((32,59),((((34,88),128),131),92)),((37,75),(((((((38,72),78),138),110),143),89),60)))),(((12,(33,135)),(45,106)),(16,68)))),(((2,7),5),((6,65),(((40,((41,100),(69,79))),(((46,108),129),((107,130),144))),54)))),57),(((17,44),(99,141)),146)),98),(48,73));
 556: 4 -13515.45703 -14273.28111 (0,((((((((((((1,114),127),101),(26,(51,119))),((3,66),((((52,55),126),90),136))),(((((4,8),120),18),(19,39)),((20,95),(43,(76,116))))),((((((((((((((((((9,29),((21,147),142)),139),42),(24,80)),(((((13,(47,124)),(102,140)),(((30,82),91),122)),((((27,63),(104,117)),109),(((36,62),111),(((71,87),94),(96,148))))),((58,81),133))),(85,86)),(11,61)),(112,115)),(83,145)),(((49,84),74),64)),118),((((((10,125),(53,70)),(23,31)),(((22,50),(97,123)),(28,113))),132),((15,25),103))),(67,77)),(56,134)),((((14,137),121),(35,93)),105)),(((32,59),((((34,88),128),131),92)),((37,75),(((((((38,72),78),138),110),143),89),60)))),(((12,(33,135)),(45,106)),(16,68)))),(((((6,65),54),(((46,108),129),((107,130),144))),40),((41,100),(69,79)))),((2,5),7)),(((17,44),146),(99,141))),57),98),(48,73));
 557: 4 -13615.0752 -14272.13625 (0,(((((((((((1,114),127),101),(26,(51,119))),((3,66),((((52,126),55),90),136))),((((4,(8,120)),18),(19,39)),((20,95),(43,(76,116))))),(((((((((((((((((((((9,((21,147),139)),29),142),42),(24,80)),(((71,87),94),(96,148))),(((((13,((47,124),102)),140),(((30,91),82),122)),(((((27,63),117),104),((36,111),62)),109)),((58,133),81))),(85,86)),(11,61)),(112,115)),(83,145)),(((49,84),74),64)),118),(((15,25),103),132)),(((((10,53),70),125),(23,31)),(((22,50),(97,123)),(28,113)))),(((((14,137),121),(35,93)),105),(67,77))),56),134),(16,68)),(((12,135),33),(45,106))),(((32,59),((((34,88),128),131),92)),((37,75),(((((((38,72),78),138),110),143),89),60))))),(((2,7),5),((6,65),(((40,((41,100),(69,79))),(((46,108),129),(107,(130,144)))),54)))),(((17,44),146),(99,141))),57),98),(48,73));
 558: 6 -13604.03809 -14253.79986 (0,(((((((((((1,114),127),101),(26,(51,119))),((3,66),((((52,55),126),90),136))),(((((4,120),8),18),(19,39)),((20,95),(43,(76,116))))),(((((((((((((((((((((9,((21,147),142)),29),139),42),(24,80)),(((71,87),94),(96,148))),((((13,((47,124),(102,140))),((30,(82,91)),122)),((((27,63),(104,117)),109),((36,62),111))),((58,133),81))),(85,86)),(11,61)),(112,115)),(83,145)),(((49,84),74),64)),118),(((((((10,125),53),70),(23,31)),(((22,50),(97,123)),(28,113))),132),((15,25),103))),(67,77)),56),((((14,137),121),(35,93)),105)),134),((32,59),(((34,128),88),(92,131)))),((37,75),(((((((38,72),78),138),110),143),89),60))),(((12,(33,135)),(45,106)),(16,68)))),(((2,5),7),((6,65),(((40,((41,100),(69,79))),(((46,108),129),((107,130),144))),54)))),57),(((17,44),146),(99,141))),98),(48,73));
 559: 8 -12966.00684 -14255.87361 (0,(((((((((((1,114),127),101),(26,(51,119))),((3,66),((((52,55),126),90),136))),(((((4,8),120),18),(19,39)),((20,95),(43,(76,116))))),((((((((((((((((((((9,29),((21,147),142)),139),42),(24,80)),(((71,87),94),(96,148))),(((13,((47,(102,124)),140)),(((30,82),91),122)),(((((27,63),(104,117)),109),(36,(62,111))),((58,133),81)))),(85,86)),(11,61)),(112,115)),(83,145)),(((49,84),64),74)),118),(((((((10,53),(70,125)),(23,31)),(((22,50),(97,123)),(28,113))),103),(15,25)),132)),(67,77)),56),((((14,137),121),(35,93)),105)),134),(((32,59),((((34,88),128),131),92)),((37,(((((((38,72),78),138),110),143),89),60)),75))),((((12,33),135),(45,106)),(16,68)))),(((2,7),5),(((((6,65),54),(((46,108),129),((107,130),144))),40),((41,100),(69,79))))),(((17,44),146),(99,141))),57),98),(48,73));
 560: 1 -14384.0332 -14268.01347 (0,((((((((((((1,114),127),101),(26,(51,119))),(((3,66),136),(((52,55),126),90))),(((((4,8),120),18),(19,39)),((20,95),(43,(76,116))))),(((((((((((((((((((((9,((21,147),142)),29),139),42),(24,80)),(((71,87),94),(96,148))),((((13,(((47,124),102),140)),(((30,91),82),122)),((((27,63),(104,117)),109),((36,111),62))),((58,81),133))),(85,86)),(11,61)),(112,115)),(83,145)),(((49,84),74),64)),118),(((((((10,125),(53,70)),(23,31)),(((22,50),(97,123)),(28,113))),103),(15,25)),132)),(67,77)),56),((((14,137),121),(35,93)),105)),134),((((34,128),88),131),92)),((37,75),(((((((38,72),78),138),110),143),89),60))),(((12,(33,135)),(45,106)),((16,68),(32,59))))),(((2,7),5),((6,65),(((40,((41,100),(69,79))),(((46,108),129),((107,130),144))),54)))),(99,141)),((17,44),146)),57),98),(48,73));
 561: 1 -14914.64453 -14254.70501 (0,(((((((((((1,114),127),101),(26,(51,119))),((3,66),(((52,(55,126)),90),136))),(((((4,120),8),18),(19,39)),((20,95),(43,(76,116))))),((((((((((((((((((((((((9,139),29),(21,147)),142),42),(24,80)),(((71,87),94),(96,148))),((36,111),62)),(((27,63),(104,117)),109)),((13,((47,124),(102,140))),(((30,91),82),122))),((58,81),133)),(85,86)),(11,61)),(112,115)),(83,145)),(((49,84),74),64)),118),(((((((10,125),(53,70)),(23,31)),(((22,50),(97,123)),(28,113))),103),(15,25)),132)),(67,77)),56),((((14,137),121),(35,93)),105)),134),(((32,59),((34,(88,128)),(92,131))),((37,(((((((38,72),78),138),110),143),89),60)),75))),(((12,(33,135)),(45,106)),(16,68)))),(((2,7),5),((6,65),(((40,((41,100),(69,79))),(((46,108),129),((107,130),144))),54)))),57),(((17,44),146),(99,141))),98),(48,73));
 562: 1 -14247.63477 -14259.11206 (0,(((((((((((1,114),127),101),(26,(51,119))),((3,66),((((52,55),126),90),136))),(((((4,120),8),18),(19,39)),((20,95),(43,(76,116))))),(((((((((((((((((((9,(29,139)),((21,147),142)),42),(24,80)),(((71,87),94),(96,148))),((((13,((47,(102,124)),140)),(((30,82),91),122)),((((27,63),(104,117)),109),((36,62),111))),((58,81),133))),(85,86)),(11,61)),(112,115)),(83,145)),(((49,84),64),74)),118),((((((((10,125),70),53),(23,31)),(((22,50),(97,123)),(28,113))),103),(15,25)),132)),(67,77)),56),((((14,137),121),(35,93)),105)),134),(16,68)),(((12,(33,135)),(45,106)),(((32,59),((((34,128),88),131),92)),((37,75),(((((((38,72),78),138),110),143),89),60)))))),(((2,5),7),((6,65),((40,((((46,108),129),((107,130),144)),54)),((41,100),(69,79)))))),(((17,44),(99,141)),146)),57),98),(48,73));
 563: 2 -14020.50098 -14279.89004 (0,((((((((((((1,114),127),101),(26,(51,119))),((3,66),((((52,55),126),90),136))),(((((4,120),8),18),(19,39)),((20,95),(43,(76,116))))),(((((((((((((((((((((9,(139,147)),29),(21,142)),42),(24,80)),(((71,87),94),(96,148))),((((13,(((47,124),102),140)),(((30,82),91),122)),((((27,63),(104,117)),109),(36,(62,111)))),((58,81),133))),(85,86)),(11,61)),(112,115)),(83,145)),(((49,84),64),74)),118),(67,77)),56),(((((10,125),(53,70)),(23,31)),((((22,50),(97,123)),(28,113)),103)),(15,25))),132),((((14,137),121),(35,93)),105)),134),(((32,59),(((34,(88,128)),131),92)),((37,75),(((((((38,72),78),138),110),143),89),60)))),(((12,(33,135)),(45,106)),(16,68)))),(((2,7),5),((6,65),(((40,((41,100),(69,79))),(((46,108),129),((107,130),144))),54)))),(99,141)),((17,44),146)),57),98),(48,73));
 564: 1 -14566.39648 -14273.30405 (0,(((((((((((1,114),127),101),(26,(51,119))),((3,66),((((52,126),55),90),136))),(((((4,8),120),18),(19,39)),((20,95),(43,(76,116))))),(((((((((((((((((9,139),29),(21,147)),142),42),(24,80)),(((71,87),94),(96,148))),(((((13,((47,102),124)),140),(((30,82),91),122)),((((27,63),(104,117)),109),((36,111),62))),((58,81),133))),(85,86)),(11,61)),(112,115)),((((49,64),84),74),(83,145))),((((((10,(53,(70,125))),(23,31)),(((22,50),(97,123)),(28,113))),(((15,25),103),(118,132))),(((((14,121),137),(35,93)),105),(67,77))),56)),134),(16,68)),(((12,33),135),(45,106))),(((32,59),((((34,88),128),131),92)),((37,75),(((((((38,78),72),138),110),143),89),60))))),(((2,5),7),((6,65),(((40,((41,100),(69,79))),(((46,108),129),((107,130),144))),54)))),57),(((17,44),(99,141)),146)),98),(48,73));
 565: 1 -14096.07617 -14270.90538 (0,((((((((((((1,114),127),101),(26,(51,119))),((3,66),((((52,55),126),90),136))),(((((4,8),120),18),(19,39)),((20,95),(43,(76,116))))),(((((((((((((((((((((((9,(29,139)),((21,147),142)),42),(24,80)),(((71,87),94),(96,148))),((36,62),111)),(((27,63),(104,117)),109)),((13,((47,124),(102,140))),(((30,82),91),122))),((58,81),133)),(85,86)),(11,61)),(112,115)),(83,145)),(((49,84),74),64)),118),132),((((((14,137),121),(35,93)),105),(67,77)),56)),((((10,125),(53,70)),(23,31)),(((22,50),(97,123)),(28,113)))),((15,25),103)),134),(16,68)),(((12,33),135),(45,106))),(((32,59),(((34,(88,128)),131),92)),(37,((((((((38,72),78),138),110),143),89),60),75))))),((2,(5,7)),((6,65),((40,(((46,108),129),(54,((107,130),144)))),((41,100),(69,79)))))),(((17,44),146),(99,141))),57),98),73),48);
 566: 1 -13682.37109 -14271.10163 (0,((((((((((((1,114),127),101),(26,(51,119))),((3,66),((((52,126),55),90),136))),(((((4,8),120),18),(19,39)),((20,95),(43,(76,116))))),(((((((((((((((((((9,(((21,147),142),139)),29),42),(24,80)),(((71,87),94),(96,148))),(((13,((47,124),(102,140))),((30,(82,91)),122)),(((((27,63),(104,117)),109),((36,62),111)),((58,133),81)))),(85,86)),(11,61)),(112,115)),(83,145)),(((49,84),64),74)),118),(67,77)),(((((((10,125),(53,70)),(23,31)),103),(((22,50),(97,123)),(28,113))),(15,25)),56)),132),((((14,137),121),(35,93)),105)),134),(((32,59),(((34,128),88),(92,131))),((((((((37,75),60),89),143),110),138),(38,72)),78))),(((12,(33,135)),(45,106)),(16,68)))),((2,(5,7)),((6,65),(((40,((41,100),(69,79))),(((46,108),129),((107,130),144))),54)))),57),(((17,44),(99,141)),146)),98),73),48);
 567: 1 -13877.35742 -14271.95789 (0,(((((((((((1,114),127),101),(26,(51,119))),((3,66),((((52,55),126),90),136))),(((((4,8),120),18),(19,39)),((20,95),(43,(76,116))))),((((((((((((((((((((9,((21,147),139)),29),142),42),(24,80)),(((71,87),94),(96,148))),((((13,((47,124),(102,140))),(((30,82),91),122)),((((27,63),(104,117)),109),((36,62),111))),((58,133),81))),(85,86)),(11,61)),(112,115)),(83,145)),((49,(74,84)),64)),118),((((22,50),(97,123)),(28,113)),132)),((((((10,125),(53,70)),(23,31)),((((14,137),121),105),(35,93))),103),(15,25))),(67,77)),(56,134)),(16,68)),((12,(33,135)),(45,106))),(((32,59),((((34,88),128),131),92)),((37,75),(((((((38,72),78),138),110),143),89),60))))),(((2,5),7),(((((6,65),54),(((46,108),129),((107,130),144))),40),((41,100),(69,79))))),(((17,44),146),(99,141))),57),98),(48,73));
 568: 4 -13741.28613 -14259.93295 (0,((((((((((1,114),127),101),(26,(51,119))),((3,66),(((52,(55,126)),90),136))),(((((4,8),120),18),(19,39)),((20,95),(43,(76,116))))),(((((((((((((((((((((9,139),((21,147),142)),29),42),(24,80)),(((71,87),94),(96,148))),(((13,((47,124),(102,140))),((30,(82,91)),122)),(((((27,63),(104,117)),109),((36,62),111)),(58,(81,133))))),(85,86)),(11,61)),(112,115)),(83,145)),(((49,84),74),64)),118),(((15,25),103),132)),(((((10,125),53),70),(23,31)),(((22,50),(97,123)),(28,113)))),(((((14,137),121),(35,93)),105),(67,77))),56),134),(16,68)),(((12,33),135),(45,106))),(((32,59),((((34,88),128),131),92)),((37,75),(((((((38,72),78),138),110),143),89),60))))),(((2,5),7),((6,65),(((40,((41,100),(69,79))),(((46,108),129),((107,130),144))),54)))),(((17,44),146),(99,141))),57),((48,73),98));
 569: 1 -14400.13672 -14260.62948 (0,(((((((((((((1,114),127),101),(26,(51,119))),((3,66),((((52,55),126),136),90))),(((((4,8),120),18),(19,39)),((20,95),(43,(76,116))))),(((((((((((((((((((((9,142),29),(21,147)),139),42),(24,80)),(((71,87),94),(96,148))),(((((13,(47,124)),(102,140)),(((30,82),122),91)),(((((27,63),104),117),109),((36,111),62))),(58,(81,133)))),(85,86)),(11,61)),(112,115)),(83,145)),(((49,84),64),74)),118),((((((10,125),(53,70)),(23,31)),((((22,50),(28,113)),(97,123)),103)),(15,25)),132)),(67,77)),56),((((14,121),137),(35,93)),105)),134),(((32,59),(((34,128),88),(92,131))),((37,75),(((((((38,78),72),138),110),143),89),60)))),((((12,33),135),(45,106)),(16,68)))),(((2,7),5),((6,65),(((40,((41,100),(69,79))),(((46,108),129),((107,130),144))),54)))),(99,141)),(17,44)),146),57),98),(48,73));
 570: 3 -15339.44531 -14255.37322 (0,(((((((((((1,114),127),101),(26,(51,119))),(((3,66),136),(((52,55),126),90))),(((((4,8),120),18),(19,39)),((20,95),(43,(76,116))))),(((((((((((((((((((((9,139),((21,147),142)),29),42),(24,80)),(((71,87),94),(96,148))),((((13,((47,124),(102,140))),(((30,82),122),91)),((((27,63),(104,117)),109),((36,111),62))),((58,81),133))),(85,86)),(11,61)),(112,115)),(83,145)),(((49,84),64),74)),118),(((((((10,125),70),53),(23,31)),(((22,50),(97,123)),(28,113))),132),((15,25),103))),(67,77)),56),((((14,137),121),(35,93)),105)),134),(16,68)),((12,(33,135)),(45,106))),(((32,59),((((34,88),128),131),92)),((37,75),(((((((38,72),78),138),110),143),89),60))))),(((2,7),5),((6,65),((((40,((41,100),(69,79))),((46,108),129)),((107,130),144)),54)))),(((17,44),146),(99,141))),57),98),(48,73));
 571: 1 -14743.10742 -14293.49241 (0,(((((((((((1,114),127),101),(((((4,120),8),18),(19,39)),((20,95),(43,(76,116))))),(((3,66),136),(((52,126),55),90))),(26,(51,119))),(((((((((((((((((((((9,29),((21,147),142)),139),42),(24,80)),(((71,87),94),(96,148))),(((((27,63),117),104),109),((36,111),62))),(((13,((47,124),(102,140))),((30,82),91)),122)),((58,133),81)),(85,86)),(11,61)),(112,115)),(83,145)),(((49,84),74),64)),118),((((((((10,125),53),70),(23,31)),(((22,50),(28,113)),(97,123))),103),(15,25)),132)),(67,77)),(56,134)),((((14,137),121),(35,93)),105)),(((32,59),((34,(88,128)),(92,131))),(37,((((((((38,78),72),138),110),143),89),60),75)))),((((12,33),135),(45,106)),(16,68)))),(((2,7),5),(((6,65),(40,((((46,108),129),((107,130),144)),54))),((41,100),(69,79))))),57),(((17,44),(99,141)),146)),98),(48,73));
 572: 4 -14276.42383 -14270.4013 (0,((((((((((((1,114),127),101),(26,(51,119))),((3,66),((((52,55),126),90),136))),(((((4,8),120),18),(19,39)),((20,95),(43,(76,116))))),(((((((((((((((((((((((9,(29,139)),((21,147),142)),42),(24,80)),(((71,87),94),(96,148))),((36,62),111)),(((27,63),(104,117)),109)),((13,((47,124),(102,140))),(((30,82),91),122))),((58,81),133)),(85,86)),(11,61)),(112,115)),(83,145)),(((49,84),74),64)),118),132),((((((14,137),121),(35,93)),105),(67,77)),56)),(((10,125),((23,31),(53,70))),(((22,50),(97,123)),(28,113)))),((15,25),103)),134),(16,68)),(((12,33),135),(45,106))),(((32,59),(((34,(88,128)),131),92)),((37,(((((((38,72),78),138),110),143),89),60)),75)))),(((2,5),7),((6,65),(((40,((41,100),(69,79))),(((46,108),129),((107,130),144))),54)))),(99,141)),((17,44),146)),57),98),(48,73));
 573: 1 -14166.96289 -14272.59245 (0,((((((((((((1,114),127),101),(26,(51,119))),((3,66),((((52,55),126),90),136))),(((((4,8),120),18),(19,39)),((20,95),(43,(76,116))))),((((((((((((((((((9,((21,147),142)),29),139),42),(24,80)),(((((13,(47,124)),(102,140)),(((30,82),91),122)),(((((27,63),117),104),109),(((36,62),111),(((71,87),94),(96,148))))),((58,81),133))),(85,86)),(11,61)),(112,115)),(83,145)),(((49,84),74),64)),118),((((((10,125),(53,70)),(23,31)),(((22,50),(97,123)),(28,113))),132),((15,25),103))),(67,77)),(56,134)),((((14,137),121),(35,93)),105)),(((32,59),((((34,128),88),131),92)),((37,75),(((((((38,72),78),138),110),143),89),60)))),(((12,(33,135)),(45,106)),(16,68)))),(((2,5),7),(((((6,65),54),(((46,108),129),((107,130),144))),40),((41,100),(69,79))))),57),(((17,44),(99,141)),146)),98),73),48);
 574: 1 -14635.83203 -14261.82557 (0,((((((((((((1,114),127),101),(26,(51,119))),(((3,66),136),(((52,126),55),90))),(((((4,120),8),18),(19,39)),((20,95),(43,(76,116))))),(((((((((((((((((((((9,((((21,147),142),139),29)),42),(24,80)),(((71,87),94),(96,148))),((36,111),62)),((((27,63),117),104),109)),(((13,((47,124),(102,140))),((30,82),91)),122)),((58,133),81)),(85,86)),(11,61)),(112,115)),(83,145)),(((49,84),74),64)),118),(((((((10,53),(70,125)),(23,31)),(((22,50),(28,113)),(97,123))),103),(15,25)),132)),(67,77)),56),((((14,137),121),(35,93)),105)),134),(((32,59),(((34,88),128),(92,131))),(37,((((((((38,72),78),138),110),143),89),60),75)))),(((12,(33,135)),(45,106)),(16,68)))),((2,(5,7)),((6,65),(((40,((41,100),(69,79))),(((46,108),129),((107,130),144))),54)))),(99,141)),((17,44),146)),57),98),(48,73));
 575: 1 -14451.49219 -14264.82058 (0,((((((((((((1,114),127),101),(26,(51,119))),((((3,66),136),90),((52,126),55))),(((((((((((((((((((((9,(((21,147),142),29)),139),42),(24,80)),(((71,87),94),(96,148))),((((13,((47,124),(102,140))),(((30,82),122),91)),(((((27,63),117),104),109),((36,111),62))),((58,81),133))),(85,86)),(11,61)),(112,115)),(83,145)),(((49,84),64),74)),118),132),(15,25)),((((((10,125),70),53),(23,31)),103),(((22,50),(97,123)),(28,113)))),(67,77)),56),((((14,137),121),(35,93)),105)),134),(16,68)),((12,(33,135)),(45,106)))),((((4,(8,120)),18),(19,39)),((20,95),(43,(76,116))))),(((32,59),((((34,88),128),131),92)),((37,75),(((((((38,72),78),138),110),143),89),60)))),(((2,7),5),((6,65),(((40,((41,100),(69,79))),(((46,108),129),((107,144),130))),54)))),(((17,44),146),(99,141))),57),98),(48,73));
 576: 1 -14778.33594 -14260.78388 (0,((((((((((((1,114),127),101),(26,(51,119))),((3,66),((((52,55),126),90),136))),(((((4,120),8),18),(19,39)),((20,95),(43,(76,116))))),(((((((((((((((((((((((9,(((21,147),142),139)),29),42),(24,80)),(((71,87),94),(96,148))),((36,111),62)),(((27,63),(104,117)),109)),((13,((47,124),(102,140))),((30,122),(82,91)))),((58,81),133)),(85,86)),(11,61)),(112,115)),(83,145)),(((49,84),64),74)),118),(((((((10,70),(53,125)),(23,31)),(((22,50),(28,113)),(97,123))),103),(15,25)),132)),(67,77)),56),((((14,137),121),(35,93)),105)),134),(16,68)),((12,(33,135)),(45,106))),(((32,59),(((34,128),88),(92,131))),(37,((((((((38,78),72),138),110),143),89),60),75))))),(((2,5),7),((6,65),((40,((((46,108),129),((107,130),144)),54)),((41,100),(69,79)))))),(((17,44),146),(99,141))),57),98),73),48);
 577: 1 -14009.59961 -14261.38086 (0,(((((((((((((1,114),127),101),(26,(51,119))),((3,66),((((52,126),55),90),136))),((((((((((((((((((9,(29,139)),((21,147),142)),42),(24,80)),(((71,87),94),(96,148))),(((((13,(47,124)),(102,140)),(((30,82),122),91)),((((27,63),(104,117)),109),((36,111),62))),((58,133),81))),(85,86)),(11,61)),(112,115)),(83,145)),(((49,84),64),74)),118),(((((((10,53),(70,125)),(23,31)),(((22,50),(97,123)),(28,113))),103),(15,25)),132)),(67,77)),56),((((14,137),121),(35,93)),105)),134),((((12,33),135),(45,106)),(16,68)))),(((32,59),(((34,(88,128)),131),92)),((37,75),(((((((38,72),78),138),110),143),89),60)))),(((((4,120),8),18),(19,39)),((20,95),(43,(76,116))))),(((((6,65),54),(((46,108),129),((107,144),130))),40),((41,100),(69,79)))),((2,5),7)),(((17,44),146),(99,141))),57),98),(48,73));
 578: 3 -13732.28516 -14256.23504 (0,(((((((((((1,114),127),101),(26,(51,119))),((3,66),((((52,55),126),90),136))),(((((4,120),8),18),(19,39)),((20,95),(43,(76,116))))),((((((((((((((((((((9,29),((21,147),142)),139),42),(24,80)),(((71,87),94),(96,148))),((((((13,((47,124),102)),140),(((30,82),91),122)),(((27,63),(104,117)),109)),(36,(62,111))),((58,81),133))),(85,86)),(11,61)),(112,115)),(83,145)),(((49,84),64),74)),118),(((((((10,70),(53,125)),(23,31)),(((22,50),(97,123)),(28,113))),103),(15,25)),132)),(67,77)),56),((((14,137),121),(35,93)),105)),134),(((32,59),((((34,128),88),131),92)),((37,75),(((((((38,72),78),138),110),143),89),60)))),(((12,(33,135)),(45,106)),(16,68)))),(((2,7),5),((6,65),(((40,((41,100),(69,79))),(((46,108),129),((107,130),144))),54)))),57),(((17,44),146),(99,141))),98),(48,73));
 579: 1 -14003.44238 -14256.99892 (0,(((((((((((1,114),127),101),(26,(51,119))),((3,66),((((52,55),126),90),136))),(((((4,8),120),18),(19,39)),((20,95),(43,(76,116))))),((((((((((((((((((((((((9,29),((21,147),142)),139),42),(24,80)),(((71,87),94),(96,148))),((36,62),111)),(((27,63),(104,117)),109)),(((13,(47,124)),(102,140)),((30,(82,91)),122))),((58,81),133)),(85,86)),(11,61)),(112,115)),(83,145)),(((49,84),64),74)),118),((((((10,70),(53,125)),(23,31)),((((22,50),(28,113)),(97,123)),103)),(15,25)),132)),(67,77)),56),((((14,137),121),(35,93)),105)),134),(16,68)),(((12,33),135),(45,106))),(((32,59),(((34,88),128),(92,131))),((37,75),(((((((38,72),78),138),110),143),89),60))))),(((2,7),5),((6,65),((((40,((41,100),(69,79))),((46,108),129)),((107,130),144)),54)))),57),(((17,44),(99,141)),146)),98),(48,73));
 580: 3 -13457.50781 -14255.3687 (0,((((((((((((1,114),127),101),(26,(51,119))),((3,66),(((52,(55,126)),90),136))),(((((4,8),120),18),(19,39)),((20,95),(43,(76,116))))),((((((((((((((((((((9,(29,139)),((21,147),142)),42),(24,80)),(((71,87),94),(96,148))),((((13,((47,124),(102,140))),(((30,91),82),122)),(((((27,63),104),117),109),((36,111),62))),((58,81),133))),(85,86)),(11,61)),(112,115)),(83,145)),((49,(64,84)),74)),118),((((((10,(53,(70,125))),(23,31)),(((22,50),(97,123)),(28,113))),103),(15,25)),132)),(67,77)),56),((((14,137),121),(35,93)),105)),134),(16,68)),((12,(33,135)),(45,106))),(((32,59),((((34,88),128),131),92)),((37,75),(((((((38,78),72),138),110),143),89),60))))),((6,65),(((40,((41,100),(69,79))),(((46,108),129),((107,130),144))),54))),((2,5),7)),(((17,44),146),(99,141))),57),98),(48,73));
 581: 1 -14175.21484 -14272.21659 (0,((((((((((((1,114),127),101),(26,(51,119))),((3,66),((((52,55),126),90),136))),(((((4,8),120),18),(19,39)),((20,95),(43,(76,116))))),(((((((((((((((((((((((9,(((21,147),142),(29,139))),42),(24,80)),(((71,87),94),(96,148))),((36,111),62)),(((27,63),(104,117)),109)),(((13,(47,124)),(102,140)),(((30,82),122),91))),((58,133),81)),(85,86)),(11,61)),(112,115)),(83,145)),(((49,84),64),74)),118),132),((((((14,137),121),(35,93)),105),(67,77)),56)),(((((10,125),53),70),(23,31)),(((22,50),(97,123)),(28,113)))),((15,25),103)),134),(16,68)),((12,(33,135)),(45,106))),((37,75),(((((((38,72),78),138),110),143),89),60))),((32,59),((((34,88),128),131),92)))),(((2,7),5),((6,65),((40,(((46,108),129),(54,((107,130),144)))),((41,100),(69,79)))))),(99,141)),((17,44),146)),57),98),(48,73));
 582: 2 -15558.45996 -14261.68 (0,((((((((((((1,114),127),101),(26,(51,119))),((3,66),((((52,55),126),90),136))),((((((((((((((((((9,(((21,147),142),(29,139))),42),(24,80)),(((71,87),94),(96,148))),(((((13,((47,124),(102,140))),(((30,82),91),122)),(((27,63),(104,117)),109)),((36,62),111)),((58,81),133))),(85,86)),(11,61)),(112,115)),(83,145)),(((49,84),74),64)),118),((((((((10,53),70),125),(23,31)),(((22,50),(97,123)),(28,113))),103),(15,25)),132)),(67,77)),56),((((14,137),121),(35,93)),105)),134),(16,68)),((12,(33,135)),(45,106)))),((((((4,8),120),18),(19,39)),((20,95),(43,(76,116)))),(((32,59),((((34,88),128),131),92)),((37,75),(((((((38,72),78),138),110),143),89),60))))),(((((6,65),54),(((46,108),129),((107,130),144))),40),((41,100),(69,79)))),((2,7),5)),(((17,44),146),(99,141))),57),98),(48,73));
 583: 1 -13895.98633 -14254.33786 (0,(((((((((((1,114),127),101),(26,(51,119))),((3,66),((((52,55),126),90),136))),(((((4,8),120),18),(19,39)),((20,95),(43,(76,116))))),((((((((((((((((((9,((((21,147),142),139),29)),42),(24,80)),(((71,87),94),(96,148))),((((13,((47,124),(102,140))),(((30,82),91),122)),((((27,63),(104,117)),109),((36,62),111))),((58,133),81))),(85,86)),(11,61)),(112,115)),((((49,84),74),64),(83,145))),118),((((((((10,125),53),70),(23,31)),(((22,50),(97,123)),(28,113))),103),(15,25)),132)),(67,77)),56),((((14,137),121),(35,93)),105)),134),(16,68)),((12,(33,135)),(45,106))),(((32,59),((((34,128),88),131),92)),((37,(((((((38,72),78),138),110),143),89),60)),75)))),(((2,5),7),(((((6,65),54),(((46,108),129),((107,130),144))),40),((41,100),(69,79))))),(((17,44),146),(99,141))),57),98),(48,73));
 584: 4 -15506.73535 -14255.52679 (0,(((((((((((1,114),127),101),(26,(51,119))),((3,66),((((52,55),126),90),136))),(((((4,8),120),18),(19,39)),((20,95),(43,(76,116))))),((((((((((((((((((((9,((21,147),142)),29),139),42),(24,80)),(((71,87),94),(96,148))),(((((13,(47,124)),(102,140)),(((30,82),91),122)),((((27,63),(104,117)),109),((36,62),111))),((58,81),133))),(85,86)),(11,61)),(112,115)),(83,145)),(((49,84),74),64)),118),(((((((10,53),70),125),(23,31)),(((22,50),(97,123)),(28,113))),132),((15,25),103))),(67,77)),56),((((14,137),121),(35,93)),105)),134),(((32,59),(((34,128),88),(92,131))),((37,75),(((((((38,72),78),138),110),143),89),60)))),(((12,(33,135)),(45,106)),(16,68)))),(((2,7),5),(((((6,65),54),(((46,108),129),((107,130),144))),40),((41,100),(69,79))))),(((17,44),146),(99,141))),57),98),(48,73));
 585: 6 -13274.87012 -14254.78056 (0,(((((((((((1,114),127),101),(26,(51,119))),((3,66),((((52,55),126),90),136))),(((((4,8),120),18),(19,39)),((20,95),(43,(76,116))))),((((((((((((((((((((9,((21,147),142)),29),139),42),(24,80)),(((71,87),94),(96,148))),((((13,((47,(102,124)),140)),(((30,82),91),122)),((58,133),81)),((((27,63),(104,117)),109),((36,62),111)))),(85,86)),(11,61)),(112,115)),(83,145)),(((49,84),74),64)),118),((((((((10,70),53),125),(23,31)),(((22,50),(97,123)),(28,113))),103),(15,25)),132)),(67,77)),56),((((14,137),121),(35,93)),105)),134),(((32,59),((((34,88),128),131),92)),((37,75),(((((((38,72),78),138),110),143),89),60)))),(((12,(33,135)),(45,106)),(16,68)))),(((2,5),7),((6,65),(((40,((41,100),(69,79))),(((46,108),129),((107,130),144))),54)))),57),(((17,44),146),(99,141))),98),(48,73));
 586: 1 -14893.01172 -14272.36811 (0,((((((((((((1,114),127),101),(26,(51,119))),(((3,66),136),((52,(55,126)),90))),(((((((((((((((((((((9,((29,139),142)),(21,147)),42),(24,80)),(((71,87),94),(96,148))),(((((13,(47,124)),(102,140)),(((30,82),91),122)),((((27,63),(104,117)),109),((36,62),111))),((58,133),81))),(85,86)),(11,61)),(112,115)),(83,145)),((49,(64,84)),74)),118),132),(67,77)),((15,25),103)),(((((10,125),53),70),(23,31)),(((22,50),(97,123)),(28,113)))),56),((((14,137),121),(35,93)),105)),134),(16,68)),(((32,59),(((34,88),128),(92,131))),((37,75),(((((((38,72),78),138),110),143),89),60))))),((((((4,8),120),18),(19,39)),((20,95),(43,(76,116)))),(((12,33),135),(45,106)))),(((2,5),7),(((6,65),(((40,((46,108),129)),((107,130),144)),54)),((41,100),(69,79))))),(((17,44),(99,141)),146)),57),98),73),48);
 587: 1 -13676.50977 -14263.84512 (0,((((((((((((1,114),127),101),(26,(51,119))),((3,66),((((52,126),55),90),136))),(((((4,120),8),18),(19,39)),((20,95),(43,(76,116))))),(((((((((((((((((((9,29),((21,147),142)),139),((24,80),42)),((((13,(47,124)),(102,140)),(((30,91),82),122)),(((((27,63),(104,117)),109),((36,(62,111)),(((71,87),94),(96,148)))),(58,(81,133))))),(85,86)),(11,61)),(112,115)),(83,145)),(((49,84),64),74)),118),((((((((10,125),70),53),(23,31)),(((22,50),(28,113)),(97,123))),103),(15,25)),132)),(67,77)),56),((((14,137),121),(35,93)),105)),134),(16,68)),((12,(33,135)),(45,106))),(((32,59),((((34,88),128),131),92)),((37,75),(((((((38,72),78),138),110),143),89),60))))),(((2,7),5),((6,65),(((40,((41,100),(69,79))),(((46,108),129),((107,130),144))),54)))),(99,141)),((17,44),146)),57),98),(48,73));
 588: 1 -13720.99023 -14270.89985 (0,(((((((((((((1,114),127),101),(26,(51,119))),((3,66),((((52,55),126),90),136))),(((((((((((((((((((9,29),139),(21,147)),142),42),(24,80)),(((71,87),94),(96,148))),(((((13,(47,124)),(102,140)),(((30,82),91),122)),(((((27,63),117),104),109),((36,62),111))),((58,133),81))),(85,86)),(11,61)),(112,115)),(83,145)),((49,74),(64,84))),118),(((((((10,125),(53,70)),(23,31)),(((22,50),(28,113)),(97,123))),103),(15,25)),132)),(67,77)),56),((((14,137),121),(35,93)),105)),134)),(((32,59),(((34,128),88),(92,131))),((37,75),(((((((38,72),78),138),110),143),89),60)))),((((((4,120),8),18),(19,39)),((20,95),(43,(76,116)))),(((12,(33,135)),(45,106)),(16,68)))),((2,(5,7)),((6,65),(((40,((41,100),(69,79))),(((46,108),129),((107,130),144))),54)))),(99,141)),((17,44),146)),57),98),(48,73));
 589: 1 -13768.59766 -14270.60468 (0,((((((((((((((1,114),127),101),(26,(51,119))),((((3,66),136),(52,(55,126))),90)),(((((4,120),8),18),(19,39)),((20,95),(43,(76,116))))),((((((((((((((((((((((9,((21,147),142)),29),139),42),(24,80)),(((71,87),94),(96,148))),(((((13,((47,124),102)),140),(((30,82),91),122)),((((27,63),(104,117)),((36,62),111)),109)),(58,(81,133)))),(85,86)),(11,61)),(112,115)),(83,145)),(((49,84),74),64)),118),132),(15,25)),((((10,53),(70,125)),(23,31)),((((22,50),(97,123)),(28,113)),103))),(((((14,137),121),(35,93)),105),(67,77))),56),134),(16,68)),((12,(33,135)),(45,106))),(((32,59),((((34,88),128),131),92)),((37,75),(((((((38,72),78),138),110),143),89),60))))),((2,(5,7)),((6,65),(((40,((41,100),(69,79))),(((46,108),129),((107,130),144))),54)))),(99,141)),(17,44)),146),57),98),73),48);
 590: 2 -14457.26953 -14260.44202 (0,(((((((((((1,114),127),101),(26,(51,119))),((3,66),((((52,55),126),90),136))),(((((((((((((((((((9,(29,139)),((21,147),142)),42),(24,80)),(((71,87),94),(96,148))),((((((13,(47,124)),(102,140)),(((30,91),82),122)),(((27,63),(104,117)),109)),((36,111),62)),((58,133),81))),(85,86)),(11,61)),(112,115)),(83,145)),(((49,84),64),74)),118),(((((((10,53),(70,125)),(23,31)),(((22,50),(97,123)),(28,113))),103),(15,25)),132)),(67,77)),56),((((14,137),121),(35,93)),105)),134),(16,68)),(((12,33),135),(45,106)))),((((((4,8),120),18),(19,39)),((20,95),(43,(76,116)))),(((32,59),((((34,88),128),131),92)),((37,75),(((((((38,72),78),138),110),143),89),60))))),(((2,5),7),(((((6,65),54),(((46,108),129),((107,130),144))),40),((41,100),(69,79))))),(((17,44),146),(99,141))),57),98),(48,73));
 591: 3 -14659.44531 -14256.25114 (0,((((((((((((1,114),127),101),(26,(51,119))),((3,66),((((52,126),55),90),136))),(((((4,8),120),18),(19,39)),((20,95),(43,(76,116))))),(((((((((((((((((((((9,139),29),((21,147),142)),42),(24,80)),(((71,87),94),(96,148))),(((((13,((47,124),102)),140),(((30,91),82),122)),((((27,63),(104,117)),109),((36,111),62))),((58,81),133))),(85,86)),(11,61)),(112,115)),(83,145)),(((49,84),64),74)),118),(((((((10,125),(53,70)),(23,31)),(((22,50),(97,123)),(28,113))),103),(15,25)),132)),(67,77)),56),((((14,137),121),(35,93)),105)),134),((32,59),(((34,88),128),(92,131)))),((37,75),(((((((38,72),78),138),110),143),89),60))),((((12,33),135),(45,106)),(16,68)))),(((2,5),7),(((((6,65),54),(((46,108),129),((107,130),144))),40),((41,100),(69,79))))),(((17,44),146),(99,141))),57),98),73),48);
 592: 1 -14149.68945 -14263.46771 (0,((((((((((((((1,114),127),101),(26,(51,119))),((3,66),((((52,126),55),90),136))),((((((((((((((((((9,((21,147),142)),(29,139)),42),(24,80)),(((71,87),94),(96,148))),(((((13,(47,124)),(102,140)),(((30,82),91),122)),((((27,63),(104,117)),109),((36,111),62))),((58,81),133))),(85,86)),(11,61)),(112,115)),(83,145)),(((49,84),64),74)),118),(((((((10,125),(53,70)),(23,31)),(((22,50),(97,123)),(28,113))),103),(15,25)),132)),(67,77)),56),((((14,121),137),(35,93)),105)),134),(((32,59),((((34,88),128),131),92)),((37,75),(((((((38,72),78),138),110),143),89),60))))),((((((4,8),120),18),(19,39)),((20,95),((43,76),116))),((((12,33),135),(45,106)),(16,68)))),((2,(5,7)),((6,65),(((40,((41,100),(69,79))),(((46,108),129),((107,144),130))),54)))),(99,141)),(17,44)),146),57),98),48),73);
 593: 1 -15007.14648 -14268.75372 (0,((((((((((((1,114),127),101),(26,(51,119))),((3,66),((((52,55),126),90),136))),(((((4,120),8),18),(19,39)),((20,95),(43,(76,116))))),(((((((((((((((((((((((9,139),29),((21,147),142)),42),(24,80)),(((71,87),94),(96,148))),((36,62),111)),(((27,63),(104,117)),109)),(((13,(47,124)),(102,140)),(((30,82),91),122))),((58,133),81)),(85,86)),((83,145),(112,115))),(11,61)),(((49,84),64),74)),118),((((((10,125),(53,70)),(23,31)),(((22,50),(97,123)),(28,113))),132),((15,25),103))),(67,77)),56),((((14,137),121),(35,93)),105)),134),(16,68)),(((12,33),135),(45,106))),(((32,59),((((34,88),128),131),92)),((37,75),(((((((38,72),78),138),110),143),89),60))))),(((2,5),7),(((((6,65),54),(((46,108),129),((107,144),130))),40),((41,100),(69,79))))),(((17,44),(99,141)),146)),57),98),48),73);
 594: 8 -14696.19141 -14261.55875 (0,((((((((((((1,114),127),101),(26,(51,119))),((3,66),((((52,55),126),90),136))),((((((((((((((((((((((((9,29),((21,147),142)),139),42),(24,80)),(((71,87),94),(96,148))),111),(36,62)),(((27,63),(104,117)),109)),(((13,(47,124)),(102,140)),(((30,91),82),122))),((58,81),133)),(85,86)),(11,61)),(112,115)),(83,145)),(((49,84),64),74)),118),((((((((10,53),70),125),(23,31)),(((22,50),(97,123)),(28,113))),103),(15,25)),132)),(67,77)),56),((((14,137),121),(35,93)),105)),134),(16,68)),((12,(33,135)),(45,106)))),((((((4,8),120),18),(19,39)),((20,95),(43,(76,116)))),(((32,59),((((34,88),128),131),92)),((37,75),(((((((38,72),78),138),110),143),89),60))))),(((2,7),5),((6,65),(((40,((41,100),(69,79))),(((46,108),129),((107,130),144))),54)))),57),(((17,44),(99,141)),146)),98),73),48);
 595: 3 -13545.08789 -14262.2315 (0,(((((((((((1,114),127),101),((3,66),((((52,126),55),90),136))),(26,(51,119))),(((((((((((((((((((((((9,((21,147),142)),29),139),42),(24,80)),(((71,87),94),(96,148))),(36,(62,111))),(((27,63),(104,117)),109)),((13,((47,124),(102,140))),(((30,82),91),122))),((58,133),81)),(85,86)),(11,61)),(112,115)),(83,145)),(((49,84),74),64)),118),(((((((10,53),(70,125)),(23,31)),(((22,50),(97,123)),(28,113))),103),(15,25)),132)),(67,77)),56),((((14,137),121),(35,93)),105)),134),(16,68)),(((12,33),135),(45,106)))),((((((4,120),8),18),(19,39)),((20,95),(43,(76,116)))),(((32,59),((((34,128),88),131),92)),((37,75),(((((((38,72),78),138),110),143),89),60))))),(((2,5),7),((6,65),(((40,((41,100),(69,79))),(((46,108),129),(107,(130,144)))),54)))),57),(((17,44),146),(99,141))),98),(48,73));
 596: 1 -13780.55859 -14262.36228 (0,((((((((((((1,114),127),101),(26,(51,119))),((3,66),((((52,126),55),90),136))),(((((4,8),120),18),(19,39)),((20,95),(43,(76,116))))),(((((((((((((((((((((9,139),29),((21,147),142)),42),(24,80)),(((71,87),94),(96,148))),(((((13,((47,124),102)),140),(((30,91),82),122)),(((((27,63),104),117),109),((36,111),62))),((58,81),133))),(85,86)),(11,61)),(112,115)),(83,145)),(((49,84),64),74)),118),(((((((10,125),(53,70)),(23,31)),(((22,50),(28,113)),(97,123))),103),(15,25)),132)),(67,77)),56),((((14,137),121),(35,93)),105)),134),((32,59),(((34,128),88),(92,131)))),((37,75),(((((((38,72),78),138),110),143),89),60))),((((12,33),135),(45,106)),(16,68)))),(((2,5),7),(((((6,65),54),(((46,108),129),((107,130),144))),40),((41,100),(69,79))))),57),(((17,44),(99,141)),146)),98),73),48);
 597: 1 -13102.94727 -14264.24941 (0,((((((((((((1,114),127),101),(26,(51,119))),((3,66),((((52,55),126),90),136))),(((((4,8),120),18),(19,39)),((20,95),(43,(76,116))))),(((((((((((((((((((9,29),139),((21,147),142)),((24,80),42)),(((13,(((47,124),102),140)),(((30,82),91),122)),((((((27,63),(104,117)),109),(((71,87),94),(96,148))),((36,62),111)),((58,81),133)))),(85,86)),(11,61)),(112,115)),(83,145)),(((49,84),74),64)),118),(((((((10,125),(53,70)),(23,31)),(((22,50),(97,123)),(28,113))),103),(15,25)),132)),(67,77)),56),((((14,137),121),(35,93)),105)),134),(16,68)),((12,(33,135)),(45,106))),(((32,59),((((34,128),88),131),92)),((37,75),(((((((38,72),78),138),110),143),89),60))))),(((2,5),7),((6,65),(((40,((41,100),(69,79))),(((46,108),129),((107,130),144))),54)))),(99,141)),((17,44),146)),57),98),(48,73));
 598: 10 -13326.77539 -14259.72588 (0,((((((((((1,114),127),101),(26,(51,119))),((3,66),((((52,55),126),90),136))),(((((4,8),120),18),(19,39)),((20,95),(43,(76,116))))),((((((((((((((((((((((9,(29,139)),((21,147),142)),42),(24,80)),(((71,87),94),(96,148))),((36,111),62)),(((27,63),(104,117)),109)),((13,(((47,102),124),140)),(((30,82),91),122))),((58,133),81)),(85,86)),(11,61)),(112,115)),(83,145)),(((49,84),64),74)),118),(((((((10,125),70),53),(23,31)),(((22,50),(28,113)),(97,123))),103),((15,25),132))),(67,77)),56),((((14,137),121),(35,93)),105)),134),(((32,59),(((34,128),88),(92,131))),((37,((((((38,(72,78)),138),110),143),89),60)),75))),(((12,(33,135)),(45,106)),(16,68)))),(((2,5),7),((6,65),(((40,((41,100),(69,79))),(((46,108),129),((107,130),144))),54)))),57),(((17,44),146),(99,141))),((48,73),98));
 599: 1 -14690.8457 -14254.60732 (0,(((((((((((1,114),127),101),(26,(51,119))),((3,66),((((52,126),55),90),136))),((((((((((((((((((((9,((21,147),142)),29),139),42),(24,80)),(((71,87),94),(96,148))),(((((13,(47,124)),(102,140)),(((30,82),91),122)),((((27,63),(104,117)),109),((36,111),62))),((58,81),133))),(85,86)),(11,61)),(112,115)),(83,145)),((49,64),(74,84))),118),((((((((10,125),70),53),(23,31)),(((22,50),(28,113)),(97,123))),103),(15,25)),132)),(67,77)),56),((((14,137),121),(35,93)),105)),134),(16,68)),((12,(33,135)),(45,106)))),((((((4,120),8),18),(19,39)),((20,95),(43,(76,116)))),(((32,59),((((34,88),128),131),92)),((37,75),(((((((38,72),78),138),110),143),89),60))))),(((2,5),7),((6,65),(((40,((41,100),(69,79))),(((46,108),129),((107,130),144))),54)))),57),(((17,44),(99,141)),146)),98),(48,73));
 600: 2 -14861.89551 -14257.43914 (0,(((((((((((1,114),127),101),(26,(51,119))),((3,66),((((52,126),55),90),136))),((((((((((((((((((((9,(29,139)),(21,147)),142),42),(24,80)),(((71,87),94),(96,148))),(((((13,(47,124)),(102,140)),(((30,91),82),122)),((((27,63),(104,117)),109),((36,111),62))),((58,133),81))),(85,86)),(11,61)),(112,115)),(83,145)),(((49,84),64),74)),118),(((((((10,53),(70,125)),(23,31)),(((22,50),(97,123)),(28,113))),103),(15,25)),132)),(67,77)),56),((((14,137),121),(35,93)),105)),134),(16,68)),(((12,33),135),(45,106)))),((((((4,120),8),18),(19,39)),((20,95),(43,(76,116)))),(((32,59),(((34,(88,128)),131),92)),((37,75),(((((((38,72),78),138),110),143),89),60))))),(((2,5),7),(((((6,65),54),(((46,108),129),((107,144),130))),40),((41,100),(69,79))))),(((17,44),146),(99,141))),57),98),(48,73));
 601: 2 -14226.30664 -14258.53546 (0,((((((((((((1,114),127),101),(26,(51,119))),((3,66),((((52,55),126),90),136))),((((4,(8,120)),18),(19,39)),((20,95),(43,(76,116))))),(((((((((((((((((((((((9,29),((21,147),142)),139),42),(24,80)),(((71,87),94),(96,148))),((((13,(((47,124),102),140)),(((30,91),82),122)),((((27,63),(104,117)),109),((36,62),111))),((58,81),133))),(85,86)),(11,61)),(112,115)),(83,145)),(((49,84),74),64)),118),132),((15,25),103)),(((((10,125),53),70),(23,31)),(((22,50),(97,123)),(28,113)))),(67,77)),56),((((14,137),121),(35,93)),105)),134),(16,68)),(((12,33),135),(45,106))),(((32,59),((((34,88),128),131),92)),((37,75),(((((((38,72),78),138),110),143),89),60))))),(((2,7),5),((6,65),(((40,((41,100),(69,79))),(((46,108),129),((107,130),144))),54)))),(99,141)),((17,44),146)),57),98),(48,73));
 602: 1 -13558.77441 -14261.35512 (0,((((((((((((1,114),127),101),(26,(51,119))),((3,66),((((52,55),126),90),136))),(((((4,120),8),18),(19,39)),((20,95),(43,(76,116))))),(((((((((((((((((((((((9,139),29),((21,147),142)),42),(24,80)),(((71,87),94),(96,148))),((36,62),111)),(((27,63),(104,117)),109)),(((13,(47,124)),(102,140)),(((30,82),91),122))),((58,133),81)),(85,86)),(11,61)),((83,145),(112,115))),(((49,84),64),74)),118),((((((10,125),(53,70)),(23,31)),(((22,50),(97,123)),(28,113))),132),((15,25),103))),(67,77)),56),((((14,137),121),(35,93)),105)),134),(16,68)),(((12,33),135),(45,106))),(((32,59),(((34,88),128),(92,131))),((37,75),(((((((38,72),78),138),110),143),89),60))))),(((2,5),7),(((((6,65),54),(((46,108),129),((107,144),130))),40),((41,100),(69,79))))),(((17,44),(99,141)),146)),57),98),48),73);
 603: 1 -14592.36328 -14254.60732 (0,(((((((((((1,114),127),101),(26,(51,119))),((3,66),((((52,126),55),90),136))),((((((((((((((((((((9,((21,147),142)),29),139),42),(24,80)),(((71,87),94),(96,148))),(((((13,(47,124)),(102,140)),(((30,82),91),122)),((((27,63),(104,117)),109),((36,111),62))),((58,81),133))),(85,86)),(11,61)),(112,115)),(83,145)),((49,64),(74,84))),118),((((((((10,125),70),53),(23,31)),(((22,50),(28,113)),(97,123))),103),(15,25)),132)),(67,77)),56),((((14,137),121),(35,93)),105)),134),(16,68)),((12,(33,135)),(45,106)))),((((((4,120),8),18),(19,39)),((20,95),(43,(76,116)))),(((32,59),((((34,88),128),131),92)),((37,75),(((((((38,72),78),138),110),143),89),60))))),(((2,5),7),((6,65),(((40,((41,100),(69,79))),(((46,108),129),((107,130),144))),54)))),57),(((17,44),(99,141)),146)),98),(48,73));
 604: 1 -14786.30176 -14277.66455 (0,(((((((((((((1,114),127),101),(26,(51,119))),(((3,66),136),(((52,126),55),90))),(((((4,8),120),18),(19,39)),((20,95),(43,(76,116))))),((((((((((((((((((9,(((21,147),142),(29,139))),42),(24,80)),(((71,87),94),(96,148))),(((((13,140),(47,(102,124))),(((30,82),91),122)),((((27,63),(104,117)),109),((36,62),111))),(58,(81,133)))),(85,86)),(11,61)),(112,115)),((((49,84),64),74),(83,145))),132),118),(67,77)),((15,25),103)),((((10,125),(53,70)),(23,31)),((22,50),((28,113),(97,123))))),((((14,137),121),(35,93)),105)),(56,134)),(((32,59),((((34,128),88),131),92)),((37,75),(((((((38,72),78),138),110),143),89),60)))),((((12,33),135),(45,106)),(16,68)))),((6,65),(((40,((41,100),(69,79))),(((46,108),129),((107,144),130))),54))),((2,5),7)),(((17,44),146),(99,141))),57),98),73),48);
 605: 3 -14263.49609 -14253.4247 (0,((((((((((((1,114),127),101),(26,(51,119))),((3,66),((((52,126),55),90),136))),(((((4,120),8),18),(19,39)),((20,95),(43,(76,116))))),((((((((((((((((((((9,((21,147),142)),29),139),42),(24,80)),(((71,87),94),(96,148))),(((((13,(47,124)),(102,140)),(((30,91),82),122)),(((((27,63),104),117),109),(36,(62,111)))),((58,81),133))),(85,86)),(11,61)),(112,115)),(83,145)),(((49,84),74),64)),118),((((((((10,125),53),70),(23,31)),(((22,50),(28,113)),(97,123))),103),(15,25)),132)),(67,77)),56),((((14,137),121),(35,93)),105)),134),(((32,59),((((34,128),88),131),92)),((37,(((((((38,72),78),138),110),143),89),60)),75))),(((12,(33,135)),(45,106)),(16,68)))),(((2,5),7),((6,65),(((40,((41,100),(69,79))),(((46,108),129),((107,144),130))),54)))),57),(((17,44),146),(99,141))),98),73),48);
 606: 7 -13948.01953 -14254.40722 (0,((((((((((((1,114),127),101),(26,(51,119))),((3,66),((((52,55),126),90),136))),(((((4,120),8),18),(19,39)),((20,95),(43,(76,116))))),((((((((((((((((((9,(((21,147),142),(29,139))),42),(24,80)),(((71,87),94),(96,148))),((((13,(((47,124),102),140)),(((30,82),91),122)),((((27,63),(104,117)),109),((36,62),111))),((58,133),81))),(85,86)),(11,61)),(112,115)),(83,145)),(((49,84),64),74)),118),((((((10,70),(53,125)),(23,31)),(((22,50),(97,123)),(28,113))),132),((15,25),103))),(67,77)),56),((((14,137),121),(35,93)),105)),134),(((32,59),(((34,88),128),(92,131))),((37,75),(((((((38,72),78),138),110),143),89),60)))),(((12,(33,135)),(45,106)),(16,68)))),(((2,5),7),((6,65),(((40,((41,100),(69,79))),(((46,108),129),((107,130),144))),54)))),(99,141)),((17,44),146)),57),98),(48,73));
 607: 1 -14387.01172 -14257.5818 (0,(((((((((((1,114),127),101),(26,(51,119))),((3,66),((((52,55),126),90),136))),((((4,(8,120)),18),(19,39)),((20,95),(43,(76,116))))),(((((((((((((((((((((((9,139),29),((21,147),142)),42),(24,80)),(((71,87),94),(96,148))),((36,111),62)),(((27,63),(104,117)),109)),((13,((47,(102,124)),140)),(((30,82),91),122))),((58,133),81)),(85,86)),(11,61)),(112,115)),(83,145)),(((49,84),64),74)),118),(((((((10,125),53),70),(23,31)),(((22,50),(97,123)),(28,113))),132),((15,25),103))),(67,77)),56),((((14,121),137),(35,93)),105)),134),(((32,59),((((34,88),128),131),92)),((37,75),(((((((38,72),78),138),110),143),89),60)))),((((12,33),135),(45,106)),(16,68)))),((2,(5,7)),((6,65),(((40,((41,100),(69,79))),(((46,108),129),((107,144),130))),54)))),57),(((17,44),(99,141)),146)),98),(48,73));
 608: 3 -14010.81445 -14269.3064 (0,((((((((((((((1,114),127),101),(26,(51,119))),(((3,66),136),(((52,55),126),90))),(((((4,8),120),18),(19,39)),((20,95),(43,(76,116))))),((((((((((((((((((9,((21,147),142)),29),139),42),(24,80)),(((71,87),94),(96,148))),((((13,((47,124),(102,140))),(((30,82),122),91)),((((27,63),(104,117)),109),((36,111),62))),((58,81),133))),(85,86)),(11,61)),(112,115)),((((49,84),74),64),(83,145))),118),(((((((10,125),(53,70)),(23,31)),(((22,50),(97,123)),(28,113))),103),(15,25)),132)),(67,77)),56),((((14,137),121),(35,93)),105)),134),((((12,(33,135)),(45,106)),((16,68),(32,59))),(((((34,128),88),131),92),((37,75),(((((((38,72),78),138),110),143),89),60)))))),(((2,7),5),((6,65),(((40,((41,100),(69,79))),(((46,108),129),(107,(130,144)))),54)))),(99,141)),(17,44)),146),57),98),73),48);
 609: 2 -14230.92383 -14256.50447 (0,(((((((((((1,114),127),101),(26,(51,119))),((((3,66),136),90),((52,126),55))),((((4,(8,120)),18),(19,39)),((20,95),(43,(76,116))))),((((((((((((((((((((((9,(((21,147),142),(29,139))),42),(24,80)),(((71,87),94),(96,148))),((36,62),111)),((((27,63),104),117),109)),(((13,(47,124)),(102,140)),((30,91),(82,122)))),((58,81),133)),(85,86)),(11,61)),(112,115)),(83,145)),((49,74),(64,84))),118),((((((10,125),(53,70)),(23,31)),(((22,50),(97,123)),(28,113))),132),((15,25),103))),(67,77)),56),((((14,137),121),(35,93)),105)),134),(16,68)),(((12,33),135),(45,106))),(((32,59),((((34,88),128),131),92)),((37,75),(((((((38,72),78),138),110),143),89),60))))),((2,(5,7)),((6,65),(((40,((41,100),(69,79))),(((46,108),129),((107,144),130))),54)))),(((17,44),(99,141)),146)),57),98),(48,73));
 610: 3 -13085.28027 -14259.93959 (0,((((((((((1,114),127),101),(26,(51,119))),((3,66),((((52,55),126),90),136))),(((((4,120),8),18),(19,39)),((20,95),(43,(76,116))))),(((((((((((((((((((((9,139),29),((21,147),142)),42),(24,80)),(((71,87),94),(96,148))),((((13,(47,124)),(102,140)),(((30,82),91),122)),(((((27,63),(104,117)),109),((36,111),62)),((58,81),133)))),(85,86)),(11,61)),(112,115)),(83,145)),(((49,84),64),74)),118),(((15,25),103),132)),((((10,125),(53,70)),(23,31)),(((22,50),(97,123)),(28,113)))),(((((14,137),121),(35,93)),105),(67,77))),56),134),(16,68)),((12,(33,135)),(45,106))),(((32,59),((((34,88),128),131),92)),((37,75),(((((((38,72),78),138),110),143),89),60))))),(((2,7),5),((6,65),(((40,((41,100),(69,79))),(((46,108),129),((107,130),144))),54)))),(((17,44),146),(99,141))),57),(48,(73,98)));
 611: 4 -14522.50781 -14258.99035 (0,((((((((((((1,114),127),101),(26,(51,119))),((3,66),((((52,55),126),90),136))),(((((4,8),120),18),(19,39)),((20,95),(43,(76,116))))),((((((((((((((((((((9,(((21,147),142),29)),139),42),(24,80)),(((71,87),94),(96,148))),((((13,(((47,102),124),140)),((30,(82,91)),122)),((((27,63),(104,117)),109),((36,62),111))),((58,81),133))),(85,86)),(11,61)),(112,115)),(83,145)),(((49,84),64),74)),118),(((((10,125),(53,70)),(23,31)),(((15,25),103),(((22,50),(28,113)),(97,123)))),132)),(67,77)),56),((((14,137),121),(35,93)),105)),134),(16,68)),((12,(33,135)),(45,106))),(((32,59),((((34,88),128),131),92)),((37,75),(((((((38,72),78),138),110),143),89),60))))),(((((6,65),54),(((46,108),129),((107,130),144))),40),((41,100),(69,79)))),((2,7),5)),(((17,44),146),(99,141))),57),98),(48,73));
 612: 1 -15274.51953 -14263.29826 (0,(((((((((((1,114),127),((26,(51,119)),101)),(((3,66),136),(((52,55),126),90))),(((((4,8),120),18),(19,39)),((20,95),(43,(76,116))))),(((((((((((((((((((9,139),(((21,147),142),29)),42),(24,80)),(((71,87),94),(96,148))),(((((13,(47,124)),(102,140)),(((30,91),82),122)),((((27,63),(104,117)),109),((36,62),111))),((58,81),133))),(85,86)),(11,61)),(112,115)),(((49,64),(74,84)),(83,145))),118),(((((((10,125),(53,70)),(23,31)),(((22,50),(97,123)),(28,113))),103),(15,25)),132)),(67,77)),56),((((14,137),121),(35,93)),105)),134),(((32,59),((((34,88),128),131),92)),((37,75),(((((((38,72),78),138),110),143),89),60)))),(16,68)),(((12,33),135),(45,106)))),(((2,5),7),(((6,65),((40,(((46,108),129),((107,130),144))),54)),((41,100),(69,79))))),(99,141)),((17,44),146)),57),98),(48,73));
 613: 1 -14915.00586 -14259.40955 (0,(((((((((((1,114),127),101),(26,(51,119))),((3,66),((((52,126),55),90),136))),(((((4,8),120),18),(19,39)),((20,95),(43,(76,116))))),(((((((((((((((((((((9,139),29),((21,147),142)),42),(24,80)),(((71,87),94),(96,148))),((((13,(((47,124),102),140)),(((30,82),91),122)),(((((27,63),117),104),109),((36,111),62))),((58,133),81))),(85,86)),(11,61)),(112,115)),(83,145)),((49,74),(64,84))),118),(((((((10,125),70),53),(23,31)),(((22,50),(97,123)),(28,113))),132),((15,25),103))),(67,77)),56),((((14,137),121),(35,93)),105)),134),(16,68)),(((12,33),135),(45,106))),(((32,59),((((34,88),128),131),92)),((37,75),(((((((38,78),72),138),110),143),89),60))))),((2,(5,7)),(((6,65),((40,(((46,108),129),((107,130),144))),54)),((41,100),(69,79))))),(((17,44),146),(99,141))),57),98),(48,73));
 614: 3 -14069.08789 -14271.10397 (0,(((((((((((1,114),127),101),(26,(51,119))),(((3,66),136),(((52,55),126),90))),(((((((((((((((((((((9,(29,139)),((21,147),142)),42),(24,80)),(((71,87),94),(96,148))),(((((13,((47,124),(102,140))),(((30,91),82),122)),(((27,63),(104,117)),109)),((36,111),62)),((58,81),133))),(85,86)),(11,61)),(112,115)),(83,145)),(((49,84),64),74)),118),132),(67,77)),((15,25),103)),((((10,125),(53,70)),(23,31)),(((22,50),(97,123)),(28,113)))),56),((((14,137),121),(35,93)),105)),134),(16,68)),(((32,59),(((34,128),88),(92,131))),((37,(((((((38,72),78),138),110),143),89),60)),75)))),((((((4,120),8),18),(19,39)),((20,95),(43,(76,116)))),((12,(33,135)),(45,106)))),(((2,7),5),(((6,65),((40,(((46,108),129),((107,130),144))),54)),((41,100),(69,79))))),(((17,44),146),(99,141))),57),98),(48,73));
 615: 6 -13826.04199 -14256.40308 (0,((((((((((((1,114),127),101),(26,(51,119))),((3,66),((((52,55),126),90),136))),((((4,(8,120)),18),(19,39)),((20,95),(43,(76,116))))),((((((((((((((((((((9,139),29),((21,147),142)),42),(24,80)),(((71,87),94),(96,148))),(((((13,((47,124),(102,140))),(((30,82),91),122)),(((27,63),(104,117)),109)),((36,62),111)),((58,81),133))),(85,86)),(11,61)),(112,115)),(83,145)),(((49,84),74),64)),118),((((((((10,125),53),70),(23,31)),(((22,50),(97,123)),(28,113))),103),(15,25)),132)),(67,77)),56),((((14,121),137),(35,93)),105)),134),(((32,59),(((34,88),128),(92,131))),((37,75),(((((((38,72),78),138),110),143),89),60)))),(((12,(33,135)),(45,106)),(16,68)))),(((2,5),7),((6,65),(((40,((41,100),(69,79))),(((46,108),129),((107,130),144))),54)))),(99,141)),((17,44),146)),57),98),(48,73));
 616: 1 -13521.625 -14272.82982 (0,((((((((((((1,114),127),101),(26,(51,119))),((3,66),((((52,55),126),90),136))),((((((((((((((((((((9,29),((21,147),142)),139),42),(24,80)),(((71,87),94),(96,148))),((((13,((47,124),(102,140))),((30,(82,91)),122)),((((27,63),(104,117)),109),((36,111),62))),((58,81),133))),(85,86)),(11,61)),(112,115)),(83,145)),(((49,84),74),64)),118),(56,(67,77))),((((((10,125),(53,70)),(23,31)),(((22,50),(97,123)),(28,113))),103),(15,25))),132),((((14,137),121),(35,93)),105)),134),(((32,59),((34,(88,128)),(92,131))),(((((((37,75),60),89),143),110),138),((38,72),78)))),(((12,(33,135)),(45,106)),(16,68)))),(((((4,120),8),18),(19,39)),((20,95),(43,(76,116))))),(((2,5),7),((6,65),(((40,((41,100),(69,79))),(((46,108),129),((107,130),144))),54)))),(((17,44),146),(99,141))),57),98),73),48);
 617: 2 -14237.4375 -14255.11378 (0,(((((((((((1,114),127),101),(26,(51,119))),((3,66),((((52,55),126),136),90))),(((((4,120),8),18),(19,39)),((20,95),(43,(76,116))))),((((((((((((((((((((9,((21,147),142)),29),139),42),(24,80)),(((71,87),94),(96,148))),(((((13,(47,124)),(102,140)),(((30,91),82),122)),((((27,63),(104,117)),109),((36,62),111))),((58,133),81))),(85,86)),(11,61)),(112,115)),(83,145)),(((49,84),74),64)),118),(((((((10,53),(70,125)),(23,31)),(((22,50),(97,123)),(28,113))),103),(15,25)),132)),(67,77)),56),((((14,137),121),(35,93)),105)),134),(((32,59),(((34,88),128),(92,131))),(37,((((((((38,72),78),138),110),143),89),60),75)))),(((12,(33,135)),(45,106)),(16,68)))),(((2,5),7),((6,65),(((40,((41,100),(69,79))),(((46,108),129),((107,130),144))),54)))),57),(((17,44),(99,141)),146)),98),(48,73));
 618: 1 -13680.53516 -14254.65341 (0,((((((((((((1,114),127),101),(26,(51,119))),((((3,66),136),90),((52,55),126))),(((((4,120),8),18),(19,39)),((20,95),(43,(76,116))))),((((((((((((((((((((9,29),((21,147),142)),139),42),(24,80)),(((71,87),94),(96,148))),((((13,((47,(102,124)),140)),(((30,91),82),122)),((((27,63),(104,117)),109),(36,(62,111)))),((58,81),133))),(85,86)),(11,61)),(112,115)),(83,145)),((49,(64,84)),74)),118),(((((((10,70),(53,125)),(23,31)),(((22,50),(97,123)),(28,113))),103),(15,25)),132)),(67,77)),56),((((14,121),137),(35,93)),105)),134),(((32,59),(((34,128),88),(92,131))),((37,75),(((((((38,72),78),138),110),143),89),60)))),(((12,(33,135)),(45,106)),(16,68)))),(((2,5),7),((6,65),(((40,((41,100),(69,79))),(((46,108),129),((107,130),144))),54)))),(99,141)),((17,44),146)),57),98),(48,73));
 619: 2 -13817.75586 -14263.61017 (0,(((((((((((1,114),127),101),(26,(51,119))),((3,66),((((52,55),126),136),90))),(((((4,120),8),18),(19,39)),((20,95),(43,(76,116))))),(((((((((((((((((9,(((21,147),142),(29,139))),42),(24,80)),(((71,87),94),(96,148))),(((((13,((47,124),102)),140),(((30,82),122),91)),((((27,63),(104,117)),109),((36,62),111))),((58,133),81))),(85,86)),(11,61)),(112,115)),(83,145)),((49,74),(64,84))),118),(((((((10,70),(53,125)),(23,31)),(((22,50),(97,123)),(28,113))),103),(15,25)),132)),(67,77)),(56,134)),((((14,137),121),(35,93)),105)),(((32,59),((((34,128),88),131),92)),((37,75),(((((((38,72),78),138),110),143),89),60)))),(((12,(33,135)),(45,106)),(16,68)))),(((2,5),7),((6,65),(((40,((41,100),(69,79))),(((46,108),129),((107,144),130))),54)))),57),(((17,44),146),(99,141))),98),(48,73));
 620: 3 -15312.85938 -14255.39128 (0,((((((((((((1,114),127),101),(26,(51,119))),((3,66),((((52,55),126),90),136))),(((((4,8),120),18),(19,39)),((20,95),(43,(76,116))))),(((((((((((((((((((9,((((21,147),142),139),29)),42),(24,80)),(((71,87),94),(96,148))),(((13,((47,(102,124)),140)),((30,(82,91)),122)),(((((27,63),(104,117)),109),((36,62),111)),((58,81),133)))),(85,86)),(11,61)),(112,115)),(83,145)),(((49,84),74),64)),118),(((((((10,125),53),70),(23,31)),(((22,50),(97,123)),(28,113))),132),((15,25),103))),(67,77)),56),((((14,137),121),(35,93)),105)),134),(16,68)),((12,(33,135)),(45,106))),(((32,59),(((34,(88,128)),131),92)),((37,75),(((((((38,72),78),138),110),143),89),60))))),(((2,7),5),((6,65),(((40,((41,100),(69,79))),(((46,108),129),((107,130),144))),54)))),(99,141)),((17,44),146)),57),98),(48,73));
 621: 1 -14715.21387 -14263.59237 (0,((((((((((((1,114),127),101),(26,(51,119))),((3,66),((((52,55),126),90),136))),(((((((((((((((((((9,29),((21,147),142)),139),42),(24,80)),(((71,87),94),(96,148))),((((((13,((47,124),102)),140),(((30,82),91),122)),(((27,63),(104,117)),109)),((36,111),62)),((58,81),133))),(85,86)),(11,61)),(112,115)),(83,145)),(((49,84),64),74)),118),((((((((10,125),70),53),(23,31)),(((22,50),(97,123)),(28,113))),103),(15,25)),132)),(67,77)),56),((((14,137),121),(35,93)),105)),134),(((32,59),(((34,88),128),(92,131))),((37,75),(((((((38,72),78),138),110),143),89),60))))),((((((4,8),120),18),(19,39)),((20,95),(43,(76,116)))),(((12,(33,135)),(45,106)),(16,68)))),(((2,5),7),((6,65),(((40,((41,100),(69,79))),(((46,108),129),((107,130),144))),54)))),(99,141)),((17,44),146)),57),98),(48,73));
 622: 1 -14254.67578 -14276.5827 (0,(((((((((((1,114),127),101),(26,(51,119))),((3,66),((((52,55),126),90),136))),(((((4,8),120),18),(19,39)),((20,95),(43,(76,116))))),((((((((((((((((((((9,(29,139)),((21,147),142)),42),(24,80)),(((71,87),94),(96,148))),((((27,63),(104,117)),109),(36,(62,111)))),(((13,((47,124),(102,140))),(((30,82),122),91)),(((58,133),81),(85,86)))),(11,61)),(112,115)),(83,145)),(((49,84),64),74)),118),((((((10,70),(53,125)),(23,31)),(((22,50),(97,123)),(28,113))),132),((15,25),103))),(67,77)),56),((((14,137),121),(35,93)),105)),134),((32,59),(((34,88),128),(92,131)))),(37,((((((((38,72),78),138),110),143),89),60),75))),(((12,(33,135)),(45,106)),(16,68)))),(((2,7),5),(((6,65),((40,(((46,108),129),((107,130),144))),54)),((41,100),(69,79))))),(((17,44),146),(99,141))),57),98),(48,73));
 623: 5 -14257.9834 -14256.8737 (0,(((((((((((1,114),127),101),(26,(51,119))),((3,66),((((52,55),126),90),136))),((((((((((((((((((((9,139),((21,147),142)),29),42),(24,80)),(((71,87),94),(96,148))),((((13,((47,(102,124)),140)),(((30,91),82),122)),((((27,63),(104,117)),109),((36,111),62))),((58,133),81))),(85,86)),(11,61)),(112,115)),(83,145)),(((49,84),74),64)),118),((((((((10,125),53),70),(23,31)),(((22,50),(97,123)),(28,113))),103),(15,25)),132)),(67,77)),56),((((14,137),121),(35,93)),105)),134),(16,68)),((12,(33,135)),(45,106)))),((((((4,8),120),18),(19,39)),((20,95),(43,(76,116)))),(((32,59),((((34,88),128),131),92)),((37,75),(((((((38,72),78),138),110),143),89),60))))),(((2,5),7),((6,65),((((40,((41,100),(69,79))),((46,108),129)),((107,130),144)),54)))),57),(((17,44),146),(99,141))),98),(48,73));
 624: 1 -13521.35938 -14269.33909 (0,((((((((((((1,114),127),101),(26,(51,119))),(((3,66),136),((52,(55,126)),90))),(((((4,8),120),18),(19,39)),((20,95),(43,(76,116))))),((((((((((((((((((((((9,(((21,147),142),139)),29),42),(24,80)),(((71,87),94),(96,148))),((((13,(((47,102),124),140)),(((30,91),82),122)),(((((27,63),104),117),109),((36,111),62))),((58,81),133))),(85,86)),(11,61)),(112,115)),(((49,84),74),64)),(83,145)),132),118),(15,25)),(((((10,125),(53,70)),(23,31)),103),(((22,50),(97,123)),(28,113)))),(67,77)),56),((((14,137),121),(35,93)),105)),134),(16,68)),(((12,33),135),(45,106))),(((32,59),((((34,128),88),131),92)),((37,75),(((((((38,72),78),138),110),143),89),60))))),((2,(5,7)),(((6,65),(40,((((46,108),129),((107,144),130)),54))),((41,100),(69,79))))),(99,141)),((17,44),146)),57),98),(48,73));
 625: 1 -15541.69629 -14262.45501 (0,(((((((((((1,114),127),101),(26,(51,119))),(((3,66),136),(((52,126),55),90))),(((((((((((((((((((((9,(((21,147),142),29)),139),42),(24,80)),(((71,87),94),(96,148))),((((13,(((47,124),102),140)),((30,(82,91)),122)),((((27,63),(104,117)),109),((36,111),62))),((58,81),133))),(85,86)),(11,61)),(112,115)),(83,145)),(((49,84),64),74)),118),132),(15,25)),((((((10,125),70),53),(23,31)),103),(((22,50),(97,123)),(28,113)))),(67,77)),56),((((14,137),121),(35,93)),105)),134),(16,68)),((12,(33,135)),(45,106)))),(((((4,(8,120)),18),(19,39)),((20,95),(43,(76,116)))),(((32,59),((((34,88),128),131),92)),((37,75),(((((((38,72),78),138),110),143),89),60))))),(((2,7),5),((6,65),(((40,((41,100),(69,79))),(((46,108),129),((107,144),130))),54)))),57),(((17,44),146),(99,141))),98),(48,73));
 626: 4 -15467.90234 -14264.64469 (0,((((((((((((1,114),127),101),(26,(51,119))),((3,66),((((52,55),126),136),90))),(((((4,8),120),18),(19,39)),((20,95),(43,(76,116))))),(((((((((((((((((((((((9,(29,139)),((21,147),142)),42),(24,80)),(((71,87),94),(96,148))),((((13,(((47,102),124),140)),(((30,82),91),122)),((((27,63),(104,117)),109),((36,62),111))),((58,81),133))),(85,86)),(11,61)),(112,115)),(83,145)),49),84),74),64),118),((((((((10,125),53),70),(23,31)),(((22,50),(97,123)),(28,113))),103),(15,25)),132)),(67,77)),56),((((14,121),137),(35,93)),105)),134),(16,68)),((12,(33,135)),(45,106))),(((32,59),((((34,88),128),131),92)),((37,75),(((((((38,72),78),138),110),143),89),60))))),((2,(5,7)),((6,65),(((40,((41,100),(69,79))),(((46,108),129),((107,130),144))),54)))),(99,141)),((17,44),146)),57),98),(48,73));
 627: 1 -13913.82227 -14259.11503 (0,(((((((((((((1,114),127),101),(26,(51,119))),((3,66),((((52,126),55),90),136))),((((((((((((((((((((9,29),((21,147),142)),139),42),(24,80)),(((71,87),94),(96,148))),(((((13,(47,124)),(102,140)),(((30,91),82),122)),((((27,63),(104,117)),109),((36,111),62))),((58,81),133))),(85,86)),(11,61)),(112,115)),(83,145)),((49,74),(64,84))),118),(((((((10,125),(53,70)),(23,31)),(((22,50),(97,123)),(28,113))),103),(15,25)),132)),(67,77)),56),((((14,137),121),(35,93)),105)),134),(16,68)),((12,(33,135)),(45,106)))),((((((4,120),8),18),(19,39)),((20,95),(43,(76,116)))),(((32,59),((((34,88),128),131),92)),((37,75),(((((((38,72),78),138),110),143),89),60))))),((6,65),(((40,((41,100),(69,79))),(((46,108),129),((107,144),130))),54))),((2,7),5)),57),(((17,44),(99,141)),146)),98),48),73);
 628: 1 -13103.49219 -14266.30507 (0,((((((((((((1,114),127),101),(26,(51,119))),((3,66),((((52,55),126),90),136))),(((((4,8),120),18),(19,39)),((20,95),(43,(76,116))))),((((((((((((((((((((9,((21,147),142)),29),139),42),(24,80)),(((71,87),94),(96,148))),(((((13,((47,124),102)),140),(30,((82,91),122))),(((((27,63),104),117),109),((36,62),111))),((58,133),81))),(85,86)),(11,61)),(112,115)),(83,145)),(((49,84),64),74)),118),(67,77)),((((((10,125),(53,70)),(23,31)),((((22,50),(28,113)),(97,123)),103)),(15,25)),132)),56),((((14,137),121),(35,93)),105)),134),(((32,59),(((34,88),128),(92,131))),((37,75),(((((((38,78),72),138),110),143),89),60)))),(((12,(33,135)),(45,106)),(16,68)))),(((2,7),5),(((6,65),(40,((((46,108),129),((107,130),144)),54))),((41,100),(69,79))))),(99,141)),((17,44),146)),57),98),(48,73));
 629: 1 -14420.14258 -14274.01199 (0,(((((((((((1,114),127),101),(26,(51,119))),((3,66),((((52,126),55),90),136))),(((((4,8),120),18),(19,39)),((20,95),(43,(76,116))))),(((((((((((((((((((((9,((((21,147),142),139),29)),42),24),80),(((71,87),94),(96,148))),(((((13,(47,124)),(102,140)),(((30,91),82),122)),(((((27,63),104),117),109),((36,111),62))),((58,81),133))),(85,86)),(11,61)),(112,115)),(83,145)),(((49,84),64),74)),56),(67,77)),(118,132)),(15,25)),((((((10,53),70),125),(23,31)),(((22,50),(97,123)),(28,113))),103)),((((14,137),121),(35,93)),105)),134),(16,68)),((12,(33,135)),(45,106))),(((32,59),((((34,128),88),131),92)),((37,75),(((((((38,72),78),138),110),143),89),60))))),((2,(5,7)),((6,65),(((40,((41,100),(69,79))),(((46,108),129),((107,130),144))),54)))),57),(((17,44),146),(99,141))),98),(48,73));
 630: 2 -13823.2793 -14261.74051 (0,(((((((((((1,114),127),101),(26,(51,119))),((3,66),((((52,55),126),90),136))),((((((((((((((((((((9,((21,147),142)),29),139),42),(24,80)),(((71,87),94),(96,148))),(((((13,(47,124)),(102,140)),(((30,82),91),122)),((58,81),133)),((((27,63),(104,117)),109),((36,62),111)))),(85,86)),(11,61)),(112,115)),(83,145)),(((49,84),74),64)),118),((((((((10,125),70),53),(23,31)),(((22,50),(97,123)),(28,113))),103),(15,25)),132)),(67,77)),56),((((14,137),121),(35,93)),105)),134),(16,68)),((12,(33,135)),(45,106)))),((((((4,8),120),18),(19,39)),((20,95),(43,(76,116)))),(((32,59),((((34,88),128),131),92)),((37,75),(((((((38,72),78),138),110),143),89),60))))),(((2,5),7),(((6,65),((40,(((46,108),129),((107,130),144))),54)),((41,100),(69,79))))),(((17,44),146),(99,141))),57),98),(48,73));
 631: 1 -13572.62695 -14258.71304 (0,(((((((((((1,114),127),101),(26,(51,119))),((3,66),((((52,126),55),136),90))),(((((4,8),120),18),(19,39)),((20,95),(43,(76,116))))),((((((((((((((((((((9,29),((21,147),142)),139),42),(24,80)),(((71,87),94),(96,148))),((((13,((47,124),(102,140))),(((30,91),82),122)),((((27,63),(104,117)),109),((36,111),62))),((58,133),81))),(85,86)),(11,61)),(112,115)),(83,145)),(((49,84),64),74)),118),(((((((10,125),(53,70)),(23,31)),(((22,50),(97,123)),(28,113))),103),(15,25)),132)),(67,77)),56),((((14,137),121),(35,93)),105)),134),(((32,59),(((34,128),88),(92,131))),((37,75),(((((((38,72),78),138),110),143),89),60)))),((((12,33),135),(45,106)),(16,68)))),(((2,5),7),(((((6,65),54),(((46,108),129),((107,130),144))),40),((41,100),(69,79))))),(((17,44),146),(99,141))),57),98),(48,73));
 632: 1 -14971.40625 -14261.97955 (0,(((((((((((1,114),127),101),(26,(51,119))),((((3,66),136),90),((52,55),126))),((((((((((((((((((((9,29),((21,147),142)),139),42),(24,80)),(((71,87),94),(96,148))),(((13,((47,124),(102,140))),(((30,91),82),122)),(((((27,63),(104,117)),109),((36,111),62)),((58,133),81)))),(85,86)),(11,61)),(112,115)),(83,145)),(((49,84),64),74)),118),(((((((10,125),(53,70)),(23,31)),(((22,50),(97,123)),(28,113))),103),(15,25)),132)),(67,77)),56),((((14,137),121),(35,93)),105)),134),(16,68)),(((12,33),135),(45,106)))),((((((4,8),120),18),(19,39)),((20,95),(43,(76,116)))),(((32,59),(((34,(88,128)),131),92)),((37,75),(((((((38,72),78),138),110),143),89),60))))),(((2,7),5),(((6,65),((40,(((46,108),129),((107,144),130))),54)),((41,100),(69,79))))),(((17,44),146),(99,141))),57),98),(48,73));
 633: 2 -14164.32812 -14256.43547 (0,(((((((((((1,114),127),101),(26,(51,119))),(((3,66),136),((52,(55,126)),90))),(((((4,8),120),18),(19,39)),((20,95),(43,(76,116))))),(((((((((((((((((((((9,((21,147),142)),29),139),42),(24,80)),(((71,87),94),(96,148))),((((13,((47,(102,124)),140)),(((30,91),82),122)),((((27,63),(104,117)),109),((36,111),62))),((58,81),133))),(85,86)),(11,61)),(112,115)),(83,145)),(((49,84),74),64)),118),((((((((10,125),53),70),(23,31)),(((22,50),(97,123)),(28,113))),103),(15,25)),132)),(67,77)),56),((((14,137),121),(35,93)),105)),134),(16,68)),(((12,33),135),(45,106))),(((32,59),(((34,88),128),(92,131))),((37,75),(((((((38,72),78),138),110),143),89),60))))),(((2,7),5),(((((6,65),54),(((46,108),129),((107,130),144))),40),((41,100),(69,79))))),57),(((17,44),(99,141)),146)),98),(48,73));
 634: 1 -14009.8457 -14266.30287 (0,(((((((((((((1,114),127),101),(26,(51,119))),((3,66),((((52,126),55),90),136))),(((((4,8),120),18),(19,39)),((20,95),(43,(76,116))))),(((((((((((((((((((9,(29,139)),((21,147),142)),42),(24,80)),(((71,87),94),(96,148))),((((13,((47,(102,124)),140)),(((30,82),91),122)),((((27,63),(104,117)),((36,62),111)),109)),((58,81),133))),(85,86)),(11,61)),(112,115)),(83,145)),(((49,84),64),74)),118),((((((10,125),(53,70)),(23,31)),(((22,50),(97,123)),(28,113))),132),((15,25),103))),(67,77)),56),((((14,137),121),(35,93)),105)),134),(((32,59),(((34,(88,128)),131),92)),((37,(((((((38,78),72),138),110),143),89),60)),75))),((((12,135),33),(45,106)),(16,68)))),((2,(5,7)),((6,65),((((40,((41,100),(69,79))),((46,108),129)),((107,144),130)),54)))),(99,141)),((17,44),146)),57),98),73),48);
 635: 2 -15251.76758 -14263.84826 (0,(((((((((((((1,114),127),101),(26,(51,119))),((3,66),((((52,55),126),90),136))),(((((4,120),8),18),(19,39)),((20,95),(43,(76,116))))),((((((((((((((((((9,(((21,147),142),29)),139),42),(24,80)),(((71,87),94),(96,148))),((((13,((47,124),(102,140))),(((30,91),82),122)),(((((27,63),104),117),109),((36,62),111))),(58,(81,133)))),(85,86)),(11,61)),(112,115)),(83,145)),((49,64),(74,84))),118),((((((10,125),(53,70)),(23,31)),(((22,50),(97,123)),(28,113))),132),((15,25),103))),(56,(67,77))),((((14,137),121),(35,93)),105)),134),(((32,59),(((34,128),88),(92,131))),((37,(((((((38,78),72),138),110),143),89),60)),75))),(((12,(33,135)),(45,106)),(16,68)))),(((2,5),7),(((6,65),((40,(((46,108),129),((107,130),144))),54)),((41,100),(69,79))))),(99,141)),((17,44),146)),57),98),73),48);
 636: 4 -13363.08789 -14263.45445 (0,(((((((((((1,114),127),101),(26,(51,119))),((3,66),((((52,55),126),90),136))),(((((4,8),120),18),(19,39)),((20,95),(43,(76,116))))),(((((((((((((((((((9,((((21,147),142),139),29)),42),(24,80)),(((71,87),94),(96,148))),((((13,((47,(102,124)),140)),(((30,91),82),122)),((((27,63),(104,117)),109),((36,62),111))),((58,81),133))),(85,86)),(11,61)),(112,115)),(83,145)),((49,84),(64,74))),118),((((((14,137),121),(35,93)),105),(67,77)),56)),132),(((((10,125),53),70),(23,31)),(((22,50),(97,123)),(28,113)))),((15,25),103)),134),((37,(((((((38,72),78),138),110),143),89),60)),75)),((32,59),(((34,(88,128)),131),92))),(((12,(33,135)),(45,106)),(16,68)))),(((2,5),7),(((((6,65),54),(((46,108),129),((107,130),144))),40),((41,100),(69,79))))),(((17,44),146),(99,141))),57),98),(48,73));
 637: 1 -14628.76367 -14257.19361 (0,(((((((((((1,114),127),101),(26,(51,119))),((3,66),((((52,55),126),90),136))),((((((((((((((((((((9,29),139),((21,147),142)),42),(24,80)),(((71,87),94),(96,148))),((((13,((47,124),(102,140))),(((30,82),91),122)),((((27,63),(104,117)),109),((36,62),111))),((58,133),81))),(85,86)),(11,61)),(112,115)),(83,145)),((49,(64,84)),74)),118),((((((((10,125),70),53),(23,31)),(((22,50),(97,123)),(28,113))),103),(15,25)),132)),(67,77)),56),((((14,137),121),(35,93)),105)),134),(16,68)),(((12,135),33),(45,106)))),((((((4,8),120),18),(19,39)),((20,95),(43,(76,116)))),(((32,59),((((34,88),128),131),92)),((37,75),(((((((38,72),78),138),110),143),89),60))))),(((2,5),7),((6,65),((((40,((41,100),(69,79))),((46,108),129)),((107,130),144)),54)))),(((17,44),146),(99,141))),57),98),(48,73));
 638: 4 -13846.3916 -14258.8508 (0,(((((((((((1,114),127),101),(26,(51,119))),((((3,66),136),90),((52,126),55))),(((((4,8),120),18),(19,39)),((20,95),(43,(76,116))))),((((((((((((((((((9,(((21,147),142),29)),139),42),(24,80)),(((71,87),94),(96,148))),(((((13,(47,124)),(102,140)),(((30,82),91),122)),((((27,63),(104,117)),109),((36,111),62))),((58,81),133))),(85,86)),(11,61)),(112,115)),(83,145)),(((49,84),64),74)),118),((((((((10,70),53),125),(23,31)),(((22,50),(97,123)),(28,113))),103),(15,25)),132)),(67,77)),(56,134)),((((14,137),121),(35,93)),105)),(((32,59),((((34,88),128),131),92)),((37,(((((((38,72),78),138),110),143),89),60)),75))),(((12,(33,135)),(45,106)),(16,68)))),(((2,7),5),((6,65),(((40,((41,100),(69,79))),(((46,108),129),((107,130),144))),54)))),57),(((17,44),146),(99,141))),98),(48,73));
 639: 1 -15374.80273 -14263.11015 (0,((((((((((((1,114),127),101),(26,(51,119))),((3,66),((((52,55),126),90),136))),((((4,(8,120)),18),(19,39)),((20,95),(43,(76,116))))),((((((((((((((((((((9,(((21,147),142),29)),139),42),(24,80)),(((71,87),94),(96,148))),((((13,(((47,102),124),140)),(((30,82),91),122)),((((27,63),(104,117)),109),((36,111),62))),((58,81),133))),(85,86)),61),11),(112,115)),(83,145)),(((49,84),74),64)),118),((((((((10,125),53),70),(23,31)),(((22,50),(97,123)),(28,113))),103),(15,25)),132)),(67,77)),56),((((14,137),121),(35,93)),105)),134),(16,68)),((((12,33),135),(45,106)),(((32,59),(((34,88),128),(92,131))),((37,75),(((((((38,72),78),138),110),143),89),60)))))),(((2,5),7),((6,65),(((40,((41,100),(69,79))),(((46,108),129),((107,144),130))),54)))),(99,141)),((17,44),146)),57),98),(48,73));
 640: 1 -14385.88477 -14266.96311 (0,((((((((((((1,114),127),101),(26,(51,119))),((3,66),((((52,55),126),90),136))),(((((4,8),120),18),(19,39)),((20,95),(43,(76,116))))),((((((((((((((((((((((9,(((21,147),142),(29,139))),42),(24,80)),(((71,87),94),(96,148))),((36,111),62)),(((27,63),(104,117)),109)),(((13,(47,124)),(102,140)),((30,(82,91)),122))),((58,133),81)),(85,86)),(11,61)),(112,115)),(83,145)),(((49,84),64),74)),118),132),((((((14,137),121),(35,93)),105),(67,77)),56)),(((((10,125),53),70),(23,31)),(((22,50),(97,123)),(28,113)))),((15,25),103)),134),(16,68)),((12,(33,135)),(45,106))),(((32,59),((((34,88),128),131),92)),((37,75),(((((((38,72),78),138),110),143),89),60))))),(((2,7),5),((6,65),((40,((((46,108),129),((107,130),144)),54)),((41,100),(69,79)))))),(99,141)),((17,44),146)),57),98),(48,73));
 641: 2 -15178.20312 -14256.1269 (0,((((((((((((1,114),127),101),(26,(51,119))),(((3,66),136),(((52,126),55),90))),((((4,(8,120)),18),(19,39)),((20,95),(43,(76,116))))),(((((((((((((((((((((9,(((21,147),142),(29,139))),42),(24,80)),(((71,87),94),(96,148))),((36,62),111)),((((27,63),117),104),109)),(((13,(47,124)),(102,140)),(((30,82),91),122))),((58,81),133)),(85,86)),(11,61)),(112,115)),(((49,74),(64,84)),(83,145))),118),((((((10,125),(53,70)),(23,31)),(((22,50),(97,123)),(28,113))),132),((15,25),103))),(67,77)),56),((((14,137),121),(35,93)),105)),134),(16,68)),(((12,33),135),(45,106))),(((32,59),((((34,88),128),131),92)),((37,75),(((((((38,72),78),138),110),143),89),60))))),(((2,5),7),((6,65),(((40,((41,100),(69,79))),(((46,108),129),((107,130),144))),54)))),(99,141)),((17,44),146)),57),98),(48,73));
 642: 1 -14491.29883 -14257.37357 (0,((((((((((((1,114),127),101),(26,(51,119))),((((3,66),136),90),((52,55),126))),((((((((((((((((((((((9,((21,147),142)),(29,139)),42),(24,80)),(((71,87),94),(96,148))),((36,62),111)),((((27,63),104),117),109)),(((13,(47,124)),(102,140)),(((30,91),82),122))),((58,81),133)),(85,86)),(11,61)),(112,115)),(83,145)),(((49,84),64),74)),118),((((((((10,53),70),125),(23,31)),(((22,50),(97,123)),(28,113))),103),(15,25)),132)),(67,77)),56),((((14,137),121),(35,93)),105)),134),(16,68)),((12,(33,135)),(45,106)))),((((((4,8),120),18),(19,39)),((20,95),(43,(76,116)))),(((32,59),((((34,88),128),131),92)),((37,75),(((((((38,72),78),138),110),143),89),60))))),((2,(5,7)),((6,65),(((40,((41,100),(69,79))),(((46,108),129),((107,130),144))),54)))),57),(((17,44),(99,141)),146)),98),73),48);
 643: 1 -15417.33984 -14265.47445 (0,(((((((((((((1,114),127),101),(26,(51,119))),((3,66),((((52,55),126),90),136))),(((((4,120),8),18),(19,39)),((20,95),(43,(76,116))))),((((((((((((((((((((9,139),29),((21,147),142)),42),(24,80)),(((((13,((47,124),(102,140))),(((30,82),91),122)),((((27,63),(104,117)),109),((36,111),62))),((58,133),81)),(((71,87),94),(96,148)))),(85,86)),(11,61)),(112,115)),(83,145)),(((49,84),74),64)),118),((((((((10,125),70),53),(23,31)),(((22,50),(97,123)),(28,113))),103),(15,25)),132)),(67,77)),56),((((14,137),121),(35,93)),105)),134),(16,68)),((12,(33,135)),(45,106))),(((32,59),((((34,88),128),131),92)),((37,(((((((38,72),78),138),110),143),89),60)),75)))),(((2,7),5),((6,65),((((40,((41,100),(69,79))),((46,108),129)),((107,130),144)),54)))),(99,141)),((17,44),146)),57),98),73),48);
 644: 1 -14350.91016 -14261.99833 (0,(((((((((((((1,114),127),101),(26,(51,119))),(((3,66),136),(((52,55),126),90))),(((((4,8),120),18),(19,39)),((20,95),(43,(76,116))))),((((((((((((((((((((((9,(((21,147),142),29)),139),42),(24,80)),(((71,87),94),(96,148))),((36,111),62)),(((27,63),(104,117)),109)),(((13,(102,140)),(47,124)),(((30,91),82),122))),((58,81),133)),(85,86)),(11,61)),(112,115)),(83,145)),(((49,84),64),74)),118),(((((((10,70),(53,125)),(23,31)),(((22,50),(28,113)),(97,123))),103),(15,25)),132)),(67,77)),56),((((14,137),121),(35,93)),105)),134),(((32,59),((((34,128),88),131),92)),((37,(((((((38,72),78),138),110),143),89),60)),75))),((((12,33),135),(45,106)),(16,68)))),(((2,7),5),((6,65),((40,((((46,108),129),((107,130),144)),54)),((41,100),(69,79)))))),(99,141)),(17,44)),146),57),98),(48,73));
 645: 1 -13968.84375 -14267.85636 (0,(((((((((((1,114),127),101),(26,(51,119))),((3,66),((((52,55),126),90),136))),(((((4,8),120),18),(19,39)),((20,95),(43,(76,116))))),(((2,7),5),((6,65),(((40,((41,100),(69,79))),(((46,108),129),((107,130),144))),54)))),((((((((((((((((((((((9,29),((21,147),142)),139),42),(24,80)),(((71,87),94),(96,148))),((36,111),62)),((((27,63),104),117),109)),(((13,(47,124)),(102,140)),(((30,82),122),91))),((58,133),81)),(85,86)),(11,61)),(112,115)),((((49,64),84),74),(83,145))),118),((((((((10,125),53),70),(23,31)),(((22,50),(97,123)),(28,113))),103),(15,25)),132)),(67,77)),56),((((14,137),121),(35,93)),105)),134),(((32,59),((34,(88,128)),(92,131))),((37,75),(((((((38,72),78),138),110),143),89),60)))),((((12,33),135),(45,106)),(16,68)))),57),(((17,44),146),(99,141))),98),(48,73));
 646: 1 -14550.60156 -14287.03948 (0,(((((((((((1,114),127),101),(26,(51,119))),((3,66),((((52,126),55),90),136))),(((((4,8),120),18),(19,39)),((20,95),(43,(76,116))))),(((((((((((((((((((((9,29),(139,142)),(21,147)),42),(24,80)),(((71,87),94),(96,148))),((((13,((47,(102,140)),124)),(((30,82),122),91)),(((((27,63),104),117),109),((36,111),62))),((58,133),81))),(85,86)),(11,61)),((83,145),(112,115))),(((49,84),64),74)),118),(15,25)),(67,77)),((((((10,125),53),70),(23,31)),((((22,50),(97,123)),(28,113)),103)),132)),56),((((14,137),121),(35,93)),105)),134),((((34,128),88),131),92)),((32,59),((37,75),(((((((38,72),78),138),110),143),89),60)))),(((12,(33,135)),(45,106)),(16,68)))),(((2,7),5),((6,65),(((40,((41,100),(69,79))),(((46,108),129),((107,130),144))),54)))),57),(((17,44),(99,141)),146)),98),(48,73));
 647: 1 -14945.22266 -14254.68608 (0,((((((((((((1,114),127),101),(26,(51,119))),((3,66),((((52,55),126),90),136))),(((((4,8),120),18),(19,39)),((20,95),(43,(76,116))))),(((((((((((((((((((9,(29,139)),((21,147),142)),42),(24,80)),(((71,87),94),(96,148))),(((13,((47,(102,124)),140)),(((30,82),91),122)),(((((27,63),(104,117)),109),((36,62),111)),((58,81),133)))),(85,86)),(11,61)),(112,115)),(83,145)),(((49,84),64),74)),118),((((((10,125),(53,70)),(23,31)),(((22,50),(97,123)),(28,113))),132),((15,25),103))),(67,77)),56),((((14,137),121),(35,93)),105)),134),(((32,59),(((34,(88,128)),131),92)),((37,(((((((38,72),78),138),110),143),89),60)),75))),((((12,135),33),(45,106)),(16,68)))),(((2,7),5),((6,65),(((40,((41,100),(69,79))),(((46,108),129),((107,130),144))),54)))),(99,141)),((17,44),146)),57),98),(48,73));
 648: 3 -14429.75098 -14263.51015 (0,(((((((((((1,114),127),101),(26,(51,119))),((3,66),((((52,55),126),90),136))),(((((4,8),120),18),(19,39)),((20,95),(43,(76,116))))),((((((((((((((((((9,((((21,147),142),139),29)),42),(24,80)),(((71,87),94),(96,148))),(((13,((47,(102,124)),140)),(((30,91),82),122)),(((((27,63),(104,117)),109),((36,62),111)),((58,81),133)))),(85,86)),(11,61)),(112,115)),(83,145)),((49,84),(64,74))),118),((((((14,137),121),(35,93)),105),(67,77)),56)),132),(((((10,125),53),70),(23,31)),(((22,50),(97,123)),(28,113)))),((15,25),103)),134),(((32,59),(((34,(88,128)),131),92)),((37,(((((((38,72),78),138),110),143),89),60)),75))),(((12,(33,135)),(45,106)),(16,68)))),(((2,5),7),(((((6,65),54),(((46,108),129),((107,130),144))),40),((41,100),(69,79))))),(((17,44),146),(99,141))),57),98),(48,73));
 649: 2 -12790.67773 -14266.90628 (0,(((((((((((1,114),127),101),(26,(51,119))),((3,66),((((52,55),126),90),136))),(((((4,8),120),18),(19,39)),((20,95),(43,(76,116))))),(((((((((((((((((((((9,((21,147),142)),29),139),42),(24,80)),(((71,87),94),(96,148))),((((13,(((47,124),102),140)),(((30,91),122),82)),((((27,63),(104,117)),109),((36,111),62))),((58,81),133))),(85,86)),(11,61)),(112,115)),(83,145)),(((49,74),84),64)),118),(((((10,125),(53,70)),(23,31)),(((15,25),103),(((22,50),(28,113)),(97,123)))),132)),(67,77)),((((14,137),121),(35,93)),105)),56),134),(16,68)),((12,(33,135)),(45,106))),(((32,59),((((34,88),128),131),92)),((37,75),(((((((38,72),78),138),110),143),89),60))))),(((2,5),7),(((((6,65),54),(((46,108),129),((107,130),144))),40),((41,100),(69,79))))),57),(((17,44),146),(99,141))),(48,73)),98);
 650: 2 -14327.63672 -14266.12053 (0,((((((((((((1,114),127),101),(26,(51,119))),((3,66),((((52,126),55),90),136))),(((((4,8),120),18),(19,39)),((20,95),(43,(76,116))))),(((((((((((((((((((((9,((21,147),139)),29),142),42),(24,80)),(((71,87),94),(96,148))),((((13,((47,124),(102,140))),(((30,91),82),122)),((((27,63),(104,117)),109),((36,111),62))),((58,81),133))),(85,86)),(11,61)),(112,115)),(83,145)),((49,84),(64,74))),118),(((((((10,70),53),125),(23,31)),(((22,50),(28,113)),(97,123))),((15,25),103)),132)),(67,77)),((((14,121),137),(35,93)),105)),56),134),(16,68)),((12,(33,135)),(45,106))),(((32,59),((((34,128),88),131),92)),((37,75),(((((((38,72),78),138),110),143),89),60))))),(((2,7),5),((6,65),(((40,((41,100),(69,79))),(((46,108),129),((107,144),130))),54)))),(((17,44),146),(99,141))),57),48),98),73);
 651: 1 -13663.71582 -14270.01042 (0,((((((((((((1,114),127),101),(26,(51,119))),(((3,66),136),((52,(55,126)),90))),(((((4,8),120),18),(19,39)),((20,95),(43,(76,116))))),(((((((((((((((((((((9,(((21,147),142),139)),29),42),(24,80)),(((71,87),94),(96,148))),((((13,(((47,102),124),140)),(((30,91),82),122)),(((((27,63),104),117),109),((36,111),62))),((58,81),133))),(85,86)),(11,61)),(112,115)),(83,145)),(((49,84),74),64)),(118,132)),(15,25)),(((((10,125),(53,70)),(23,31)),103),(((22,50),(97,123)),(28,113)))),(67,77)),56),((((14,137),121),(35,93)),105)),134),(16,68)),(((12,33),135),(45,106))),(((32,59),((((34,128),88),131),92)),((37,75),(((((((38,72),78),138),110),143),89),60))))),((2,(5,7)),(((6,65),(40,((((46,108),129),((107,144),130)),54))),((41,100),(69,79))))),(99,141)),((17,44),146)),57),98),(48,73));
 652: 1 -14058.9082 -14269.05704 (0,(((((((((((1,114),127),101),(26,(51,119))),((3,66),((((52,55),126),90),136))),(((((4,8),120),18),(19,39)),((20,95),(43,(76,116))))),(((((((((((((((((((((9,((21,147),139)),29),142),42),(24,80)),(((71,87),94),(96,148))),((((13,((47,124),(102,140))),(((30,82),91),122)),((((27,63),(104,117)),109),((36,62),111))),((58,133),81))),(85,86)),(11,61)),(112,115)),(((49,(74,84)),64),(83,145))),118),((((22,50),(97,123)),(28,113)),132)),(67,77)),(((((10,125),(53,70)),(23,31)),((((14,137),121),105),(35,93))),103)),(15,25)),56),134),(16,68)),((12,(33,135)),(45,106))),(((32,59),((((34,88),128),131),92)),((37,75),(((((((38,72),78),138),110),143),89),60))))),(((2,5),7),(((((6,65),54),(((46,108),129),((107,130),144))),40),((41,100),(69,79))))),(((17,44),146),(99,141))),57),98),(48,73));
 653: 1 -13660.56445 -14254.08326 (0,(((((((((((1,114),127),101),(26,(51,119))),((3,66),((((52,55),126),90),136))),(((((4,120),8),18),(19,39)),((20,95),(43,(76,116))))),((((((((((((((((((((9,((21,147),142)),29),139),42),(24,80)),(((71,87),94),(96,148))),((((13,(((47,124),102),140)),((30,(82,91)),122)),((((27,63),(104,117)),109),((36,62),111))),((58,133),81))),(85,86)),(11,61)),(112,115)),(83,145)),(((49,84),74),64)),118),(((((((10,125),53),70),(23,31)),(((22,50),(97,123)),(28,113))),132),((15,25),103))),(67,77)),56),((((14,137),121),(35,93)),105)),134),(((32,59),(((34,128),88),(92,131))),((37,75),(((((((38,72),78),138),110),143),89),60)))),(((12,(33,135)),(45,106)),(16,68)))),(((2,5),7),((6,65),(((40,((41,100),(69,79))),(((46,108),129),((107,130),144))),54)))),57),(((17,44),146),(99,141))),98),(48,73));
 654: 1 -15569.10352 -14264.53441 (0,(((((((((((1,114),127),101),(26,(51,119))),(((3,66),136),(((52,55),126),90))),(((((4,120),8),18),(19,39)),((20,95),(43,(76,116))))),(((((((((((((((((((9,29),((21,147),142)),139),42),(24,80)),(((71,87),94),(96,148))),(((((13,(47,124)),(102,140)),(((30,82),91),122)),(((((27,63),104),117),109),((36,111),62))),((58,133),81))),(85,86)),(11,61)),((83,145),(112,115))),(((49,84),64),74)),118),((((((10,53),(70,125)),(23,31)),(((22,50),(97,123)),(28,113))),132),((15,25),103))),(67,77)),56),((((14,137),121),(35,93)),105)),134),(((32,59),(((34,(88,128)),131),92)),((37,75),((((((38,72),78),138),(110,143)),89),60)))),((((12,33),135),(45,106)),(16,68)))),((2,(5,7)),((6,65),((((40,((41,100),(69,79))),((46,108),129)),((107,130),144)),54)))),57),(((17,44),(99,141)),146)),98),(48,73));
 655: 1 -14100.15625 -14264.55062 (0,((((((((((((1,114),127),101),(26,(51,119))),(((3,66),136),(((52,126),55),90))),(((((4,8),120),18),(19,39)),((20,95),(43,(76,116))))),(((((((((((((((((((9,((21,147),142)),29),139),42),(24,80)),(((71,87),94),(96,148))),(((((13,(47,124)),(102,140)),(((30,91),82),122)),((((27,63),(104,117)),109),((36,62),111))),((58,81),133))),(85,86)),(11,61)),(112,115)),(83,145)),(((49,84),74),64)),118),(((((((10,53),70),125),(23,31)),(((22,50),(97,123)),(28,113))),132),((15,25),103))),(67,77)),((((14,137),121),(35,93)),105)),(56,134)),(((32,59),(((34,128),88),(92,131))),(37,((((((((38,72),78),138),110),143),89),60),75)))),(((12,(33,135)),(45,106)),(16,68)))),(((2,7),5),((6,65),(((40,((41,100),(69,79))),(((46,108),129),((107,130),144))),54)))),(99,141)),((17,44),146)),57),98),(48,73));
 656: 3 -14894.69141 -14258.48764 (0,(((((((((((1,114),127),101),(26,(51,119))),((3,66),((((52,55),126),90),136))),(((((4,120),8),18),(19,39)),((20,95),(43,(76,116))))),((((((((((((((((((((9,29),139),((21,147),142)),42),(24,80)),(((71,87),94),(96,148))),(((((13,(47,124)),(102,140)),(((30,91),122),82)),(((((27,63),104),117),109),((36,62),111))),((58,81),133))),(85,86)),(11,61)),(112,115)),(83,145)),(((49,84),74),64)),118),((((((((10,125),53),70),(23,31)),(((22,50),(97,123)),(28,113))),103),(15,25)),132)),(67,77)),56),((((14,137),121),(35,93)),105)),134),(((32,59),(((34,88),128),(92,131))),(37,((((((((38,72),78),138),110),143),89),60),75)))),(((12,(45,106)),(33,135)),(16,68)))),(((2,7),5),(((((6,65),54),(((46,108),129),((107,130),144))),40),((41,100),(69,79))))),(((17,44),(99,141)),146)),57),98),(48,73));
 657: 2 -14424.42578 -14270.81777 (0,((((((((((((1,114),127),101),(26,(51,119))),((3,66),(((52,(55,126)),90),136))),(((((4,8),120),18),(19,39)),((20,95),(43,(76,116))))),((((((((((((((9,(((21,147),142),(29,139))),42),(24,80)),(((71,87),94),(96,148))),((((13,((47,124),(102,140))),(((30,82),91),122)),((((27,63),(104,117)),109),((36,111),62))),((58,81),133))),(85,86)),(11,61)),(112,115)),(((49,(74,84)),64),(83,145))),((((((10,(53,(70,125))),(23,31)),(((22,50),(97,123)),(28,113))),(((15,25),103),(118,132))),(((((14,137),121),(35,93)),105),(67,77))),56)),134),(16,68)),(((12,33),135),(45,106))),(((32,59),((((34,88),128),131),92)),((37,75),(((((((38,72),78),138),110),143),89),60))))),((6,65),(((40,((41,100),(69,79))),(((46,108),129),((107,130),144))),54))),((2,5),7)),57),(((17,44),(99,141)),146)),98),(48,73));
 658: 4 -16172.46289 -14270.04177 (0,(((((((((((1,114),127),101),(26,(51,119))),((3,66),((((52,55),126),90),136))),((((4,(8,120)),18),(19,39)),((20,95),(43,(76,116))))),(((((((((((((((9,(29,139)),((21,147),142)),42),(24,80)),(((71,87),94),(96,148))),((((13,(47,124)),(((30,(82,91)),122),(102,140))),((((27,63),(104,117)),109),((36,62),111))),((58,81),133))),(85,86)),(11,61)),(112,115)),((((49,84),74),64),(83,145))),(((((((10,125),(53,70)),(23,31)),(((22,50),(97,123)),(28,113))),(((15,25),103),(118,132))),(((((14,137),121),(35,93)),105),(67,77))),56)),134),(16,68)),((12,(33,135)),(45,106))),(((32,59),((((34,88),128),131),92)),((37,75),(((((((38,72),78),138),110),143),89),60))))),(((2,7),5),((6,65),(((40,((41,100),(69,79))),(((46,108),129),((107,130),144))),54)))),57),(((17,44),146),(99,141))),98),(48,73));
 659: 3 -15214.67676 -14258.90571 (0,(((((((((((((1,114),127),101),(26,(51,119))),((3,66),((((52,126),55),90),136))),(((((4,120),8),18),(19,39)),((20,95),(43,(76,116))))),((((((((((((((((((((((9,29),((21,147),142)),139),42),(24,80)),(((71,87),94),(96,148))),(((((13,(47,124)),(102,140)),(((30,91),82),122)),((((27,63),(104,117)),109),((36,111),62))),((58,133),81))),(85,86)),(11,61)),(112,115)),(83,145)),((49,64),(74,84))),118),132),(15,25)),((((10,125),(53,70)),(23,31)),((((22,50),(97,123)),(28,113)),103))),(((((14,137),121),(35,93)),105),(67,77))),56),134),(16,68)),(((12,135),33),(45,106))),(((32,59),(((34,88),128),(92,131))),((37,75),(((((((38,72),78),138),110),143),89),60))))),(((2,5),7),((6,65),(((40,((41,100),(69,79))),(((46,108),129),((107,130),144))),54)))),(99,141)),((17,44),146)),57),98),48),73);
 660: 1 -14344.96973 -14264.55944 (0,(((((((((((((((1,114),127),101),(26,(51,119))),(((3,66),136),(((52,55),126),90))),(((((4,8),120),18),(19,39)),((20,95),(43,(76,116))))),((((((((((((((((((((((((9,(((21,147),142),139)),29),42),(24,80)),(((71,87),94),(96,148))),((36,62),111)),(((27,63),(104,117)),109)),(((13,(47,124)),(102,140)),(((30,91),82),122))),((58,81),133)),(85,86)),(11,61)),(112,115)),(83,145)),(((49,84),64),74)),118),132),(((((10,53),70),125),(23,31)),((((22,50),(97,123)),(28,113)),103))),(15,25)),(67,77)),56),((((14,137),121),(35,93)),105)),134),((32,59),((34,(88,128)),(92,131)))),((37,75),(((((((38,72),78),138),110),143),89),60)))),((((12,135),33),(45,106)),(16,68))),((2,(5,7)),((6,65),(((40,((41,100),(69,79))),(((46,108),129),((107,144),130))),54)))),(99,141)),(17,44)),146),57),98),73),48);
 661: 6 -12815.66406 -14259.02855 (0,(((((((((((1,114),127),101),(26,(51,119))),((3,66),((((52,55),126),90),136))),(((((((((((((((((((((((9,29),((21,147),142)),139),42),(24,80)),(((71,87),94),(96,148))),((36,62),111)),(((27,63),(104,117)),109)),(((13,(47,124)),(((30,91),82),122)),(102,140))),((58,81),133)),(85,86)),(11,61)),(112,115)),(83,145)),(((49,84),64),74)),118),((((((((10,53),70),125),(23,31)),(((22,50),(97,123)),(28,113))),103),(15,25)),132)),(67,77)),56),((((14,137),121),(35,93)),105)),134),(16,68)),((12,(33,135)),(45,106)))),((((((4,8),120),18),(19,39)),((20,95),(43,(76,116)))),(((32,59),((((34,88),128),131),92)),((37,75),(((((((38,72),78),138),110),143),89),60))))),(((2,7),5),((6,65),(((40,((41,100),(69,79))),(((46,108),129),((107,130),144))),54)))),57),(((17,44),146),(99,141))),98),(48,73));
 662: 1 -14293.49414 -14260.68916 (0,(((((((((((((1,114),127),101),(26,(51,119))),((3,66),((((52,55),126),90),136))),(((((4,8),120),18),(19,39)),((20,95),(43,(76,116))))),(((((((((((((((((((((9,142),29),(21,147)),139),42),(24,80)),(((71,87),94),(96,148))),(((((13,(47,124)),(102,140)),(((30,82),122),91)),(((((27,63),104),117),109),((36,111),62))),(58,(81,133)))),(85,86)),(11,61)),(112,115)),(83,145)),(((49,84),64),74)),118),(67,77)),((((((10,125),(53,70)),(23,31)),((((22,50),(28,113)),(97,123)),103)),(15,25)),132)),56),((((14,121),137),(35,93)),105)),134),(((32,59),(((34,128),88),(92,131))),((37,75),(((((((38,78),72),138),110),143),89),60)))),((((12,33),135),(45,106)),(16,68)))),(((2,7),5),((6,65),(((40,((41,100),(69,79))),(((46,108),129),((107,130),144))),54)))),(99,141)),(17,44)),146),57),98),(48,73));
 663: 1 -13556.98828 -14267.03224 (0,((((((((((1,114),127),101),(26,(51,119))),((3,66),((((52,55),126),90),136))),(((((4,8),120),18),(19,39)),((20,95),(43,(76,116))))),((((((((((((((((((((9,((21,147),142)),29),139),42),(24,80)),(((71,87),94),(96,148))),((((13,(((47,124),102),140)),((30,122),(82,91))),((((27,63),(104,117)),109),((36,62),111))),((58,81),133))),(85,86)),(11,61)),((83,145),(112,115))),((49,(74,84)),64)),118),(((((((10,125),(53,70)),(23,31)),(((22,50),(97,123)),(28,113))),103),(15,25)),132)),(67,77)),56),((((14,137),121),(35,93)),105)),134),(16,68)),(((32,59),((((34,128),88),131),92)),((37,75),(((((((38,78),72),138),110),143),89),60)))),((12,(33,135)),(45,106)))),(((2,5),7),(((6,65),(40,((((46,108),129),((107,130),144)),54))),((41,100),(69,79))))),(((17,44),146),(99,141))),57),(48,(73,98)));
 664: 1 -13273.04297 -14256.62444 (0,(((((((((((1,114),127),101),(26,(51,119))),((3,66),((((52,126),55),90),136))),(((((((((((((((((((9,(29,139)),((21,147),142)),42),(24,80)),(((71,87),94),(96,148))),(((((13,(47,124)),(102,140)),(((30,82),122),91)),((((27,63),(104,117)),109),((36,111),62))),((58,133),81))),(85,86)),(11,61)),(112,115)),(83,145)),(((49,84),64),74)),118),(((((((10,53),(70,125)),(23,31)),(((22,50),(97,123)),(28,113))),103),(15,25)),132)),(67,77)),56),((((14,137),121),(35,93)),105)),134),(16,68)),(((12,33),135),(45,106)))),((((((4,120),8),18),(19,39)),((20,95),(43,(76,116)))),(((32,59),(((34,(88,128)),131),92)),((37,75),(((((((38,72),78),138),110),143),89),60))))),(((2,5),7),(((((6,65),54),(((46,108),129),((107,144),130))),40),((41,100),(69,79))))),57),(((17,44),146),(99,141))),98),(48,73));
 665: 1 -15154.86426 -14262.20181 (0,((((((((((1,114),127),((26,(51,119)),101)),(((3,66),136),((52,(55,126)),90))),(((((4,8),120),18),(19,39)),((20,95),(43,(76,116))))),((((((((((((((((((((9,29),139),((21,147),142)),42),(24,80)),(((71,87),94),(96,148))),((((((13,(47,124)),(102,140)),((30,(82,91)),122)),(((27,63),(104,117)),109)),((36,62),111)),((58,81),133))),(85,86)),(11,61)),(112,115)),(83,145)),(((49,84),74),64)),118),((((((10,70),(53,125)),(23,31)),(((22,50),(97,123)),(28,113))),132),((15,25),103))),(67,77)),56),((((14,137),121),(35,93)),105)),134),(((32,59),(((34,128),88),(92,131))),((37,75),(((((((38,72),78),138),110),143),89),60)))),(((12,(33,135)),(45,106)),(16,68)))),(((2,7),5),((6,65),(((40,((41,100),(69,79))),(((46,108),129),((107,130),144))),54)))),(99,141)),((17,44),146)),57),(48,(73,98)));
 666: 1 -13311.84082 -14260.66196 (0,((((((((((1,114),127),101),(26,(51,119))),((3,66),((((52,55),126),90),136))),(((((4,120),8),18),(19,39)),((20,95),(43,(76,116))))),((((((((((((((((((((((9,29),((21,147),142)),139),42),(24,80)),(((71,87),94),(96,148))),(((((13,((47,102),124)),140),(((30,82),91),122)),((((27,63),(104,117)),109),((36,111),62))),((58,81),133))),(85,86)),(11,61)),(112,115)),(83,145)),(((49,74),84),64)),118),(((((10,(70,125)),53),(23,31)),(((22,50),(97,123)),(28,113))),132)),((15,25),103)),(67,77)),56),((((14,121),137),(35,93)),105)),134),(16,68)),(((32,59),((((34,88),128),131),92)),((37,75),(((((((38,78),72),138),110),143),89),60)))),(((12,33),135),(45,106)))),(((2,7),5),((6,65),(((40,((41,100),(69,79))),(((46,108),129),((107,144),130))),54)))),(((17,44),146),(99,141))),57),((48,73),98));
 667: 2 -13598.72266 -14266.74676 (0,(((((((((((1,114),127),101),(26,(51,119))),((3,66),((((52,126),55),90),136))),(((((4,8),120),18),(19,39)),((20,95),(43,(76,116))))),((((((((((((((((((((9,29),((21,147),142)),139),42),(24,80)),(((71,87),94),(96,148))),((((13,((47,124),(102,140))),(((30,91),82),122)),((((27,63),(104,117)),109),((36,62),111))),((58,81),133))),(85,86)),(11,61)),(112,115)),(83,145)),(((49,84),74),64)),118),((((((((10,70),53),125),(23,31)),(((22,50),(97,123)),(28,113))),103),(15,25)),132)),(67,77)),56),((((14,137),121),(35,93)),105)),134),(((32,59),(((34,88),128),(92,131))),((37,(((((((38,72),138),110),78),143),89),60)),75))),(((12,(33,135)),(45,106)),(16,68)))),(((2,5),7),((6,65),(((40,((41,100),(69,79))),(((46,108),129),((107,130),144))),54)))),57),(((17,44),146),(99,141))),98),(48,73));
 668: 1 -14301.61719 -14259.44195 (0,((((((((((((1,114),127),101),(26,(51,119))),((3,66),((((52,55),126),90),136))),((((((((((((((((((9,(((21,147),142),(29,139))),42),(24,80)),(((71,87),94),(96,148))),((((13,(((47,124),102),140)),(((30,82),91),122)),((((27,63),(104,117)),109),((36,62),111))),((58,81),133))),(85,86)),(11,61)),(112,115)),(83,145)),(((49,84),74),64)),118),((((((((10,53),70),125),(23,31)),(((22,50),(97,123)),(28,113))),103),(15,25)),132)),(67,77)),56),((((14,137),121),(35,93)),105)),134),(16,68)),((12,(33,135)),(45,106)))),((((((4,8),120),18),(19,39)),((20,95),(43,(76,116)))),(((32,59),((((34,88),128),131),92)),((37,75),(((((((38,72),78),138),110),143),89),60))))),(((((6,65),54),(((46,108),129),((107,130),144))),40),((41,100),(69,79)))),((2,7),5)),(((17,44),146),(99,141))),57),98),(48,73));
 669: 1 -13901.06445 -14259.0749 (0,((((((((((((1,114),127),101),(26,(51,119))),((3,66),((((52,55),126),136),90))),((((((((((((((((((((9,139),((21,147),142)),29),42),(24,80)),(((71,87),94),(96,148))),((((13,((47,(102,124)),140)),(((30,91),82),122)),((((27,63),(104,117)),109),((36,111),62))),((58,133),81))),(85,86)),(11,61)),(112,115)),(83,145)),(((49,84),74),64)),118),((((((((10,125),53),70),(23,31)),(((22,50),(97,123)),(28,113))),103),(15,25)),132)),(67,77)),56),((((14,137),121),(35,93)),105)),134),(16,68)),((12,(33,135)),(45,106)))),((((((4,120),8),18),(19,39)),((20,95),(43,(76,116)))),(((32,59),((((34,128),88),131),92)),((37,75),(((((((38,72),78),138),110),143),89),60))))),(((2,5),7),((6,65),(((40,((41,100),(69,79))),(((46,108),129),((107,130),144))),54)))),57),(((17,44),(99,141)),146)),98),73),48);
 670: 6 -14103.79883 -14266.42139 (0,((((((((((1,114),127),((26,(51,119)),101)),(((3,66),136),(((52,55),126),90))),(((((4,8),120),18),(19,39)),((20,95),(43,(76,116))))),((((((((((((((((((((((9,((21,147),142)),139),29),42),(24,80)),(((71,87),94),(96,148))),((36,111),62)),(((27,63),(104,117)),109)),(((13,(47,124)),(102,140)),(((30,91),82),122))),((58,133),81)),(85,86)),(11,61)),(112,115)),(83,145)),(((49,84),64),74)),118),(((((((10,125),(53,70)),(23,31)),(((22,50),(97,123)),(28,113))),103),(15,25)),132)),(67,77)),(56,134)),((((14,137),121),(35,93)),105)),(((32,59),((((34,88),128),131),92)),((37,75),(((((((38,72),78),138),110),143),89),60)))),(((12,(33,135)),(45,106)),(16,68)))),(((2,5),7),((6,65),(((40,((41,100),(69,79))),(((46,108),129),((107,130),144))),54)))),(((17,44),146),(99,141))),57),98),(48,73));
 671: 1 -13537.31055 -14268.98943 (0,(((((((((((((1,114),127),101),(26,(51,119))),((3,66),((((52,55),126),90),136))),(((((4,8),120),18),(19,39)),((20,95),(43,(76,116))))),(((((((((((((((((9,((((21,147),142),139),29)),42),(24,80)),(((71,87),94),(96,148))),((((13,((47,(102,124)),140)),(((30,82),122),91)),(((((27,63),104),117),109),((36,62),111))),((58,81),133))),(85,86)),(11,61)),(112,115)),(83,145)),((49,84),(64,74))),118),((((((14,137),121),(35,93)),105),(67,77)),56)),132),(((((10,125),53),70),(23,31)),(((22,50),(97,123)),(28,113)))),((15,25),103)),134),(((32,59),((((34,128),88),131),92)),((37,(((((((38,72),78),138),110),143),89),60)),75)))),(((12,(33,135)),(45,106)),(16,68))),(((((6,65),54),(((46,108),129),((107,130),144))),40),((41,100),(69,79)))),((2,5),7)),(((17,44),146),(99,141))),57),98),(48,73));
 672: 2 -14119.25391 -14268.88738 (0,(((((((((((1,114),127),101),(26,(51,119))),((3,66),((((52,55),126),90),136))),((((4,(8,120)),18),(19,39)),((20,95),(43,(76,116))))),(((((((((((((((((((((9,(((21,147),142),139)),29),42),(24,80)),(((71,87),94),(96,148))),((((13,(((47,124),102),140)),(((30,82),91),122)),((((27,63),(104,117)),109),((36,62),111))),(58,(81,133)))),(85,86)),(11,61)),(112,115)),(83,145)),(((49,84),74),64)),56),(67,77)),(118,132)),(15,25)),(((((10,53),(70,125)),(23,31)),(((22,50),(97,123)),(28,113))),103)),((((14,137),121),(35,93)),105)),134),(16,68)),(((12,33),135),(45,106))),(((32,59),((((34,88),128),131),92)),((37,75),(((((((38,72),78),138),110),143),89),60))))),(((2,5),7),((6,65),(((40,((41,100),(69,79))),(((46,108),129),((107,130),144))),54)))),(((17,44),146),(99,141))),57),98),(48,73));
 673: 2 -13821.34961 -14268.29431 (0,(((((((((((1,114),127),101),(26,(51,119))),((3,66),((((52,55),126),90),136))),((((((((((((((((((((9,((21,147),142)),29),139),42),(24,80)),(((71,87),94),(96,148))),(((((13,(47,124)),(102,140)),(((30,82),91),122)),((((27,63),(104,117)),((36,62),111)),109)),((58,81),133))),(85,86)),(11,61)),(112,115)),(83,145)),(((49,84),74),64)),118),((((((((10,125),70),53),(23,31)),(((22,50),(97,123)),(28,113))),103),(15,25)),132)),(67,77)),56),((((14,137),121),(35,93)),105)),134),(16,68)),((12,(33,135)),(45,106)))),((((((4,8),120),18),(19,39)),((20,95),(43,(76,116)))),(((32,59),((((34,88),128),131),92)),((37,75),(((((((38,72),78),138),110),143),89),60))))),(((2,5),7),(((6,65),((40,(((46,108),129),((107,130),144))),54)),((41,100),(69,79))))),(((17,44),146),(99,141))),57),98),(48,73));
 674: 2 -15469.57227 -14262.63231 (0,(((((((((((((1,114),127),101),(26,(51,119))),((3,66),((((52,55),126),90),136))),(((((4,120),8),18),(19,39)),((20,95),(43,(76,116))))),((((((((((((((((((9,((((21,147),142),139),29)),42),(24,80)),(((71,87),94),(96,148))),((((13,(47,124)),(102,140)),(((30,82),91),122)),(((((27,63),(104,117)),109),((36,111),62)),((58,81),133)))),(85,86)),(11,61)),(112,115)),(83,145)),(((49,84),74),64)),118),(((((((10,70),53),125),(23,31)),(((22,50),(97,123)),(28,113))),132),((15,25),103))),(67,77)),56),((((14,137),121),(35,93)),105)),134),(((32,59),(((34,(88,128)),131),92)),((37,75),(((((((38,72),78),138),110),143),89),60)))),(((12,(33,135)),(45,106)),(16,68)))),(((2,7),5),(((6,65),(40,((((46,108),129),((107,130),144)),54))),((41,100),(69,79))))),(99,141)),(17,44)),146),57),98),(48,73));
 675: 1 -14414.25098 -14267.09179 (0,((((((((((1,114),127),101),(26,(51,119))),((3,66),((((52,55),126),90),136))),(((((4,120),8),18),(19,39)),((20,95),(43,(76,116))))),(((((((((((((((((((((9,((21,147),139)),29),142),42),(24,80)),(((71,87),94),(96,148))),((((13,(((47,124),102),140)),(((30,82),122),91)),((((27,63),(104,117)),109),((36,111),62))),((58,133),81))),(85,86)),(11,61)),(112,115)),(83,145)),((49,64),(74,84))),118),((((10,((53,125),70)),(23,31)),(((15,25),103),(((22,50),(28,113)),(97,123)))),132)),(67,77)),((((14,137),121),(35,93)),105)),56),134),(16,68)),(((12,33),135),(45,106))),(((32,59),((((34,88),128),131),92)),(((37,75),60),(((((38,(72,78)),138),110),143),89))))),(((2,7),5),((6,65),(((40,((41,100),(69,79))),(((46,108),129),((107,130),144))),54)))),(((17,44),146),(99,141))),57),((48,98),73));
 676: 3 -14552.93555 -14259.40677 (0,((((((((((((1,114),127),101),(26,(51,119))),((3,66),((((52,55),126),90),136))),(((((4,8),120),18),(19,39)),((20,95),(43,(76,116))))),((((((((((((((((((((((9,29),((21,147),142)),139),42),(24,80)),(((71,87),94),(96,148))),(((13,((47,124),(102,140))),(((30,82),91),122)),(((((27,63),(104,117)),109),((36,62),111)),((58,81),133)))),(85,86)),(11,61)),(112,115)),(83,145)),(((49,84),64),74)),118),132),(15,25)),(((((10,125),53),70),(23,31)),((((22,50),(97,123)),(28,113)),103))),(((((14,137),121),(35,93)),105),(67,77))),56),134),(16,68)),((12,(33,135)),(45,106))),(((32,59),((((34,88),128),131),92)),((37,75),(((((((38,72),78),138),110),143),89),60))))),(((2,7),5),((6,65),(((40,((41,100),(69,79))),(((46,108),129),((107,130),144))),54)))),(99,141)),((17,44),146)),57),98),(48,73));
 677: 4 -12459.69922 -14260.99683 (0,(((((((((((1,114),127),101),(26,(51,119))),((3,66),((((52,55),126),90),136))),(((((4,8),120),18),(19,39)),((20,95),(43,(76,116))))),((((((((((((((((((((((((9,29),((21,147),142)),139),42),(24,80)),(((71,87),94),(96,148))),111),(36,62)),(((27,63),(104,117)),109)),(((13,((47,124),102)),140),(((30,82),91),122))),((58,81),133)),(85,86)),(11,61)),(112,115)),(83,145)),(((49,84),64),74)),118),((((((10,125),(53,70)),(23,31)),(((22,50),(97,123)),(28,113))),132),((15,25),103))),(67,77)),56),((((14,137),121),(35,93)),105)),134),(((32,59),(((34,88),128),(92,131))),((37,75),(((((((38,72),78),138),110),143),89),60)))),(((12,(33,135)),(45,106)),(16,68)))),(((2,7),5),((6,65),(((40,((41,100),(69,79))),(((46,108),129),((107,130),144))),54)))),57),(((17,44),146),(99,141))),98),(48,73));
 678: 2 -13801.26367 -14259.31881 (0,(((((((((((1,114),127),101),(26,(51,119))),((3,66),((((52,55),126),90),136))),(((((4,120),8),18),(19,39)),((20,95),(43,(76,116))))),((((((((((((((((((((9,29),((21,147),142)),139),42),(24,80)),(((71,87),94),(96,148))),(((((13,(47,124)),(102,140)),(((30,82),91),122)),((((27,63),(104,117)),109),(36,(62,111)))),((58,81),133))),(85,86)),(11,61)),(112,115)),(83,145)),(((49,84),74),64)),118),((((((((10,70),53),125),(23,31)),(((22,50),(97,123)),(28,113))),103),(15,25)),132)),(67,77)),56),((((14,137),121),(35,93)),105)),134),(((32,59),(((34,88),128),(92,131))),((37,75),(((((((38,72),78),138),110),143),89),60)))),(((12,(33,135)),(45,106)),(16,68)))),(((2,5),7),((((6,65),54),(40,((41,100),(69,79)))),(((46,108),129),((107,130),144))))),(((17,44),(99,141)),146)),57),98),(48,73));
 679: 4 -14723.55371 -14268.23768 (0,(((((((((((1,114),127),101),(26,(51,119))),((3,66),(((52,(55,126)),90),136))),(((((((((((((((((((((9,29),((21,147),142)),139),42),(24,80)),(((71,87),94),(96,148))),((((((13,(47,124)),(102,140)),(((30,82),91),122)),(((27,63),(104,117)),109)),((36,62),111)),((58,133),81))),(85,86)),(11,61)),(112,115)),(83,145)),(((49,84),74),64)),118),(((15,25),103),132)),(67,77)),(((((10,53),70),125),(23,31)),(((22,50),(97,123)),(28,113)))),((((14,137),121),(35,93)),105)),56),134),(16,68)),(((32,59),(((34,88),128),(92,131))),((37,75),(((((((38,72),78),138),110),143),89),60))))),((((((4,8),120),18),(19,39)),((20,95),(43,(76,116)))),(((12,33),135),(45,106)))),(((2,7),5),((6,65),(((40,((41,100),(69,79))),(((46,108),129),((107,130),144))),54)))),(((17,44),(99,141)),146)),57),98),(48,73));
 680: 2 -15546.95801 -14264.3352 (0,(((((((((((1,114),127),101),(26,(51,119))),((3,66),((((52,55),126),90),136))),(((((4,8),120),18),(19,39)),((20,95),(43,(76,116))))),((((((((((((((((((((((9,((21,147),142)),29),139),42),(24,80)),(((71,87),94),(96,148))),(((((13,(47,124)),(102,140)),(((30,82),122),91)),(((((27,63),117),104),109),((36,62),111))),((58,133),81))),(85,86)),(11,61)),(112,115)),(83,145)),(((49,84),74),64)),118),((15,25),103)),(((((10,70),53),125),(23,31)),((((22,50),(97,123)),(28,113)),132))),(67,77)),((((14,137),121),(35,93)),105)),56),134),(16,68)),(((32,59),(((34,128),88),(92,131))),((37,(((((((38,72),78),138),110),143),89),60)),75))),((12,(33,135)),(45,106)))),(((2,5),7),(((6,65),((40,(((46,108),129),((107,130),144))),54)),((41,100),(69,79))))),(((17,44),(99,141)),146)),57),98),(48,73));
 681: 1 -14681.50391 -14269.55776 (0,((((((((((((((1,114),127),101),(26,(51,119))),((((3,66),136),(52,(55,126))),90)),(((((4,120),8),18),(19,39)),((20,95),(43,(76,116))))),((((((((((((((((((((((9,((21,147),142)),29),139),42),(24,80)),(((71,87),94),(96,148))),(((((13,((47,124),102)),140),(((30,82),91),122)),((((27,63),(104,117)),109),((36,62),111))),(58,(81,133)))),(85,86)),(11,61)),(112,115)),(83,145)),(((49,84),74),64)),118),132),(15,25)),((((10,53),(70,125)),(23,31)),((((22,50),(97,123)),(28,113)),103))),(((((14,137),121),(35,93)),105),(67,77))),56),134),(16,68)),((12,(33,135)),(45,106))),(((32,59),((((34,88),128),131),92)),((37,75),(((((((38,72),78),138),110),143),89),60))))),((2,(5,7)),((6,65),(((40,(((46,108),129),((107,130),144))),((41,100),(69,79))),54)))),(99,141)),(17,44)),146),57),98),73),48);
 682: 1 -14424.17969 -14263.44631 (0,(((((((((((1,114),127),101),(26,(51,119))),((3,66),((((52,55),126),90),136))),(((((4,120),8),18),(19,39)),((20,95),(43,(76,116))))),(((((((((((((((((((((9,(29,139)),((21,147),142)),42),(24,80)),(((71,87),94),(96,148))),(((((13,((47,124),102)),140),(((30,82),122),91)),((((27,63),(104,117)),109),((36,111),62))),((58,81),133))),(85,86)),(11,61)),(112,115)),(83,145)),(((49,84),74),64)),132),118),(67,77)),((15,25),103)),(((((10,125),70),53),(23,31)),(((22,50),(97,123)),(28,113)))),((((14,137),121),(35,93)),105)),56),134),(((32,59),((((34,88),128),131),92)),((37,75),(((((((38,72),78),138),110),143),89),60)))),(((12,(33,135)),(45,106)),(16,68)))),(((2,7),5),((6,65),(((40,((41,100),(69,79))),(((46,108),129),((107,130),144))),54)))),(((17,44),(99,141)),146)),57),98),(48,73));
 683: 1 -14197.98828 -14260.24014 (0,(((((((((((1,114),127),101),(26,(51,119))),((3,66),((((52,55),126),136),90))),((((4,(8,120)),18),(19,39)),((20,95),(43,(76,116))))),(((((((((((((((((((((((9,139),29),((21,147),142)),42),(24,80)),(((71,87),94),(96,148))),((36,111),62)),(((27,63),(104,117)),109)),((13,((47,(102,124)),140)),(((30,82),91),122))),((58,133),81)),(85,86)),(11,61)),(112,115)),(83,145)),(((49,84),64),74)),118),(((((((10,125),53),70),(23,31)),(((22,50),(97,123)),(28,113))),132),((15,25),103))),(67,77)),56),((((14,137),121),(35,93)),105)),134),(((32,59),((((34,88),128),131),92)),((37,75),(((((((38,72),78),138),110),143),89),60)))),((((12,33),135),(45,106)),(16,68)))),((2,(5,7)),((6,65),(((40,((41,100),(69,79))),(((46,108),129),((107,144),130))),54)))),57),(((17,44),(99,141)),146)),98),(48,73));
 684: 2 -13795.55664 -14277.23953 (0,((((((((((((1,114),127),101),(26,(51,119))),((3,66),((((52,126),55),90),136))),(((((4,8),120),18),(19,39)),((20,95),(43,(76,116))))),(((((((((((((((((((9,(((21,147),142),139)),29),42),(24,80)),(((71,87),94),(96,148))),(((((13,((47,124),(102,140))),(30,(82,91))),122),((((27,63),(104,117)),109),((36,62),111))),((58,133),81))),(85,86)),(11,61)),(112,115)),(83,145)),(((49,84),64),74)),118),(67,77)),(((((((10,125),(53,70)),(23,31)),103),(((22,50),(97,123)),(28,113))),(15,25)),56)),132),((((14,137),121),(35,93)),105)),134),(((32,59),(((34,128),88),(92,131))),((((((((37,75),60),89),143),110),138),(38,72)),78))),(((12,(33,135)),(45,106)),(16,68)))),((2,(5,7)),((6,65),(((40,((41,100),(69,79))),(((46,108),129),((107,130),144))),54)))),57),(((17,44),(99,141)),146)),98),73),48);
 685: 1 -13858.12891 -14268.52448 (0,(((((((((((((1,114),127),101),(26,(51,119))),(((((3,66),136),90),126),(52,55))),((((((((((((((((((((9,29),139),((21,147),142)),42),(24,80)),(((71,87),94),(96,148))),(((((13,(47,124)),(102,140)),((30,91),(82,122))),(((((27,63),117),104),109),((36,62),111))),((58,81),133))),(85,86)),(11,61)),(112,115)),(83,145)),(((49,84),74),64)),118),((((((((10,125),70),53),(23,31)),(((22,50),(97,123)),(28,113))),103),(15,25)),132)),(67,77)),56),((((14,121),137),(35,93)),105)),134),(16,68)),((12,(33,135)),(45,106)))),((((((4,120),8),18),(19,39)),((20,95),(43,(76,116)))),(((32,59),(((34,88),128),(92,131))),((37,75),(((((((38,72),78),138),110),143),89),60))))),((2,(5,7)),(((6,65),((40,(((46,108),129),((107,130),144))),54)),((41,100),(69,79))))),(99,141)),((17,44),146)),57),98),73),48);
 686: 4 -13857.42578 -14261.54642 (0,(((((((((((1,114),127),101),(26,(51,119))),((3,66),((((52,55),126),90),136))),((((((((((((((((((((((((9,29),((21,147),142)),139),42),(24,80)),(((71,87),94),(96,148))),111),(36,62)),(((27,63),(104,117)),109)),(((13,(47,124)),(102,140)),(((30,91),82),122))),((58,81),133)),(85,86)),(11,61)),(112,115)),(83,145)),(((49,84),64),74)),118),((((((((10,53),70),125),(23,31)),(((22,50),(97,123)),(28,113))),103),(15,25)),132)),(67,77)),56),((((14,137),121),(35,93)),105)),134),(16,68)),((12,(33,135)),(45,106)))),((((((4,8),120),18),(19,39)),((20,95),(43,(76,116)))),(((32,59),((((34,88),128),131),92)),((37,75),(((((((38,72),78),138),110),143),89),60))))),(((2,7),5),((6,65),(((40,((41,100),(69,79))),(((46,108),129),((107,130),144))),54)))),57),(((17,44),146),(99,141))),98),(48,73));
 687: 1 -14214.74805 -14262.55147 (0,(((((((((((1,114),127),101),(26,(51,119))),((3,66),(((52,(55,126)),90),136))),((((4,(8,120)),18),(19,39)),((20,95),(43,(76,116))))),(((((((((((((((((((((9,(((21,147),142),139)),29),42),(24,80)),(((71,87),94),(96,148))),((((13,(47,124)),(102,140)),(30,((82,91),122))),(((((27,63),(104,117)),109),((36,62),111)),((58,81),133)))),(85,86)),(11,61)),(112,115)),(83,145)),((49,74),(64,84))),118),(((((14,137),121),(35,93)),105),(67,77))),132),(((((10,70),125),53),(23,31)),(((22,50),(97,123)),(28,113)))),((15,25),103)),56),134),(16,68)),(((12,135),33),(45,106))),(((32,59),(((34,(88,128)),131),92)),((37,75),(((((((38,72),78),138),110),143),89),60))))),(((2,5),7),((6,65),(((40,((41,100),(69,79))),(((46,108),129),(107,(130,144)))),54)))),(((17,44),146),(99,141))),57),(73,98)),48);
 688: 1 -13810.60449 -14273.29136 (0,((((((((((((1,114),127),101),(26,(51,119))),(((3,66),136),(((52,55),126),90))),(((((4,8),120),18),(19,39)),((20,95),(43,(76,116))))),((((((((((((((((((((9,(((21,147),142),139)),29),42),(24,80)),(((71,87),94),(96,148))),(((((13,(47,124)),(102,140)),(30,((82,91),122))),((((27,63),(104,117)),109),((36,62),111))),((58,81),133))),(85,86)),(11,61)),(112,115)),(83,145)),(((49,84),74),64)),118),((((((((10,125),53),70),(23,31)),(((22,50),(97,123)),(28,113))),103),(15,25)),132)),(67,77)),((((34,88),128),(92,131)),56)),((((14,137),121),(35,93)),105)),134),(32,59)),(37,((((((((38,72),78),138),110),143),89),60),75))),(((12,(33,135)),(45,106)),(16,68)))),((2,(5,7)),((6,65),((40,((41,100),(69,79))),((((46,108),129),((107,130),144)),54))))),(((17,44),(99,141)),146)),57),98),73),48);
 689: 4 -14699.80078 -14260.57865 (0,(((((((((((1,114),127),101),(26,(51,119))),((((3,66),136),90),((52,55),126))),(((((4,8),120),18),(19,39)),((20,95),(43,(76,116))))),(((((((((((((((((((9,29),((21,147),142)),139),42),(24,80)),(((71,87),94),(96,148))),(((((13,(47,124)),(102,140)),(((30,91),82),122)),((((27,63),(104,117)),109),(36,(62,111)))),((58,81),133))),(85,86)),(11,61)),(112,115)),(83,145)),(((49,84),74),64)),118),((((((((10,125),70),53),(23,31)),(((22,50),(97,123)),(28,113))),103),(15,25)),132)),(67,77)),(56,134)),((((14,137),121),(35,93)),105)),(((32,59),((((34,128),88),131),92)),((37,(((((((38,72),78),138),110),143),89),60)),75))),((((12,135),33),(45,106)),(16,68)))),(((2,7),5),(((((6,65),54),(((46,108),129),((107,130),144))),40),((41,100),(69,79))))),(((17,44),146),(99,141))),57),98),(48,73));
 690: 3 -14265.83887 -14256.09058 (0,((((((((((((1,114),127),101),(26,(51,119))),((((3,66),136),90),(52,(55,126)))),((((4,(8,120)),18),(19,39)),((20,95),(43,(76,116))))),((((((((((((((((((((((((9,139),29),((21,147),142)),42),(24,80)),(((71,87),94),(96,148))),((36,62),111)),(((27,63),(104,117)),109)),(((13,(47,124)),(102,140)),(((30,82),91),122))),((58,81),133)),(85,86)),(11,61)),(112,115)),(83,145)),(((49,84),64),74)),118),((((((10,125),(53,70)),(23,31)),(((22,50),(97,123)),(28,113))),132),((15,25),103))),(67,77)),56),((((14,137),121),(35,93)),105)),134),(16,68)),(((12,33),135),(45,106))),(((32,59),((((34,88),128),131),92)),((37,75),(((((((38,72),78),138),110),143),89),60))))),(((2,5),7),((6,65),(((40,((41,100),(69,79))),(((46,108),129),((107,130),144))),54)))),(99,141)),((17,44),146)),57),98),(48,73));
 691: 1 -14543.35547 -14266.80523 (0,((((((((((((1,114),127),101),(26,(51,119))),((3,66),((((52,55),126),90),136))),(((((4,8),120),18),(19,39)),((20,95),(43,(76,116))))),(((((((((((((((((((9,((((21,147),142),139),29)),42),(24,80)),(((71,87),94),(96,148))),((((13,((47,(102,124)),140)),(((30,82),122),91)),(((((27,63),104),117),109),((36,62),111))),((58,81),133))),(85,86)),(11,61)),(112,115)),(83,145)),((49,84),(64,74))),118),((((((14,137),121),(35,93)),105),(67,77)),56)),132),(((((10,125),53),70),(23,31)),(((22,50),(97,123)),(28,113)))),((15,25),103)),134),(((32,59),((((34,128),88),131),92)),((37,(((((((38,72),78),138),110),143),89),60)),75))),(16,68)),((12,(33,135)),(45,106)))),(((((6,65),54),(((46,108),129),((107,130),144))),40),((41,100),(69,79)))),((2,5),7)),(((17,44),146),(99,141))),57),98),(48,73));
 692: 1 -15398.44434 -14276.2289 (0,((((((((((((1,114),127),101),(26,(51,119))),((3,66),((((52,55),126),90),136))),(((((4,120),8),18),(19,39)),(((20,95),116),(43,76)))),(((((((((((((((((((9,(29,139)),((21,147),142)),42),(24,80)),(((71,87),94),(96,148))),((((13,((47,(102,124)),140)),(((30,82),91),122)),((((27,63),(104,117)),109),((36,62),111))),((58,81),133))),(85,86)),(11,61)),(112,115)),(83,145)),(((49,84),64),74)),118),((((((((10,125),70),53),(23,31)),(((22,50),(97,123)),(28,113))),103),(15,25)),132)),(67,77)),56),((((14,137),121),(35,93)),105)),134),(16,68)),(((12,(33,135)),(45,106)),(((32,59),(((34,128),88),(92,131))),((37,75),(((((((38,72),78),138),110),143),89),60)))))),(((2,5),7),((6,65),((40,((((46,108),129),((107,130),144)),54)),((41,100),(69,79)))))),(99,141)),((17,44),146)),57),98),(48,73));
 693: 3 -13397.8457 -14268.05992 (0,((((((((((1,114),127),101),(26,(51,119))),((3,66),((((52,55),126),90),136))),(((((4,120),8),18),(19,39)),((20,95),(43,(76,116))))),(((((((((((((((((((((9,139),29),((21,147),142)),42),(24,80)),(((71,87),94),(96,148))),(((((13,(47,124)),(102,140)),(((30,82),91),122)),((((27,63),(104,117)),((36,111),62)),109)),((58,81),133))),(85,86)),(11,61)),(112,115)),(83,145)),(((49,84),64),74)),118),(((15,25),103),132)),((((10,125),(53,70)),(23,31)),(((22,50),(97,123)),(28,113)))),(((((14,137),121),(35,93)),105),(67,77))),56),134),(16,68)),((12,(33,135)),(45,106))),(((32,59),((((34,88),128),131),92)),((37,75),(((((((38,72),78),138),110),143),89),60))))),(((2,7),5),((6,65),(((40,((41,100),(69,79))),(((46,108),129),((107,130),144))),54)))),(((17,44),146),(99,141))),57),((48,73),98));
 694: 2 -14951.81055 -14263.39172 (0,((((((((((((1,114),127),101),(26,(51,119))),((3,66),((((52,55),126),90),136))),(((((4,8),120),18),(19,39)),((20,95),(43,(76,116))))),((((((((((((((((((9,(((21,147),142),139)),29),42),(24,80)),(((13,((47,124),(102,140))),(((30,82),91),122)),(((((27,63),(104,117)),109),(((36,62),111),(((71,87),94),(96,148)))),((58,133),81)))),(85,86)),(11,61)),(112,115)),(83,145)),(((49,84),64),74)),118),((((((((10,125),53),70),(23,31)),(((22,50),(97,123)),(28,113))),103),(15,25)),132)),(67,77)),56),((((14,137),121),(35,93)),105)),134),(((32,59),(((34,88),128),(92,131))),((37,75),(((((((38,72),78),138),110),143),89),60)))),(((12,(33,135)),(45,106)),(16,68)))),(((2,7),5),((6,65),(((40,((41,100),(69,79))),(((46,108),129),((107,130),144))),54)))),(99,141)),((17,44),146)),57),98),(48,73));
 695: 1 -13828.35254 -14274.15019 (0,((((((((((((1,114),127),101),(26,(51,119))),((3,66),((((52,126),55),136),90))),(((((4,120),8),18),(19,39)),((20,95),(43,(76,116))))),(((((((((((((((((((((9,29),139),((21,147),142)),42),(24,80)),(((71,87),94),(96,148))),(((((13,(47,124)),(102,140)),((30,91),(82,122))),((((27,63),(104,117)),109),((36,62),111))),(58,(81,133)))),(85,86)),(11,61)),(112,115)),(83,145)),(((49,84),74),64)),118),(((((((10,125),(53,70)),(23,31)),(((22,50),(97,123)),(28,113))),103),(15,25)),132)),(67,77)),(((32,59),(((34,88),128),(92,131))),56)),((((14,137),121),(35,93)),105)),134),(16,68)),(((12,135),33),(45,106))),((37,(((((((38,72),78),138),110),143),89),60)),75))),((6,65),(((40,((41,100),(69,79))),(((46,108),129),((107,130),144))),54))),((2,7),5)),((((17,44),146),(99,141)),57)),98),48),73);
 696: 1 -14303.93555 -14260.71109 (0,(((((((((((1,114),127),101),(26,(51,119))),((3,66),(((52,(55,126)),90),136))),((((((((((((((((((((9,139),29),((21,147),142)),42),(24,80)),(((71,87),94),(96,148))),((((((13,((47,124),102)),140),((30,91),(82,122))),((((27,63),104),117),109)),((36,62),111)),((58,81),133))),(85,86)),(11,61)),(112,115)),(83,145)),(((49,84),64),74)),118),(((((((10,125),(53,70)),(23,31)),(((22,50),(97,123)),(28,113))),103),(15,25)),132)),(67,77)),56),((((14,137),121),(35,93)),105)),134),(16,68)),(((12,33),135),(45,106)))),((((((4,8),120),18),(19,39)),((20,95),(43,(76,116)))),(((32,59),((((34,88),128),131),92)),((37,75),(((((((38,72),78),138),110),143),89),60))))),(((2,7),5),((6,65),(((40,((41,100),(69,79))),(((46,108),129),((107,144),130))),54)))),(((17,44),146),(99,141))),57),98),(48,73));
 697: 2 -13936.76074 -14253.67407 (0,((((((((((((((1,114),127),101),(26,(51,119))),((3,66),((((52,55),126),90),136))),(((((4,120),8),18),(19,39)),((20,95),(43,(76,116))))),((((((((((((((((((((9,29),((21,147),142)),139),42),(24,80)),(((71,87),94),(96,148))),(((((13,(47,124)),(102,140)),(((30,82),122),91)),((((27,63),(104,117)),109),(36,(62,111)))),((58,133),81))),(85,86)),(11,61)),(112,115)),(83,145)),((49,64),(74,84))),118),((((((((10,70),53),125),(23,31)),(((22,50),(97,123)),(28,113))),103),(15,25)),132)),(67,77)),56),((((14,121),137),(35,93)),105)),134),(((32,59),(((34,128),88),(92,131))),((37,(((((((38,78),72),138),110),143),89),60)),75))),(((12,(33,135)),(45,106)),(16,68)))),(((2,7),5),((6,65),((((40,((41,100),(69,79))),((46,108),129)),(107,(130,144))),54)))),(99,141)),(17,44)),146),57),98),73),48);
 698: 1 -14810.53711 -14256.26489 (0,(((((((((((1,114),127),101),(26,(51,119))),((3,66),((((52,126),55),90),136))),(((((((((((((((((((((((9,((21,147),142)),29),139),42),(24,80)),(((71,87),94),(96,148))),(36,(62,111))),(((27,63),(104,117)),109)),((13,((47,124),(102,140))),(((30,82),91),122))),((58,133),81)),(85,86)),(11,61)),(112,115)),(83,145)),(((49,84),74),64)),118),(((((((10,53),(70,125)),(23,31)),(((22,50),(97,123)),(28,113))),103),(15,25)),132)),(67,77)),56),((((14,137),121),(35,93)),105)),134),(16,68)),(((12,33),135),(45,106)))),((((((4,120),8),18),(19,39)),((20,95),(43,(76,116)))),(((32,59),(((34,128),88),(92,131))),((37,75),(((((((38,72),78),138),110),143),89),60))))),(((2,5),7),((6,65),(((40,((41,100),(69,79))),(((46,108),129),(107,(130,144)))),54)))),57),(((17,44),146),(99,141))),98),(48,73));
 699: 2 -14498.29883 -14256.0274 (0,((((((((((((1,114),127),101),(26,(51,119))),((3,66),((((52,126),55),90),136))),(((((4,8),120),18),(19,39)),((20,95),(43,(76,116))))),(((((((((((((((((((((((9,139),((21,147),142)),29),42),(24,80)),(((71,87),94),(96,148))),(36,(62,111))),(((27,63),(104,117)),109)),((13,((47,124),(102,140))),((30,91),(82,122)))),((58,81),133)),(85,86)),(11,61)),(112,115)),(83,145)),(((49,84),64),74)),118),(((((((10,70),53),125),(23,31)),(((22,50),(97,123)),(28,113))),132),((15,25),103))),(67,77)),56),((((14,137),121),(35,93)),105)),134),(((32,59),(((34,88),128),(92,131))),((37,(((((((38,72),78),138),110),143),89),60)),75))),(((12,(33,135)),(45,106)),(16,68)))),(((2,5),7),((6,65),((((40,((41,100),(69,79))),((46,108),129)),((107,130),144)),54)))),(99,141)),((17,44),146)),57),98),(48,73));
 700: 1 -14707.66992 -14271.44466 (0,((((((((((((1,114),127),101),(26,(51,119))),((3,66),((((52,126),55),90),136))),(((((4,120),8),18),(19,39)),((20,95),(43,(76,116))))),(((((((((((((((((((((9,29),139),((21,147),142)),42),(24,80)),(((71,87),94),(96,148))),(((((13,(47,124)),(102,140)),((30,91),(82,122))),((((27,63),(104,117)),109),((36,62),111))),(58,(81,133)))),(85,86)),(11,61)),(112,115)),(83,145)),(((49,84),74),64)),118),(((((((10,125),(53,70)),(23,31)),(((22,50),(97,123)),(28,113))),103),(15,25)),132)),(67,77)),(((32,59),(((34,88),128),(92,131))),56)),((((14,137),121),(35,93)),105)),134),(16,68)),(((12,135),33),(45,106))),((37,(((((((38,72),78),138),110),143),89),60)),75))),((6,65),((((40,((41,100),(69,79))),((46,108),129)),((107,130),144)),54))),((2,7),5)),((((17,44),146),(99,141)),57)),98),48),73);
 701: 1 -14341.84375 -14256.26966 (0,(((((((((((1,114),127),((26,(51,119)),101)),(((3,66),136),((52,(55,126)),90))),(((((4,120),8),18),(19,39)),((20,95),(43,(76,116))))),((((((((((((((((((((9,29),((21,147),142)),139),42),(24,80)),(((71,87),94),(96,148))),((((13,((47,124),(102,140))),(((30,91),82),122)),((((27,63),(104,117)),109),((36,62),111))),((58,133),81))),(85,86)),(11,61)),(112,115)),(83,145)),(((49,84),74),64)),118),(((((((10,125),70),53),(23,31)),(((22,50),(97,123)),(28,113))),((15,25),103)),132)),(67,77)),56),((((14,137),121),(35,93)),105)),134),(((32,59),((((34,88),128),131),92)),((37,75),(((((((38,72),78),138),110),143),89),60)))),(((12,(33,135)),(45,106)),(16,68)))),(((2,7),5),((6,65),(((40,((41,100),(69,79))),(((46,108),129),((107,130),144))),54)))),(99,141)),((17,44),146)),57),98),(48,73));
 702: 1 -14721.61328 -14301.09796 (0,(((((((((((1,114),127),101),(26,(51,119))),((3,66),((((52,55),126),90),136))),((((4,(8,120)),18),(19,39)),((20,95),((43,76),116)))),(((((((((((((((((((((9,(((21,147),142),139)),29),42),24),((((71,87),94),(96,148)),80)),(((((13,((47,124),(102,140))),((30,91),(82,122))),((((27,63),(104,117)),109),((36,62),111))),(58,81)),133)),(85,86)),(11,61)),(112,115)),(83,145)),(((49,84),74),64)),56),(67,77)),(118,132)),(15,25)),(((((10,53),(70,125)),(23,31)),(((22,50),(97,123)),(28,113))),103)),((((14,137),121),(35,93)),105)),134),(16,68)),(((12,33),135),(45,106))),(((32,59),((((34,88),128),131),92)),((37,(((((((38,72),78),138),110),143),89),60)),75)))),(((2,5),7),((6,65),(((40,((41,100),(69,79))),(((46,108),129),((107,130),144))),54)))),(((17,44),(99,141)),146)),57),98),(48,73));
 703: 1 -14581.54297 -14258.61908 (0,((((((((((((1,114),127),101),(26,(51,119))),((3,66),((((52,55),126),90),136))),(((((((((((((((((9,(((21,147),142),(29,139))),42),(24,80)),(((71,87),94),(96,148))),((((13,((47,124),(102,140))),(((30,82),91),122)),((((27,63),(104,117)),109),((36,62),111))),((58,81),133))),(85,86)),(11,61)),(112,115)),((((49,84),74),64),(83,145))),118),((((((((10,53),70),125),(23,31)),(((22,50),(97,123)),(28,113))),103),(15,25)),132)),(67,77)),56),((((14,137),121),(35,93)),105)),134),(16,68)),((12,(33,135)),(45,106)))),((((((4,8),120),18),(19,39)),((20,95),(43,(76,116)))),(((32,59),((((34,88),128),131),92)),((37,75),(((((((38,72),78),138),110),143),89),60))))),(((((6,65),54),(((46,108),129),((107,130),144))),40),((41,100),(69,79)))),((2,7),5)),(((17,44),146),(99,141))),57),98),(48,73));
 704: 2 -15232.59766 -14267.20461 (0,(((((((((((1,114),127),101),(26,(51,119))),((3,66),((((52,55),126),90),136))),(((((4,8),120),18),(19,39)),(((20,95),43),(76,116)))),((((((((((((((((((((((9,(29,139)),((21,147),142)),42),(24,80)),(((71,87),94),(96,148))),(((((13,(47,124)),(102,140)),(((30,82),91),122)),(((((27,63),104),117),109),((36,111),62))),((58,81),133))),(85,86)),(11,61)),(112,115)),(83,145)),(((49,84),74),64)),118),132),(67,77)),((15,25),103)),((((10,125),(53,70)),(23,31)),(((22,50),(97,123)),(28,113)))),((((14,121),137),(35,93)),105)),56),134),(16,68)),((12,(33,135)),(45,106))),(((32,59),((((34,88),128),131),92)),((37,75),(((((((38,72),78),138),110),143),89),60))))),((2,(5,7)),((6,65),(((40,((41,100),(69,79))),(((46,108),129),((107,130),144))),54)))),57),(((17,44),146),(99,141))),98),(48,73));
 705: 1 -14780.95703 -14263.92531 (0,((((((((((((1,114),127),101),(26,(51,119))),((3,66),((((52,55),126),90),136))),(((((4,120),8),18),(19,39)),((20,95),(43,(76,116))))),(((((((((((((((((((((((9,139),29),((21,147),142)),42),(24,80)),(((71,87),94),(96,148))),((36,62),111)),(((27,63),(104,117)),109)),(((13,(47,124)),(((30,82),91),122)),(102,140))),((58,133),81)),(85,86)),(11,61)),((83,145),(112,115))),(((49,84),64),74)),118),((((((10,125),(53,70)),(23,31)),(((22,50),(97,123)),(28,113))),132),((15,25),103))),(67,77)),56),((((14,137),121),(35,93)),105)),134),(16,68)),(((12,33),135),(45,106))),(((32,59),((((34,88),128),131),92)),((37,75),(((((((38,72),78),138),110),143),89),60))))),(((2,5),7),(((((6,65),54),(((46,108),129),((107,144),130))),40),((41,100),(69,79))))),(((17,44),(99,141)),146)),57),98),48),73);
 706: 1 -14703.87305 -14263.21124 (0,(((((((((((1,114),127),101),(26,(51,119))),((3,66),((((52,126),55),90),136))),(((((4,8),120),18),(19,39)),((20,95),(43,(76,116))))),((((((((((((((((((((((9,139),29),((21,147),142)),42),(24,80)),(((71,87),94),(96,148))),(((13,((47,124),(102,140))),(((30,82),91),122)),((((((27,63),104),117),109),(36,(62,111))),((58,133),81)))),(85,86)),(11,61)),(112,115)),(83,145)),((49,74),(64,84))),118),(((((((10,125),70),53),(23,31)),(((22,50),(97,123)),(28,113))),132),((15,25),103))),(67,77)),56),((((14,121),137),(35,93)),105)),134),(16,68)),((32,59),((((34,88),128),131),92))),((37,75),(((((((38,78),72),138),110),143),89),60))),(((12,33),135),(45,106)))),(((2,7),5),(((6,65),((40,(((46,108),129),((107,130),144))),54)),((41,100),(69,79))))),(((17,44),(99,141)),146)),57),98),(48,73));
 707: 1 -13780.36523 -14254.24052 (0,((((((((((((1,114),127),101),(26,(51,119))),((((3,66),136),90),((52,55),126))),(((((4,120),8),18),(19,39)),((20,95),(43,(76,116))))),((((((((((((((((((((9,29),((21,147),142)),139),42),(24,80)),(((71,87),94),(96,148))),((((13,((47,124),(102,140))),(((30,91),82),122)),((((27,63),(104,117)),109),((36,62),111))),((58,133),81))),(85,86)),(11,61)),(112,115)),(83,145)),(((49,84),64),74)),118),((((((((10,125),70),53),(23,31)),(((22,50),(97,123)),(28,113))),103),(15,25)),132)),(67,77)),56),((((14,137),121),(35,93)),105)),134),(16,68)),(((12,(33,135)),(45,106)),(((32,59),((((34,128),88),131),92)),(37,((((((((38,72),78),138),110),143),89),60),75)))))),(((2,5),7),((6,65),(((40,((41,100),(69,79))),(((46,108),129),((107,130),144))),54)))),57),(((17,44),146),(99,141))),98),48),73);
 708: 1 -14424.82812 -14258.43066 (0,((((((((((((1,114),127),101),(26,(51,119))),((3,66),((((52,55),126),90),136))),(((((4,120),8),18),(19,39)),((20,95),(43,(76,116))))),(((((((((((((((((((9,(29,139)),((21,147),142)),42),(24,80)),(((71,87),94),(96,148))),(((((13,(47,124)),(102,140)),(((30,82),91),122)),(((((27,63),117),104),109),((36,62),111))),((58,133),81))),(85,86)),(11,61)),(112,115)),(83,145)),(((49,84),74),64)),118),(((((((10,125),(53,70)),(23,31)),(((22,50),(97,123)),(28,113))),103),(15,25)),132)),(67,77)),56),(((14,121),137),((35,93),105))),134),(16,68)),(((12,(33,135)),(45,106)),(((32,59),((((34,88),128),131),92)),((37,75),(((((((38,72),78),138),110),143),89),60)))))),(((2,5),7),(((((6,65),54),(((46,108),129),((107,130),144))),40),((41,100),(69,79))))),(((17,44),(99,141)),146)),57),98),73),48);
 709: 2 -14317.67676 -14262.66735 (0,(((((((((((1,114),127),101),(26,(51,119))),((3,66),((((52,55),126),90),136))),(((((4,120),8),18),(19,39)),((20,95),(43,(76,116))))),(((((((((((((((((((((9,139),((21,147),142)),29),42),(24,80)),(((71,87),94),(96,148))),(((((13,(47,124)),(102,140)),(((30,82),91),122)),((((27,63),(104,117)),109),((36,62),111))),((58,81),133))),(85,86)),(11,61)),(112,115)),(83,145)),((49,(64,84)),74)),118),((((((10,125),(53,70)),(23,31)),(((22,50),(97,123)),(28,113))),132),((15,25),103))),(67,77)),56),((((14,137),121),(35,93)),105)),134),(16,68)),((12,(33,135)),(45,106))),(((32,59),((((34,128),88),131),92)),(37,(((((((38,72),78),(110,138)),143),89),60),75))))),(((2,5),7),(((6,65),((40,(((46,108),129),((107,130),144))),54)),((41,100),(69,79))))),(((17,44),146),(99,141))),57),98),(48,73));
 710: 1 -14903.29883 -14267.6544 (0,((((((((((((1,114),127),101),(26,(51,119))),((3,66),((((52,55),126),90),136))),(((((4,8),120),18),(19,39)),((20,95),(43,(76,116))))),((((((((((((((((((((((9,(((21,147),142),(29,139))),42),(24,80)),(((71,87),94),(96,148))),((36,111),62)),(((27,63),(104,117)),109)),(((13,(47,124)),(102,140)),((30,(82,91)),122))),((58,133),81)),(85,86)),(11,61)),(112,115)),(83,145)),(((49,84),64),74)),118),132),((((((14,137),121),(35,93)),105),(67,77)),56)),(((((10,125),53),70),(23,31)),(((22,50),(97,123)),(28,113)))),((15,25),103)),134),(16,68)),((12,(33,135)),(45,106))),(((32,59),((((34,88),128),92),131)),((37,75),(((((((38,72),78),138),110),143),89),60))))),(((2,7),5),((6,65),((40,((41,100),(69,79))),((((46,108),129),((107,130),144)),54))))),(99,141)),((17,44),146)),57),98),(48,73));
 711: 1 -14438.5332 -14261.27671 (0,((((((((((1,114),127),101),(26,(51,119))),((3,66),((((52,126),55),90),136))),(((((4,120),8),18),(19,39)),((20,95),(43,(76,116))))),((((((((((((((((((((((9,139),29),(21,147)),142),42),(24,80)),(((71,87),94),(96,148))),(((((27,63),104),117),109),((36,62),111))),(((13,((47,124),102)),140),(((30,91),82),122))),((58,81),133)),(85,86)),(11,61)),(112,115)),((((49,84),74),64),(83,145))),118),((((((10,125),(53,70)),(23,31)),((((22,50),(28,113)),(97,123)),103)),(15,25)),132)),(67,77)),56),((((14,137),121),(35,93)),105)),134),(((32,59),(((34,88),128),(92,131))),((37,75),(((((((38,72),78),138),110),143),89),60)))),((((12,33),135),(45,106)),(16,68)))),((2,(5,7)),((6,65),(((40,((41,100),(69,79))),(((46,108),129),((107,130),144))),54)))),57),(((17,44),146),(99,141))),((48,98),73));
 712: 5 -13982.95117 -14262.68236 (0,(((((((((((1,114),127),101),(26,(51,119))),((3,66),((((52,55),126),90),136))),(((((4,8),18),120),(19,39)),((20,95),(43,(76,116))))),((((((((((((((((((((9,((21,147),142)),29),139),42),(24,80)),(((71,87),94),(96,148))),(((((13,(47,124)),(102,140)),(((30,82),91),122)),((((27,63),(104,117)),109),((36,62),111))),((58,81),133))),(85,86)),(11,61)),(112,115)),(83,145)),(((49,84),74),64)),118),(((((((10,53),70),125),(23,31)),(((22,50),(97,123)),(28,113))),132),((15,25),103))),(67,77)),56),((((14,137),121),(35,93)),105)),134),(((32,59),((((34,128),88),131),92)),((37,75),(((((((38,72),78),138),110),143),89),60)))),(((12,(33,135)),(45,106)),(16,68)))),(((2,7),5),(((((6,65),54),(((46,108),129),((107,130),144))),40),((41,100),(69,79))))),(((17,44),146),(99,141))),57),98),(48,73));
 713: 2 -14571.18848 -14255.8923 (0,((((((((((((1,114),127),101),(26,(51,119))),((3,66),((((52,55),126),90),136))),(((((4,8),120),18),(19,39)),((20,95),(43,(76,116))))),(((((((((((((((((((((((9,139),((21,147),142)),29),42),(24,80)),(((71,87),94),(96,148))),(36,(62,111))),(((27,63),(104,117)),109)),((13,(((47,124),102),140)),(((30,82),91),122))),((58,81),133)),(85,86)),(11,61)),(112,115)),(83,145)),(((49,84),64),74)),118),(((((((10,70),53),125),(23,31)),(((22,50),(97,123)),(28,113))),132),((15,25),103))),(67,77)),56),((((14,137),121),(35,93)),105)),134),(((32,59),(((34,88),128),(92,131))),((37,(((((((38,72),78),138),110),143),89),60)),75))),(((12,(33,135)),(45,106)),(16,68)))),(((2,5),7),((6,65),(((40,((41,100),(69,79))),(((46,108),129),((107,130),144))),54)))),(99,141)),((17,44),146)),57),98),(48,73));
 714: 1 -13766.09375 -14272.75597 (0,(((((((((((1,114),127),101),(26,(51,119))),((3,66),((((52,55),126),90),136))),(((((4,8),120),18),(19,39)),((20,95),(43,(76,116))))),(((((((((((((((((((((9,((21,147),142)),29),139),42),(24,80)),(((71,87),94),(96,148))),(((((13,(47,124)),(102,140)),(((30,82),122),91)),(((((27,63),117),104),109),((36,62),111))),((58,133),81))),(85,86)),(11,61)),(112,115)),(83,145)),(((49,84),74),64)),118),((15,25),103)),(((((10,70),53),125),(23,31)),((((22,50),(97,123)),(28,113)),132))),(67,77)),((((14,137),121),(35,93)),105)),(56,134)),(16,68)),(((32,59),(((34,128),88),(92,131))),((37,(((((((38,72),78),138),110),143),89),60)),75))),((12,(33,135)),(45,106)))),(((2,5),7),((6,65),(((40,(((46,108),129),((107,130),144))),54),((41,100),(69,79)))))),(((17,44),(99,141)),146)),57),98),(48,73));
 715: 1 -14465.92578 -14265.27866 (0,(((((((((((1,114),127),101),(26,(51,119))),(((3,66),(((52,55),126),90)),136)),(((((4,120),8),18),(19,39)),((20,95),(43,(76,116))))),(((((((((((((((((((9,139),29),((21,147),142)),42),(24,80)),(((71,87),94),(96,148))),(((((13,(47,124)),(102,140)),(((30,82),91),122)),(((((27,63),104),117),109),((36,111),62))),((58,133),81))),(85,86)),(11,61)),(112,115)),(83,145)),(((49,84),64),74)),118),((((((((10,125),70),53),(23,31)),(((22,50),(97,123)),(28,113))),103),(15,25)),132)),(67,77)),(56,134)),((((14,121),137),(35,93)),105)),(((32,59),(((34,(88,128)),131),92)),((37,75),(((((((38,78),72),138),110),143),89),60)))),((((12,33),135),(45,106)),(16,68)))),(((2,7),5),(((6,65),(40,((((46,108),129),((107,130),144)),54))),((41,100),(69,79))))),(((17,44),146),(99,141))),57),98),(48,73));
 716: 1 -13496.48047 -14256.68132 (0,(((((((((((1,114),127),101),(26,(51,119))),((3,66),((((52,55),126),90),136))),(((((4,120),8),18),(19,39)),((20,95),((43,76),116)))),(((((((((((((((((((((9,29),((21,147),142)),139),42),(24,80)),(((71,87),94),(96,148))),((((13,((47,124),(102,140))),(((30,82),122),91)),(((((27,63),104),117),109),((36,62),111))),((58,81),133))),(85,86)),(11,61)),(112,115)),(83,145)),(((49,84),74),64)),118),((((((((10,70),53),125),(23,31)),(((22,50),(97,123)),(28,113))),103),(15,25)),132)),(67,77)),56),((((14,137),121),(35,93)),105)),134),((32,59),(((34,88),128),(92,131)))),((37,(((((((38,78),72),138),110),143),89),60)),75)),((((12,33),135),(45,106)),(16,68)))),((2,(5,7)),((6,65),(((40,((41,100),(69,79))),(((46,108),129),((107,130),144))),54)))),57),(((17,44),146),(99,141))),98),(48,73));
 717: 2 -14208.78906 -14260.91082 (0,((((((((((((1,114),127),101),(26,(51,119))),(((3,66),136),(((52,126),55),90))),(((((4,8),18),120),(19,39)),((20,95),(43,(76,116))))),((((((((((((((((((((9,((21,147),142)),29),139),42),(24,80)),(((71,87),94),(96,148))),(((((13,((47,124),102)),140),(((30,82),91),122)),((((27,63),(104,117)),109),((36,62),111))),((58,133),81))),(85,86)),(11,61)),(112,115)),(83,145)),((49,74),(64,84))),118),((((((((10,70),53),125),(23,31)),(((22,50),(97,123)),(28,113))),103),(15,25)),132)),(67,77)),56),((((14,121),137),(35,93)),105)),134),(((32,59),(((34,88),128),(92,131))),((37,(((((((38,72),78),138),110),143),89),60)),75))),((((12,33),135),(45,106)),(16,68)))),(((2,7),5),((6,65),(((40,((41,100),(69,79))),(((46,108),129),((107,130),144))),54)))),(99,141)),((17,44),146)),57),98),(48,73));
 718: 2 -14092.58203 -14260.84952 (0,((((((((((((1,114),127),101),(26,(51,119))),((3,66),((((52,55),126),90),136))),(((((4,120),8),18),(19,39)),((20,95),(43,(76,116))))),(((((((((((((((((((((((9,(((21,147),142),139)),29),42),(24,80)),(((71,87),94),(96,148))),((36,111),62)),(((27,63),(104,117)),109)),((13,((47,124),(102,140))),((30,122),(82,91)))),((58,81),133)),(85,86)),(11,61)),(112,115)),(83,145)),(((49,84),64),74)),118),((((((10,70),(53,125)),(23,31)),((((22,50),(28,113)),(97,123)),103)),(15,25)),132)),(67,77)),56),((((14,137),121),(35,93)),105)),134),(16,68)),((12,(33,135)),(45,106))),(((32,59),((((34,128),88),131),92)),(37,((((((((38,78),72),138),110),143),89),60),75))))),(((2,5),7),((6,65),((40,((((46,108),129),((107,130),144)),54)),((41,100),(69,79)))))),(((17,44),146),(99,141))),57),98),73),48);
 719: 3 -14456.8125 -14259.67114 (0,(((((((((((1,114),127),101),(26,(51,119))),((3,66),((((52,55),126),90),136))),(((((4,8),120),18),(19,39)),((20,95),(43,(76,116))))),((((((((((((((((((((((((9,29),((21,147),142)),139),42),(24,80)),(((71,87),94),(96,148))),((36,62),111)),(((27,63),(104,117)),109)),((58,81),133)),(((13,(47,124)),(102,140)),(((30,91),82),122))),(85,86)),(11,61)),(112,115)),(83,145)),(((49,84),64),74)),118),((((((10,70),(53,125)),(23,31)),((((22,50),(28,113)),(97,123)),103)),(15,25)),132)),(67,77)),56),((((14,137),121),(35,93)),105)),134),(16,68)),(((12,33),135),(45,106))),(((32,59),(((34,88),128),(92,131))),((37,75),(((((((38,72),78),138),110),143),89),60))))),(((2,7),5),((6,65),(((40,((41,100),(69,79))),(((46,108),129),((107,130),144))),54)))),57),(((17,44),146),(99,141))),98),(48,73));
 720: 1 -13157.00977 -14275.27253 (0,(((((((((((1,114),127),101),(26,(51,119))),((3,66),((((52,55),126),90),136))),(((((((((((((((((((9,((21,147),142)),29),139),42),(24,80)),(((71,87),94),(96,148))),((((13,((47,124),(102,140))),(((30,91),82),122)),(((((27,63),104),117),109),(36,(62,111)))),((58,81),133))),(85,86)),(11,61)),(112,115)),(83,145)),(((49,84),64),74)),118),(((15,25),103),132)),(67,77)),((((10,53),(70,125)),(23,31)),(((22,50),(97,123)),(28,113)))),(((14,137),121),((35,93),105))),(56,134)),((16,68),(((32,59),((((34,128),88),131),92)),(37,((((((((38,78),72),138),110),143),89),60),75)))))),((((((4,120),8),18),(19,39)),((20,95),(43,(76,116)))),((12,(33,135)),(45,106)))),(((2,5),7),((6,65),(((40,((41,100),(69,79))),(((46,108),129),((107,130),144))),54)))),(((17,44),146),(99,141))),57),98),(48,73));
 721: 1 -14339.09375 -14263.82933 (0,(((((((((((1,114),127),101),(26,(51,119))),((3,66),((((52,126),55),90),136))),(((((4,8),120),18),(19,39)),((20,95),(43,(76,116))))),((((((((((((((((((((((9,139),29),((21,147),142)),42),(24,80)),(((71,87),94),(96,148))),(((13,(((47,124),102),140)),(((30,82),91),122)),((((((27,63),104),117),109),(36,(62,111))),((58,133),81)))),(85,86)),(11,61)),(112,115)),(83,145)),((49,74),(64,84))),118),(((((((10,125),70),53),(23,31)),(((22,50),(97,123)),(28,113))),132),((15,25),103))),(67,77)),56),((((14,137),121),(35,93)),105)),134),(16,68)),((32,59),((((34,88),128),131),92))),((37,75),(((((((38,78),72),138),110),143),89),60))),(((12,33),135),(45,106)))),(((2,7),5),(((6,65),((40,(((46,108),129),((107,130),144))),54)),((41,100),(69,79))))),(((17,44),(99,141)),146)),57),98),(48,73));
 722: 3 -13727.06055 -14258.83212 (0,((((((((((((1,114),127),((26,(51,119)),101)),(((3,66),136),(((52,55),126),90))),(((((4,8),120),18),(19,39)),((20,95),(43,(76,116))))),((((((((((((((((((((9,((21,147),142)),29),139),42),(24,80)),(((71,87),94),(96,148))),(((((13,(47,124)),(102,140)),(((30,82),91),122)),((((27,63),(104,117)),109),((36,111),62))),((58,81),133))),(85,86)),(11,61)),(112,115)),(83,145)),(((49,84),64),74)),118),(((((((10,125),(53,70)),(23,31)),(((22,50),(97,123)),(28,113))),103),(15,25)),132)),(67,77)),56),((((14,137),121),(35,93)),105)),134),(((32,59),((((34,88),128),131),92)),((37,(((((((38,72),78),138),110),143),89),60)),75))),(((12,(33,135)),(45,106)),(16,68)))),((6,65),(((40,((41,100),(69,79))),(((46,108),129),((107,130),144))),54))),((2,5),7)),(99,141)),((17,44),146)),57),98),(48,73));
 723: 8 -13674.14551 -14256.01677 (0,(((((((((((1,114),127),101),(26,(51,119))),((3,66),((((52,55),126),90),136))),(((((4,120),8),18),(19,39)),((20,95),(43,(76,116))))),(((((((((((((((((((9,((21,147),142)),29),139),42),(24,80)),(((71,87),94),(96,148))),(((((13,((47,124),102)),140),(((30,91),82),122)),((((27,63),(104,117)),109),((36,62),111))),((58,81),133))),(85,86)),(11,61)),(112,115)),((((49,84),74),64),(83,145))),118),((((((((10,53),70),125),(23,31)),(((22,50),(97,123)),(28,113))),103),(15,25)),132)),(67,77)),56),((((14,137),121),(35,93)),105)),134),(((32,59),((((34,88),128),131),92)),((37,75),(((((((38,72),78),138),110),143),89),60)))),(((12,(33,135)),(45,106)),(16,68)))),(((2,5),7),(((((6,65),54),(((46,108),129),((107,130),144))),40),((41,100),(69,79))))),(((17,44),146),(99,141))),57),98),(48,73));
 724: 1 -13951.29004 -14272.51581 (0,(((((((((((1,114),127),101),(26,(51,119))),((3,66),((((52,55),126),90),136))),(((((4,8),120),18),(19,39)),((20,95),(43,(76,116))))),((((((((((((((((((((9,((21,147),139)),29),142),42),(24,80)),(((71,87),94),(96,148))),((((13,((47,124),(102,140))),(((30,82),91),122)),((((27,63),(104,117)),109),((36,62),111))),((58,133),81))),(85,86)),(11,61)),(112,115)),(83,145)),((49,(74,84)),64)),118),((((22,50),(97,123)),(28,113)),132)),(67,77)),((((((10,125),(53,70)),(23,31)),((((14,137),121),105),(35,93))),103),(15,25))),(56,134)),(16,68)),((12,(33,135)),(45,106))),(((32,59),((((34,88),128),131),92)),((37,75),(((((((38,72),78),138),110),143),89),60))))),(((2,5),7),(((((6,65),54),(((46,108),129),((107,130),144))),40),((41,100),(69,79))))),(((17,44),146),(99,141))),57),98),(48,73));
 725: 1 -13865.99023 -14271.95789 (0,(((((((((((1,114),127),101),(26,(51,119))),((3,66),((((52,55),126),90),136))),(((((4,8),120),18),(19,39)),((20,95),(43,(76,116))))),((((((((((((((((((((9,((21,147),139)),29),142),42),(24,80)),(((71,87),94),(96,148))),((((13,((47,124),(102,140))),(((30,82),91),122)),((((27,63),(104,117)),109),((36,62),111))),((58,133),81))),(85,86)),(11,61)),(112,115)),(83,145)),((49,(74,84)),64)),118),((((22,50),(97,123)),(28,113)),132)),((((((10,125),(53,70)),(23,31)),((((14,137),121),105),(35,93))),103),(15,25))),(67,77)),(56,134)),(16,68)),((12,(33,135)),(45,106))),(((32,59),((((34,88),128),131),92)),((37,75),(((((((38,72),78),138),110),143),89),60))))),(((2,5),7),(((((6,65),54),(((46,108),129),((107,130),144))),40),((41,100),(69,79))))),(((17,44),146),(99,141))),57),98),(48,73));
 726: 3 -15045.66992 -14253.91861 (0,((((((((((((1,114),127),101),(26,(51,119))),((3,66),((((52,55),126),90),136))),(((((4,8),120),18),(19,39)),((20,95),(43,(76,116))))),(((((((((((((((((((9,(29,139)),((21,147),142)),42),(24,80)),(((71,87),94),(96,148))),((((13,(((47,124),102),140)),(((30,82),91),122)),((((27,63),(104,117)),109),((36,62),111))),((58,81),133))),(85,86)),(11,61)),(112,115)),(83,145)),(((49,84),64),74)),118),((((((10,125),(53,70)),(23,31)),(((22,50),(97,123)),(28,113))),132),((15,25),103))),(67,77)),56),((((14,137),121),(35,93)),105)),134),(((32,59),(((34,128),88),(92,131))),((37,75),(((((((38,72),78),138),110),143),89),60)))),(((12,(33,135)),(45,106)),(16,68)))),(((2,7),5),((6,65),(((40,((41,100),(69,79))),(((46,108),129),((107,130),144))),54)))),(99,141)),((17,44),146)),57),98),(48,73));
 727: 1 -14852.89258 -14267.72242 (0,((((((((((((1,114),127),101),(26,(51,119))),((3,66),((((52,55),126),90),136))),(((((4,8),120),18),(19,39)),((20,95),(43,(76,116))))),(((((((((((((((((9,((((21,147),142),139),29)),42),(24,80)),(((71,87),94),(96,148))),((((13,((47,(102,124)),140)),(((30,82),122),91)),(((((27,63),104),117),109),((36,62),111))),((58,81),133))),(85,86)),(11,61)),(112,115)),(83,145)),((49,84),(64,74))),118),((((((14,137),121),(35,93)),105),(67,77)),56)),132),(((((10,125),53),70),(23,31)),(((22,50),(97,123)),(28,113)))),((15,25),103)),134),((((12,(33,135)),(45,106)),(16,68)),(((32,59),((((34,128),88),131),92)),((37,(((((((38,72),78),138),110),143),89),60)),75))))),(((((6,65),54),(((46,108),129),((107,130),144))),40),((41,100),(69,79)))),((2,5),7)),(((17,44),146),(99,141))),57),98),(48,73));
 728: 2 -14091.17773 -14268.17205 (0,(((((((((((1,114),127),101),(26,(51,119))),((3,66),((((52,55),126),90),136))),(((((4,8),120),18),(19,39)),((20,95),(43,(76,116))))),((((((((((((((9,(((21,147),142),(29,139))),42),(24,80)),(((71,87),94),(96,148))),((((13,(((47,124),102),140)),(((30,82),91),122)),((((27,63),(104,117)),109),((36,111),62))),((58,81),133))),(85,86)),(11,61)),(112,115)),(((49,(74,84)),64),(83,145))),((((((((10,125),70),53),(23,31)),(((22,50),(97,123)),(28,113))),(((15,25),103),(118,132))),(((((14,137),121),(35,93)),105),(67,77))),56)),134),(16,68)),(((12,33),135),(45,106))),(((32,59),((((34,88),128),131),92)),((37,75),(((((((38,72),78),138),110),143),89),60))))),(((2,5),7),((6,65),(((40,((41,100),(69,79))),(((46,108),129),((107,130),144))),54)))),57),(((17,44),146),(99,141))),98),(48,73));
 729: 2 -15148.64062 -14261.32713 (0,((((((((((((1,114),127),101),(26,(51,119))),(((3,66),136),(((52,126),55),90))),(((((4,120),8),18),(19,39)),((20,95),(43,(76,116))))),(((((((((((((((((((9,((21,147),142)),29),139),42),(24,80)),(((71,87),94),(96,148))),((((13,(((47,124),102),140)),(((30,82),91),122)),((((27,63),(104,117)),109),((36,62),111))),((58,133),81))),(85,86)),(11,61)),(112,115)),(83,145)),(((49,84),64),74)),118),(((((((10,125),(53,70)),(23,31)),(((22,50),(97,123)),(28,113))),103),(15,25)),132)),(67,77)),(56,134)),((((14,137),121),(35,93)),105)),(((32,59),((((34,88),128),131),92)),((37,75),(((((((38,72),78),138),110),143),89),60)))),(((12,(33,135)),(45,106)),(16,68)))),(((2,5),7),(((((6,65),54),(((46,108),129),((107,144),130))),40),((41,100),(69,79))))),(((17,44),146),(99,141))),57),98),48),73);
 730: 2 -14846.51074 -14262.55815 (0,(((((((((((1,114),127),101),(26,(51,119))),((3,66),((((52,126),55),90),136))),(((((4,8),120),18),(19,39)),((20,95),(43,(76,116))))),((((((((((((((((((((9,139),29),((21,147),142)),42),(24,80)),(((71,87),94),(96,148))),((((((13,((47,124),102)),140),((30,91),82)),122),((((27,63),(104,117)),109),((36,111),62))),((58,81),133))),(85,86)),(11,61)),(112,115)),(83,145)),(((49,84),64),74)),118),(((((((10,125),(53,70)),(23,31)),(((22,50),(97,123)),(28,113))),103),(15,25)),132)),(67,77)),56),((((14,137),121),(35,93)),105)),134),(((32,59),(((34,88),128),(92,131))),((37,75),(((((((38,72),78),138),110),143),89),60)))),((((12,33),135),(45,106)),(16,68)))),(((2,5),7),(((((6,65),54),(((46,108),129),((107,130),144))),40),((41,100),(69,79))))),(((17,44),146),(99,141))),57),98),(48,73));
 731: 1 -14960.71484 -14266.82374 (0,(((((((((((1,114),127),101),(26,(51,119))),(((3,66),(((52,55),126),90)),136)),(((((4,8),120),18),(19,39)),((20,95),(43,(76,116))))),(((((((((((((((((((9,139),((21,147),142)),29),42),(24,80)),(((71,87),94),(96,148))),((((13,((47,124),(102,140))),(((30,82),122),91)),((((27,63),(104,117)),109),((36,62),111))),((58,81),133))),(85,86)),(11,61)),(112,115)),(83,145)),(((49,84),74),64)),118),(((((((10,125),(53,70)),(23,31)),(((22,50),(97,123)),(28,113))),103),(15,25)),132)),(67,77)),(56,134)),((((14,121),137),(35,93)),105)),(((32,59),(((34,88),128),(92,131))),((37,(((((((38,72),78),138),110),143),89),60)),75))),(((12,(33,135)),(45,106)),(16,68)))),(((2,5),7),(((6,65),(((40,((46,108),129)),((107,144),130)),54)),((41,100),(69,79))))),(((17,44),146),(99,141))),57),98),(48,73));
 732: 1 -14298.42188 -14269.16603 (0,(((((((((((((1,114),127),101),(26,(51,119))),((3,66),((((52,55),126),90),136))),(((((4,120),8),18),(19,39)),((20,95),(43,(76,116))))),(((((((((((((((((9,((((21,147),142),139),29)),42),(24,80)),(((71,87),94),(96,148))),(((((13,(47,124)),(102,140)),(((30,82),91),122)),((((27,63),(104,117)),109),((36,111),62))),((58,81),133))),(85,86)),(11,61)),(112,115)),(83,145)),(((49,84),74),64)),118),(((((((10,70),53),125),(23,31)),(((22,50),(97,123)),(28,113))),132),((15,25),103))),(67,77)),56),(((((14,137),121),(35,93)),105),134)),(((32,59),(((34,(88,128)),131),92)),((37,75),(((((((38,72),78),138),110),143),89),60)))),(((12,(33,135)),(45,106)),(16,68)))),(((2,7),5),(((6,65),(40,((((46,108),129),((107,130),144)),54))),((41,100),(69,79))))),(99,141)),(17,44)),146),57),98),(48,73));
 733: 3 -13129.87695 -14262.76923 (0,((((((((((((1,114),127),101),(26,(51,119))),((3,66),((((52,55),126),90),136))),((((4,(8,120)),18),(19,39)),((20,95),(43,(76,116))))),((((((((((((((((((9,(((21,147),142),29)),139),42),(24,80)),(((71,87),94),(96,148))),(((((13,(47,124)),(102,140)),(((30,91),82),122)),((((27,63),(104,117)),109),((36,62),111))),((58,81),133))),(85,86)),(11,61)),(112,115)),((((49,84),64),74),(83,145))),118),((((((((10,125),53),70),(23,31)),(((22,50),(97,123)),(28,113))),103),(15,25)),132)),(67,77)),(((32,59),(((34,128),88),(92,131))),56)),((((14,137),121),(35,93)),105)),134),((37,(((((((38,72),78),138),110),143),89),60)),75)),(((12,(33,135)),(45,106)),(16,68)))),(((2,7),5),((6,65),(((40,((41,100),(69,79))),(((46,108),129),((107,130),144))),54)))),(99,141)),((17,44),146)),57),98),(48,73));
 734: 1 -14256.96387 -14270.22884 (0,(((((((((((1,114),127),101),(26,(51,119))),(((3,66),(((52,55),126),90)),136)),(((((4,8),120),18),(19,39)),((20,95),(43,(76,116))))),(((((((((((((((((((9,139),((21,147),142)),29),42),(24,80)),(((71,87),94),(96,148))),((((13,((47,124),(102,140))),(((30,82),122),91)),((((27,63),(104,117)),109),((36,62),111))),((58,81),133))),(85,86)),(11,61)),(112,115)),(83,145)),(((49,84),74),64)),118),(((((((10,125),(53,70)),(23,31)),(((22,50),(97,123)),(28,113))),103),(15,25)),132)),(67,77)),(56,134)),((((14,121),137),(35,93)),105)),(((32,59),((((34,88),128),131),92)),((37,(((((((38,72),78),138),110),143),89),60)),75))),(((12,(33,135)),(45,106)),(16,68)))),(((2,5),7),((6,65),((((40,((46,108),129)),((107,144),130)),54),((41,100),(69,79)))))),(((17,44),146),(99,141))),57),98),(48,73));
 735: 1 -13490.2793 -14261.7384 (0,((((((((((((1,114),127),101),(26,(51,119))),((3,66),(((52,(55,126)),90),136))),(((((4,8),120),18),(19,39)),((20,95),((43,76),116)))),((((((((((((((((((9,(((21,147),142),(29,139))),42),(24,80)),(((71,87),94),(96,148))),(((((13,((47,124),102)),140),(((30,82),122),91)),(((((27,63),104),117),109),((36,111),62))),((58,133),81))),(85,86)),(11,61)),(112,115)),(83,145)),(((49,84),74),64)),118),(((((((10,125),(53,70)),(23,31)),(((22,50),(97,123)),(28,113))),103),(15,25)),132)),(67,77)),56),((((14,137),121),(35,93)),105)),134),(16,68)),((((12,33),135),(45,106)),(((32,59),((((34,88),128),131),92)),((37,75),(((((((38,72),78),138),110),143),89),60)))))),((2,(5,7)),(((6,65),((40,(((46,108),129),((107,130),144))),54)),((41,100),(69,79))))),(((17,44),146),(99,141))),57),98),73),48);
 736: 1 -15927.4502 -14268.49299 (0,(((((((((((1,114),127),101),(26,(51,119))),(((3,66),136),(((52,55),126),90))),(((((((((((((((((((((9,(29,139)),((21,147),142)),42),(24,80)),(((71,87),94),(96,148))),((((13,(((47,124),102),140)),(((30,91),82),122)),((((27,63),(104,117)),109),((36,111),62))),((58,81),133))),(85,86)),(11,61)),(112,115)),(83,145)),(((49,84),64),74)),118),132),(67,77)),((15,25),103)),((((10,125),(53,70)),(23,31)),(((22,50),(97,123)),(28,113)))),56),((((14,137),121),(35,93)),105)),134),(16,68)),(((32,59),(((34,128),88),(92,131))),((37,(((((((38,72),78),138),110),143),89),60)),75)))),((((((4,120),8),18),(19,39)),((20,95),(43,(76,116)))),((12,(33,135)),(45,106)))),(((2,7),5),(((6,65),((40,(((46,108),129),((107,130),144))),54)),((41,100),(69,79))))),(((17,44),146),(99,141))),57),98),(48,73));
 737: 1 -14963.8125 -14261.39531 (0,((((((((((((1,114),127),101),(26,(51,119))),((3,66),((((52,126),55),90),136))),(((((4,8),120),18),(19,39)),((20,95),(43,(76,116))))),(((((((((((((((((((9,(((21,147),142),(29,139))),42),(24,80)),(((71,87),94),(96,148))),(((((13,(47,124)),(102,140)),(((30,91),82),122)),((((27,63),(104,117)),109),((36,62),111))),((58,133),81))),(85,86)),(11,61)),((83,145),(112,115))),((49,84),(64,74))),118),(((((10,125),(53,70)),(23,31)),(((22,50),(97,123)),(28,113))),132)),((15,25),103)),(67,77)),56),((((14,137),121),(35,93)),105)),134),(16,68)),((12,(33,135)),(45,106))),(((32,59),((((34,128),88),131),92)),((37,75),(((((((38,72),78),138),110),143),89),60))))),((2,(5,7)),((6,65),(((40,((41,100),(69,79))),(((46,108),129),(107,(130,144)))),54)))),(((17,44),(99,141)),146)),57),98),73),48);
 738: 2 -13624.85059 -14263.23633 (0,(((((((((((1,114),127),101),(26,(51,119))),((3,66),((((52,55),126),90),136))),(((((((((((((((((((((((9,29),((21,147),142)),139),42),(24,80)),(((71,87),94),(96,148))),((36,62),111)),(((27,63),(104,117)),109)),(((13,((47,124),102)),140),(((30,82),91),122))),((58,81),133)),(85,86)),(11,61)),(112,115)),(83,145)),(((49,84),64),74)),118),((((((10,125),(53,70)),(23,31)),(((22,50),(97,123)),(28,113))),132),((15,25),103))),(67,77)),56),((((14,137),121),(35,93)),105)),134),(((32,59),((((34,88),128),131),92)),((37,75),(((((((38,72),78),138),110),143),89),60)))),(((12,(33,135)),(45,106)),(16,68)))),(((((4,8),120),18),(19,39)),((20,95),(43,(76,116))))),(((2,7),5),((6,65),(((40,((41,100),(69,79))),(((46,108),129),((107,130),144))),54)))),57),(((17,44),146),(99,141))),98),(48,73));
 739: 1 -13525.59961 -14257.96123 (0,((((((((((((1,114),127),101),(26,(51,119))),((3,66),((((52,126),55),90),136))),(((((4,120),8),18),(19,39)),((20,95),(43,(76,116))))),(((12,(33,135)),(45,106)),(((32,59),(((34,88),128),(92,131))),((37,75),(((((((38,72),78),138),110),143),89),60))))),(((((((((((((((((((9,139),((21,147),142)),29),42),(24,80)),(((71,87),94),(96,148))),(((((13,(47,124)),(102,140)),(((30,82),122),91)),(((((27,63),104),117),109),((36,111),62))),((58,81),133))),(85,86)),(11,61)),(112,115)),(83,145)),(((49,84),64),74)),118),(((((((10,125),(53,70)),(23,31)),(((22,50),(97,123)),(28,113))),103),(15,25)),132)),(67,77)),56),((((14,121),137),(35,93)),105)),134),(16,68))),(((2,7),5),((6,65),(((40,((41,100),(69,79))),(((46,108),129),((107,144),130))),54)))),(((17,44),(99,141)),146)),57),98),(48,73));
 740: 2 -14510.0625 -14257.81768 (0,(((((((((((1,114),127),101),(26,(51,119))),((3,66),((((52,126),55),90),136))),(((((4,8),120),18),(19,39)),((20,95),(43,(76,116))))),(((((((((((((((((((9,((21,147),142)),(29,139)),42),(24,80)),(((71,87),94),(96,148))),(((((13,((47,124),(102,140))),(((30,82),91),122)),(((27,63),(104,117)),109)),(36,(62,111))),((58,133),81))),(85,86)),(11,61)),(112,115)),(83,145)),(((49,84),74),64)),118),((((((10,53),(70,125)),(23,31)),((((22,50),(28,113)),(97,123)),103)),(15,25)),132)),(67,77)),56),((((14,137),121),(35,93)),105)),134),(((32,59),((34,(88,128)),(92,131))),((37,(((((((38,78),72),138),110),143),89),60)),75))),(((12,(33,135)),(45,106)),(16,68)))),(((2,7),5),((6,65),(((40,((41,100),(69,79))),(((46,108),129),((107,130),144))),54)))),57),(((17,44),(99,141)),146)),98),(48,73));
 741: 1 -14545.45312 -14261.64981 (0,((((((((((((1,114),127),101),(26,(51,119))),((3,66),((((52,55),126),90),136))),(((((4,120),8),18),(19,39)),((20,95),(43,(76,116))))),((((((((((((((((((((((((9,139),29),(21,147)),142),42),(24,80)),(((71,87),94),(96,148))),((36,62),111)),(((27,63),(104,117)),109)),(((13,(47,124)),(102,140)),(((30,82),91),122))),((58,133),81)),(85,86)),(11,61)),((83,145),(112,115))),(((49,84),64),74)),118),((((((10,125),(53,70)),(23,31)),(((22,50),(97,123)),(28,113))),132),((15,25),103))),(67,77)),56),((((14,137),121),(35,93)),105)),134),(16,68)),(((12,33),135),(45,106))),(((32,59),((((34,88),128),131),92)),((37,75),(((((((38,72),78),138),110),143),89),60))))),(((2,5),7),(((((6,65),54),(((46,108),129),((107,144),130))),40),((41,100),(69,79))))),(((17,44),(99,141)),146)),57),98),48),73);
 742: 1 -13869.54785 -14257.68935 (0,(((((((((((((1,114),127),101),(26,(51,119))),((3,66),((((52,55),126),90),136))),(((((4,8),120),18),(19,39)),((20,95),(43,(76,116))))),(((((((((((((((((((((9,139),29),((21,147),142)),42),(24,80)),(((71,87),94),(96,148))),((((13,((47,124),(102,140))),(((30,82),91),122)),((((27,63),(104,117)),109),((36,62),111))),((58,133),81))),(85,86)),(11,61)),(112,115)),(83,145)),(((49,84),74),64)),118),((((((((10,125),53),70),(23,31)),(((22,50),(97,123)),(28,113))),103),(15,25)),132)),(67,77)),56),((((14,121),137),(35,93)),105)),134),(16,68)),(((32,59),((34,(88,128)),(92,131))),((37,(((((((38,78),72),138),110),143),89),60)),75))),(((12,33),135),(45,106)))),((6,65),(((40,((41,100),(69,79))),(((46,108),129),((107,130),144))),54))),(2,(5,7))),(((17,44),146),(99,141))),57),98),73),48);
 743: 2 -14314.73047 -14260.10972 (0,(((((((((((1,114),127),101),(26,(51,119))),((3,66),((((52,126),55),90),136))),(((((4,8),120),18),(19,39)),((20,95),(43,(76,116))))),(((((((((((((((((((9,(((21,147),142),(29,139))),42),(24,80)),(((71,87),94),(96,148))),((((13,((47,(102,124)),140)),(((30,82),91),122)),((((27,63),(104,117)),109),((36,62),111))),((58,133),81))),(85,86)),(11,61)),(112,115)),((((49,84),64),74),(83,145))),118),132),(67,77)),((15,25),103)),((((10,125),(53,70)),(23,31)),(((22,50),(97,123)),(28,113)))),((((14,137),121),(35,93)),105)),56),134),(((32,59),((((34,128),88),131),92)),((37,75),(((((((38,72),78),138),110),143),89),60)))),((((12,33),135),(45,106)),(16,68)))),(((2,5),7),((6,65),(((40,((41,100),(69,79))),(((46,108),129),((107,130),144))),54)))),57),(((17,44),146),(99,141))),98),(48,73));
 744: 1 -13628.50879 -14257.77124 (0,(((((((((((1,114),127),101),(26,(51,119))),(((3,66),136),(((52,55),126),90))),(((((4,8),120),18),(19,39)),((20,95),(43,(76,116))))),(((((((((((((((((((9,29),((21,147),142)),139),42),(24,80)),(((71,87),94),(96,148))),(((((13,(47,124)),(102,140)),(((30,82),91),122)),((((27,63),(104,117)),109),((36,62),111))),((58,133),81))),(85,86)),(11,61)),(112,115)),((((49,84),74),64),(83,145))),118),((((((((10,70),53),125),(23,31)),(((22,50),(97,123)),(28,113))),103),(15,25)),132)),(67,77)),56),((((14,137),121),(35,93)),105)),134),(((32,59),((((34,128),88),131),92)),((37,75),(((((((38,72),78),138),110),143),89),60)))),((((12,135),33),(45,106)),(16,68)))),(((2,5),7),(((6,65),((40,(((46,108),129),((107,130),144))),54)),((41,100),(69,79))))),(((17,44),146),(99,141))),57),98),(48,73));
 745: 3 -14532.76855 -14271.60865 (0,(((((((((((1,114),127),101),(26,(51,119))),((3,66),((((52,55),126),90),136))),(((((4,8),120),18),(19,39)),((20,95),(43,(76,116))))),((((((((((((((((((9,((((21,147),142),139),29)),42),(24,80)),(((71,87),94),(96,148))),((((13,((47,(102,124)),140)),(((30,91),82),122)),((((27,63),(104,117)),((36,62),111)),109)),((58,81),133))),(85,86)),(11,61)),(112,115)),(83,145)),((49,84),(64,74))),118),((((((14,137),121),(35,93)),105),(67,77)),56)),132),(((((10,125),53),70),(23,31)),(((22,50),(97,123)),(28,113)))),((15,25),103)),134),(((32,59),(((34,(88,128)),131),92)),((37,(((((((38,72),78),138),110),143),89),60)),75))),(((12,(33,135)),(45,106)),(16,68)))),(((2,5),7),(((((6,65),54),(((46,108),129),((107,130),144))),40),((41,100),(69,79))))),(((17,44),146),(99,141))),57),98),(48,73));
 746: 1 -14270.6543 -14276.63403 (0,((((((((((((1,114),127),101),(26,(51,119))),((3,66),((((52,55),126),90),136))),(((((4,120),8),18),(19,39)),((20,95),(43,(76,116))))),(((((((((((((((((((9,139),((21,147),142)),29),42),(24,80)),(((71,87),94),(96,148))),((((13,((47,124),(102,140))),(((30,82),91),122)),((((27,63),(104,117)),(36,(62,111))),109)),((58,81),133))),(85,86)),(11,61)),(112,115)),(83,145)),(((49,84),74),64)),118),((((((((10,53),125),70),(23,31)),(((22,50),(97,123)),(28,113))),103),(15,25)),132)),(67,77)),((((14,137),121),(35,93)),105)),(56,134)),(16,68)),(((12,(33,135)),(45,106)),(((32,59),(((34,(88,128)),131),92)),(((((((37,75),60),89),143),110),138),((38,72),78)))))),(((2,5),7),(((((6,65),54),(((46,108),129),((107,130),144))),40),((41,100),(69,79))))),(((17,44),(99,141)),146)),57),98),73),48);
 747: 1 -14582.81738 -14276.41767 (0,(((((((((((((1,114),127),101),(26,(51,119))),(((3,66),136),(((52,55),126),90))),((((4,120),8),(18,(19,39))),((20,95),(43,(76,116))))),((((((((((((((((((9,((((21,147),142),139),29)),42),(24,80)),(((71,87),94),(96,148))),(((((13,(47,124)),(102,140)),(((30,82),91),122)),((((27,63),(104,117)),109),((36,111),62))),((58,81),133))),(85,86)),(11,61)),(112,115)),((((49,84),74),64),(83,145))),118),((((((10,70),53),125),(23,31)),((((22,50),(97,123)),(28,113)),132)),((15,25),103))),(67,77)),56),((((14,137),121),(35,93)),105)),134),((32,59),((((34,128),88),92),131))),((37,75),(((((((38,72),78),138),110),143),89),60))),(((12,(33,135)),(45,106)),(16,68)))),(((2,7),5),(((6,65),(40,((((46,108),129),((107,130),144)),54))),((41,100),(69,79))))),(99,141)),(17,44)),146),57),98),(48,73));
 748: 1 -14243.13184 -14265.5911 (0,((((((((((((1,114),127),101),(26,(51,119))),(((3,66),136),((52,(55,126)),90))),(((((4,8),120),18),(19,39)),((20,95),(43,(76,116))))),((((((((((((((((((((((9,(((21,147),142),139)),29),42),(24,80)),(((71,87),94),(96,148))),((((13,(((47,102),124),140)),(((30,91),82),122)),(((((27,63),104),117),109),((36,111),62))),((58,81),133))),(85,86)),(11,61)),(112,115)),(83,145)),(((49,84),74),64)),132),118),(15,25)),(((((10,125),(53,70)),(23,31)),103),(((22,50),(97,123)),(28,113)))),(67,77)),56),((((14,137),121),(35,93)),105)),134),(16,68)),(((12,33),135),(45,106))),(((32,59),((((34,128),88),131),92)),((37,75),(((((((38,72),78),138),110),143),89),60))))),((2,(5,7)),(((6,65),((40,(((46,108),129),((107,144),130))),54)),((41,100),(69,79))))),(99,141)),((17,44),146)),57),98),(48,73));
 749: 1 -13970.87695 -14262.50654 (0,(((((((((((1,114),127),101),(26,(51,119))),(((3,66),136),(((52,55),126),90))),(((((4,120),8),18),(19,39)),((20,95),(43,(76,116))))),((((((((((((((((((9,(((21,147),142),139)),29),42),(24,80)),(((71,87),94),(96,148))),(((((13,((47,124),102)),140),((30,122),(82,91))),(((((27,63),104),117),109),((36,111),62))),((58,133),81))),(85,86)),(11,61)),((83,145),(112,115))),(((49,64),84),74)),118),((((((10,125),(53,70)),(23,31)),(((22,50),(97,123)),(28,113))),132),((15,25),103))),(67,77)),56),((((14,137),121),(35,93)),105)),134),(16,68)),(((12,(33,135)),(45,106)),(((32,59),((((34,88),128),131),92)),((37,75),(((((((38,78),72),138),110),143),89),60)))))),(((2,5),7),((6,65),(((40,((41,100),(69,79))),(((46,108),129),((107,130),144))),54)))),(((17,44),146),(99,141))),57),98),(48,73));
 750: 4 -13675.63379 -14256.58335 (0,((((((((((((1,114),127),101),(26,(51,119))),((3,66),((((52,55),126),90),136))),(((((4,8),120),18),(19,39)),((20,95),(43,(76,116))))),((((((((((((((((((((((9,139),29),((21,147),142)),42),(24,80)),(((71,87),94),(96,148))),((36,111),62)),(((27,63),(104,117)),109)),(((13,(47,124)),(102,140)),(((30,91),82),122))),((58,81),133)),(85,86)),(11,61)),(112,115)),((((49,84),64),74),(83,145))),118),((((((((10,125),70),53),(23,31)),(((22,50),(97,123)),(28,113))),103),(15,25)),132)),(67,77)),56),((((14,137),121),(35,93)),105)),134),(((32,59),((((34,88),128),131),92)),((37,75),(((((((38,72),78),138),110),143),89),60)))),(((12,(33,135)),(45,106)),(16,68)))),(((2,7),5),(((((6,65),54),(((46,108),129),((107,130),144))),40),((41,100),(69,79))))),(((17,44),146),(99,141))),57),98),73),48);
 751: 1 -14227.53809 -14271.87207 (0,(((((((((((1,114),127),101),(26,(51,119))),((3,66),((((52,55),126),90),136))),(((((4,8),120),18),(19,39)),((20,95),(43,(76,116))))),((((((((((((((((((((9,((21,147),139)),29),142),42),(24,80)),(((71,87),94),(96,148))),((((13,((47,124),(102,140))),(((30,82),91),122)),((((27,63),(104,117)),109),((36,62),111))),((58,133),81))),(85,86)),(11,61)),(112,115)),(83,145)),((49,(74,84)),64)),(((((22,50),(97,123)),(28,113)),132),118)),((((((10,125),(53,70)),(23,31)),((((14,137),121),105),(35,93))),103),(15,25))),(67,77)),56),134),(16,68)),((12,(33,135)),(45,106))),(((32,59),((((34,88),128),131),92)),((37,75),(((((((38,72),78),138),110),143),89),60))))),(((2,5),7),(((((6,65),54),(((46,108),129),((107,130),144))),40),((41,100),(69,79))))),(((17,44),146),(99,141))),57),98),(48,73));
 752: 1 -13151.08203 -14267.3107 (0,(((((((((((1,114),127),101),(26,(51,119))),((3,66),((((52,126),55),90),136))),((((4,(8,120)),18),(19,39)),((20,95),(43,(76,116))))),(((((((((((((((((((9,29),((21,147),142)),139),42),(24,80)),(((((13,((47,124),(102,140))),(((30,91),82),122)),((((27,63),(104,117)),109),((36,111),62))),((58,133),81)),(((71,87),94),(96,148)))),(85,86)),(11,61)),(112,115)),(83,145)),(((49,84),64),74)),118),((((((10,53),(70,125)),(23,31)),(((22,50),(97,123)),(28,113))),132),((15,25),103))),(67,77)),56),((((14,137),121),(35,93)),105)),134),(((32,59),((((34,88),128),131),92)),((37,75),(((((((38,72),78),138),110),143),89),60)))),((((12,33),135),(45,106)),(16,68)))),(((2,5),7),(((((6,65),54),(((46,108),129),((107,130),144))),40),((41,100),(69,79))))),(((17,44),146),(99,141))),57),98),(48,73));
 753: 17 -15065.84961 -14256.95242 (0,(((((((((((1,114),127),101),(26,(51,119))),((3,66),((((52,55),126),90),136))),(((((4,120),8),18),(19,39)),((20,95),(43,(76,116))))),(((((((((((((((((((((((9,((21,147),142)),29),139),42),(24,80)),(((71,87),94),(96,148))),(36,(62,111))),(((27,63),(104,117)),109)),((13,(((47,102),124),140)),(((30,91),82),122))),((58,133),81)),(85,86)),(11,61)),(112,115)),(83,145)),(((49,84),74),64)),118),(((((((10,125),70),53),(23,31)),(((22,50),(97,123)),(28,113))),132),((15,25),103))),(67,77)),56),((((14,137),121),(35,93)),105)),134),(((32,59),((34,(92,131)),(88,128))),((37,(((((((38,72),78),138),110),143),89),60)),75))),(((12,(33,135)),(45,106)),(16,68)))),(((2,5),7),((6,65),(((40,((41,100),(69,79))),(((46,108),129),((107,130),144))),54)))),57),(((17,44),146),(99,141))),98),(48,73));
 754: 3 -15183.68066 -14258.06256 (0,((((((((((((1,114),127),101),(26,(51,119))),((3,66),((((52,55),126),90),136))),(((((4,120),8),18),(19,39)),((20,95),(43,(76,116))))),((((((((((((((((((((((9,(((21,147),142),139)),29),42),(24,80)),(((71,87),94),(96,148))),((36,62),111)),(((27,63),(104,117)),109)),(((13,(47,124)),(102,140)),(((30,82),91),122))),((58,81),133)),(85,86)),(11,61)),(112,115)),(83,145)),(((49,74),84),64)),118),((((((((10,70),53),125),(23,31)),(((22,50),(97,123)),(28,113))),103),(15,25)),132)),(67,77)),56),((((14,137),121),(35,93)),105)),134),(((32,59),(((34,88),128),(92,131))),(37,(((((((38,72),78),(110,138)),143),89),60),75)))),(((12,(33,135)),(45,106)),(16,68)))),(((2,5),7),((6,65),(((40,((41,100),(69,79))),(((46,108),129),((107,130),144))),54)))),(99,141)),((17,44),146)),57),98),(48,73));
 755: 2 -15557.68164 -14271.85753 (0,(((((((((((1,114),127),101),(26,(51,119))),((3,66),((((52,126),55),90),136))),(((((4,8),120),18),(19,39)),((20,95),(43,(76,116))))),(((((((((((((((((((9,(((21,147),142),139)),29),42),(24,80)),(((71,87),94),(96,148))),(((((13,((47,124),102)),140),(((30,82),91),122)),((((27,63),(104,117)),((36,111),62)),109)),(58,(81,133)))),(85,86)),(11,61)),(112,115)),(83,145)),((49,84),(64,74))),118),((((((14,137),121),(35,93)),105),(67,77)),56)),132),((((10,125),(53,70)),(23,31)),(((22,50),(97,123)),(28,113)))),((15,25),103)),134),(((32,59),((((34,88),128),131),92)),((37,75),(((((((38,72),78),138),110),143),89),60)))),((((12,33),135),(45,106)),(16,68)))),(((2,7),5),(((((6,65),54),(((46,108),129),((107,144),130))),40),((41,100),(69,79))))),(((17,44),146),(99,141))),57),98),(48,73));
 756: 1 -13496.61133 -14270.81453 (0,((((((((((((((1,114),127),101),(26,(51,119))),(((((3,66),136),90),126),(52,55))),((((((((((((((((((((9,29),139),((21,147),142)),42),(24,80)),(((71,87),94),(96,148))),(((((13,(47,124)),(102,140)),((30,91),(82,122))),(((((27,63),117),104),109),((36,62),111))),((58,81),133))),(85,86)),(11,61)),(112,115)),(83,145)),(((49,84),74),64)),118),((((((((10,125),70),53),(23,31)),(((22,50),(97,123)),(28,113))),103),(15,25)),132)),(67,77)),56),((((14,121),137),(35,93)),105)),134),(16,68)),((12,(33,135)),(45,106)))),((((((4,120),8),18),(19,39)),((20,95),(43,(76,116)))),(((32,59),((((34,88),128),131),92)),((37,75),(((((((38,72),78),138),110),143),89),60))))),(((6,65),((40,(((46,108),129),((107,130),144))),54)),((41,100),(69,79)))),(2,(5,7))),(99,141)),((17,44),146)),57),98),73),48);
 757: 3 -14406.75391 -14263.39172 (0,((((((((((((1,114),127),101),(26,(51,119))),((3,66),((((52,55),126),90),136))),(((((4,8),120),18),(19,39)),((20,95),(43,(76,116))))),((((((((((((((((((9,(((21,147),142),139)),29),42),(24,80)),(((13,((47,124),(102,140))),(((30,82),91),122)),(((((27,63),(104,117)),109),(((36,62),111),(((71,87),94),(96,148)))),((58,133),81)))),(85,86)),(11,61)),(112,115)),(83,145)),(((49,84),64),74)),118),((((((((10,125),53),70),(23,31)),(((22,50),(97,123)),(28,113))),103),(15,25)),132)),(67,77)),56),((((14,137),121),(35,93)),105)),134),(((32,59),(((34,88),128),(92,131))),((37,75),(((((((38,72),78),138),110),143),89),60)))),(((12,(33,135)),(45,106)),(16,68)))),(((2,7),5),((6,65),(((40,((41,100),(69,79))),(((46,108),129),((107,130),144))),54)))),(99,141)),((17,44),146)),57),98),(48,73));
 758: 3 -13701.32812 -14260.15884 (0,((((((((((((1,114),127),101),(26,(51,119))),((3,66),((((52,55),126),90),136))),(((((4,120),8),18),(19,39)),((20,95),(43,(76,116))))),(((((((((((((((((((9,(((21,147),142),29)),139),42),(24,80)),(((71,87),94),(96,148))),(((((13,(((47,102),124),140)),((30,82),91)),122),((((27,63),(104,117)),109),((36,111),62))),((58,81),133))),(85,86)),(11,61)),(112,115)),(83,145)),(((49,84),74),64)),118),((((((((10,125),70),53),(23,31)),(((22,50),(97,123)),(28,113))),103),(15,25)),132)),(67,77)),56),((((14,137),121),(35,93)),105)),134),(16,68)),(((12,(33,135)),(45,106)),(((32,59),(((34,88),128),(92,131))),((37,75),(((((((38,72),78),138),110),143),89),60)))))),(((2,5),7),((6,65),(((40,((41,100),(69,79))),(((46,108),129),((107,130),144))),54)))),(99,141)),((17,44),146)),57),98),(48,73));
 759: 1 -14663.7373 -14258.57855 (0,(((((((((((((1,114),127),101),(26,(51,119))),(((3,66),136),(((52,55),126),90))),(((((4,120),8),18),(19,39)),((20,95),(43,(76,116))))),(((((((((((((((((((((9,139),29),((21,147),142)),42),(24,80)),(((71,87),94),(96,148))),(((((13,(47,124)),(102,140)),(((30,82),91),122)),((((27,63),(104,117)),109),((36,62),111))),((58,133),81))),(85,86)),(11,61)),(112,115)),(83,145)),(((49,84),74),64)),118),((((((10,125),(53,70)),(23,31)),(((22,50),(97,123)),(28,113))),132),((15,25),103))),(67,77)),56),((((14,137),121),(35,93)),105)),134),(16,68)),(((12,33),135),(45,106))),(((32,59),(((34,(88,128)),131),92)),((37,75),(((((((38,72),78),138),110),143),89),60))))),((6,65),((((40,((41,100),(69,79))),((46,108),129)),((107,144),130)),54))),(2,(5,7))),(((17,44),(99,141)),146)),57),98),73),48);
 760: 1 -15950.66211 -14267.43992 (0,(((((((((((1,114),127),101),(26,(51,119))),((3,66),((((52,55),126),90),136))),(((((4,8),120),18),(19,39)),((20,95),(43,(76,116))))),(((((((((((((((((((((9,((21,147),139)),29),142),42),(24,80)),(((71,87),94),(96,148))),((((13,((47,124),(102,140))),(((30,82),91),122)),((((27,63),(104,117)),109),((36,62),111))),((58,133),81))),(85,86)),(11,61)),(112,115)),(83,145)),((49,(74,84)),64)),118),((((22,50),(97,123)),(28,113)),132)),(((((10,125),(53,70)),(23,31)),((((14,137),121),105),(35,93))),((15,25),103))),(67,77)),56),134),(16,68)),((12,(33,135)),(45,106))),(((32,59),((((34,88),128),131),92)),((37,75),(((((((38,72),78),138),110),143),89),60))))),(((2,5),7),(((((6,65),54),(((46,108),129),((107,130),144))),40),((41,100),(69,79))))),(((17,44),146),(99,141))),57),98),(48,73));
 761: 2 -13030.16797 -14261.68 (0,((((((((((((1,114),127),101),(26,(51,119))),((3,66),((((52,55),126),90),136))),((((((((((((((((((9,(((21,147),142),(29,139))),42),(24,80)),(((71,87),94),(96,148))),(((((13,((47,124),(102,140))),(((30,82),91),122)),(((27,63),(104,117)),109)),((36,62),111)),((58,81),133))),(85,86)),(11,61)),(112,115)),(83,145)),(((49,84),74),64)),118),((((((((10,53),70),125),(23,31)),(((22,50),(97,123)),(28,113))),103),(15,25)),132)),(67,77)),56),((((14,137),121),(35,93)),105)),134),(16,68)),((12,(33,135)),(45,106)))),((((((4,8),120),18),(19,39)),((20,95),(43,(76,116)))),(((32,59),((((34,88),128),131),92)),((37,75),(((((((38,72),78),138),110),143),89),60))))),(((((6,65),54),(((46,108),129),((107,130),144))),40),((41,100),(69,79)))),((2,7),5)),(((17,44),146),(99,141))),57),98),(48,73));
 762: 1 -14952.26758 -14264.30535 (0,(((((((((((1,114),127),101),(26,(51,119))),(((3,66),(((52,55),126),90)),136)),(((((4,8),120),18),(19,39)),((20,95),(43,(76,116))))),(((((((((((((((((((9,139),((21,147),142)),29),42),(24,80)),(((71,87),94),(96,148))),((((13,(((47,124),102),140)),((30,(82,91)),122)),((((27,63),(104,117)),109),((36,62),111))),((58,81),133))),(85,86)),(11,61)),(112,115)),(83,145)),(((49,84),74),64)),118),(((((((10,125),(53,70)),(23,31)),(((22,50),(97,123)),(28,113))),103),(15,25)),132)),(67,77)),(56,134)),((((14,121),137),(35,93)),105)),(((32,59),((((34,88),128),131),92)),((37,(((((((38,72),78),138),110),143),89),60)),75))),(((12,(33,135)),(45,106)),(16,68)))),(((2,5),7),(((6,65),((40,(((46,108),129),((107,130),144))),54)),((41,100),(69,79))))),(((17,44),146),(99,141))),57),98),(48,73));
 763: 7 -14281.41992 -14265.86519 (0,(((((((((((1,114),127),101),(26,(51,119))),((3,66),((((52,55),126),90),136))),(((((4,120),8),18),(19,39)),((20,95),(43,(76,116))))),(((((((((((((((((((((9,29),((21,147),142)),139),42),(24,80)),(((71,87),94),(96,148))),((((13,((47,124),(102,140))),(((30,91),82),122)),((((27,63),(104,117)),((36,62),111)),109)),(58,(81,133)))),(85,86)),(11,61)),(112,115)),(83,145)),(((49,84),64),74)),118),((((((10,125),70),53),(23,31)),(((15,25),103),(((22,50),(28,113)),(97,123)))),132)),(67,77)),56),((((14,137),121),(35,93)),105)),134),(16,68)),(((12,33),135),(45,106))),(((32,59),((((34,88),128),131),92)),((37,75),(((((((38,72),78),138),110),143),89),60))))),(((2,7),5),(((((6,65),54),(((46,108),129),((107,130),144))),40),((41,100),(69,79))))),(((17,44),146),(99,141))),57),98),(48,73));
 764: 1 -13871.63379 -14266.36191 (0,(((((((((((1,114),127),101),(26,(51,119))),(((3,66),136),(((52,55),126),90))),(((((4,120),8),18),(19,39)),((20,95),(43,(76,116))))),((((((((((((((((((((9,(((21,147),142),139)),29),42),(24,80)),(((71,87),94),(96,148))),(((((13,((47,124),102)),140),((30,122),(82,91))),(((((27,63),104),117),109),((36,111),62))),((58,133),81))),(85,86)),61),11),(112,115)),(83,145)),(((49,64),84),74)),118),((((((10,125),(53,70)),(23,31)),(((22,50),(97,123)),(28,113))),132),((15,25),103))),(67,77)),56),((((14,137),121),(35,93)),105)),134),(16,68)),(((12,(33,135)),(45,106)),(((32,59),((((34,88),128),131),92)),((37,75),(((((((38,78),72),138),110),143),89),60)))))),(((2,5),7),((6,65),(((40,((41,100),(69,79))),(((46,108),129),((107,130),144))),54)))),(((17,44),146),(99,141))),57),98),(48,73));
 765: 1 -15184.32031 -14269.03608 (0,((((((((((((1,114),127),101),(26,(51,119))),(((3,66),136),((52,(55,126)),90))),(((((4,8),120),18),(19,39)),((20,95),(43,(76,116))))),((((((((((((((((((((((9,(((21,147),142),139)),29),42),(24,80)),(((71,87),94),(96,148))),((((13,(((47,102),124),140)),(((30,91),82),122)),(((((27,63),104),117),109),((36,111),62))),((58,81),133))),(85,86)),(11,61)),(112,115)),(83,145)),(((49,84),74),64)),132),118),(15,25)),(((((10,125),(53,70)),(23,31)),103),(((22,50),(97,123)),(28,113)))),(67,77)),56),((((14,137),121),(35,93)),105)),134),(16,68)),(((12,33),135),(45,106))),(((32,59),((((34,128),88),131),92)),((37,75),(((((((38,72),78),138),110),143),89),60))))),((2,(5,7)),(((6,65),(((40,((46,108),129)),((107,144),130)),54)),((41,100),(69,79))))),(99,141)),((17,44),146)),57),98),(48,73));
 766: 1 -15219.05664 -14257.23461 (0,(((((((((((1,114),127),101),(26,(51,119))),((((3,66),136),(52,(55,126))),90)),(((((4,8),120),18),(19,39)),((20,95),(43,(76,116))))),(((((((((((((((((((((9,((21,147),142)),29),139),42),(24,80)),(((71,87),94),(96,148))),((((13,((47,(102,124)),140)),(((30,91),82),122)),((((27,63),(104,117)),109),((36,111),62))),((58,81),133))),(85,86)),(11,61)),(112,115)),(83,145)),(((49,84),74),64)),118),((((((((10,125),53),70),(23,31)),(((22,50),(97,123)),(28,113))),103),(15,25)),132)),(67,77)),56),((((14,137),121),(35,93)),105)),134),(16,68)),(((12,33),135),(45,106))),(((32,59),((((34,88),128),131),92)),((37,75),(((((((38,72),78),138),110),143),89),60))))),(((2,7),5),(((((6,65),54),(((46,108),129),((107,130),144))),40),((41,100),(69,79))))),57),(((17,44),(99,141)),146)),98),(48,73));
 767: 3 -13533.55469 -14253.7605 (0,(((((((((((1,114),127),101),(26,(51,119))),(((3,66),136),(((52,126),55),90))),(((((4,8),120),18),(19,39)),((20,95),(43,(76,116))))),(((((((((((((((((((9,((21,147),142)),29),139),42),(24,80)),(((71,87),94),(96,148))),((((13,((47,124),(102,140))),((30,(82,91)),122)),((((27,63),(104,117)),109),((36,62),111))),((58,81),133))),(85,86)),(11,61)),(112,115)),((((49,84),74),64),(83,145))),118),(((((((10,53),70),125),(23,31)),(((22,50),(97,123)),(28,113))),132),((15,25),103))),(67,77)),56),((((14,137),121),(35,93)),105)),134),(((32,59),((((34,88),128),131),92)),((37,(((((((38,72),78),138),110),143),89),60)),75))),(((12,(33,135)),(45,106)),(16,68)))),(((2,7),5),((6,65),(((40,((41,100),(69,79))),(((46,108),129),((107,130),144))),54)))),57),(((17,44),146),(99,141))),98),(48,73));
 768: 5 -13673.25879 -14255.26983 (0,(((((((((((1,114),127),101),(26,(51,119))),((3,66),((((52,55),126),90),136))),(((((4,8),120),18),(19,39)),((20,95),(43,(76,116))))),((((((((((((((((((((9,29),((21,147),142)),139),42),(24,80)),(((71,87),94),(96,148))),(((((13,((47,124),(102,140))),(((30,82),91),122)),(((27,63),(104,117)),109)),((36,62),111)),((58,133),81))),(85,86)),(11,61)),(112,115)),(83,145)),(((49,84),64),74)),118),(((((((10,125),(53,70)),(23,31)),(((22,50),(97,123)),(28,113))),103),(15,25)),132)),(67,77)),56),((((14,137),121),(35,93)),105)),134),(((32,59),((((34,88),128),131),92)),((37,75),(((((((38,72),78),138),110),143),89),60)))),(((12,(33,135)),(45,106)),(16,68)))),(((2,7),5),((6,65),(((40,((41,100),(69,79))),(((46,108),129),((107,130),144))),54)))),57),(((17,44),146),(99,141))),98),(48,73));
 769: 1 -13570.28125 -14264.46979 (0,(((((((((((1,114),127),101),(26,(51,119))),((3,66),((((52,126),55),90),136))),((((((4,8),120),18),39),19),((20,95),(43,(76,116))))),((((((((((((((((((((9,139),((21,147),142)),29),42),(24,80)),(((71,87),94),(96,148))),(((((13,(47,124)),(102,140)),(30,((82,91),122))),(((((27,63),104),117),109),((36,62),111))),((58,133),81))),(85,86)),(11,61)),((83,145),(112,115))),(((49,84),64),74)),118),(((((((10,125),53),70),(23,31)),(((22,50),(97,123)),(28,113))),132),((15,25),103))),(67,77)),56),((((14,137),121),(35,93)),105)),134),(16,68)),(((32,59),((((34,88),128),131),92)),((37,75),(((((((38,78),72),138),110),143),89),60)))),((12,(33,135)),(45,106)))),(((2,7),5),((6,65),(((40,((41,100),(69,79))),(((46,108),129),((107,130),144))),54)))),(((17,44),146),(99,141))),57),98),(48,73));
 770: 1 -13443.00098 -14258.02678 (0,(((((((((((1,114),127),101),(26,(51,119))),((3,66),((((52,55),126),90),136))),(((((4,8),120),18),(19,39)),((20,95),(43,(76,116))))),((((((((((((((((((((((9,29),((21,147),142)),139),42),(24,80)),(((71,87),94),(96,148))),((36,62),111)),(((27,63),(104,117)),109)),(((13,((47,124),102)),140),(((30,82),91),122))),((58,81),133)),(85,86)),(11,61)),(112,115)),(83,145)),(((49,84),64),74)),118),((((((10,125),(53,70)),(23,31)),(((22,50),(97,123)),(28,113))),132),((15,25),103))),(67,77)),56),((((14,137),121),(35,93)),105)),134),((((12,(33,135)),(45,106)),(16,68)),(((32,59),(((34,88),128),(92,131))),((37,75),(((((((38,72),78),138),110),143),89),60)))))),(((2,7),5),((6,65),(((40,((41,100),(69,79))),(((46,108),129),((107,130),144))),54)))),57),(((17,44),146),(99,141))),98),(48,73));
 771: 3 -14492.42383 -14259.43666 (0,((((((((((((1,114),127),101),(26,(51,119))),((3,66),((((52,55),126),136),90))),(((((((((((((((((((((((9,29),((21,147),142)),139),42),(24,80)),(((71,87),94),(96,148))),((36,62),111)),(((27,63),(104,117)),109)),(((13,(47,124)),(102,140)),(((30,91),82),122))),((58,81),133)),(85,86)),(11,61)),(112,115)),(83,145)),(((49,84),64),74)),118),((((((((10,53),70),125),(23,31)),(((22,50),(97,123)),(28,113))),103),(15,25)),132)),(67,77)),56),((((14,137),121),(35,93)),105)),134),(16,68)),((12,(33,135)),(45,106)))),((((((4,8),120),18),(19,39)),((20,95),(43,(76,116)))),(((32,59),((((34,88),128),131),92)),((37,75),(((((((38,72),78),138),110),143),89),60))))),(((2,7),5),((6,65),(((40,((41,100),(69,79))),(((46,108),129),((107,130),144))),54)))),57),(((17,44),(99,141)),146)),98),73),48);
 772: 3 -14208.69727 -14254.40441 (0,((((((((((((1,114),127),101),(26,(51,119))),((((3,66),136),90),((52,126),55))),(((((4,120),8),18),(19,39)),((20,95),(43,(76,116))))),(((((((((((((((((((((9,((((21,147),142),139),29)),42),(24,80)),(((71,87),94),(96,148))),((36,111),62)),(((27,63),(104,117)),109)),((13,((47,124),(102,140))),(((30,82),91),122))),((58,133),81)),(85,86)),(11,61)),(112,115)),(83,145)),(((49,84),74),64)),118),(((((((10,53),(70,125)),(23,31)),(((22,50),(97,123)),(28,113))),103),(15,25)),132)),(67,77)),56),((((14,137),121),(35,93)),105)),134),(((32,59),(((34,88),128),(92,131))),(37,((((((((38,72),78),138),110),143),89),60),75)))),(((12,(33,135)),(45,106)),(16,68)))),((2,(5,7)),((6,65),(((40,((41,100),(69,79))),(((46,108),129),((107,130),144))),54)))),(99,141)),((17,44),146)),57),98),(48,73));
 773: 1 -14992.00098 -14268.00472 (0,((((((((((((1,114),127),101),(26,(51,119))),((3,66),((((52,55),126),90),136))),((((((((((((((((((9,((((21,147),142),139),29)),42),(24,80)),(((71,87),94),(96,148))),((((13,((47,(102,124)),140)),(((30,82),122),91)),(((((27,63),104),117),109),((36,62),111))),((58,81),133))),(85,86)),(11,61)),(112,115)),(83,145)),((49,84),(64,74))),118),((((((14,137),121),(35,93)),105),(67,77)),56)),132),(((((10,125),53),70),(23,31)),(((22,50),(97,123)),(28,113)))),((15,25),103)),134),(((32,59),((((34,128),88),131),92)),((37,(((((((38,72),78),138),110),143),89),60)),75))),(((12,(33,135)),(45,106)),(16,68)))),(((((4,8),120),18),(19,39)),((20,95),(43,(76,116))))),(((((6,65),54),(((46,108),129),((107,130),144))),40),((41,100),(69,79)))),((2,5),7)),(((17,44),146),(99,141))),57),98),(48,73));
 774: 1 -13988.25 -14264.7423 (0,(((((((((((1,114),127),101),(26,(51,119))),((3,66),((((52,126),55),90),136))),(((((4,8),120),18),(19,39)),((20,95),(43,(76,116))))),((((((((((((((((((((((9,29),139),(21,147)),142),42),(24,80)),(((71,87),94),(96,148))),((((13,((47,124),(102,140))),(((30,82),122),91)),(((((27,63),104),117),109),((36,62),111))),(58,(81,133)))),(85,86)),(11,61)),(112,115)),(83,145)),(((49,84),74),64)),118),((15,25),(103,132))),(((((10,125),53),70),(23,31)),(((22,50),(97,123)),(28,113)))),(((((14,137),121),(35,93)),105),(67,77))),56),134),(16,68)),(((12,33),135),(45,106))),(((32,59),((((34,88),128),131),92)),((37,75),(((((((38,72),78),138),110),143),89),60))))),(((2,5),7),((6,65),(((40,((41,100),(69,79))),(((46,108),129),((107,144),130))),54)))),(((17,44),146),(99,141))),57),(73,98)),48);
 775: 1 -13464.70703 -14257.89503 (0,((((((((((((1,114),127),101),(26,(51,119))),((3,66),((((52,55),126),90),136))),(((((4,120),8),18),(19,39)),((20,95),(43,(76,116))))),((((((((((((((((((((9,((21,147),142)),29),139),42),(24,80)),(((71,87),94),(96,148))),(((((13,((47,124),102)),140),(((30,91),82),122)),(((((27,63),104),117),109),((36,62),111))),((58,81),133))),(85,86)),(11,61)),(112,115)),(83,145)),(((49,84),74),64)),118),((((((((10,53),70),125),(23,31)),(((22,50),(28,113)),(97,123))),103),(15,25)),132)),(67,77)),56),((((14,137),121),(35,93)),105)),134),(((32,59),((((34,88),128),131),92)),((37,75),(((((((38,78),72),138),110),143),89),60)))),(((12,(33,135)),(45,106)),(16,68)))),(((2,5),7),(((((6,65),54),(((46,108),129),((107,130),144))),40),((41,100),(69,79))))),(99,141)),((17,44),146)),57),98),(48,73));
 776: 1 -13390.8457 -14258.92265 (0,((((((((((((1,114),127),101),(26,(51,119))),((3,66),((((52,55),126),90),136))),(((((4,120),8),18),(19,39)),((20,95),(43,(76,116))))),((((((((((((((((((((9,((21,147),142)),29),139),42),(24,80)),(((71,87),94),(96,148))),(((((13,((47,124),102)),140),(((30,91),82),122)),(((((27,63),104),117),109),((36,62),111))),((58,81),133))),(85,86)),(11,61)),(112,115)),(83,145)),(((49,84),74),64)),118),((((((((10,53),70),125),(23,31)),(((22,50),(28,113)),(97,123))),103),(15,25)),132)),(67,77)),56),((((14,137),121),(35,93)),105)),134),(((32,59),((((34,88),128),131),92)),((37,75),(((((((38,78),72),138),110),143),89),60)))),(((12,(33,135)),(45,106)),(16,68)))),(((((6,65),54),(((46,108),129),((107,130),144))),40),((41,100),(69,79)))),((2,5),7)),(((17,44),146),(99,141))),57),98),(48,73));
 777: 1 -14114.41113 -14267.72864 (0,(((((((((((((1,114),127),101),(26,(51,119))),((3,66),((((52,126),55),90),136))),(((((4,120),8),18),(19,39)),((20,95),(43,(76,116))))),(((((((((((((((((((((9,29),139),((21,147),142)),42),(24,80)),(((71,87),94),(96,148))),(((((13,(47,124)),(102,140)),((30,91),(82,122))),((((27,63),(104,117)),109),((36,62),111))),(58,(81,133)))),(85,86)),(11,61)),(112,115)),(83,145)),(((49,84),74),64)),118),(((((((10,125),(53,70)),(23,31)),(((22,50),(97,123)),(28,113))),103),(15,25)),132)),(67,77)),(((32,59),(((34,88),128),(92,131))),56)),((((14,137),121),(35,93)),105)),134),(16,68)),(((12,135),33),(45,106))),((37,(((((((38,72),78),138),110),143),89),60)),75))),((6,65),(((40,((41,100),(69,79))),(((46,108),129),((107,130),144))),54))),((2,7),5)),57),(((17,44),146),(99,141))),98),48),73);
 778: 2 -15240.91504 -14266.66936 (0,(((((((((((1,114),127),101),(26,(51,119))),(((3,66),136),(((52,55),126),90))),(((((4,8),120),18),(19,39)),((20,95),(43,(76,116))))),(((((((((((((((((((9,(((21,147),142),139)),29),42),(24,80)),(((71,87),94),(96,148))),(((((13,(47,124)),(102,140)),(((30,82),91),122)),((((27,63),(104,117)),109),((36,62),111))),((58,81),133))),(85,86)),(11,61)),(112,115)),(83,145)),(((49,84),74),64)),118),(((((((10,125),(53,70)),(23,31)),(((22,50),(97,123)),(28,113))),103),(15,25)),132)),(67,77)),(((((34,88),128),131),92),56)),((((14,137),121),(35,93)),105)),134),((32,59),((37,75),(((((((38,72),78),138),110),143),89),60)))),(((12,(33,135)),(45,106)),(16,68)))),(((2,7),5),((6,65),(((40,((41,100),(69,79))),(((46,108),129),((107,130),144))),54)))),57),(((17,44),146),(99,141))),98),(48,73));
 779: 1 -14728.12793 -14295.73655 (0,(((((((((((1,114),127),101),(26,(51,119))),((3,66),(((52,(55,126)),90),136))),(((((4,8),120),18),(19,39)),((20,95),(43,(76,116))))),((((((((((((((((((9,(((21,147),139),29)),142),42),(24,80)),(((71,87),94),(96,148))),((((13,((47,(102,140)),124)),(((30,122),82),91)),(((((27,63),104),117),109),((36,111),62))),((58,81),133))),(85,86)),(11,61)),((83,145),(112,115))),(((49,64),74),84)),118),(67,77)),((((22,50),(97,123)),(28,113)),132)),((((((10,70),125),53),(23,31)),(((((14,121),137),(35,93)),105),103)),(15,25))),56),134),(16,68)),((((12,135),33),(45,106)),(((32,59),(((34,(88,128)),131),92)),(((37,75),60),(((((38,(72,138)),78),143),110),89)))))),(((2,7),5),(((((6,65),54),40),(((46,108),129),((107,130),144))),((41,100),(69,79))))),(((17,44),146),(99,141))),57),98),(48,73));
 780: 1 -14137.47266 -14261.54742 (0,((((((((((((((1,114),127),101),(26,(51,119))),((3,66),((((52,55),126),90),136))),(((((4,8),120),18),(19,39)),((20,95),(43,(76,116))))),(((((((((((((((((((((9,142),29),(21,147)),139),42),(24,80)),(((71,87),94),(96,148))),(((((13,(47,124)),(102,140)),(((30,82),122),91)),(((((27,63),104),117),109),((36,111),62))),(58,(81,133)))),(85,86)),(11,61)),(112,115)),(83,145)),(((49,84),64),74)),118),((((((10,125),(53,70)),(23,31)),((((22,50),(28,113)),(97,123)),103)),(15,25)),132)),(67,77)),56),((((14,121),137),(35,93)),105)),134),(((32,59),(((34,128),88),(92,131))),((37,75),(((((((38,78),72),138),110),143),89),60)))),((((12,33),135),(45,106)),(16,68)))),((6,65),(((40,((41,100),(69,79))),(((46,108),129),((107,130),144))),54))),((2,7),5)),(99,141)),(17,44)),146),57),98),(48,73));
 781: 2 -13691.71484 -14254.08326 (0,(((((((((((1,114),127),101),(26,(51,119))),((3,66),((((52,55),126),90),136))),(((((4,120),8),18),(19,39)),((20,95),(43,(76,116))))),((((((((((((((((((((9,((21,147),142)),29),139),42),(24,80)),(((71,87),94),(96,148))),((((13,(((47,124),102),140)),((30,(82,91)),122)),((((27,63),(104,117)),109),((36,62),111))),((58,133),81))),(85,86)),(11,61)),(112,115)),(83,145)),(((49,84),74),64)),118),(((((((10,125),53),70),(23,31)),(((22,50),(97,123)),(28,113))),132),((15,25),103))),(67,77)),56),((((14,137),121),(35,93)),105)),134),(((32,59),(((34,128),88),(92,131))),((37,75),(((((((38,72),78),138),110),143),89),60)))),(((12,(33,135)),(45,106)),(16,68)))),(((2,5),7),((6,65),(((40,((41,100),(69,79))),(((46,108),129),((107,130),144))),54)))),57),(((17,44),146),(99,141))),98),(48,73));
 782: 1 -15294.64453 -14255.19413 (0,(((((((((((1,114),127),101),(26,(51,119))),((3,66),((((52,55),126),90),136))),(((((4,8),120),18),(19,39)),((20,95),(43,(76,116))))),(((((((((((((((((((9,(((21,147),142),29)),139),42),(24,80)),(((71,87),94),(96,148))),((((13,(((47,124),102),140)),(((30,91),82),122)),(((((27,63),104),117),109),((36,62),111))),((58,133),81))),(85,86)),(11,61)),(112,115)),(83,145)),(((49,84),74),64)),118),(((((((10,125),53),70),(23,31)),((((22,50),(97,123)),(28,113)),103)),(15,25)),132)),(67,77)),56),((((14,137),121),(35,93)),105)),134),(((32,59),((((34,128),88),131),92)),(37,((((((((38,72),78),138),110),143),89),60),75)))),((((12,33),135),(45,106)),(16,68)))),(((2,5),7),((6,65),(((40,((41,100),(69,79))),(((46,108),129),((107,130),144))),54)))),(((17,44),146),(99,141))),57),98),(48,73));
 783: 1 -14301.0332 -14258.86953 (0,((((((((((((1,114),127),101),(26,(51,119))),(((3,66),136),(((52,126),55),90))),(((((4,8),120),18),(19,39)),((20,95),(43,(76,116))))),(((((((((((((((((((((((9,((21,147),142)),29),139),42),(24,80)),(((71,87),94),(96,148))),((36,111),62)),(((27,63),(104,117)),109)),(((13,(47,124)),(102,140)),(((30,91),82),122))),((58,133),81)),(85,86)),(11,61)),(112,115)),(83,145)),((49,(74,84)),64)),118),((((((((10,125),70),53),(23,31)),(((22,50),(97,123)),(28,113))),103),(15,25)),132)),(67,77)),56),((((14,137),121),(35,93)),105)),134),(((32,59),((((34,88),128),131),92)),((37,(((((((38,78),72),138),110),143),89),60)),75))),(((12,(33,135)),(45,106)),(16,68)))),(((2,7),5),((6,65),((40,((41,100),(69,79))),(((46,108),129),(54,((107,130),144))))))),(99,141)),((17,44),146)),57),98),(48,73));
 784: 1 -14212.1543 -14269.79637 (0,((((((((((((((1,114),127),101),(26,(51,119))),(((3,66),136),(((52,55),126),90))),(((((4,8),120),18),(19,39)),((20,95),(43,(76,116))))),(((((((((((((((((((9,((21,147),142)),29),139),42),(24,80)),(((71,87),94),(96,148))),((((13,((47,124),(102,140))),(((30,82),122),91)),((((27,63),(104,117)),109),((36,111),62))),((58,81),133))),(85,86)),(11,61)),(112,115)),(83,145)),(((49,84),74),64)),118),(((((((10,125),(53,70)),(23,31)),(((22,50),(97,123)),(28,113))),103),(15,25)),132)),(67,77)),56),((((14,137),121),(35,93)),105)),134),((((12,(33,135)),(45,106)),((16,68),(32,59))),(((((34,128),88),131),92),((37,75),(((((((38,72),78),138),110),143),89),60)))))),(((2,7),5),((6,65),((((40,((41,100),(69,79))),((46,108),129)),(107,(130,144))),54)))),(99,141)),(17,44)),146),57),98),73),48);
 785: 1 -13989.73633 -14260.95656 (0,(((((((((((1,114),127),101),(26,(51,119))),((3,66),((((52,55),126),90),136))),(((((4,120),8),18),(19,39)),((20,95),(43,(76,116))))),(((((((((((((((((((((9,(((21,147),142),(29,139))),42),(24,80)),(((71,87),94),(96,148))),((((13,(((47,124),102),140)),(((30,91),82),122)),((((27,63),(104,117)),109),((36,62),111))),((58,133),81))),(85,86)),(11,61)),(112,115)),(83,145)),(((49,84),64),74)),118),132),(67,77)),((15,25),103)),(((((10,125),53),70),(23,31)),(((22,50),(97,123)),(28,113)))),((((14,121),137),(35,93)),105)),56),134),(16,68)),(((12,135),33),(45,106))),(((32,59),((((34,88),128),131),92)),((37,75),(((((((38,72),78),138),110),143),89),60))))),(((2,7),5),((6,65),(((40,((41,100),(69,79))),(((46,108),129),((107,130),144))),54)))),57),(((17,44),146),(99,141))),98),(48,73));
 786: 2 -14901.94141 -14260.00179 (0,(((((((((((1,114),127),101),(26,(51,119))),((3,66),((((52,55),126),90),136))),((((4,(8,120)),18),(19,39)),((20,95),(43,(76,116))))),((((((((((((((((((((((9,139),29),((21,147),142)),42),(24,80)),(((71,87),94),(96,148))),((36,111),62)),(((27,63),(104,117)),109)),((13,((47,(102,124)),140)),(((30,82),91),122))),((58,133),81)),(85,86)),(11,61)),((83,145),(112,115))),(((49,84),64),74)),118),(((((((10,125),53),70),(23,31)),(((22,50),(97,123)),(28,113))),132),((15,25),103))),(67,77)),56),((((14,137),121),(35,93)),105)),134),(((32,59),((((34,88),128),131),92)),((37,75),(((((((38,72),78),138),110),143),89),60)))),((((12,33),135),(45,106)),(16,68)))),((2,(5,7)),((6,65),(((40,((41,100),(69,79))),(((46,108),129),((107,144),130))),54)))),57),(((17,44),(99,141)),146)),98),(48,73));
 787: 1 -13499.87109 -14256.87405 (0,(((((((((((1,114),127),101),(26,(51,119))),((3,66),((((52,55),126),90),136))),((((((((((((((((((((9,139),29),((21,147),142)),42),(24,80)),(((71,87),94),(96,148))),(((((13,((47,124),102)),140),(((30,82),91),122)),((((27,63),(104,117)),109),((36,62),111))),((58,81),133))),(85,86)),(11,61)),(112,115)),(83,145)),(((49,84),64),74)),118),(((((((10,125),(53,70)),(23,31)),(((22,50),(97,123)),(28,113))),103),(15,25)),132)),(67,77)),56),((((14,137),121),(35,93)),105)),134),(16,68)),((12,(33,135)),(45,106)))),((((((4,8),120),18),(19,39)),((20,95),(43,(76,116)))),(((32,59),((((34,88),128),131),92)),((37,75),(((((((38,72),78),138),110),143),89),60))))),(((2,7),5),((6,65),((((40,((41,100),(69,79))),((46,108),129)),((107,144),130)),54)))),57),(((17,44),146),(99,141))),98),(48,73));
 788: 1 -13646.54199 -14261.61774 (0,(((((((((((((1,114),127),101),(26,(51,119))),((3,66),((((52,55),126),90),136))),(((((4,8),120),18),(19,39)),((20,95),(43,(76,116))))),((((((((((((((((((9,((21,147),142)),29),139),42),(24,80)),(((71,87),94),(96,148))),((((13,(((47,124),102),140)),((30,91),(82,122))),((((27,63),(104,117)),109),((36,62),111))),((58,133),81))),(85,86)),(11,61)),(112,115)),((((49,84),64),74),(83,145))),((((((((10,53),70),125),(23,31)),(((22,50),(97,123)),(28,113))),103),(15,25)),(118,132))),(67,77)),56),((((14,137),121),(35,93)),105)),134),(((32,59),(((34,128),88),(92,131))),((37,(((((((38,72),78),138),110),143),89),60)),75))),((((12,33),135),(45,106)),(16,68)))),(((2,5),7),((6,65),(((40,((41,100),(69,79))),(((46,108),129),((107,130),144))),54)))),(99,141)),(17,44)),146),57),98),(48,73));
 789: 1 -15138.39648 -14265.54123 (0,((((((((((((1,114),127),101),(26,(51,119))),((3,66),(((52,(55,126)),90),136))),(((((((((((((((((((((9,29),((21,147),142)),139),42),(24,80)),(((71,87),94),(96,148))),(((((13,(47,124)),(102,140)),((30,91),(82,122))),((((27,63),(104,117)),109),((36,62),111))),((58,133),81))),(85,86)),(11,61)),(112,115)),(83,145)),(((49,84),74),64)),118),(((15,25),103),132)),(67,77)),(((((10,53),70),125),(23,31)),(((22,50),(97,123)),(28,113)))),((((14,121),137),(35,93)),105)),56),134),(16,68)),(((32,59),(((34,88),128),(92,131))),((37,75),(((((((38,72),78),138),110),143),89),60))))),((((((4,8),120),18),(19,39)),((20,95),(43,(76,116)))),(((12,33),135),(45,106)))),(((2,7),5),((6,65),(((40,((41,100),(69,79))),(((46,108),129),((107,130),144))),54)))),(((17,44),(99,141)),146)),57),98),73),48);
 790: 2 -13493.36328 -14273.8148 (0,(((((((((((1,114),127),101),(26,(51,119))),((3,66),((((52,126),55),90),136))),(((((4,8),120),18),(19,39)),((20,95),(43,(76,116))))),(((((((((((((((((9,139),29),(21,147)),142),42),(24,80)),(((71,87),94),(96,148))),(((((13,((47,102),124)),140),(((30,82),91),122)),((((27,63),(104,117)),109),((36,111),62))),((58,81),133))),(85,86)),(11,61)),(112,115)),((((49,64),84),74),(83,145))),((((((10,(53,(70,125))),(23,31)),(((22,50),(97,123)),(28,113))),(((15,25),103),(118,132))),(((((14,137),121),(35,93)),105),(67,77))),56)),134),(16,68)),(((12,33),135),(45,106))),(((32,59),((((34,88),128),131),92)),((37,75),(((((((38,78),72),138),110),143),89),60))))),(((2,5),7),((6,65),(((40,((41,100),(69,79))),(((46,108),129),((107,130),144))),54)))),(((17,44),(99,141)),146)),57),98),(48,73));
 791: 1 -14105.47461 -14260.63649 (0,((((((((((((1,114),127),101),(26,(51,119))),((3,66),((((52,55),126),90),136))),(((((4,8),120),18),(19,39)),((20,95),(43,(76,116))))),((((((((((((((((((((9,139),29),((21,147),142)),42),(24,80)),(((71,87),94),(96,148))),((((13,((47,124),(102,140))),(((30,82),91),122)),((((27,63),(104,117)),109),((36,111),62))),((58,133),81))),(85,86)),(11,61)),((83,145),(112,115))),((49,84),(64,74))),118),(((((((10,125),53),70),(23,31)),((((22,50),(97,123)),(28,113)),103)),(15,25)),132)),(67,77)),56),((((14,137),121),(35,93)),105)),134),(((32,59),(((34,88),128),(92,131))),((37,(((((((38,72),78),138),110),143),89),60)),75))),(16,68)),((12,(33,135)),(45,106)))),(((2,7),5),((6,65),(((40,((41,100),(69,79))),(((46,108),129),((107,130),144))),54)))),(((17,44),146),(99,141))),57),98),73),48);
 792: 1 -14214.83301 -14257.15132 (0,(((((((((((((1,114),127),101),(26,(51,119))),((3,66),(((52,(55,126)),90),136))),(((((4,8),120),18),(19,39)),((20,95),(43,(76,116))))),(((((((((((((((((((((9,29),((21,147),142)),139),42),(24,80)),(((71,87),94),(96,148))),(((((13,(47,124)),(102,140)),(((30,82),91),122)),((((27,63),(104,117)),109),((36,62),111))),(58,(81,133)))),(85,86)),(11,61)),(112,115)),(83,145)),(((49,84),64),74)),118),((((((((10,53),70),125),(23,31)),(((22,50),(97,123)),(28,113))),103),(15,25)),132)),(67,77)),56),((((14,137),121),(35,93)),105)),134),(16,68)),(((32,59),(((34,88),128),(92,131))),((37,(((((((38,78),72),138),110),143),89),60)),75))),(((12,33),135),(45,106)))),((6,65),(((40,((41,100),(69,79))),(((46,108),129),((107,130),144))),54))),((2,5),7)),(99,141)),((17,44),146)),57),98),(48,73));
 793: 2 -15105.44922 -14255.89513 (0,((((((((((((1,114),127),101),(26,(51,119))),((3,66),((((52,55),126),90),136))),(((((4,8),120),18),(19,39)),((20,95),(43,(76,116))))),(((((((((((((((((((((9,139),29),((21,147),142)),42),(24,80)),(((71,87),94),(96,148))),((((13,((47,124),(102,140))),(((30,82),91),122)),((((27,63),(104,117)),109),((36,62),111))),((58,133),81))),(85,86)),(11,61)),(112,115)),(83,145)),(((49,84),74),64)),118),((((((((10,125),53),70),(23,31)),(((22,50),(97,123)),(28,113))),103),(15,25)),132)),(67,77)),56),((((14,121),137),(35,93)),105)),134),(16,68)),(((12,33),135),(45,106))),(((32,59),(((34,88),128),(92,131))),((37,75),(((((((38,72),78),138),110),143),89),60))))),((6,65),(((40,((41,100),(69,79))),(((46,108),129),((107,130),144))),54))),((2,5),7)),(((17,44),146),(99,141))),57),98),(48,73));
 794: 1 -13642.21289 -14253.38301 (0,((((((((((((1,114),127),101),(26,(51,119))),(((3,66),136),(((52,55),126),90))),(((((4,120),8),18),(19,39)),((20,95),(43,(76,116))))),(((((((((((((((((((9,(29,139)),((21,147),142)),42),(24,80)),(((71,87),94),(96,148))),((((13,((47,124),(102,140))),(((30,82),91),122)),((((27,63),(104,117)),109),((36,62),111))),((58,81),133))),(85,86)),(11,61)),(112,115)),(83,145)),(((49,84),64),74)),118),(((((((10,70),(53,125)),(23,31)),(((22,50),(97,123)),(28,113))),103),(15,25)),132)),(67,77)),56),((((14,137),121),(35,93)),105)),134),(((32,59),(((34,88),128),(92,131))),((37,75),(((((((38,72),78),138),110),143),89),60)))),((((12,33),135),(45,106)),(16,68)))),(((2,7),5),((6,65),((((40,((41,100),(69,79))),((46,108),129)),(107,(130,144))),54)))),(99,141)),((17,44),146)),57),98),(48,73));
 795: 1 -13744.21289 -14256.363 (0,((((((((((((1,114),127),101),(26,(51,119))),((3,66),((((52,126),55),90),136))),(((((4,8),120),18),(19,39)),((20,95),(43,(76,116))))),((((((((((((((((((((9,139),29),((21,147),142)),42),(24,80)),(((71,87),94),(96,148))),(((((13,((47,124),102)),140),(((30,91),82),122)),(((((27,63),104),117),109),((36,111),62))),((58,81),133))),(85,86)),(11,61)),(112,115)),(83,145)),(((49,84),64),74)),118),(((((((10,125),(53,70)),(23,31)),(((22,50),(97,123)),(28,113))),103),(15,25)),132)),(67,77)),56),((((14,137),121),(35,93)),105)),134),(((32,59),(((34,88),128),(92,131))),((37,75),(((((((38,72),78),138),110),143),89),60)))),((((12,33),135),(45,106)),(16,68)))),(((2,5),7),(((((6,65),54),(((46,108),129),((107,130),144))),40),((41,100),(69,79))))),57),(((17,44),(99,141)),146)),98),73),48);
 796: 1 -13438.6543 -14254.83222 (0,((((((((((((((1,114),127),101),(26,(51,119))),((3,66),((((52,55),126),90),136))),(((((4,8),120),18),(19,39)),((20,95),((43,76),116)))),((((((((((((((((((((9,((21,147),142)),29),139),42),(24,80)),(((71,87),94),(96,148))),(((((13,(47,124)),(102,140)),(((30,82),91),122)),((((27,63),(104,117)),109),((36,62),111))),((58,81),133))),(85,86)),(11,61)),(112,115)),(83,145)),(((49,84),64),74)),118),(((((((10,70),(53,125)),(23,31)),(((22,50),(97,123)),(28,113))),103),(15,25)),132)),(67,77)),56),((((14,137),121),(35,93)),105)),134),(((32,59),(((34,128),88),(92,131))),((37,75),(((((((38,72),78),138),110),143),89),60)))),((((12,33),135),(45,106)),(16,68)))),(((2,7),5),((6,65),(((40,((41,100),(69,79))),(((46,108),129),((107,130),144))),54)))),(99,141)),(17,44)),146),57),98),73),48);
 797: 1 -13310.56836 -14261.50573 (0,(((((((((((1,114),127),101),(26,(51,119))),((3,66),((((52,55),126),90),136))),(((((4,8),120),18),(19,39)),((20,95),(43,(76,116))))),((((((((((((((((((((((9,(((21,147),142),(29,139))),42),(24,80)),(((71,87),94),(96,148))),((36,111),62)),(((27,63),(104,117)),109)),(((13,(47,124)),(102,140)),((30,(82,91)),122))),((58,133),81)),(85,86)),(11,61)),(112,115)),(83,145)),(((49,84),64),74)),118),132),((((((14,137),121),(35,93)),105),(67,77)),56)),(((((10,125),53),70),(23,31)),(((22,50),(97,123)),(28,113)))),((15,25),103)),134),(16,68)),((12,(33,135)),(45,106))),(((32,59),((((34,88),128),131),92)),((37,75),(((((((38,72),78),138),110),143),89),60))))),(((2,7),5),((6,65),(((40,((41,100),(69,79))),(((46,108),129),((107,130),144))),54)))),(((17,44),146),(99,141))),57),98),(48,73));
 798: 1 -13914.54785 -14261.99612 (0,(((((((((((1,114),127),101),(26,(51,119))),((3,66),((((52,126),55),90),136))),(((((4,8),120),18),(19,39)),((20,95),(43,(76,116))))),((((((((((((((((((((((9,29),139),(21,147)),142),42),(24,80)),(((71,87),94),(96,148))),(((13,((47,124),(102,140))),(((30,82),122),91)),((((((27,63),104),117),109),((36,62),111)),(58,(81,133))))),(85,86)),(11,61)),(112,115)),(83,145)),(((49,84),74),64)),118),(((15,25),103),132)),(((((10,125),53),70),(23,31)),(((22,50),(97,123)),(28,113)))),(((((14,137),121),(35,93)),105),(67,77))),56),134),(16,68)),(((12,33),135),(45,106))),(((32,59),((((34,88),128),131),92)),((37,75),(((((((38,72),78),138),110),143),89),60))))),(((2,5),7),((6,65),(((40,((41,100),(69,79))),(((46,108),129),((107,144),130))),54)))),(((17,44),146),(99,141))),57),(73,98)),48);
 799: 1 -14568.94141 -14264.23758 (0,((((((((((((((1,114),127),101),(26,(51,119))),(((3,66),136),(((52,126),55),90))),(((((4,8),120),18),(19,39)),((20,95),(43,(76,116))))),(((((((((((((((((((9,((((21,147),142),139),29)),42),(24,80)),(((71,87),94),(96,148))),(((((13,(47,124)),(102,140)),(((30,82),122),91)),((((27,63),(104,117)),109),((36,111),62))),(58,(81,133)))),(85,86)),(11,61)),(112,115)),(83,145)),(((49,84),64),74)),118),((((((((10,125),70),53),(23,31)),(((22,50),(97,123)),(28,113))),103),(15,25)),132)),(67,77)),56),((((14,137),121),(35,93)),105)),134),(16,68)),(((32,59),((((34,88),128),131),92)),((37,75),(((((((38,72),78),138),110),143),89),60)))),((12,(33,135)),(45,106)))),(((6,65),(40,((((46,108),129),((107,144),130)),54))),((41,100),(69,79)))),((2,7),5)),(99,141)),((17,44),146)),57),73),98),48);
 800: 5 -13919.87891 -14257.54189 (0,((((((((((((1,114),127),101),(26,(51,119))),((3,66),((((52,55),126),90),136))),(((((4,8),120),18),(19,39)),((20,95),(43,(76,116))))),(((((((((((((((((((((((9,(29,139)),((21,147),142)),42),(24,80)),(((71,87),94),(96,148))),(36,(62,111))),(((27,63),(104,117)),109)),((13,((47,124),(102,140))),(((30,91),82),122))),((58,81),133)),(85,86)),(11,61)),(112,115)),(83,145)),(((49,84),74),64)),118),(((((((10,125),53),70),(23,31)),(((22,50),(97,123)),(28,113))),132),((15,25),103))),(67,77)),56),((((14,137),121),(35,93)),105)),134),(16,68)),((12,(33,135)),(45,106))),(((32,59),((((34,128),88),131),92)),(37,((((((((38,72),78),138),110),143),89),60),75))))),(((((6,65),54),(((46,108),129),((107,130),144))),40),((41,100),(69,79)))),((2,7),5)),(((17,44),146),(99,141))),57),98),(48,73));
 801: 1 -14408.24512 -14272.1278 (0,(((((((((((1,114),127),101),(26,(51,119))),(((3,66),136),(((52,126),55),90))),(((((4,120),8),18),(19,39)),((20,95),(43,(76,116))))),((((((((((((((((((((((9,((21,147),142)),29),139),42),(24,80)),(((71,87),94),(96,148))),(((((13,(47,124)),(102,140)),(((30,91),82),122)),((((27,63),(104,117)),109),((36,111),62))),((58,81),133))),(85,86)),(11,61)),(112,115)),(83,145)),(49,84)),64),74),118),((((((((10,70),53),125),(23,31)),(((22,50),(97,123)),(28,113))),103),(15,25)),132)),(67,77)),56),((((14,137),121),(35,93)),105)),134),(((32,59),((((34,128),88),131),92)),((37,(((((((38,72),78),138),110),143),89),60)),75))),(((12,(33,135)),(45,106)),(16,68)))),(((2,7),5),(((((6,65),54),((41,100),(69,79))),40),(((46,108),129),((107,130),144))))),(((17,44),146),(99,141))),57),98),(48,73));
 802: 1 -15064.66602 -14296.69306 (0,((((((((((((((1,114),127),101),(26,(51,119))),((3,66),(((52,(55,126)),90),136))),(((((4,8),120),18),(19,39)),((20,95),(43,(76,116))))),((((((((((((((((((((((9,(139,147)),(21,142)),29),42),(24,80)),(((71,87),94),(96,148))),((((((13,(47,124)),(102,140)),(((30,91),82),122)),((((27,63),104),117),109)),((36,62),111)),((58,133),81))),(85,86)),61),11),(112,115)),(83,145)),((49,84),(64,74))),118),(67,77)),56),((((((10,125),53),70),(23,31)),((((22,50),(28,113)),(97,123)),103)),(15,25))),132),((((14,137),121),(35,93)),105)),134),(((32,59),((((34,88),128),131),92)),(37,((((((((38,72),78),138),110),143),89),60),75)))),((((12,135),33),(45,106)),(16,68)))),(((2,5),7),((6,65),((((40,((41,100),(69,79))),((46,108),129)),((107,130),144)),54)))),(99,141)),(17,44)),146),57),98),48),73);
 803: 2 -15580.95215 -14270.76197 (0,(((((((((((((1,114),127),101),(26,(51,119))),((3,66),((((52,55),126),90),136))),(((((4,8),120),18),(19,39)),((20,95),(43,(76,116))))),((((((((((((((((((((9,29),((21,147),142)),139),42),(24,80)),(((71,87),94),(96,148))),((((13,((47,124),(102,140))),(((30,82),91),122)),((((27,63),(104,117)),((36,111),62)),109)),((58,81),133))),(85,86)),(11,61)),(112,115)),(83,145)),(((49,84),74),64)),118),(((((((10,125),(53,70)),(23,31)),(((22,50),(97,123)),(28,113))),103),(15,25)),132)),(67,77)),(((32,59),(((34,88),128),(92,131))),56)),((((14,137),121),(35,93)),105)),134),((37,75),(((((((38,72),78),138),110),143),89),60))),((((12,135),33),(45,106)),(16,68)))),(((2,5),7),((6,65),(((40,((41,100),(69,79))),(((46,108),129),((107,130),144))),54)))),(99,141)),((17,44),146)),57),98),73),48);
 804: 1 -13991.42188 -14264.88587 (0,(((((((((((1,114),127),101),(26,(51,119))),((3,66),((((52,55),126),90),136))),((((((((((((((((((9,(((21,147),142),(29,139))),42),(24,80)),(((71,87),94),(96,148))),((((13,((47,124),(102,140))),(((30,82),91),122)),((((27,63),(104,117)),109),((36,62),111))),((58,81),133))),(85,86)),(11,61)),(112,115)),(83,145)),(((49,84),74),64)),118),((((((((10,53),70),125),(23,31)),(((22,50),(97,123)),(28,113))),103),(15,25)),132)),(67,77)),56),((((14,137),121),(35,93)),105)),134),(16,68)),((12,(33,135)),(45,106)))),(((((((4,8),120),18),(19,39)),((20,95),(43,(76,116)))),(((32,59),((((34,88),128),131),92)),((37,75),(((((((38,72),78),138),110),143),89),60)))),(((((6,65),54),(((46,108),129),((107,130),144))),40),((41,100),(69,79))))),((2,7),5)),(((17,44),146),(99,141))),57),98),(48,73));
 805: 3 -13985.6582 -14256.8737 (0,(((((((((((1,114),127),101),(26,(51,119))),((3,66),((((52,55),126),90),136))),((((((((((((((((((((9,139),((21,147),142)),29),42),(24,80)),(((71,87),94),(96,148))),((((13,((47,(102,124)),140)),(((30,91),82),122)),((((27,63),(104,117)),109),((36,111),62))),((58,133),81))),(85,86)),(11,61)),(112,115)),(83,145)),(((49,84),74),64)),118),((((((((10,125),53),70),(23,31)),(((22,50),(97,123)),(28,113))),103),(15,25)),132)),(67,77)),56),((((14,137),121),(35,93)),105)),134),(16,68)),((12,(33,135)),(45,106)))),((((((4,8),120),18),(19,39)),((20,95),(43,(76,116)))),(((32,59),((((34,88),128),131),92)),((37,75),(((((((38,72),78),138),110),143),89),60))))),(((2,5),7),((6,65),((((40,((41,100),(69,79))),((46,108),129)),((107,130),144)),54)))),57),(((17,44),146),(99,141))),98),(48,73));
 806: 1 -14690.53711 -14266.2049 (0,(((((((((((((((1,114),127),101),(26,(51,119))),(((3,66),136),(((52,55),126),90))),(((((4,8),120),18),(19,39)),((20,95),(43,(76,116))))),(((((((((((((((((((((((9,(((21,147),142),139)),29),42),(24,80)),(((71,87),94),(96,148))),((36,62),111)),(((27,63),(104,117)),109)),(((13,(47,124)),(102,140)),(((30,91),82),122))),((58,81),133)),(85,86)),(11,61)),(112,115)),(83,145)),(((49,84),64),74)),118),132),(67,77)),((((((10,53),70),125),(23,31)),((((22,50),(97,123)),(28,113)),103)),(15,25))),56),((((14,137),121),(35,93)),105)),134),((32,59),((34,(88,128)),(92,131)))),((37,75),(((((((38,72),78),138),110),143),89),60)))),((((12,135),33),(45,106)),(16,68))),((2,(5,7)),((6,65),(((40,((41,100),(69,79))),(((46,108),129),((107,144),130))),54)))),(99,141)),(17,44)),146),57),98),73),48);
 807: 1 -14979.2793 -14268.22954 (0,((((((((((((1,114),127),101),(26,(51,119))),((3,66),((((52,55),126),90),136))),(((((4,8),120),18),(19,39)),((20,95),(43,(76,116))))),(((((((((((((((((((9,29),139),((21,147),142)),42),(24,80)),((((13,((47,124),(102,140))),((30,(82,91)),122)),((((27,63),(104,117)),109),(((36,62),111),(((71,87),94),(96,148))))),((58,133),81))),(85,86)),(11,61)),(112,115)),(83,145)),(((49,84),64),74)),118),((((((((10,125),70),53),(23,31)),(((22,50),(97,123)),(28,113))),103),(15,25)),132)),(67,77)),(56,134)),((((14,137),121),(35,93)),105)),((37,75),(((((((38,72),78),138),110),143),89),60))),((32,59),((((34,128),88),131),92))),(((12,(33,135)),(45,106)),(16,68)))),(((2,5),7),((6,65),(((40,((41,100),(69,79))),(((46,108),129),((107,130),144))),54)))),(99,141)),((17,44),146)),57),98),(48,73));
 808: 2 -11937.75879 -14255.26332 (0,(((((((((((1,114),127),((26,(51,119)),101)),((((3,66),136),90),((52,55),126))),(((((4,8),120),18),(19,39)),((20,95),(43,(76,116))))),((((((((((((((((((((9,29),139),((21,147),142)),42),(24,80)),(((71,87),94),(96,148))),(((((13,(47,124)),(102,140)),(((30,82),91),122)),((((27,63),(104,117)),109),((36,111),62))),((58,81),133))),(85,86)),(11,61)),(112,115)),(83,145)),(((49,84),64),74)),118),(((((((10,125),(53,70)),(23,31)),(((22,50),(97,123)),(28,113))),103),(15,25)),132)),(67,77)),56),((((14,137),121),(35,93)),105)),134),(((32,59),((((34,88),128),131),92)),((37,(((((((38,72),78),138),110),143),89),60)),75))),((((12,33),135),(45,106)),(16,68)))),(((2,5),7),((6,65),(((40,((41,100),(69,79))),(((46,108),129),((107,130),144))),54)))),(99,141)),((17,44),146)),57),98),(48,73));
 809: 3 -14288.36133 -14257.78169 (0,(((((((((((1,114),127),101),(26,(51,119))),((3,66),((((52,55),126),90),136))),(((((4,8),120),18),(19,39)),((20,95),(43,(76,116))))),((((((((((((((((((((9,(((21,147),142),29)),139),42),(24,80)),(((71,87),94),(96,148))),((((13,(47,124)),(102,140)),(((30,82),91),122)),(((((27,63),(104,117)),109),((36,111),62)),((58,81),133)))),(85,86)),(11,61)),(112,115)),(83,145)),(((49,84),74),64)),118),(((((10,125),(53,70)),(23,31)),(((15,25),103),(((22,50),(28,113)),(97,123)))),132)),(67,77)),56),((((14,137),121),(35,93)),105)),134),(16,68)),((12,(33,135)),(45,106))),(((32,59),((((34,88),128),131),92)),((37,75),(((((((38,72),78),138),110),143),89),60))))),(((2,5),7),(((((6,65),54),(((46,108),129),((107,130),144))),40),((41,100),(69,79))))),(((17,44),146),(99,141))),57),98),(48,73));
 810: 1 -14213.58594 -14256.82901 (0,((((((((((((1,114),127),101),(26,(51,119))),((3,66),((((52,126),55),90),136))),((((4,(8,120)),18),(19,39)),((20,95),(43,(76,116))))),((((((((((((((((((((9,29),((21,147),142)),139),42),(24,80)),(((71,87),94),(96,148))),((((13,((47,124),(102,140))),(((30,91),82),122)),((((27,63),(104,117)),109),((36,111),62))),((58,133),81))),(85,86)),(11,61)),(112,115)),(83,145)),(((49,84),64),74)),118),((((((10,53),(70,125)),(23,31)),(((22,50),(97,123)),(28,113))),132),((15,25),103))),(67,77)),56),((((14,137),121),(35,93)),105)),134),(((32,59),((((34,88),128),131),92)),((37,75),(((((((38,72),78),138),110),143),89),60)))),((((12,33),135),(45,106)),(16,68)))),(((((6,65),54),(((46,108),129),((107,130),144))),40),((41,100),(69,79)))),((2,5),7)),(((17,44),146),(99,141))),57),98),(48,73));
 811: 1 -14161.12305 -14267.13261 (0,(((((((((((1,114),127),101),(26,(51,119))),((3,66),((((52,55),126),136),90))),(((((4,8),120),18),(19,39)),((20,95),(43,(76,116))))),(((((((((((((((((((((9,29),((21,147),142)),139),42),(24,80)),(((71,87),94),(96,148))),((((13,((47,124),(102,140))),(((30,91),82),122)),(((((27,63),104),117),109),((36,111),62))),((58,81),133))),(85,86)),(11,61)),(112,115)),(83,145)),(((49,84),64),74)),118),((((((((10,125),53),70),(23,31)),(((22,50),(97,123)),(28,113))),103),(15,25)),132)),(67,77)),(((32,59),(((34,128),88),(92,131))),56)),((((14,137),121),(35,93)),105)),134),(16,68)),((12,(33,135)),(45,106))),((37,75),(((((((38,72),78),138),110),143),89),60)))),(((2,5),7),((6,65),(((40,((41,100),(69,79))),(((46,108),129),((107,144),130))),54)))),(((17,44),146),(99,141))),57),98),(48,73));
 812: 2 -13940.58594 -14267.70873 (0,(((((((((((1,114),127),101),(26,(51,119))),((3,66),(((52,(55,126)),136),90))),(((((((((((((((((((((9,29),((21,147),142)),139),42),(24,80)),(((71,87),94),(96,148))),(((((13,(47,124)),(102,140)),(((30,82),91),122)),((((27,63),(104,117)),109),((36,62),111))),((58,133),81))),(85,86)),(11,61)),(112,115)),(83,145)),(((49,84),74),64)),118),(((15,25),103),132)),(67,77)),(((((10,53),70),125),(23,31)),(((22,50),(97,123)),(28,113)))),((((14,137),121),(35,93)),105)),56),134),(16,68)),(((32,59),(((34,88),128),(92,131))),((37,75),(((((((38,72),78),138),110),143),89),60))))),((((((4,8),120),18),(19,39)),((20,95),(43,(76,116)))),(((12,33),135),(45,106)))),(((2,7),5),((6,65),(((40,((41,100),(69,79))),(((46,108),129),((107,130),144))),54)))),(((17,44),(99,141)),146)),57),98),(48,73));
 813: 3 -14131.2168 -14258.21107 (0,((((((((((((1,114),127),101),(26,(51,119))),((3,66),((((52,55),126),90),136))),(((((4,120),8),18),(19,39)),((20,95),(43,(76,116))))),((((((((((((((((((((9,((21,147),142)),29),139),42),(24,80)),(((71,87),94),(96,148))),(((((13,(47,124)),(102,140)),(((30,91),82),122)),((((27,63),(104,117)),109),((36,62),111))),((58,81),133))),(85,86)),(11,61)),(112,115)),(83,145)),(((49,84),64),74)),118),(((((((10,53),70),125),(23,31)),((((22,50),(28,113)),(97,123)),103)),(15,25)),132)),(67,77)),56),((((14,137),121),(35,93)),105)),134),(((32,59),(((34,88),128),(92,131))),((37,75),(((((((38,72),78),138),110),143),89),60)))),(((12,(33,135)),(45,106)),(16,68)))),((6,65),(((40,((41,100),(69,79))),(((46,108),129),((107,130),144))),54))),((2,5),7)),57),(((17,44),146),(99,141))),98),(48,73));
 814: 2 -13825.53906 -14260.37834 (0,(((((((((((1,114),127),101),(26,(51,119))),((3,66),((((52,55),126),90),136))),(((((((((((((((((((9,((21,147),142)),29),139),42),(24,80)),(((71,87),94),(96,148))),(((((13,(47,124)),(102,140)),(((30,82),91),122)),((((27,63),(104,117)),109),((36,62),111))),((58,81),133))),(85,86)),(11,61)),(112,115)),((((49,84),74),64),(83,145))),118),((((((((10,125),70),53),(23,31)),(((22,50),(97,123)),(28,113))),103),(15,25)),132)),(67,77)),56),((((14,137),121),(35,93)),105)),134),(16,68)),((12,(33,135)),(45,106)))),((((((4,8),120),18),(19,39)),((20,95),(43,(76,116)))),(((32,59),((((34,88),128),131),92)),((37,75),(((((((38,72),78),138),110),143),89),60))))),(((2,5),7),(((6,65),((40,(((46,108),129),((107,130),144))),54)),((41,100),(69,79))))),(((17,44),146),(99,141))),57),98),(48,73));
 815: 1 -13510.0625 -14258.9207 (0,(((((((((((1,114),127),101),(26,(51,119))),((3,66),((((52,55),126),90),136))),((((4,(8,120)),18),(19,39)),((20,95),(43,(76,116))))),((((((((((((((((((((((9,139),29),((21,147),142)),42),(24,80)),(((71,87),94),(96,148))),((36,111),62)),(((27,63),(104,117)),109)),((13,((47,(102,124)),140)),(((30,82),91),122))),((58,133),81)),(85,86)),(11,61)),(112,115)),(83,145)),(((49,84),64),74)),118),(((((((10,125),53),70),(23,31)),(((22,50),(97,123)),(28,113))),132),((15,25),103))),(67,77)),56),((((14,137),121),(35,93)),105)),134),(((((12,33),135),(45,106)),(16,68)),(((32,59),((((34,88),128),131),92)),((37,75),(((((((38,72),78),138),110),143),89),60)))))),((2,(5,7)),((6,65),(((40,((41,100),(69,79))),(((46,108),129),((107,144),130))),54)))),57),(((17,44),(99,141)),146)),98),(48,73));
 816: 1 -13728.38867 -14256.89006 (0,(((((((((((1,114),127),101),(26,(51,119))),((3,66),((((52,126),55),90),136))),(((((4,8),120),18),(19,39)),((20,95),(43,(76,116))))),(((((((((((((((((((9,((((21,147),142),139),29)),42),(24,80)),(((71,87),94),(96,148))),(((((13,(47,124)),(102,140)),(((30,91),82),122)),(((((27,63),104),117),109),((36,111),62))),((58,133),81))),(85,86)),(11,61)),(112,115)),(83,145)),(((49,84),64),74)),118),(15,25)),((((((10,125),53),70),(23,31)),((((22,50),(97,123)),(28,113)),103)),132)),(67,77)),56),((((14,137),121),(35,93)),105)),134),(((32,59),((((34,128),88),131),92)),((37,75),(((((((38,72),78),138),110),143),89),60)))),(((12,(33,135)),(45,106)),(16,68)))),(((2,7),5),((6,65),(((40,((41,100),(69,79))),(((46,108),129),((107,130),144))),54)))),57),(((17,44),(99,141)),146)),98),(48,73));
 817: 4 -14801.36035 -14253.62253 (0,(((((((((((1,114),127),101),(26,(51,119))),((((3,66),136),90),((52,55),126))),(((((4,120),8),18),(19,39)),((20,95),(43,(76,116))))),((((((((((((((((((((9,29),((21,147),142)),139),42),(24,80)),(((71,87),94),(96,148))),(((((13,(47,124)),(102,140)),(((30,82),91),122)),((((27,63),(104,117)),109),((36,111),62))),((58,133),81))),(85,86)),(11,61)),(112,115)),(83,145)),(((49,84),64),74)),118),((((((10,53),(70,125)),(23,31)),(((22,50),(97,123)),(28,113))),132),((15,25),103))),(67,77)),56),((((14,137),121),(35,93)),105)),134),(((32,59),((((34,128),88),131),92)),((37,75),(((((((38,72),78),138),110),143),89),60)))),(((12,(33,135)),(45,106)),(16,68)))),(((2,5),7),((6,65),(((40,((41,100),(69,79))),(((46,108),129),((107,130),144))),54)))),57),(((17,44),146),(99,141))),98),(48,73));
 818: 2 -13864.16699 -14278.01008 (0,((((((((((((1,114),127),101),(26,(51,119))),(((3,66),136),(((52,55),126),90))),(((((4,8),18),120),(19,39)),((20,95),(43,(76,116))))),(((((((((((((((((((9,((21,147),142)),29),139),42),(24,80)),(((71,87),94),(96,148))),((((13,((47,124),(102,140))),(((30,82),122),91)),((((27,63),(104,117)),109),((36,111),62))),((58,81),133))),(85,86)),(11,61)),(112,115)),(83,145)),(((49,84),74),64)),118),(((((((10,125),(53,70)),(23,31)),(((22,50),(97,123)),(28,113))),103),(15,25)),132)),(67,77)),56),((((14,137),121),(35,93)),105)),134),((((((12,33),135),(45,106)),((16,68),(32,59))),((((34,128),88),131),92)),((37,75),((((((38,(72,78)),138),110),143),89),60))))),(((2,7),5),((6,65),(((40,((41,100),(69,79))),(((46,108),129),((107,144),130))),54)))),(((17,44),146),(99,141))),57),98),73),48);
 819: 1 -13543.19434 -14262.17484 (0,((((((((((((1,114),127),101),(26,(51,119))),((3,66),((((52,55),126),90),136))),(((((4,120),8),18),(19,39)),((20,95),(43,(76,116))))),(((((((((((((((((((((((9,(((21,147),142),139)),29),42),(24,80)),(((71,87),94),(96,148))),((36,111),62)),(((27,63),(104,117)),109)),((13,((47,124),(102,140))),((30,122),(82,91)))),((58,81),133)),(85,86)),(11,61)),(112,115)),(83,145)),(((49,84),64),74)),118),((((((10,70),(53,125)),(23,31)),(((22,50),(28,113)),(97,123))),((15,25),103)),132)),(67,77)),56),((((14,137),121),(35,93)),105)),134),(16,68)),((12,(33,135)),(45,106))),(((32,59),((((34,128),88),131),92)),(37,((((((((38,78),72),138),110),143),89),60),75))))),(((2,5),7),((6,65),((40,((((46,108),129),((107,130),144)),54)),((41,100),(69,79)))))),(((17,44),146),(99,141))),57),98),73),48);
 820: 1 -13812.45898 -14262.27057 (0,((((((((((((1,114),127),101),(26,(51,119))),((3,66),((((52,55),126),90),136))),(((((4,120),8),18),(19,39)),((20,95),(43,(76,116))))),((((((((((((((((((((9,(((21,147),142),29)),139),42),(24,80)),(((71,87),94),(96,148))),((((13,((47,124),(102,140))),(((30,82),91),122)),((((27,63),(104,117)),109),((36,62),111))),((58,81),133))),(85,86)),61),11),(112,115)),(83,145)),(((49,84),64),74)),118),(((((((10,125),(53,70)),(23,31)),(((22,50),(97,123)),(28,113))),103),(15,25)),132)),(67,77)),56),((((14,137),121),(35,93)),105)),134),(((32,59),((((34,88),128),131),92)),((37,75),(((((((38,72),78),138),110),143),89),60)))),(((12,(33,135)),(45,106)),(16,68)))),(((2,5),7),(((((6,65),54),(((46,108),129),((107,130),144))),40),((41,100),(69,79))))),(((17,44),(99,141)),146)),57),98),73),48);
 821: 1 -14686.24023 -14264.54667 (0,(((((((((((((1,114),127),101),(26,(51,119))),((3,66),((((52,55),126),90),136))),(((((4,120),8),18),(19,39)),((20,95),(43,(76,116))))),(((((((((((((((((((((9,((((21,147),142),139),29)),42),(24,80)),(((71,87),94),(96,148))),((36,62),111)),((((27,63),104),117),109)),((13,(((47,124),102),140)),(((30,82),91),122))),((58,81),133)),(85,86)),(11,61)),(112,115)),(83,145)),(((49,84),74),64)),118),((((((10,125),(53,70)),(23,31)),((((22,50),(97,123)),(28,113)),103)),(15,25)),132)),(67,77)),56),((((14,137),121),(35,93)),105)),134),(((32,59),(((34,88),128),(92,131))),((37,(((((((38,72),78),138),110),143),89),60)),75))),(((12,(33,135)),(45,106)),(16,68)))),((2,(5,7)),((6,65),((40,(((46,108),129),(54,((107,130),144)))),((41,100),(69,79)))))),(99,141)),(17,44)),146),57),98),(48,73));
 822: 2 -13743.90625 -14267.99134 (0,(((((((((((((1,114),127),101),(26,(51,119))),((3,66),(((52,(55,126)),90),136))),(((((4,120),8),18),(19,39)),((20,95),(43,(76,116))))),(((((((((((((((((((9,29),139),((21,147),142)),42),(24,80)),(((71,87),94),(96,148))),(((((13,(47,124)),(102,140)),((30,122),(82,91))),((((27,63),(104,117)),109),(36,(62,111)))),((58,133),81))),(85,86)),(11,61)),(112,115)),(83,145)),(((49,84),74),64)),118),((((((((10,125),70),53),(23,31)),(((22,50),(28,113)),(97,123))),103),(15,25)),132)),(67,77)),(56,134)),((((14,137),121),(35,93)),105)),(((32,59),((((34,88),128),131),92)),((37,75),(((((((38,78),72),138),110),143),89),60)))),(((12,(33,135)),(45,106)),(16,68)))),((2,(5,7)),((6,65),((((40,((41,100),(69,79))),((46,108),129)),54),((107,130),144))))),(99,141)),(17,44)),146),57),98),(48,73));
 823: 1 -14606.08984 -14276.53466 (0,((((((((((((1,114),127),((26,(51,119)),101)),(((3,66),136),((52,(55,126)),90))),((((4,8),120),(18,(19,39))),((20,95),(43,(76,116))))),((((((((((((((((((((((9,(((21,147),142),(29,139))),42),(24,80)),(((71,87),94),(96,148))),((36,62),111)),(((27,63),(104,117)),109)),(((13,((47,124),102)),140),((30,(82,91)),122))),((58,133),81)),(85,86)),(11,61)),(112,115)),(83,145)),((49,(64,84)),74)),118),132),(((((10,125),(53,70)),(23,31)),(((22,50),(97,123)),(28,113))),((15,25),103))),(67,77)),56),((((14,137),121),(35,93)),105)),134),(16,68)),((12,(33,135)),(45,106)))),(((32,59),((((34,128),88),131),92)),((37,75),(((((((38,72),78),138),110),143),89),60)))),(((2,5),7),((6,65),((40,((((46,108),129),((107,130),144)),54)),((41,100),(69,79)))))),(((17,44),146),(99,141))),57),98),48),73);
 824: 2 -15398.58789 -14261.45223 (0,((((((((((1,114),127),101),(26,(51,119))),((3,66),((((52,126),55),90),136))),(((((4,120),8),18),(19,39)),((20,95),(43,(76,116))))),((((((((((((((((((((((((9,((21,147),142)),29),139),42),(24,80)),(((71,87),94),(96,148))),((36,62),111)),(((27,63),(104,117)),109)),(((13,(47,124)),(102,140)),(((30,82),122),91))),((58,133),81)),(85,86)),(11,61)),(112,115)),(83,145)),((49,(74,84)),64)),118),132),(((((10,125),(53,70)),(23,31)),((((22,50),(28,113)),(97,123)),103)),(15,25))),(67,77)),56),((((14,137),121),(35,93)),105)),134),(((32,59),((((34,128),88),131),92)),((37,75),(((((((38,72),78),138),110),143),89),60)))),((((12,33),135),(45,106)),(16,68)))),(((2,7),5),((6,65),(((40,((41,100),(69,79))),(((46,108),129),((107,144),130))),54)))),(((17,44),146),(99,141))),57),((48,98),73));
 825: 1 -14318.09668 -14262.70951 (0,((((((((((((1,114),127),101),(26,(51,119))),((3,66),((((52,55),126),90),136))),(((((4,120),8),18),(19,39)),((20,95),(43,(76,116))))),((((((((((((((((((((((((9,139),29),((21,147),142)),42),(24,80)),(((71,87),94),(96,148))),((36,62),111)),(((27,63),(104,117)),109)),(((13,(47,124)),(102,140)),(((30,82),91),122))),((58,133),81)),(85,86)),(11,61)),((83,145),(112,115))),(((49,84),64),74)),118),(((((10,125),(53,70)),(23,31)),(((22,50),(97,123)),(28,113))),132)),((15,25),103)),(67,77)),56),((((14,137),121),(35,93)),105)),134),(16,68)),(((12,33),135),(45,106))),(((32,59),((((34,88),128),131),92)),((37,75),(((((((38,72),78),138),110),143),89),60))))),(((2,5),7),(((((6,65),54),(((46,108),129),((107,144),130))),40),((41,100),(69,79))))),(((17,44),(99,141)),146)),57),98),48),73);
 826: 4 -13842.60938 -14259.63786 (0,(((((((((((1,114),127),101),(26,(51,119))),((3,66),((((52,55),126),90),136))),(((((4,120),8),18),(19,39)),((20,95),(43,(76,116))))),(((((((((((((((((((((((9,(((21,147),142),139)),29),42),(24,80)),(((71,87),94),(96,148))),((36,111),62)),(((27,63),(104,117)),109)),((13,((47,124),(102,140))),((30,122),(82,91)))),((58,81),133)),(85,86)),(11,61)),(112,115)),(83,145)),(((49,84),64),74)),118),(((((((10,70),(53,125)),(23,31)),(((22,50),(97,123)),(28,113))),103),(15,25)),132)),(67,77)),56),((((14,137),121),(35,93)),105)),134),(16,68)),((12,(33,135)),(45,106))),(((32,59),((((34,128),88),131),92)),(37,((((((((38,72),78),138),110),143),89),60),75))))),(((2,5),7),((6,65),((40,((((46,108),129),((107,130),144)),54)),((41,100),(69,79)))))),57),(((17,44),146),(99,141))),98),(48,73));
 827: 1 -13654.49219 -14271.37118 (0,((((((((((((1,114),127),101),(26,(51,119))),((3,66),((((52,126),55),90),136))),(((((4,8),120),18),(19,39)),((20,95),(43,(76,116))))),(((((((((((((((((9,139),(((21,147),142),29)),42),(24,80)),(((71,87),94),(96,148))),(((((13,(47,124)),(102,140)),(((30,91),122),82)),((((27,63),(104,117)),109),((36,111),62))),((58,81),133))),(85,86)),(11,61)),(112,115)),(((49,(74,84)),64),(83,145))),118),(((((((10,125),53),70),(23,31)),(((22,50),(97,123)),(28,113))),132),((15,25),103))),(((((14,137),121),(35,93)),105),(67,77))),56),134),(((32,59),(((34,88),128),(92,131))),((37,75),(((((((38,72),78),138),110),143),89),60)))),((((12,33),135),(45,106)),(16,68)))),(((2,7),5),((6,65),((((40,((46,108),129)),((107,144),130)),54),((41,100),(69,79)))))),(99,141)),((17,44),146)),57),98),(48,73));
 828: 4 -13771.56641 -14255.10341 (0,((((((((((((1,114),127),101),(26,(51,119))),((3,66),((((52,55),126),90),136))),(((((4,120),8),18),(19,39)),((20,95),(43,(76,116))))),(((((((((((((((((((9,(((21,147),142),29)),139),42),(24,80)),(((71,87),94),(96,148))),((((13,((47,124),(102,140))),(((30,82),91),122)),((((27,63),(104,117)),109),((36,62),111))),((58,81),133))),(85,86)),(11,61)),(112,115)),(83,145)),(((49,84),64),74)),118),(((((((10,125),(53,70)),(23,31)),(((22,50),(97,123)),(28,113))),103),(15,25)),132)),(67,77)),56),((((14,137),121),(35,93)),105)),134),(((32,59),((((34,88),128),131),92)),((37,75),(((((((38,72),78),138),110),143),89),60)))),(((12,(33,135)),(45,106)),(16,68)))),(((2,5),7),(((((6,65),54),(((46,108),129),((107,130),144))),40),((41,100),(69,79))))),(((17,44),(99,141)),146)),57),73),98),48);
 829: 3 -14170.0625 -14259.9515 (0,(((((((((((1,114),127),101),(26,(51,119))),((3,66),((((52,55),126),90),136))),(((((4,120),8),18),(19,39)),((20,95),(43,(76,116))))),((((((((((((((((((((((9,(((21,147),142),139)),29),42),(24,80)),(((71,87),94),(96,148))),((36,111),62)),(((27,63),(104,117)),109)),((13,((47,124),(102,140))),(((30,82),91),122))),((58,81),133)),(85,86)),(11,61)),(112,115)),((((49,84),64),74),(83,145))),118),(((((((10,70),(53,125)),(23,31)),(((22,50),(97,123)),(28,113))),103),(15,25)),132)),(67,77)),56),((((14,137),121),(35,93)),105)),134),(16,68)),((12,(33,135)),(45,106))),(((32,59),((((34,128),88),131),92)),((37,75),(((((((38,72),78),138),110),143),89),60))))),(((2,5),7),((6,65),((40,((((46,108),129),((107,130),144)),54)),((41,100),(69,79)))))),(((17,44),146),(99,141))),57),98),(48,73));
 830: 8 -15156.40234 -14265.58375 (0,(((((((((((1,114),127),101),(26,(51,119))),((3,66),((((52,55),126),90),136))),(((((4,120),8),18),(19,39)),((20,95),(43,(76,116))))),(((((((((((((((((((((((9,((21,147),142)),29),139),42),(24,80)),(((71,87),94),(96,148))),((36,62),111)),(((27,63),(104,117)),109)),(((13,(47,124)),((30,(82,91)),122)),(102,140))),((58,133),81)),(85,86)),(11,61)),(112,115)),(83,145)),(((49,84),64),74)),118),(((((10,125),(((23,31),53),70)),(((22,50),(97,123)),(28,113))),132),((15,25),103))),(67,77)),56),((((14,137),121),(35,93)),105)),134),(((32,59),((34,(88,128)),(92,131))),((37,75),(((((((38,72),78),138),110),143),89),60)))),(((12,(33,135)),(45,106)),(16,68)))),(((2,5),7),((6,65),(((40,((41,100),(69,79))),(((46,108),129),((107,130),144))),54)))),57),(((17,44),146),(99,141))),98),(48,73));
 831: 3 -13628.26953 -14263.54128 (0,(((((((((((1,114),127),101),(26,(51,119))),(((3,66),(((52,55),126),90)),136)),(((((4,120),8),18),(19,39)),((20,95),(43,(76,116))))),((((((((((((((((((((9,139),29),((21,147),142)),42),(24,80)),(((71,87),94),(96,148))),(((((13,(47,124)),(102,140)),(((30,82),91),122)),((((27,63),(104,117)),109),((36,111),62))),((58,133),81))),(85,86)),(11,61)),(112,115)),(83,145)),(((49,84),64),74)),118),((((((((10,125),70),53),(23,31)),(((22,50),(97,123)),(28,113))),103),(15,25)),132)),(67,77)),(56,134)),((((14,121),137),(35,93)),105)),((37,75),(((((((38,72),78),138),110),143),89),60))),((32,59),(((34,(88,128)),131),92))),((((12,33),135),(45,106)),(16,68)))),(((2,7),5),(((6,65),((40,(((46,108),129),((107,130),144))),54)),((41,100),(69,79))))),(((17,44),146),(99,141))),57),98),(48,73));
 832: 2 -13530.55273 -14286.44197 (0,(((((((((((1,114),127),101),(26,(51,119))),((3,66),((((52,55),126),90),136))),(((((4,8),120),18),(19,39)),((20,95),(43,(76,116))))),((((((((((((((((((((9,(((21,147),142),29)),139),42),(24,80)),((((71,87),94),148),96)),((((13,(47,124)),(102,140)),(((30,91),82),122)),(((((27,63),(104,117)),109),((36,111),62)),(58,(81,133))))),(85,86)),(11,61)),(112,115)),(83,145)),(((49,84),74),64)),118),(((((((10,125),70),53),(23,31)),(((22,50),(97,123)),(28,113))),103),(15,25))),(67,77)),132),134),((((14,137),121),(35,93)),105)),56),(((32,59),((((34,128),88),131),92)),(((((((37,75),60),89),143),110),138),((38,78),72)))),(((12,(33,135)),(45,106)),(16,68)))),(((2,5),7),((6,65),(((40,((41,100),(69,79))),(((46,108),129),((107,130),144))),54)))),57),(((17,44),146),(99,141))),98),(48,73));
 833: 1 -13098.9248 -14273.30405 (0,(((((((((((1,114),127),101),(26,(51,119))),((3,66),((((52,126),55),90),136))),(((((4,8),120),18),(19,39)),((20,95),(43,(76,116))))),(((((((((((((((((9,139),29),(21,147)),142),42),(24,80)),(((71,87),94),(96,148))),(((((13,((47,102),124)),140),(((30,82),91),122)),((((27,63),(104,117)),109),((36,111),62))),((58,81),133))),(85,86)),(11,61)),(112,115)),((((49,64),84),74),(83,145))),((((((10,(53,(70,125))),(23,31)),(((22,50),(97,123)),(28,113))),(((15,25),103),(118,132))),(((((14,121),137),(35,93)),105),(67,77))),56)),134),(16,68)),(((12,33),135),(45,106))),(((32,59),((((34,88),128),131),92)),((37,75),(((((((38,78),72),138),110),143),89),60))))),(((2,5),7),((6,65),(((40,((41,100),(69,79))),(((46,108),129),((107,130),144))),54)))),57),(((17,44),(99,141)),146)),98),(48,73));
 834: 1 -14730.27148 -14263.77446 (0,(((((((((((((1,114),127),101),(26,(51,119))),((3,66),((((52,126),55),90),136))),(((((4,8),120),18),(19,39)),((20,95),(43,(76,116))))),((((((((((((((((((9,(29,139)),((21,147),142)),((24,80),42)),(((71,87),94),(96,148))),((((13,((47,(102,124)),140)),(((30,82),91),122)),((((27,63),(104,117)),109),((36,62),111))),((58,81),133))),(85,86)),(11,61)),(112,115)),(83,145)),(((49,84),64),74)),118),((((((10,125),(53,70)),(23,31)),(((22,50),(97,123)),(28,113))),132),((15,25),103))),(67,77)),56),((((14,137),121),(35,93)),105)),134),(((32,59),(((34,(88,128)),131),92)),((37,(((((((38,78),72),138),110),143),89),60)),75))),((((12,135),33),(45,106)),(16,68)))),((2,(5,7)),((6,65),((((40,((41,100),(69,79))),((46,108),129)),((107,144),130)),54)))),(99,141)),((17,44),146)),57),98),73),48);
 835: 1 -14733.3418 -14273.50816 (0,(((((((((((1,114),127),101),(26,(51,119))),((3,66),((((52,55),126),90),136))),(((((4,8),120),18),(19,39)),((20,95),(43,(76,116))))),(((((((((((((((((((((9,29),((21,147),142)),139),42),(24,80)),(((71,87),94),(96,148))),((((13,(((47,124),102),140)),(((30,91),82),122)),(((((27,63),104),117),109),((36,111),62))),((58,81),133))),(85,86)),(11,61)),(112,115)),(83,145)),(((49,84),64),74)),118),((((((((10,125),53),70),(23,31)),(((22,50),(97,123)),(28,113))),103),(15,25)),132)),(67,77)),(((32,59),(((34,128),88),(92,131))),56)),((((14,137),121),(35,93)),105)),134),(16,68)),((12,(33,135)),(45,106))),((37,75),(((((((38,72),78),138),110),143),89),60)))),((6,65),(((40,((41,100),(69,79))),(((46,108),129),((107,144),130))),54))),(2,(5,7))),98),((((17,44),146),(99,141)),57)),(48,73));
 836: 4 -13927.83887 -14271.00594 (0,(((((((((((1,114),127),101),(26,(51,119))),((3,66),((((52,55),126),90),136))),(((((4,8),120),18),(19,39)),((20,95),(43,(76,116))))),((((((((((((((((((((((9,(29,139)),((21,142),147)),42),(24,80)),(((71,87),94),(96,148))),(((((13,(47,124)),(102,140)),(((30,82),91),122)),((((27,63),(104,117)),109),((36,111),62))),((58,81),133))),(85,86)),(11,61)),(112,115)),(83,145)),(((49,84),74),64)),118),132),(67,77)),((15,25),103)),((((10,125),(53,70)),(23,31)),(((22,50),(97,123)),(28,113)))),((((14,121),137),(35,93)),105)),56),134),(16,68)),((12,(33,135)),(45,106))),(((32,59),((((34,88),128),131),92)),((37,75),(((((((38,72),78),138),110),143),89),60))))),(((2,5),7),((6,65),(((40,((41,100),(69,79))),(((46,108),129),((107,130),144))),54)))),57),(((17,44),146),(99,141))),98),(48,73));
 837: 2 -14551.43555 -14264.41206 (0,((((((((((((1,114),127),101),(26,(51,119))),((3,66),((((52,55),126),90),136))),((((4,120),(8,18)),(19,39)),((20,95),(43,(76,116))))),((((((((((((((((((((9,29),((21,147),142)),139),42),(24,80)),(((71,87),94),(96,148))),(((((13,(47,124)),(102,140)),(((30,82),91),122)),((((27,63),(104,117)),109),((36,62),111))),((58,81),133))),(85,86)),(11,61)),(112,115)),(83,145)),(((49,84),74),64)),118),((((((((10,125),53),70),(23,31)),(((22,50),(97,123)),(28,113))),103),(15,25)),132)),(67,77)),56),((((14,137),121),(35,93)),105)),134),(((32,59),(((34,88),128),(92,131))),((37,75),(((((((38,72),78),138),110),143),89),60)))),(((12,(33,135)),(45,106)),(16,68)))),((2,(5,7)),((6,65),((40,((((46,108),129),((107,130),144)),54)),((41,100),(69,79)))))),(99,141)),((17,44),146)),57),98),(48,73));
 838: 1 -15147.09766 -14257.97521 (0,((((((((((((1,114),127),101),(26,(51,119))),((((3,66),136),((52,55),126)),90)),((((((((((((((((((((((9,((21,147),142)),(29,139)),42),(24,80)),(((71,87),94),(96,148))),((36,62),111)),((((27,63),104),117),109)),(((13,(47,124)),(102,140)),(((30,91),82),122))),((58,81),133)),(85,86)),(11,61)),(112,115)),(83,145)),(((49,84),64),74)),118),((((((((10,53),70),125),(23,31)),(((22,50),(97,123)),(28,113))),103),(15,25)),132)),(67,77)),56),((((14,137),121),(35,93)),105)),134),(16,68)),((12,(33,135)),(45,106)))),((((((4,8),120),18),(19,39)),((20,95),(43,(76,116)))),(((32,59),((((34,88),128),131),92)),((37,75),(((((((38,72),78),138),110),143),89),60))))),((2,(5,7)),((6,65),(((40,((41,100),(69,79))),(((46,108),129),((107,130),144))),54)))),57),(((17,44),(99,141)),146)),98),73),48);
 839: 1 -14413.14746 -14270.72798 (0,((((((((((((1,114),127),101),(26,(51,119))),((3,66),((((52,126),55),90),136))),(((((4,8),120),18),(19,39)),((20,95),(43,(76,116))))),(((((((((((((((((((9,(((21,147),142),139)),29),42),(24,80)),(((71,87),94),(96,148))),((((13,((47,124),(102,140))),((30,(82,91)),122)),((((27,63),(104,117)),109),((36,62),111))),((58,133),81))),(85,86)),(11,61)),(112,115)),(83,145)),(((49,84),64),74)),118),(67,77)),(((((((10,125),(53,70)),(23,31)),103),(((22,50),(28,113)),(97,123))),(15,25)),56)),132),((((14,137),121),(35,93)),105)),134),(((32,59),(((34,128),88),(92,131))),((((((((37,75),60),89),143),110),138),(38,72)),78))),(((12,(33,135)),(45,106)),(16,68)))),((2,(5,7)),((6,65),(((40,((41,100),(69,79))),(((46,108),129),((107,130),144))),54)))),57),(((17,44),(99,141)),146)),98),73),48);
 840: 1 -14457.46289 -14267.46131 (0,((((((((((((1,114),127),101),(26,(51,119))),((3,66),((((52,126),55),136),90))),(((((4,120),8),18),(19,39)),((20,95),(43,(76,116))))),(((((((((((((((((((9,29),((21,147),142)),139),((24,80),42)),((((13,(47,124)),(102,140)),(((30,91),82),122)),((((((27,63),(104,117)),109),(((71,87),94),(96,148))),(36,(62,111))),(58,(81,133))))),(85,86)),(11,61)),(112,115)),(83,145)),(((49,84),64),74)),118),((((((((10,125),70),53),(23,31)),(((22,50),(28,113)),(97,123))),103),(15,25)),132)),(67,77)),56),((((14,137),121),(35,93)),105)),134),(16,68)),((12,(33,135)),(45,106))),(((32,59),((((34,88),128),131),92)),((37,75),(((((((38,72),78),138),110),143),89),60))))),(((2,7),5),((6,65),(((40,((41,100),(69,79))),(((46,108),129),((107,130),144))),54)))),(99,141)),((17,44),146)),57),98),(48,73));
 841: 2 -14404.38086 -14268.12343 (0,(((((((((((((1,114),127),101),(26,(51,119))),((3,66),((((52,126),55),90),136))),(((((4,120),8),18),(19,39)),((20,95),(43,(76,116))))),(((((((((((((((((9,(29,139)),((21,147),142)),42),(24,80)),(((71,87),94),(96,148))),((((13,((47,124),(102,140))),((30,(82,91)),122)),((((27,63),(104,117)),109),((36,111),62))),((58,81),133))),(85,86)),(11,61)),(112,115)),(83,145)),(((49,84),64),74)),118),(((((((10,70),(53,125)),(23,31)),(((22,50),(97,123)),(28,113))),103),(15,25)),132)),(67,77)),(56,134)),((((14,137),121),(35,93)),105)),(((((12,(33,135)),(45,106)),(16,68)),((32,59),(((34,88),128),(92,131)))),((37,75),(((((((38,72),78),138),110),143),89),60))))),(((2,5),7),((6,65),(((40,((41,100),(69,79))),(((46,108),129),((107,144),130))),54)))),(99,141)),((17,44),146)),57),98),73),48);
 842: 1 -14263.17188 -14265.67724 (0,((((((((((((1,114),127),101),(26,(51,119))),(((3,66),136),((52,(55,126)),90))),(((((((((((((((((((9,((21,147),142)),29),139),42),(24,80)),(((71,87),94),(96,148))),((((13,((47,124),(102,140))),(((30,82),122),91)),((((27,63),(104,117)),109),((36,111),62))),((58,81),133))),(85,86)),(11,61)),((83,145),(112,115))),((49,84),(64,74))),118),(((((((10,70),(53,125)),(23,31)),(((22,50),(97,123)),(28,113))),103),(15,25)),132)),(67,77)),56),((((14,137),121),(35,93)),105)),134),(((32,59),((((34,88),128),131),92)),((37,75),(((((((38,72),78),138),110),143),89),60)))),(((12,(33,135)),(45,106)),(16,68)))),(((((4,120),8),18),(19,39)),((20,95),(43,(76,116))))),(((2,7),5),(((6,65),((40,(((46,108),129),((107,130),144))),54)),((41,100),(69,79))))),(((17,44),(99,141)),146)),57),98),73),48);
 843: 5 -14689.41016 -14260.42683 (0,(((((((((((((1,114),127),101),(26,(51,119))),((3,66),((((52,55),126),90),136))),(((((4,120),8),18),(19,39)),((20,95),(43,(76,116))))),(((((((((((((((((((((9,((21,147),142)),29),139),42),(24,80)),(((71,87),94),(96,148))),((((13,((47,124),(102,140))),((30,(82,91)),122)),((((27,63),(104,117)),109),((36,111),62))),((58,133),81))),(85,86)),(11,61)),(112,115)),(83,145)),((49,74),(64,84))),118),((((((10,125),53),70),(23,31)),((((22,50),(97,123)),(28,113)),103)),132)),(15,25)),(67,77)),56),((((14,137),121),(35,93)),105)),134),(((32,59),((((34,128),88),131),92)),((37,75),(((((((38,72),78),138),110),143),89),60)))),(((12,(33,135)),(45,106)),(16,68)))),((6,65),(((40,((41,100),(69,79))),(((46,108),129),((107,130),144))),54))),((2,7),5)),(99,141)),((17,44),146)),57),98),(48,73));
 844: 1 -14005.18945 -14257.15091 (0,(((((((((((1,114),127),101),(26,(51,119))),((3,66),((((52,126),55),136),90))),(((((4,120),8),18),(19,39)),((20,95),(43,(76,116))))),((((((((((((((((((((9,139),((21,147),142)),29),42),(24,80)),(((71,87),94),(96,148))),(((((13,(47,124)),(102,140)),(((30,82),122),91)),(((((27,63),104),117),109),((36,111),62))),((58,81),133))),(85,86)),(11,61)),(112,115)),(83,145)),(((49,84),64),74)),118),(((((((10,125),(53,70)),(23,31)),(((22,50),(97,123)),(28,113))),103),(15,25)),132)),(67,77)),56),((((14,121),137),(35,93)),105)),134),(16,68)),(((12,(33,135)),(45,106)),(((32,59),(((34,88),128),(92,131))),((37,75),(((((((38,72),78),138),110),143),89),60)))))),(((2,7),5),((6,65),(((40,((41,100),(69,79))),(((46,108),129),((107,144),130))),54)))),(((17,44),(99,141)),146)),57),98),(48,73));
 845: 2 -14233.78418 -14267.83952 (0,((((((((((((1,114),127),101),(26,(51,119))),((3,66),((((52,55),126),90),136))),(((((4,120),8),18),(19,39)),((20,95),(43,(76,116))))),(((((((((((((((((((9,139),((21,147),142)),29),42),(24,80)),(((71,87),94),(96,148))),(((13,((47,124),(102,140))),(((30,82),91),122)),(((((27,63),(104,117)),109),(36,(62,111))),((58,81),133)))),(85,86)),(11,61)),(112,115)),(83,145)),(((49,84),74),64)),118),((((((((10,53),125),70),(23,31)),(((22,50),(97,123)),(28,113))),103),(15,25)),132)),(67,77)),((((14,137),121),(35,93)),105)),(56,134)),(16,68)),(((12,(33,135)),(45,106)),(((32,59),(((34,(88,128)),131),92)),(((((((37,75),60),89),143),110),138),((38,72),78)))))),(((2,5),7),(((((6,65),54),(((46,108),129),((107,130),144))),40),((41,100),(69,79))))),(((17,44),(99,141)),146)),57),98),73),48);
 846: 3 -14479.36133 -14266.66234 (0,((((((((((((1,114),127),101),(26,(51,119))),((3,66),((((52,126),55),90),136))),(((((4,8),120),18),(19,39)),((20,95),(43,(76,116))))),((((((((((((((((((9,139),(((21,147),142),29)),42),(24,80)),(((71,87),94),(96,148))),(((((13,(47,124)),(102,140)),(((30,91),122),82)),((((27,63),(104,117)),109),((36,111),62))),((58,81),133))),(85,86)),(11,61)),(112,115)),(((49,(74,84)),64),(83,145))),118),(((((((10,125),53),70),(23,31)),(((22,50),(97,123)),(28,113))),132),((15,25),103))),(67,77)),56),((((14,137),121),(35,93)),105)),134),(((32,59),(((34,88),128),(92,131))),((37,75),(((((((38,72),78),138),110),143),89),60)))),((((12,33),135),(45,106)),(16,68)))),(((2,7),5),((6,65),((((40,((46,108),129)),((107,144),130)),54),((41,100),(69,79)))))),(99,141)),((17,44),146)),57),98),(48,73));
 847: 2 -14819.78125 -14261.9335 (0,((((((((((((1,114),127),101),(26,(51,119))),((3,66),((((52,126),55),136),90))),(((((4,8),120),18),(19,39)),((20,95),(43,(76,116))))),(((((((((((((((((((((9,((21,147),142)),29),139),42),(24,80)),(((71,87),94),(96,148))),((((13,(((47,102),124),140)),(((30,91),82),122)),((((27,63),(104,117)),109),((36,62),111))),((58,81),133))),(85,86)),(11,61)),(112,115)),(83,145)),((49,(74,84)),64)),118),(((((10,125),(53,70)),(23,31)),(((15,25),103),(((22,50),(28,113)),(97,123)))),132)),(67,77)),56),((((14,137),121),(35,93)),105)),134),(16,68)),((12,(33,135)),(45,106))),(((32,59),((((34,88),128),131),92)),((37,75),(((((((38,72),78),138),110),143),89),60))))),(((2,7),5),(((((6,65),54),(((46,108),129),((107,130),144))),40),((41,100),(69,79))))),(((17,44),146),(99,141))),57),98),48),73);
 848: 1 -13536.53418 -14265.71691 (0,((((((((((((1,114),127),101),(26,(51,119))),((3,66),((((52,55),126),90),136))),(((((4,8),120),18),(19,39)),((20,95),(43,(76,116))))),(((((((((((((((((((9,((((21,147),142),139),29)),42),(24,80)),(((71,87),94),(96,148))),((((13,((47,124),(102,140))),((30,(82,91)),122)),(((((27,63),104),117),109),((36,111),62))),((58,133),81))),(85,86)),(11,61)),(112,115)),(83,145)),(((49,74),84),64)),118),(((((14,137),121),(35,93)),105),(67,77))),((15,25),103)),((((((10,70),53),125),(23,31)),(((22,50),(28,113)),(97,123))),132)),56),134),(16,68)),((12,(33,135)),(45,106))),(((32,59),((((34,88),128),131),92)),((37,75),(((((((38,78),72),138),110),143),89),60))))),(((2,7),5),((6,65),(((40,((41,100),(69,79))),(((46,108),129),((107,130),144))),54)))),(((17,44),146),(99,141))),57),98),73),48);
 849: 1 -14360.31641 -14264.349 (0,(((((((((((1,114),127),101),(26,(51,119))),(((3,66),136),(((52,55),126),90))),(((((((((((((((((((((9,29),((21,147),142)),139),42),(24,80)),(((71,87),94),(96,148))),((((13,((47,124),(102,140))),(((30,82),122),91)),((((27,63),(104,117)),109),((36,62),111))),((58,133),81))),(85,86)),61),11),(112,115)),(83,145)),((49,(74,84)),64)),118),((((((10,125),(53,70)),(23,31)),((((22,50),(97,123)),(28,113)),103)),(15,25)),132)),(67,77)),56),((((14,137),121),(35,93)),105)),134),(16,68)),(((12,135),33),(45,106)))),((((((4,8),120),18),(19,39)),((20,95),(43,(76,116)))),(((32,59),((((34,88),128),131),92)),((37,75),(((((((38,72),78),138),110),143),89),60))))),(((2,7),5),((6,65),(((40,((41,100),(69,79))),(((46,108),129),((107,130),144))),54)))),57),(((17,44),146),(99,141))),98),(48,73));
 850: 1 -13629.92383 -14268.33316 (0,((((((((((((1,114),127),101),(26,(51,119))),((3,66),((((52,55),126),90),136))),(((((4,8),120),18),(19,39)),((20,95),(43,(76,116))))),((((((((((((((((((((9,139),29),((21,147),142)),42),(24,80)),(((71,87),94),(96,148))),((((13,((47,124),(102,140))),(((30,82),91),122)),((((27,63),(104,117)),109),((36,111),62))),((58,133),81))),(85,86)),((83,145),(112,115))),(11,61)),((49,84),(64,74))),118),(((((((10,125),53),70),(23,31)),((((22,50),(97,123)),(28,113)),103)),(15,25)),132)),(67,77)),56),((((14,137),121),(35,93)),105)),134),(16,68)),(((32,59),(((34,88),128),(92,131))),((37,(((((((38,72),78),138),110),143),89),60)),75))),((12,(33,135)),(45,106)))),(((2,7),5),((6,65),(((40,((41,100),(69,79))),(((46,108),129),((107,130),144))),54)))),(((17,44),146),(99,141))),57),98),73),48);
 851: 1 -14006.49023 -14266.78924 (0,(((((((((((1,114),127),101),(26,(51,119))),((3,66),((((52,126),55),90),136))),(((((((((((((((((((((9,((21,147),139)),29),142),42),(24,80)),(((71,87),94),(96,148))),(((((13,(47,124)),(102,140)),(((30,82),91),122)),((((27,63),(104,117)),109),((36,62),111))),((58,133),81))),(85,86)),(11,61)),(112,115)),(((49,64),(74,84)),(83,145))),118),132),(67,77)),((15,25),103)),((((10,125),(53,70)),(23,31)),(((22,50),(97,123)),(28,113)))),56),((((14,137),121),(35,93)),105)),134),(((32,59),(((34,88),128),(92,131))),((37,75),(((((((38,72),78),138),110),143),89),60)))),(((12,(33,135)),(45,106)),(16,68)))),(((((4,8),120),18),(19,39)),((20,95),(43,(76,116))))),(((2,5),7),((6,65),(((40,((41,100),(69,79))),(((46,108),129),((107,144),130))),54)))),57),(((17,44),146),(99,141))),98),(48,73));
 852: 4 -13883.66797 -14259.24579 (0,((((((((((1,114),127),((26,(51,119)),101)),((((3,66),136),((52,55),126)),90)),(((((4,120),8),18),(19,39)),((20,95),(43,(76,116))))),(((((((((((((((((((((((9,(29,139)),((21,147),142)),42),(24,80)),(((71,87),94),(96,148))),((36,111),62)),(((27,63),(104,117)),109)),((13,((47,(102,124)),140)),(((30,82),91),122))),((58,81),133)),(85,86)),(11,61)),(112,115)),(83,145)),((49,74),(64,84))),118),((((((((10,125),53),70),(23,31)),(((22,50),(97,123)),(28,113))),103),(15,25)),132)),(67,77)),56),((((14,137),121),(35,93)),105)),134),(16,68)),(((12,33),135),(45,106))),(((32,59),((((34,88),128),131),92)),((37,75),(((((((38,72),78),138),110),143),89),60))))),(((2,7),5),((6,65),(((40,((41,100),(69,79))),(((46,108),129),((107,130),144))),54)))),(((17,44),146),(99,141))),57),98),(48,73));
 853: 1 -14775.38574 -14264.67762 (0,(((((((((((1,114),127),101),(26,(51,119))),((3,66),((((52,55),126),90),136))),(((((4,8),120),18),(19,39)),((20,95),(43,(76,116))))),(((((((((((((((((((((9,29),((21,147),142)),139),42),(24,80)),(((71,87),94),(96,148))),((((13,(((47,124),102),140)),(((30,91),82),122)),(((((27,63),104),117),109),((36,111),62))),((58,81),133))),(85,86)),(11,61)),(112,115)),(83,145)),(((49,84),64),74)),118),((((((((10,125),53),70),(23,31)),(((22,50),(97,123)),(28,113))),103),(15,25)),132)),(67,77)),(((32,59),(((34,128),88),(92,131))),56)),((((14,137),121),(35,93)),105)),134),(16,68)),((12,(33,135)),(45,106))),((37,75),(((((((38,72),78),138),110),143),89),60)))),(((2,5),7),((6,65),(((40,((41,100),(69,79))),(((46,108),129),((107,144),130))),54)))),(((17,44),146),(99,141))),57),98),(48,73));
 854: 1 -13288.74609 -14256.62444 (0,(((((((((((1,114),127),101),(26,(51,119))),((3,66),((((52,126),55),90),136))),(((((((((((((((((((9,(29,139)),((21,147),142)),42),(24,80)),(((71,87),94),(96,148))),(((((13,(47,124)),(102,140)),(((30,82),122),91)),((((27,63),(104,117)),109),((36,111),62))),((58,133),81))),(85,86)),(11,61)),(112,115)),(83,145)),(((49,84),64),74)),118),(((((((10,53),(70,125)),(23,31)),(((22,50),(97,123)),(28,113))),103),(15,25)),132)),(67,77)),56),((((14,137),121),(35,93)),105)),134),(16,68)),(((12,33),135),(45,106)))),((((((4,120),8),18),(19,39)),((20,95),(43,(76,116)))),(((32,59),(((34,(88,128)),131),92)),((37,75),(((((((38,72),78),138),110),143),89),60))))),(((2,5),7),(((((6,65),54),(((46,108),129),((107,144),130))),40),((41,100),(69,79))))),57),(((17,44),146),(99,141))),98),(48,73));
 855: 3 -13703.76172 -14261.36985 (0,((((((((((((1,114),127),101),(26,(51,119))),((3,66),((((52,55),126),90),136))),(((((4,8),120),18),(19,39)),((20,95),(43,(76,116))))),((((((((((((((((((((((((9,139),29),((21,147),142)),42),(24,80)),(((71,87),94),(96,148))),((36,111),62)),(((27,63),(104,117)),109)),(((13,(47,124)),(102,140)),((30,(82,91)),122))),((58,133),81)),(85,86)),(11,61)),(112,115)),(83,145)),(((49,84),64),74)),118),132),((((((14,137),121),(35,93)),105),(67,77)),56)),(((((10,125),53),70),(23,31)),(((22,50),(97,123)),(28,113)))),((15,25),103)),134),(16,68)),((12,(33,135)),(45,106))),(((32,59),(((34,88),128),(92,131))),((37,75),(((((((38,72),78),138),110),143),89),60))))),(((2,7),5),((6,65),(((40,((41,100),(69,79))),(((46,108),129),((107,130),144))),54)))),(99,141)),((17,44),146)),57),98),(48,73));
 856: 3 -13608.27148 -14263.46889 (0,(((((((((((1,114),127),101),(26,(51,119))),(((3,66),136),(((52,55),126),90))),(((((4,8),120),18),(19,39)),((20,95),(43,(76,116))))),((((((((((((((((((((9,29),((21,147),142)),139),42),(24,80)),(((71,87),94),(96,148))),((((((13,(47,124)),(102,140)),((30,82),91)),122),((((27,63),(104,117)),109),((36,62),111))),((58,133),81))),(85,86)),(11,61)),(112,115)),(83,145)),(((49,84),74),64)),118),((((((((10,70),53),125),(23,31)),(((22,50),(97,123)),(28,113))),103),(15,25)),132)),(67,77)),56),((((14,137),121),(35,93)),105)),134),(((32,59),((((34,128),88),131),92)),((37,75),(((((((38,72),78),138),110),143),89),60)))),(((12,(33,135)),(45,106)),(16,68)))),(((2,5),7),(((6,65),((40,(((46,108),129),((107,130),144))),54)),((41,100),(69,79))))),(((17,44),146),(99,141))),57),98),(48,73));
 857: 1 -13291.7334 -14272.00644 (0,((((((((((((1,114),127),101),(26,(51,119))),((3,66),((((52,55),126),90),136))),(((((4,120),8),18),(19,39)),((20,95),(43,(76,116))))),(((((((((((((((((((((((9,139),29),((21,147),142)),42),(24,80)),(((71,87),94),(96,148))),((36,62),111)),(((27,63),(104,117)),109)),(((13,(47,124)),(102,140)),(((30,82),91),122))),(85,86)),((58,133),81)),(11,61)),((83,145),(112,115))),(((49,84),64),74)),118),((((((10,125),(53,70)),(23,31)),(((22,50),(97,123)),(28,113))),132),((15,25),103))),(67,77)),56),((((14,137),121),(35,93)),105)),134),(16,68)),(((12,33),135),(45,106))),(((32,59),((((34,88),128),131),92)),((37,75),(((((((38,72),78),138),110),143),89),60))))),(((2,5),7),(((((6,65),54),(((46,108),129),((107,144),130))),40),((41,100),(69,79))))),(((17,44),(99,141)),146)),57),98),48),73);
 858: 1 -14323.28223 -14282.53292 (0,(((((((((((((1,114),127),101),(26,(51,119))),((3,66),((((52,55),126),90),136))),(((((4,8),120),18),(19,39)),((20,95),(43,(76,116))))),((((((((((((((((9,(((21,147),142),29)),(((24,80),42),139)),(((13,((47,124),(102,140))),((30,91),(82,122))),(((((((27,63),117),104),(((71,87),94),(96,148))),109),((36,62),111)),((58,81),133)))),(85,86)),(11,61)),(112,115)),(83,145)),(((49,84),74),64)),118),((((((10,125),(53,70)),(23,31)),((((22,50),(28,113)),(97,123)),103)),(15,25)),132)),(67,77)),56),((((14,137),121),(35,93)),105)),134),(16,68)),(((12,(33,135)),(45,106)),(((32,59),(((34,88),128),(92,131))),((37,75),(((((((38,72),78),138),110),143),89),60)))))),((2,(5,7)),((6,65),(((40,((41,100),(69,79))),(((46,108),129),((107,144),130))),54)))),(99,141)),(17,44)),146),57),98),(48,73));
 859: 2 -14142.31934 -14255.88855 (0,(((((((((((1,114),127),101),(26,(51,119))),((3,66),((((52,55),126),90),136))),((((((((((((((((((((9,139),29),((21,147),142)),42),(24,80)),(((71,87),94),(96,148))),(((((13,((47,124),102)),140),(((30,82),91),122)),((((27,63),(104,117)),109),((36,62),111))),((58,81),133))),(85,86)),(11,61)),(112,115)),(83,145)),(((49,84),64),74)),118),(((((((10,125),(53,70)),(23,31)),(((22,50),(97,123)),(28,113))),103),(15,25)),132)),(67,77)),56),((((14,137),121),(35,93)),105)),134),(16,68)),((12,(33,135)),(45,106)))),((((((4,8),120),18),(19,39)),((20,95),(43,(76,116)))),(((32,59),(((34,88),128),(92,131))),((37,75),(((((((38,72),78),138),110),143),89),60))))),(((2,7),5),((6,65),(((40,((41,100),(69,79))),(((46,108),129),((107,144),130))),54)))),57),(((17,44),146),(99,141))),98),(48,73));
 860: 2 -13712.7959 -14259.77668 (0,(((((((((((((1,114),127),101),(26,(51,119))),((3,66),((((52,55),126),90),136))),(((((4,8),120),18),(19,39)),((20,95),(43,(76,116))))),(((12,(33,135)),(45,106)),(16,68))),((((((((((((((((((9,139),29),((21,147),142)),42),(24,80)),(((71,87),94),(96,148))),(((((13,(47,124)),(102,140)),((30,91),(82,122))),((((27,63),(104,117)),109),((36,62),111))),((58,81),133))),(85,86)),(11,61)),((83,145),(112,115))),(((49,84),74),64)),118),(((((((10,125),(53,70)),(23,31)),(((22,50),(97,123)),(28,113))),103),(15,25)),132)),(67,77)),56),((((14,137),121),(35,93)),105)),134),(((32,59),((((34,88),128),131),92)),((37,75),(((((((38,72),78),138),110),143),89),60))))),(((2,5),7),((6,65),(((40,((41,100),(69,79))),(((46,108),129),((107,144),130))),54)))),(99,141)),((17,44),146)),57),98),(48,73));
 861: 1 -14009.12793 -14274.26903 (0,((((((((((((1,114),127),101),(26,(51,119))),((3,66),((((52,55),126),90),136))),(((((4,120),8),18),(19,39)),((20,95),(43,(76,116))))),((((((((((((((((((9,(((21,147),142),(29,139))),42),(24,80)),(((71,87),94),(96,148))),(((((13,(47,124)),(102,140)),(((30,82),122),91)),((((27,63),(104,117)),109),((36,62),111))),((58,81),133))),(85,86)),(11,61)),(112,115)),(83,145)),(((49,84),74),64)),118),(((((((10,125),(53,70)),(23,31)),(((22,50),(28,113)),(97,123))),103),(15,25)),132)),(67,77)),((((14,137),121),(35,93)),105)),56),134),(16,68)),(((12,(33,135)),(45,106)),(((32,59),(((34,128),88),(92,131))),(37,((((((((38,72),78),138),110),143),89),60),75)))))),(((2,5),7),((6,65),(((40,((41,100),(69,79))),((46,108),(((107,130),144),129))),54)))),(((17,44),146),(99,141))),57),98),73),48);
 862: 1 -14479.45508 -14264.13544 (0,((((((((((1,114),127),101),(26,(51,119))),((3,66),((((52,55),126),136),90))),(((((4,8),120),18),(19,39)),((20,95),(43,(76,116))))),((((((((((((((((((((9,((((21,147),142),139),29)),42),(24,80)),(((71,87),94),(96,148))),((((13,((47,124),(102,140))),((30,(82,91)),122)),((((27,63),(104,117)),109),((36,111),62))),((58,133),81))),(85,86)),(11,61)),(112,115)),(83,145)),((49,(64,84)),74)),118),132),(((((14,137),121),(35,93)),105),(67,77))),(((((10,125),53),70),(23,31)),(((22,50),(97,123)),(28,113)))),((15,25),103)),56),134),(16,68)),((12,(33,135)),(45,106))),(((32,59),((((34,88),128),131),92)),((37,75),(((((((38,72),78),138),110),143),89),60))))),(((2,7),5),((6,65),(((40,((41,100),(69,79))),(((46,108),129),((107,130),144))),54)))),(((17,44),146),(99,141))),57),((48,73),98));
 863: 1 -15462.03613 -14256.01356 (0,((((((((((((1,114),127),101),(26,(51,119))),((3,66),((((52,55),126),90),136))),((((((((((((((((((((9,139),((21,147),142)),29),42),(24,80)),(((71,87),94),(96,148))),((((13,((47,(102,124)),140)),(((30,91),82),122)),((((27,63),(104,117)),109),((36,111),62))),((58,133),81))),(85,86)),(11,61)),(112,115)),(83,145)),(((49,84),74),64)),118),((((((((10,125),53),70),(23,31)),(((22,50),(97,123)),(28,113))),103),(15,25)),132)),(67,77)),56),((((14,137),121),(35,93)),105)),134),(16,68)),((12,(33,135)),(45,106)))),((((((4,120),8),18),(19,39)),((20,95),(43,(76,116)))),(((32,59),(((34,128),88),(92,131))),((37,75),(((((((38,72),78),138),110),143),89),60))))),(((2,5),7),((6,65),(((40,((41,100),(69,79))),(((46,108),129),((107,130),144))),54)))),57),(((17,44),(99,141)),146)),98),73),48);
 864: 1 -15414.09375 -14264.75106 (0,((((((((((((1,114),127),101),(26,(51,119))),((3,66),((((52,126),55),90),136))),(((((4,8),120),18),(19,39)),((20,95),(43,(76,116))))),((((((((((((((((((9,(((21,147),142),(29,139))),42),(24,80)),(((71,87),94),(96,148))),(85,86)),(((((13,(47,124)),(102,140)),(((30,91),82),122)),((((27,63),(104,117)),109),((36,62),111))),((58,133),81))),(11,61)),((83,145),(112,115))),((49,84),(64,74))),118),((((((10,125),(53,70)),(23,31)),(((22,50),(97,123)),(28,113))),132),((15,25),103))),(67,77)),56),((((14,137),121),(35,93)),105)),134),(16,68)),((12,(33,135)),(45,106))),(((32,59),((((34,128),88),131),92)),((37,75),(((((((38,72),78),138),110),143),89),60))))),((2,(5,7)),((6,65),(((40,((41,100),(69,79))),(((46,108),129),(107,(130,144)))),54)))),(((17,44),(99,141)),146)),57),98),73),48);
 865: 2 -13281.97754 -14266.38752 (0,(((((((((((1,114),127),101),(26,(51,119))),((3,66),((((52,126),55),136),90))),(((((4,8),120),18),(19,39)),((20,95),(43,(76,116))))),(((((((((((((((((((9,(((21,147),142),139)),29),42),(24,80)),(((71,87),94),(96,148))),(((((13,((47,124),102)),140),(((30,82),91),122)),((((27,63),(104,117)),109),((36,111),62))),(58,(81,133)))),(85,86)),(11,61)),(112,115)),(83,145)),((49,84),(64,74))),118),((((((14,137),121),(35,93)),105),(67,77)),56)),132),((((10,125),(53,70)),(23,31)),(((22,50),(97,123)),(28,113)))),((15,25),103)),134),(((32,59),((((34,88),128),131),92)),((37,75),(((((((38,72),78),138),110),143),89),60)))),((((12,33),135),(45,106)),(16,68)))),(((2,7),5),(((((6,65),54),(((46,108),129),((107,144),130))),40),((41,100),(69,79))))),(((17,44),146),(99,141))),57),98),(48,73));
 866: 2 -13886.81055 -14261.84473 (0,((((((((((((1,114),127),101),(26,(51,119))),(((3,66),136),(((52,55),126),90))),(((((4,8),120),18),(19,39)),((20,95),(43,(76,116))))),(((((((((((((((((((9,29),((21,147),142)),139),42),(24,80)),(((71,87),94),(96,148))),(((((13,(47,124)),(102,140)),(((30,91),82),122)),((((27,63),(104,117)),109),(36,(62,111)))),((58,81),133))),(85,86)),(11,61)),(112,115)),(83,145)),(((49,84),74),64)),118),((((((((10,125),70),53),(23,31)),(((22,50),(97,123)),(28,113))),103),(15,25)),132)),(67,77)),(56,134)),((((14,137),121),(35,93)),105)),(((32,59),((((34,128),88),131),92)),((37,(((((((38,72),78),138),110),143),89),60)),75))),((((12,135),33),(45,106)),(16,68)))),(((((6,65),54),(((46,108),129),((107,130),144))),40),((41,100),(69,79)))),((2,7),5)),(((17,44),146),(99,141))),57),98),(48,73));
 867: 1 -14867.93359 -14280.23518 (0,((((((((((((1,114),127),101),(((((3,66),136),90),((52,126),55)),(26,(51,119)))),((((4,8),120),(18,(19,39))),((20,95),(43,(76,116))))),(((((((((((((((((((9,(((21,147),142),29)),139),42),(24,80)),(((71,87),94),(96,148))),(((((13,(47,124)),(102,140)),(((30,82),91),122)),((((27,63),(104,117)),((36,111),62)),109)),((58,81),133))),(85,86)),(11,61)),(112,115)),(83,145)),(((49,84),64),74)),118),((((((((10,70),53),125),(23,31)),(((22,50),(97,123)),(28,113))),103),(15,25)),132)),(67,77)),(56,134)),((((14,137),121),(35,93)),105)),(37,((((((((38,72),78),138),110),143),89),60),75))),((32,59),((((34,88),128),131),92))),(((12,(33,135)),(45,106)),(16,68)))),((6,65),(((40,((41,100),(69,79))),(((46,108),129),((107,130),144))),54))),((2,7),5)),(((17,44),(99,141)),146)),57),98),73),48);
 868: 1 -13996.05957 -14260.3864 (0,((((((((((((1,114),127),101),(26,(51,119))),((3,66),((((52,55),126),90),136))),(((((4,120),8),18),(19,39)),((20,95),(43,(76,116))))),((((((((((((((((((((9,(29,139)),((21,147),142)),42),(24,80)),(((71,87),94),(96,148))),(((((13,(47,124)),(102,140)),(((30,82),91),122)),(((((27,63),117),104),109),((36,62),111))),((58,133),81))),(85,86)),(11,61)),(112,115)),(83,145)),(((49,84),74),64)),118),(((((((10,125),(53,70)),(23,31)),(((22,50),(97,123)),(28,113))),103),(15,25)),132)),(67,77)),56),(((14,121),137),((35,93),105))),134),(((32,59),((((34,88),128),131),92)),((37,75),(((((((38,72),78),138),110),143),89),60)))),(16,68)),((12,(33,135)),(45,106)))),(((2,5),7),(((((6,65),54),(((46,108),129),((107,130),144))),40),((41,100),(69,79))))),(((17,44),(99,141)),146)),57),98),73),48);
 869: 1 -14913.78516 -14268.40973 (0,(((((((((((1,114),127),101),(26,(51,119))),((3,66),((((52,55),126),90),136))),(((((4,120),8),18),(19,39)),((20,95),(43,(76,116))))),(((((((((((((((((((((9,((21,147),139)),29),142),42),(24,80)),(((71,87),94),(96,148))),((((13,(((47,124),102),140)),(((30,82),122),91)),((((27,63),(104,117)),109),((36,111),62))),((58,133),81))),(85,86)),(11,61)),(112,115)),(83,145)),((49,64),(74,84))),118),(((((10,((53,125),70)),(23,31)),(((22,50),(28,113)),(97,123))),((15,25),103)),132)),(67,77)),((((14,137),121),(35,93)),105)),56),134),(16,68)),(((12,33),135),(45,106))),(((32,59),((((34,88),128),131),92)),(((37,75),60),(((((38,(72,78)),138),110),143),89))))),((6,65),(((40,((41,100),(69,79))),(((46,108),129),((107,130),144))),54))),((2,7),5)),(((17,44),146),(99,141))),57),((48,98),73));
 870: 1 -13966.75781 -14268.10155 (0,((((((((((((1,114),127),101),(26,(51,119))),((3,66),((((52,126),55),90),136))),(((((4,8),120),18),(19,39)),((20,95),(43,(76,116))))),(((((((((((((((((((9,(((21,147),142),29)),139),42),(24,80)),(((71,87),94),(96,148))),(((((13,(47,124)),(102,140)),(((30,82),91),122)),((((27,63),(104,117)),109),((36,62),111))),((58,133),81))),(85,86)),(11,61)),(112,115)),(83,145)),((49,(64,84)),74)),(((((((((10,125),70),53),(23,31)),(((22,50),(97,123)),(28,113))),103),(15,25)),118),132)),(67,77)),56),((((14,137),121),(35,93)),105)),134),(16,68)),(((12,33),135),(45,106))),(((32,59),((((34,88),128),131),92)),((37,75),(((((((38,72),78),138),110),143),89),60))))),((2,(5,7)),((6,65),((40,(((46,108),129),(54,((107,130),144)))),((41,100),(69,79)))))),(99,141)),((17,44),146)),57),98),(48,73));
 871: 5 -14319.91797 -14259.64424 (0,((((((((((((1,114),127),101),(26,(51,119))),((3,66),((((52,55),126),90),136))),(((((4,120),8),18),(19,39)),((20,95),(43,(76,116))))),(((((((((((((((((((((((9,((21,147),142)),29),139),42),(24,80)),(((71,87),94),(96,148))),(36,(62,111))),(((27,63),(104,117)),109)),((13,(((47,102),124),140)),(((30,91),82),122))),((58,133),81)),(85,86)),(11,61)),(112,115)),(83,145)),(((49,84),74),64)),118),(((((((10,125),70),53),(23,31)),(((22,50),(97,123)),(28,113))),132),((15,25),103))),(67,77)),56),((((14,137),121),(35,93)),105)),134),(((32,59),((34,(88,128)),(92,131))),((37,(((((((38,72),78),138),110),143),89),60)),75))),(((12,(33,135)),(45,106)),(16,68)))),((6,65),(((40,((41,100),(69,79))),(((46,108),129),((107,130),144))),54))),((2,5),7)),57),(((17,44),146),(99,141))),98),(48,73));
 872: 2 -15366.76855 -14261.18223 (0,((((((((((((1,114),127),101),(26,(51,119))),((3,66),((((52,55),126),90),136))),(((((((((((((((((((9,((21,147),142)),29),139),42),(24,80)),(((71,87),94),(96,148))),((((13,(((47,124),102),140)),(((30,82),91),122)),((((27,63),(104,117)),109),((36,62),111))),((58,133),81))),(85,86)),(11,61)),(112,115)),(83,145)),(((49,84),74),64)),118),((((((((10,125),53),70),(23,31)),(((22,50),(97,123)),(28,113))),103),(15,25)),132)),(67,77)),56),((((14,121),137),(35,93)),105)),134),(((32,59),((((34,88),128),131),92)),((37,(((((((38,72),78),138),110),143),89),60)),75)))),((((((4,120),8),18),(19,39)),((20,95),(43,(76,116)))),(((12,(33,135)),(45,106)),(16,68)))),(((2,7),5),((6,65),(((40,((41,100),(69,79))),(((46,108),129),((107,130),144))),54)))),(99,141)),((17,44),146)),57),98),(48,73));
 873: 2 -13889.72852 -14261.2088 (0,((((((((((((1,114),127),101),(26,(51,119))),(((3,66),136),(((52,126),55),90))),(((((4,8),120),18),(19,39)),((20,95),(43,(76,116))))),(((((((((((((((((((((9,((21,147),142)),29),139),42),(24,80)),(((71,87),94),(96,148))),(((((13,(47,124)),(102,140)),(((30,91),82),122)),((((27,63),(104,117)),109),((36,62),111))),((58,81),133))),(85,86)),(11,61)),(112,115)),(83,145)),(((49,84),74),64)),118),((15,25),103)),((((((10,53),70),125),(23,31)),(((22,50),(97,123)),(28,113))),132)),(67,77)),((((14,137),121),(35,93)),105)),56),134),(((32,59),(((34,128),88),(92,131))),(37,((((((((38,72),78),138),110),143),89),60),75)))),(((12,(33,135)),(45,106)),(16,68)))),(((2,7),5),((6,65),(((40,((41,100),(69,79))),(((46,108),129),((107,130),144))),54)))),(99,141)),((17,44),146)),57),98),(48,73));
 874: 1 -14912.04688 -14263.15171 (0,((((((((((((1,114),127),101),(26,(51,119))),((3,66),((((52,55),126),90),136))),(((((4,8),120),18),(19,39)),((20,95),(43,(76,116))))),((((((((((((((((((((9,139),29),((21,147),142)),42),(24,80)),(((71,87),94),(96,148))),((((13,((47,124),(102,140))),(((30,82),91),122)),((((27,63),(104,117)),109),((36,111),62))),((58,133),81))),(85,86)),(11,61)),((83,145),(112,115))),((49,84),(64,74))),118),(67,77)),(((((((10,125),53),70),(23,31)),((((22,50),(97,123)),(28,113)),103)),(15,25)),132)),56),((((14,137),121),(35,93)),105)),134),(16,68)),(((32,59),(((34,88),128),(92,131))),((37,(((((((38,72),78),138),110),143),89),60)),75))),((12,(33,135)),(45,106)))),(((2,7),5),((6,65),(((40,((41,100),(69,79))),(((46,108),129),((107,130),144))),54)))),(((17,44),146),(99,141))),57),98),73),48);
 875: 1 -13830.64648 -14260.78388 (0,((((((((((((1,114),127),101),(26,(51,119))),((3,66),((((52,55),126),90),136))),(((((4,120),8),18),(19,39)),((20,95),(43,(76,116))))),(((((((((((((((((((((((9,(((21,147),142),139)),29),42),(24,80)),(((71,87),94),(96,148))),((36,111),62)),(((27,63),(104,117)),109)),((13,((47,124),(102,140))),((30,122),(82,91)))),((58,81),133)),(85,86)),(11,61)),(112,115)),(83,145)),(((49,84),64),74)),118),(((((((10,70),(53,125)),(23,31)),(((22,50),(28,113)),(97,123))),103),(15,25)),132)),(67,77)),56),((((14,137),121),(35,93)),105)),134),(16,68)),((12,(33,135)),(45,106))),(((32,59),(((34,128),88),(92,131))),(37,((((((((38,78),72),138),110),143),89),60),75))))),(((2,5),7),((6,65),((40,((((46,108),129),((107,130),144)),54)),((41,100),(69,79)))))),(((17,44),146),(99,141))),57),98),73),48);
 876: 1 -14579.4375 -14268.12299 (0,((((((((((((1,114),127),101),(26,(51,119))),((3,66),((((52,126),55),90),136))),(((((4,8),120),18),(19,39)),((20,95),(43,(76,116))))),(((((((((((((((((((((9,29),((21,147),142)),139),42),(24,80)),(((71,87),94),(96,148))),((((13,((47,(102,124)),140)),(((30,91),122),82)),((((27,63),(104,117)),109),(36,(62,111)))),((58,133),81))),(85,86)),(11,61)),(112,115)),(83,145)),(((49,84),64),74)),118),((((((10,53),(70,125)),(23,31)),((((22,50),(97,123)),(28,113)),103)),(15,25)),132)),(67,77)),56),((((14,137),121),(35,93)),105)),134),((37,(((((((38,72),78),138),110),143),89),60)),75)),((32,59),((((34,88),128),131),92))),((((12,33),135),(45,106)),(16,68)))),(((2,7),5),((((6,65),54),(40,(((46,108),129),((107,130),144)))),((41,100),(69,79))))),(((17,44),(99,141)),146)),57),98),73),48);
 877: 3 -15410.80859 -14255.88855 (0,(((((((((((1,114),127),101),(26,(51,119))),((3,66),((((52,55),126),90),136))),((((((((((((((((((((9,139),29),((21,147),142)),42),(24,80)),(((71,87),94),(96,148))),(((((13,((47,124),102)),140),(((30,82),91),122)),((((27,63),(104,117)),109),((36,62),111))),((58,81),133))),(85,86)),(11,61)),(112,115)),(83,145)),(((49,84),64),74)),118),(((((((10,125),(53,70)),(23,31)),(((22,50),(97,123)),(28,113))),103),(15,25)),132)),(67,77)),56),((((14,137),121),(35,93)),105)),134),(16,68)),((12,(33,135)),(45,106)))),((((((4,8),120),18),(19,39)),((20,95),(43,(76,116)))),(((32,59),(((34,88),128),(92,131))),((37,75),(((((((38,72),78),138),110),143),89),60))))),(((2,7),5),((6,65),(((40,((41,100),(69,79))),(((46,108),129),((107,144),130))),54)))),57),(((17,44),146),(99,141))),98),(48,73));
 878: 1 -13383.98438 -14258.61908 (0,((((((((((((1,114),127),101),(26,(51,119))),((3,66),((((52,55),126),90),136))),(((((((((((((((((9,(((21,147),142),(29,139))),42),(24,80)),(((71,87),94),(96,148))),((((13,((47,124),(102,140))),(((30,82),91),122)),((((27,63),(104,117)),109),((36,62),111))),((58,81),133))),(85,86)),(11,61)),(112,115)),((((49,84),74),64),(83,145))),118),((((((((10,53),70),125),(23,31)),(((22,50),(97,123)),(28,113))),103),(15,25)),132)),(67,77)),56),((((14,137),121),(35,93)),105)),134),(16,68)),((12,(33,135)),(45,106)))),((((((4,8),120),18),(19,39)),((20,95),(43,(76,116)))),(((32,59),((((34,88),128),131),92)),((37,75),(((((((38,72),78),138),110),143),89),60))))),(((((6,65),54),(((46,108),129),((107,130),144))),40),((41,100),(69,79)))),((2,7),5)),(((17,44),146),(99,141))),57),98),(48,73));
 879: 5 -15083.54688 -14253.80956 (0,((((((((((((1,114),127),101),(26,(51,119))),((3,66),((((52,55),126),90),136))),(((((4,8),120),18),(19,39)),((20,95),(43,(76,116))))),((((((((((((((((((((9,(((21,147),142),139)),29),42),(24,80)),(((71,87),94),(96,148))),(((13,(((47,102),124),140)),(((30,82),91),122)),(((((27,63),(104,117)),109),((36,62),111)),((58,133),81)))),(85,86)),(11,61)),(112,115)),(83,145)),(((49,84),74),64)),118),(((((((10,125),(53,70)),(23,31)),(((22,50),(97,123)),(28,113))),103),(15,25)),132)),(67,77)),56),((((14,137),121),(35,93)),105)),134),(16,68)),((12,(33,135)),(45,106))),(((32,59),((((34,88),128),131),92)),((37,75),(((((((38,72),78),138),110),143),89),60))))),(((2,7),5),((6,65),(((40,((41,100),(69,79))),(((46,108),129),((107,130),144))),54)))),(99,141)),((17,44),146)),57),98),(48,73));
 880: 3 -14235.0752 -14256.17444 (0,(((((((((((1,114),127),101),(26,(51,119))),((3,66),((((52,55),126),90),136))),(((((4,120),8),18),(19,39)),((20,95),(43,(76,116))))),((((((((((((((((((((((9,((21,147),142)),29),139),42),(24,80)),(((71,87),94),(96,148))),(36,(62,111))),(((27,63),(104,117)),109)),((13,(((47,102),124),140)),(((30,91),82),122))),((58,133),81)),(85,86)),(11,61)),(112,115)),((((49,84),74),64),(83,145))),118),(((((((10,125),70),53),(23,31)),(((22,50),(97,123)),(28,113))),132),((15,25),103))),(67,77)),56),((((14,137),121),(35,93)),105)),134),(((32,59),((34,(88,128)),(92,131))),((37,(((((((38,72),78),138),110),143),89),60)),75))),(((12,(33,135)),(45,106)),(16,68)))),(((2,5),7),((6,65),(((40,((41,100),(69,79))),(((46,108),129),((107,130),144))),54)))),57),(((17,44),146),(99,141))),98),(48,73));
 881: 1 -14297.83789 -14266.73871 (0,(((((((((((1,114),127),101),(26,(51,119))),(((3,66),(((52,55),126),90)),136)),(((((4,8),120),18),(19,39)),((20,95),(43,(76,116))))),(((((((((((((((((((9,139),((21,147),142)),29),42),(24,80)),(((71,87),94),(96,148))),((((13,((47,124),(102,140))),(((30,82),122),91)),((((27,63),(104,117)),109),((36,62),111))),((58,81),133))),(85,86)),(11,61)),(112,115)),(83,145)),(((49,84),74),64)),118),(((((((10,125),(53,70)),(23,31)),(((22,50),(97,123)),(28,113))),103),(15,25)),132)),(67,77)),(56,134)),((((14,121),137),(35,93)),105)),(((32,59),((((34,88),128),131),92)),((37,(((((((38,72),78),138),110),143),89),60)),75))),(((12,(33,135)),(45,106)),(16,68)))),(((2,5),7),((((6,65),54),((40,((46,108),129)),((107,144),130))),((41,100),(69,79))))),(((17,44),146),(99,141))),57),98),(48,73));
 882: 5 -13861.98828 -14272.75422 (0,(((((((((((1,114),127),101),(26,(51,119))),(((3,66),136),(((52,55),126),90))),((((((((((((((((((((((9,29),((21,142),147)),139),42),(24,80)),(((71,87),94),(96,148))),(((((13,(47,124)),(102,140)),(((30,82),91),122)),((((27,63),(104,117)),109),((36,62),111))),((58,133),81))),(85,86)),(11,61)),(112,115)),(83,145)),(((49,84),74),64)),118),132),(15,25)),(((((10,125),(53,70)),(23,31)),103),(((22,50),(97,123)),(28,113)))),(67,77)),56),((((14,137),121),(35,93)),105)),134),(16,68)),((12,(33,135)),(45,106)))),((((((4,8),120),18),(19,39)),((20,95),(43,(76,116)))),(((32,59),((((34,88),128),131),92)),((37,75),(((((((38,72),78),138),110),143),89),60))))),(((2,5),7),((6,65),(((40,((41,100),(69,79))),(((46,108),129),((107,130),144))),54)))),57),(((17,44),146),(99,141))),98),(48,73));
 883: 3 -14695.33008 -14261.03472 (0,((((((((((((1,114),127),101),(26,(51,119))),((3,66),((((52,126),55),90),136))),(((((4,120),8),18),(19,39)),((20,95),(43,(76,116))))),(((((((((((((((((((((((9,29),((21,147),142)),139),42),(24,80)),(((71,87),94),(96,148))),((36,111),62)),((((27,63),104),117),109)),(((13,((47,124),(102,140))),((30,91),82)),122)),((58,81),133)),(85,86)),(11,61)),(112,115)),(83,145)),(((49,84),74),64)),118),(((((((10,53),(70,125)),(23,31)),(((22,50),(97,123)),(28,113))),103),(15,25)),132)),(67,77)),56),((((14,137),121),(35,93)),105)),134),(16,68)),(((12,(33,135)),(45,106)),(((32,59),(((34,88),128),(92,131))),((37,75),(((((((38,72),78),138),110),143),89),60)))))),(((2,7),5),((6,65),(((40,((41,100),(69,79))),(((46,108),129),(107,(130,144)))),54)))),(99,141)),((17,44),146)),57),98),(48,73));
 884: 1 -14289.59766 -14276.46736 (0,((((((((((((1,114),127),101),(26,(51,119))),((3,66),((((52,55),126),90),136))),(((((4,8),120),18),(19,39)),((20,95),(43,(76,116))))),((((((((((((((((((((9,(((21,147),142),29)),139),42),(24,80)),(((71,87),94),(96,148))),((((13,(102,140)),(47,124)),(((((27,63),(104,117)),109),((36,111),62)),((58,133),81))),(((30,82),91),122))),(85,86)),(11,61)),(112,115)),(83,145)),(((49,84),64),74)),118),((((((((10,70),53),125),(23,31)),(((22,50),(97,123)),(28,113))),103),(15,25)),132)),(67,77)),56),((((14,137),121),(35,93)),105)),134),((32,59),(((34,128),88),(92,131)))),((37,75),(((((((38,72),78),138),110),143),89),60))),(((12,(33,135)),(45,106)),(16,68)))),(((2,5),7),((6,65),(((40,((41,100),(69,79))),(((46,108),129),((107,130),144))),54)))),(99,141)),((17,44),146)),57),98),(48,73));
 885: 1 -14245.56836 -14285.13769 (0,((((((((((((1,114),127),101),(26,(51,119))),((3,66),((((52,55),126),90),136))),(((((4,120),8),18),(19,39)),((20,95),(43,(76,116))))),(((((((((((((((((((((((9,((21,147),139)),29),142),42),(24,80)),(((71,87),94),(96,148))),((((13,((47,124),(102,140))),((30,122),(82,91))),((((27,63),(104,117)),109),((36,62),111))),((58,133),81))),(85,86)),61),11),(112,115)),(83,145)),(((49,64),84),74)),118),((((22,50),(97,123)),(28,113)),132)),(67,77)),((((((10,125),70),53),(23,31)),((((14,137),121),105),(35,93))),103)),(15,25)),56),134),(16,68)),((12,(33,135)),(45,106))),(((32,59),((((34,88),128),131),92)),((37,75),((((((38,72),138),78),(110,143)),89),60))))),(((2,5),7),(((((6,65),54),(((46,108),129),((107,144),130))),40),((41,100),(69,79))))),(((17,44),146),(99,141))),57),98),73),48);
 886: 2 -14607.3125 -14283.73193 (0,(((((((((((1,114),127),101),(((((4,8),120),18),(19,39)),((20,95),(43,(76,116))))),(((3,66),136),(((52,55),126),90))),(26,(51,119))),((((((((((((((((((((((9,((21,147),142)),29),139),42),(24,80)),(((71,87),94),(96,148))),((36,62),111)),(((27,63),(104,117)),109)),(((13,(47,124)),(102,140)),(((30,82),122),91))),((58,81),133)),(85,86)),(11,61)),(112,115)),(83,145)),(((49,84),64),74)),118),(((((((10,125),(53,70)),(23,31)),(((22,50),(28,113)),(97,123))),103),(15,25)),132)),(67,77)),(56,134)),((((14,137),121),(35,93)),105)),(((32,59),(((34,88),128),(92,131))),((37,75),(((((((38,72),78),138),110),143),89),60)))),(((12,(33,135)),(45,106)),(16,68)))),((2,(5,7)),((6,65),(((40,(((46,108),129),((107,130),144))),54),((41,100),(69,79)))))),(((17,44),146),(99,141))),57),98),(48,73));
 887: 1 -14798.08594 -14257.66648 (0,((((((((((((((1,114),127),101),(26,(51,119))),((3,66),((((52,55),126),90),136))),(((((4,120),8),18),(19,39)),((20,95),(43,(76,116))))),(((((((((((((((((((9,((21,147),(29,139))),142),42),(24,80)),(((71,87),94),(96,148))),((((13,(((47,124),102),140)),(((30,91),82),122)),((((27,63),(104,117)),109),((36,62),111))),(58,(81,133)))),(85,86)),(11,61)),(112,115)),(83,145)),(((49,84),74),64)),118),((((((10,125),(53,70)),(23,31)),((((22,50),(97,123)),(28,113)),103)),(15,25)),132)),(67,77)),56),((((14,137),121),(35,93)),105)),134),(16,68)),((((12,33),135),(45,106)),(((32,59),((((34,128),88),131),92)),((37,75),(((((((38,72),78),138),110),143),89),60)))))),(((2,5),7),((6,65),(((40,((41,100),(69,79))),(((46,108),129),((107,130),144))),54)))),(99,141)),(17,44)),146),57),98),73),48);
 888: 2 -14955.68652 -14257.38115 (0,((((((((((((1,114),127),101),(26,(51,119))),((3,66),((((52,55),126),90),136))),(((((4,120),8),18),(19,39)),((20,95),(43,(76,116))))),(((((((((((((((((((((((9,139),((21,147),142)),29),42),(24,80)),(((71,87),94),(96,148))),((36,62),111)),(((27,63),(104,117)),109)),((13,((47,124),(102,140))),(((30,91),122),82))),((58,133),81)),(85,86)),(11,61)),(112,115)),(83,145)),(((49,84),74),64)),118),(((((((10,125),(53,70)),(23,31)),(((22,50),(97,123)),(28,113))),103),(15,25)),132)),(67,77)),56),((((14,137),121),(35,93)),105)),134),(((32,59),((((34,128),88),131),92)),((37,(((((((38,78),72),138),110),143),89),60)),75))),((((12,33),135),(45,106)),(16,68)))),(((((6,65),54),(((46,108),129),((107,130),144))),40),((41,100),(69,79)))),((2,5),7)),(((17,44),146),(99,141))),57),98),(48,73));
 889: 1 -13575.57422 -14267.55567 (0,(((((((((((((1,114),127),101),(26,(51,119))),((3,66),((((52,55),126),90),136))),(((((4,120),8),18),(19,39)),((20,95),(43,(76,116))))),(((((((((((((((((((((((9,29),(21,147)),139),142),42),(24,80)),(((71,87),94),(96,148))),((((13,(((47,124),102),140)),(((30,82),91),122)),((((27,63),(104,117)),109),((36,111),62))),((58,81),133))),(85,86)),(11,61)),(112,115)),(83,145)),(((49,84),64),74)),118),132),((15,25),103)),((((10,125),(53,70)),(23,31)),(((22,50),(97,123)),(28,113)))),(((((14,137),121),(35,93)),105),(67,77))),56),134),(16,68)),((12,(33,135)),(45,106))),(((32,59),((((34,128),88),131),92)),((37,75),(((((((38,78),72),138),110),143),89),60))))),((6,65),(((40,((41,100),(69,79))),(((46,108),129),((107,130),144))),54))),((2,7),5)),(((17,44),146),(99,141))),57),98),73),48);
 890: 5 -14386.40234 -14264.57951 (0,(((((((((((1,114),127),101),(26,(51,119))),((3,66),((((52,55),126),90),136))),(((((4,120),8),18),(19,39)),((20,95),(43,(76,116))))),(((((((((((((((((((((9,29),((21,147),142)),139),42),(24,80)),(((71,87),94),(96,148))),(((((13,(47,124)),(102,140)),(((30,82),91),122)),((((27,63),(104,117)),109),((36,111),62))),((58,133),81))),(85,86)),(11,61)),(112,115)),(83,145)),(((49,84),64),74)),118),((((((10,70),((23,31),(53,125))),(((22,50),(28,113)),(97,123))),103),(15,25)),132)),(67,77)),56),((((14,137),121),(35,93)),105)),134),(16,68)),((12,(33,135)),(45,106))),(((32,59),((((34,128),88),131),92)),((37,75),(((((((38,72),78),138),110),143),89),60))))),((2,(5,7)),(((6,65),((40,(((46,108),129),((107,130),144))),54)),((41,100),(69,79))))),(((17,44),146),(99,141))),57),98),(48,73));
 891: 1 -14588.45312 -14262.57981 (0,(((((((((((1,114),127),101),(26,(51,119))),((((3,66),136),90),((52,55),126))),((((((((((((((((((((9,29),((21,147),142)),139),42),(24,80)),(((71,87),94),(96,148))),((((13,(((47,124),102),140)),(((30,91),82),122)),((((27,63),(104,117)),109),((36,111),62))),((58,133),81))),(85,86)),(11,61)),(112,115)),(83,145)),(((49,84),64),74)),118),(((((((10,125),(53,70)),(23,31)),(((22,50),(97,123)),(28,113))),103),(15,25)),132)),(67,77)),56),((((14,137),121),(35,93)),105)),134),(16,68)),(((12,33),135),(45,106)))),((((((4,8),120),18),(19,39)),((20,95),(43,(76,116)))),(((32,59),(((34,(88,128)),131),92)),((37,75),(((((((38,72),78),138),110),143),89),60))))),(((2,7),5),(((6,65),((40,(((46,108),129),((107,144),130))),54)),((41,100),(69,79))))),(((17,44),146),(99,141))),57),98),(48,73));
 892: 2 -15219.0957 -14267.55567 (0,(((((((((((((1,114),127),101),(26,(51,119))),((3,66),((((52,55),126),90),136))),(((((4,120),8),18),(19,39)),((20,95),(43,(76,116))))),(((((((((((((((((((((((9,29),(21,147)),139),142),42),(24,80)),(((71,87),94),(96,148))),((((13,(((47,124),102),140)),(((30,82),91),122)),((((27,63),(104,117)),109),((36,111),62))),((58,81),133))),(85,86)),(11,61)),(112,115)),(83,145)),(((49,84),64),74)),118),132),((15,25),103)),((((10,125),(53,70)),(23,31)),(((22,50),(97,123)),(28,113)))),(((((14,137),121),(35,93)),105),(67,77))),56),134),(16,68)),((12,(33,135)),(45,106))),(((32,59),((((34,128),88),131),92)),((37,75),(((((((38,78),72),138),110),143),89),60))))),((6,65),(((40,((41,100),(69,79))),(((46,108),129),((107,130),144))),54))),((2,7),5)),(((17,44),146),(99,141))),57),98),73),48);
 893: 2 -13806.81836 -14262.42573 (0,(((((((((((1,114),127),101),(26,(51,119))),((3,66),((((52,55),126),90),136))),(((((4,8),120),18),(19,39)),((20,95),((43,76),116)))),((((((((((((((((((((((9,(29,139)),((21,147),142)),42),(24,80)),(((71,87),94),(96,148))),(((((13,(47,124)),(102,140)),(((30,82),91),122)),(((((27,63),104),117),109),((36,111),62))),((58,81),133))),(85,86)),(11,61)),(112,115)),(83,145)),(((49,84),74),64)),118),132),(67,77)),((15,25),103)),((((10,125),(53,70)),(23,31)),(((22,50),(97,123)),(28,113)))),((((14,121),137),(35,93)),105)),56),134),(16,68)),((12,(33,135)),(45,106))),(((32,59),((((34,88),128),131),92)),((37,75),(((((((38,72),78),138),110),143),89),60))))),((2,(5,7)),((6,65),(((40,((41,100),(69,79))),(((46,108),129),((107,130),144))),54)))),57),(((17,44),146),(99,141))),98),(48,73));
 894: 1 -14104.80957 -14267.63804 (0,((((((((((((1,114),127),101),(26,(51,119))),((3,66),((((52,55),126),90),136))),(((((4,8),120),18),(19,39)),((20,95),(43,(76,116))))),(((((((((((((((((((9,((((21,147),142),139),29)),42),(24,80)),(((71,87),94),(96,148))),((((13,((47,124),(102,140))),((30,(82,91)),122)),(((((27,63),104),117),109),((36,111),62))),((58,133),81))),(85,86)),(11,61)),(112,115)),(83,145)),(((49,74),84),64)),118),(((((14,137),121),(35,93)),105),(67,77))),((((((10,70),53),125),(23,31)),(((22,50),(28,113)),(97,123))),132)),((15,25),103)),56),134),(16,68)),((12,(33,135)),(45,106))),(((32,59),((((34,88),128),131),92)),((37,75),(((((((38,78),72),138),110),143),89),60))))),(((2,7),5),((6,65),((((40,((41,100),(69,79))),((46,108),129)),((107,130),144)),54)))),(((17,44),146),(99,141))),57),98),73),48);
 895: 1 -13746.2207 -14280.15213 (0,(((((((((((1,114),127),101),(26,(51,119))),(((3,66),136),(((52,126),55),90))),(((((4,8),120),18),(19,39)),((20,95),(43,(76,116))))),(((((((((((((((((((9,29),((21,147),142)),139),42),(24,80)),(((71,87),94),(96,148))),(((((13,(47,124)),(102,140)),(((30,82),91),122)),((((27,63),(104,117)),109),((36,111),62))),((58,133),81))),(85,86)),(11,61)),((83,145),(112,115))),((49,74),(64,84))),118),(((((((10,125),(53,70)),(23,31)),(((22,50),(97,123)),(28,113))),103),(15,25)),132)),(67,77)),56),((((14,137),121),(35,93)),105)),134),(((32,59),(((34,(92,131)),88),128)),((37,75),(((((((38,78),72),138),110),143),89),60)))),((((12,33),135),(45,106)),(16,68)))),(((2,5),7),((6,65),(((((40,((41,100),(69,79))),(46,108)),129),((107,130),144)),54)))),57),(((17,44),(99,141)),146)),98),(48,73));
 896: 2 -13200.87793 -14275.2184 (0,((((((((((((1,114),127),101),(26,(51,119))),((3,66),((((52,126),55),90),136))),(((((4,120),8),18),(19,39)),((20,95),(43,(76,116))))),((((((((((((((((((((((9,(((21,147),142),139)),29),42),(24,80)),(((71,87),94),(96,148))),((36,62),111)),(((27,63),(104,117)),109)),(((13,(47,124)),(102,140)),(((30,82),91),122))),(((58,81),133),(85,86))),(11,61)),(112,115)),(((49,64),(74,84)),(83,145))),118),103),((((((10,125),53),70),(23,31)),(((22,50),(97,123)),(28,113))),132)),(15,25)),(67,77)),56),((((14,137),121),(35,93)),105)),134),(((32,59),(((34,(88,128)),131),92)),(37,((((((((38,72),78),138),110),143),89),60),75)))),((((12,135),33),(45,106)),(16,68)))),(((2,7),5),((6,65),(((40,((41,100),(69,79))),(((46,108),129),((107,130),144))),54)))),(99,141)),((17,44),146)),57),98),(48,73));
 897: 1 -14118.04004 -14269.03608 (0,((((((((((((1,114),127),101),(26,(51,119))),(((3,66),136),((52,(55,126)),90))),(((((4,8),120),18),(19,39)),((20,95),(43,(76,116))))),((((((((((((((((((((((9,(((21,147),142),139)),29),42),(24,80)),(((71,87),94),(96,148))),((((13,(((47,102),124),140)),(((30,91),82),122)),(((((27,63),104),117),109),((36,111),62))),((58,81),133))),(85,86)),(11,61)),(112,115)),(83,145)),(((49,84),74),64)),132),118),(15,25)),(((((10,125),(53,70)),(23,31)),103),(((22,50),(97,123)),(28,113)))),(67,77)),56),((((14,137),121),(35,93)),105)),134),(16,68)),(((12,33),135),(45,106))),(((32,59),((((34,128),88),131),92)),((37,75),(((((((38,72),78),138),110),143),89),60))))),((2,(5,7)),(((6,65),(((40,((46,108),129)),((107,144),130)),54)),((41,100),(69,79))))),(99,141)),((17,44),146)),57),98),(48,73));
 898: 1 -13180.54004 -14256.29868 (0,((((((((((((1,114),127),101),(26,(51,119))),(((3,66),136),(((52,55),126),90))),(((((4,120),8),18),(19,39)),((20,95),((43,76),116)))),((((((((((((((((((((9,29),((21,147),142)),139),42),(24,80)),(((71,87),94),(96,148))),((((13,((47,124),(102,140))),(((30,91),82),122)),((((27,63),(104,117)),109),((36,62),111))),((58,133),81))),(85,86)),(11,61)),(112,115)),(83,145)),(((49,84),64),74)),118),((((((((10,125),70),53),(23,31)),(((22,50),(97,123)),(28,113))),103),(15,25)),132)),(67,77)),56),((((14,137),121),(35,93)),105)),134),(16,68)),(((12,(33,135)),(45,106)),(((32,59),((((34,128),88),131),92)),(37,((((((((38,72),78),138),110),143),89),60),75)))))),(((2,5),7),((6,65),(((40,((41,100),(69,79))),(((46,108),129),((107,130),144))),54)))),57),(((17,44),146),(99,141))),98),48),73);
 899: 1 -14508.77539 -14265.06751 (0,(((((((((((1,114),127),101),(26,(51,119))),((3,66),((((52,126),55),90),136))),(((((4,120),8),18),(19,39)),((20,95),(43,(76,116))))),(((((((((((((((((((((9,29),((21,147),142)),139),42),(24,80)),(((71,87),94),(96,148))),(((((13,((47,124),(102,140))),((30,91),82)),122),(((((27,63),117),104),109),((36,62),111))),(58,(81,133)))),(85,86)),(11,61)),(112,115)),(83,145)),((49,74),(64,84))),118),((((((10,125),53),70),(23,31)),(((15,25),103),(((22,50),(28,113)),(97,123)))),132)),(67,77)),56),((((14,137),121),(35,93)),105)),134),(16,68)),(((12,33),135),(45,106))),(((32,59),((((34,128),88),131),92)),((37,75),(((((((38,72),78),138),110),143),89),60))))),(((2,7),5),(((((6,65),54),(((46,108),129),((107,144),130))),40),((41,100),(69,79))))),(((17,44),146),(99,141))),57),98),(48,73));
 900: 2 -15445.86328 -14257.75172 (0,((((((((((((1,114),127),101),(26,(51,119))),((3,66),((((52,55),126),90),136))),(((((4,8),120),18),(19,39)),((20,95),(43,(76,116))))),(((((((((((((((((((((((9,139),29),((21,147),142)),42),(24,80)),(((71,87),94),(96,148))),((36,111),62)),(((27,63),(104,117)),109)),((13,(((47,124),102),140)),(((30,91),82),122))),(58,(81,133))),(85,86)),(11,61)),(112,115)),(83,145)),(((49,84),64),74)),118),((((((10,125),53),70),(23,31)),((((22,50),(97,123)),(28,113)),132)),((15,25),103))),(67,77)),56),((((14,137),121),(35,93)),105)),134),(((32,59),((((34,88),128),131),92)),((37,75),(((((((38,72),78),138),110),143),89),60)))),(((12,(33,135)),(45,106)),(16,68)))),(((2,5),7),((6,65),(((40,((41,100),(69,79))),(((46,108),129),((107,130),144))),54)))),(99,141)),((17,44),146)),57),98),(48,73));
 901: 1 -13667.86133 -14266.6625 (0,((((((((((((1,114),127),101),(26,(51,119))),((3,66),((((52,126),55),90),136))),(((((4,8),120),18),(19,39)),((20,95),(43,(76,116))))),(((((((((((((((((9,(((21,147),142),(29,139))),42),(24,80)),(((71,87),94),(96,148))),((((((13,(47,124)),(102,140)),((30,91),82)),122),((((27,63),(104,117)),109),((36,111),62))),(58,(81,133)))),(85,86)),(11,61)),(112,115)),(83,145)),(((49,64),84),74)),(((((((10,125),(53,70)),(23,31)),((((22,50),(97,123)),(28,113)),103)),132),(15,25)),118)),(67,77)),56),((((14,137),121),(35,93)),105)),134),(((32,59),(((34,88),128),(92,131))),((37,75),(((((((38,72),78),138),110),143),89),60)))),(((12,(33,135)),(45,106)),(16,68)))),(((2,5),7),((6,65),(((40,((41,100),(69,79))),(((46,108),129),((107,130),144))),54)))),(99,141)),((17,44),146)),57),98),(48,73));
 902: 2 -14506.80273 -14275.37796 (0,((((((((((((1,114),127),101),(26,(51,119))),(((3,66),136),((52,(55,126)),90))),((((((((((((((((((((((9,((29,139),142)),(21,147)),42),24),80),(((71,87),94),(96,148))),(((((13,(47,124)),(102,140)),(((30,82),91),122)),((((27,63),(104,117)),109),((36,62),111))),((58,133),81))),(85,86)),(11,61)),(112,115)),(83,145)),((49,(64,84)),74)),118),132),(67,77)),((15,25),103)),(((((10,125),53),70),(23,31)),(((22,50),(97,123)),(28,113)))),56),((((14,137),121),(35,93)),105)),134),(16,68)),(((32,59),(((34,88),128),(92,131))),((37,75),(((((((38,72),78),138),110),143),89),60))))),((((((4,8),120),18),(19,39)),((20,95),(43,(76,116)))),(((12,33),135),(45,106)))),(((2,5),7),(((6,65),((40,(((46,108),129),((107,130),144))),54)),((41,100),(69,79))))),(((17,44),(99,141)),146)),57),98),73),48);
 903: 2 -14380.33984 -14260.62264 (0,(((((((((((((1,114),127),101),(26,(51,119))),((3,66),((((52,55),126),90),136))),(((((((((((((((((((((((9,29),((21,147),142)),139),42),(24,80)),(((71,87),94),(96,148))),((36,62),111)),(((27,63),(104,117)),109)),(((13,(47,124)),(102,140)),(((30,91),82),122))),((58,81),133)),(85,86)),(11,61)),(112,115)),(83,145)),(((49,84),64),74)),118),((((((((10,53),70),125),(23,31)),(((22,50),(97,123)),(28,113))),103),(15,25)),132)),(67,77)),56),((((14,137),121),(35,93)),105)),134),(16,68)),((12,(33,135)),(45,106)))),((((((4,8),120),18),(19,39)),((20,95),(43,(76,116)))),(((32,59),((((34,88),128),131),92)),((37,75),(((((((38,72),78),138),110),143),89),60))))),((6,65),(((40,((41,100),(69,79))),(((46,108),129),((107,130),144))),54))),((2,7),5)),57),(((17,44),(99,141)),146)),98),73),48);
 904: 1 -13441.68555 -14274.01199 (0,(((((((((((1,114),127),101),(26,(51,119))),((3,66),((((52,126),55),90),136))),(((((4,8),120),18),(19,39)),((20,95),(43,(76,116))))),(((((((((((((((((((((9,((((21,147),142),139),29)),42),24),80),(((71,87),94),(96,148))),(((((13,(47,124)),(102,140)),(((30,91),82),122)),(((((27,63),104),117),109),((36,111),62))),((58,81),133))),(85,86)),(11,61)),(112,115)),(83,145)),(((49,84),64),74)),56),(67,77)),(118,132)),(15,25)),((((((10,53),70),125),(23,31)),(((22,50),(97,123)),(28,113))),103)),((((14,137),121),(35,93)),105)),134),(16,68)),((12,(33,135)),(45,106))),(((32,59),((((34,128),88),131),92)),((37,75),(((((((38,72),78),138),110),143),89),60))))),((2,(5,7)),((6,65),(((40,((41,100),(69,79))),(((46,108),129),((107,130),144))),54)))),57),(((17,44),146),(99,141))),98),(48,73));
 905: 4 -14371.98828 -14265.12538 (0,(((((((((((1,114),127),101),(26,(51,119))),((3,66),((((52,126),55),90),136))),(((((4,8),120),18),(19,39)),((20,95),(43,(76,116))))),(((((((((((((((((((9,(((21,147),142),139)),29),42),(24,80)),(((71,87),94),(96,148))),(((((13,((47,124),102)),140),(((30,82),91),122)),(58,(81,133))),((((27,63),(104,117)),109),((36,111),62)))),(85,86)),(11,61)),(112,115)),(83,145)),((49,84),(64,74))),118),((((((14,137),121),(35,93)),105),(67,77)),56)),132),((((10,125),(53,70)),(23,31)),(((22,50),(97,123)),(28,113)))),((15,25),103)),134),(((32,59),((((34,88),128),131),92)),((37,75),(((((((38,72),78),138),110),143),89),60)))),((((12,33),135),(45,106)),(16,68)))),(((2,7),5),(((((6,65),54),(((46,108),129),((107,144),130))),40),((41,100),(69,79))))),(((17,44),146),(99,141))),57),98),(48,73));
 906: 4 -13530.23438 -14263.67661 (0,(((((((((((1,114),127),101),(26,(51,119))),((3,66),((((52,126),55),90),136))),(((((4,120),8),18),(19,39)),((20,95),(43,(76,116))))),(((((((((((((((((((((9,29),((21,147),142)),139),42),(24,80)),(((71,87),94),(96,148))),((((13,((47,124),(102,140))),(((30,91),82),122)),(((((27,63),117),104),109),((36,62),111))),((58,133),81))),(85,86)),(11,61)),(112,115)),(83,145)),((49,74),(64,84))),118),((((((10,70),125),53),(23,31)),(((15,25),103),(((22,50),(28,113)),(97,123)))),132)),(67,77)),56),((((14,137),121),(35,93)),105)),134),(16,68)),(((12,33),135),(45,106))),(((32,59),(((34,(88,128)),131),92)),((37,75),(((((((38,72),78),138),110),143),89),60))))),(((2,7),5),(((((6,65),54),(((46,108),129),((107,144),130))),40),((41,100),(69,79))))),(((17,44),146),(99,141))),57),98),(48,73));
 907: 1 -13760.86133 -14269.12355 (0,((((((((((((1,114),127),101),(26,(51,119))),(((3,66),(((52,55),126),136)),90)),((((((((((((((((((((((9,((21,147),142)),(29,139)),42),(24,80)),(((71,87),94),(96,148))),((36,62),111)),((((27,63),104),117),109)),(((13,(47,124)),(102,140)),(((30,91),82),122))),((58,81),133)),(85,86)),(11,61)),(112,115)),(83,145)),(((49,84),64),74)),118),((((((((10,53),70),125),(23,31)),(((22,50),(97,123)),(28,113))),103),(15,25)),132)),(67,77)),56),((((14,137),121),(35,93)),105)),134),(16,68)),((12,(33,135)),(45,106)))),((((((4,8),120),18),(19,39)),((20,95),(43,(76,116)))),(((32,59),((((34,88),128),131),92)),((37,75),(((((((38,72),78),138),110),143),89),60))))),((2,(5,7)),((6,65),(((40,(((46,108),129),((107,130),144))),((41,100),(69,79))),54)))),57),(((17,44),(99,141)),146)),98),73),48);
 908: 1 -13749.08594 -14266.32401 (0,((((((((((1,114),127),101),(26,(51,119))),(((3,66),136),(((52,55),126),90))),(((((4,8),120),18),(19,39)),((20,95),(43,(76,116))))),(((((((((((((((((((9,29),((21,147),142)),139),42),(24,80)),(((71,87),94),(96,148))),(((((13,(47,124)),(102,140)),(((30,91),82),122)),(((((27,63),104),117),109),(36,(62,111)))),((58,81),133))),(85,86)),(11,61)),(112,115)),(83,145)),(((49,84),74),64)),118),((((((((10,125),70),53),(23,31)),(((22,50),(97,123)),(28,113))),103),(15,25)),132)),(67,77)),(56,134)),((((14,137),121),(35,93)),105)),(((32,59),((((34,128),88),131),92)),((37,((((((38,(72,78)),138),110),143),89),60)),75))),((((12,135),33),(45,106)),(16,68)))),(((2,7),5),(((((6,65),54),(((46,108),129),((107,130),144))),40),((41,100),(69,79))))),((((17,44),146),(99,141)),57)),98),(48,73));
 909: 1 -14307.00684 -14266.85037 (0,((((((((((((1,114),127),101),(26,(51,119))),((3,66),((((52,55),126),90),136))),(((((4,8),120),18),(19,39)),((20,95),(43,(76,116))))),(((((((((((((((((((9,((((21,147),142),139),29)),42),(24,80)),(((71,87),94),(96,148))),((((13,((47,124),(102,140))),((30,(82,91)),122)),(((((27,63),104),117),109),((36,111),62))),((58,133),81))),(85,86)),(11,61)),(112,115)),(83,145)),(((49,74),84),64)),118),(((((14,121),137),(35,93)),105),(67,77))),((((((10,70),53),125),(23,31)),(((22,50),(28,113)),(97,123))),132)),((15,25),103)),56),134),(16,68)),((12,(33,135)),(45,106))),(((32,59),((((34,88),128),131),92)),((37,75),(((((((38,78),72),138),110),143),89),60))))),(((2,7),5),((6,65),(((40,((41,100),(69,79))),(((46,108),129),((107,130),144))),54)))),(((17,44),146),(99,141))),57),98),73),48);
 910: 1 -13749.78125 -14261.60836 (0,(((((((((((((1,114),127),101),(26,(51,119))),((3,66),((((52,55),126),90),136))),(((((4,120),8),18),(19,39)),((20,95),(43,(76,116))))),(((((((((((((((((((((((9,139),29),((21,147),142)),42),(24,80)),(((71,87),94),(96,148))),((36,62),111)),(((27,63),(104,117)),109)),(((13,(47,124)),(102,140)),(((30,82),91),122))),((58,133),81)),(85,86)),(11,61)),((83,145),(112,115))),(((49,84),64),74)),118),((((((10,125),(53,70)),(23,31)),(((22,50),(97,123)),(28,113))),132),((15,25),103))),(67,77)),56),((((14,137),121),(35,93)),105)),134),(16,68)),(((12,33),135),(45,106))),(((32,59),((((34,88),128),131),92)),((37,75),(((((((38,72),78),138),110),143),89),60))))),(((((6,65),54),(((46,108),129),((107,144),130))),40),((41,100),(69,79)))),((2,5),7)),(((17,44),(99,141)),146)),57),98),48),73);
 911: 1 -14356.29688 -14269.13004 (0,(((((((((((((1,114),127),101),(26,(51,119))),((3,66),((((52,126),55),90),136))),(((((4,120),8),18),(19,39)),((20,95),(43,(76,116))))),(((((((((((((((((((9,29),((21,147),142)),139),42),(24,80)),(((71,87),94),(96,148))),((((13,((47,124),(102,140))),(((30,82),91),122)),((((27,63),(104,117)),109),((36,111),62))),((58,81),133))),(85,86)),(11,61)),(112,115)),(83,145)),(((49,84),64),74)),118),(((((10,70),(53,125)),(23,31)),((((22,50),(97,123)),(28,113)),132)),((15,25),103))),(((((14,137),121),(35,93)),105),(67,77))),56),134),(16,68)),(((32,59),(((34,88),128),(92,131))),((37,75),(((((((38,78),72),138),110),143),89),60))))),(((12,33),135),(45,106))),(((2,7),5),(((6,65),(40,((((46,108),129),((107,130),144)),54))),((41,100),(69,79))))),(((17,44),146),(99,141))),57),98),73),48);
 912: 1 -14346.75391 -14258.96179 (0,(((((((((((1,114),127),101),(26,(51,119))),(((3,66),136),(((52,55),126),90))),(((((4,8),120),18),(19,39)),((20,95),(43,(76,116))))),(((((((((((((((((((((9,((21,147),((29,139),142))),42),(24,80)),(((71,87),94),(96,148))),((36,111),62)),(((27,63),(104,117)),109)),((13,((47,124),(102,140))),(((30,91),82),122))),((58,133),81)),(85,86)),(11,61)),(112,115)),((((49,74),84),64),(83,145))),118),(((((((10,125),53),70),(23,31)),(((22,50),(97,123)),(28,113))),132),((15,25),103))),(67,77)),56),((((14,137),121),(35,93)),105)),134),(16,68)),((12,(33,135)),(45,106))),(((32,59),((((34,88),128),131),92)),((37,75),(((((((38,72),78),138),110),143),89),60))))),(((2,7),5),((6,65),(((40,((41,100),(69,79))),(((46,108),129),((107,130),144))),54)))),(((17,44),146),(99,141))),57),98),(48,73));
 913: 3 -13895.61328 -14265.12914 (0,(((((((((((1,114),127),101),(26,(51,119))),((3,66),((((52,55),126),90),136))),(((((4,120),8),18),(19,39)),((20,95),(43,(76,116))))),((((((((((((((((((((9,139),((21,147),142)),29),42),(24,80)),(((71,87),94),(96,148))),((((13,(((47,102),124),140)),(((30,82),91),122)),((((27,63),(104,117)),((36,62),111)),109)),(58,(81,133)))),(85,86)),(11,61)),(112,115)),(83,145)),(((49,84),74),64)),118),((((((((10,125),53),70),(23,31)),(((22,50),(97,123)),(28,113))),103),(15,25)),132)),(67,77)),56),((((14,137),121),(35,93)),105)),134),(((32,59),(((34,88),128),(92,131))),((37,(((((((38,72),78),138),110),143),89),60)),75))),(((12,(33,135)),(45,106)),(16,68)))),(((2,7),5),(((((6,65),54),(((46,108),129),((107,130),144))),40),((41,100),(69,79))))),(((17,44),146),(99,141))),57),98),(48,73));
 914: 1 -14645.8125 -14256.68132 (0,(((((((((((1,114),127),101),(26,(51,119))),((3,66),((((52,55),126),90),136))),(((((4,120),8),18),(19,39)),((20,95),((43,76),116)))),(((((((((((((((((((((9,29),((21,147),142)),139),42),(24,80)),(((71,87),94),(96,148))),((((13,((47,124),(102,140))),(((30,82),122),91)),(((((27,63),104),117),109),((36,62),111))),((58,81),133))),(85,86)),(11,61)),(112,115)),(83,145)),(((49,84),74),64)),118),((((((((10,70),53),125),(23,31)),(((22,50),(97,123)),(28,113))),103),(15,25)),132)),(67,77)),56),((((14,137),121),(35,93)),105)),134),((32,59),(((34,88),128),(92,131)))),((37,(((((((38,78),72),138),110),143),89),60)),75)),((((12,33),135),(45,106)),(16,68)))),((2,(5,7)),((6,65),(((40,((41,100),(69,79))),(((46,108),129),((107,130),144))),54)))),57),(((17,44),146),(99,141))),98),(48,73));
 915: 2 -14660.37695 -14264.48306 (0,(((((((((((1,114),127),101),(26,(51,119))),(((3,66),136),(((52,55),126),90))),(((((4,8),120),18),(19,39)),((20,95),(43,(76,116))))),((((((((((((((((((9,(((21,147),142),29)),139),42),(24,80)),(((71,87),94),(96,148))),((((((13,(47,124)),(102,140)),((30,82),91)),122),((((27,63),(104,117)),109),(36,(62,111)))),((58,81),133))),(85,86)),(11,61)),(112,115)),(83,145)),(((49,84),64),74)),118),((((((((10,70),53),125),(23,31)),(((22,50),(97,123)),(28,113))),103),(15,25)),132)),(67,77)),(56,134)),((((14,137),121),(35,93)),105)),(((32,59),((((34,88),128),131),92)),((37,(((((((38,72),78),138),110),143),89),60)),75))),(((12,(33,135)),(45,106)),(16,68)))),(((2,7),5),((6,65),(((40,((41,100),(69,79))),(((46,108),129),((107,130),144))),54)))),57),(((17,44),146),(99,141))),98),(48,73));
 916: 1 -14249.58008 -14267.77882 (0,(((((((((((1,114),127),101),(26,(51,119))),(((3,66),136),((52,(55,126)),90))),(((((((((((((((((((((9,139),29),((21,147),142)),42),(24,80)),(((71,87),94),(96,148))),(((((13,(47,124)),(102,140)),(((30,82),91),122)),((((27,63),(104,117)),109),((36,62),111))),((58,133),81))),(85,86)),(11,61)),(112,115)),(((49,(64,84)),74),(83,145))),118),132),(67,77)),((15,25),103)),(((((10,125),53),70),(23,31)),(((22,50),(97,123)),(28,113)))),56),((((14,137),121),(35,93)),105)),134),(16,68)),(((32,59),(((34,88),128),(92,131))),((37,75),(((((((38,72),78),138),110),143),89),60))))),((((((4,8),120),18),(19,39)),((20,95),(43,(76,116)))),((12,(33,135)),(45,106)))),(((2,5),7),(((6,65),((40,(((46,108),129),((107,130),144))),54)),((41,100),(69,79))))),(((17,44),146),(99,141))),57),98),(48,73));
 917: 2 -13642.6123 -14271.7096 (0,(((((((((((((1,114),127),101),(((((4,8),120),18),(19,39)),((20,95),(43,(76,116))))),(((3,66),136),(((52,55),126),90))),(26,(51,119))),(((((((((((((((((((9,(29,139)),((21,147),142)),42),(24,80)),(((71,87),94),(96,148))),(((((13,(47,124)),(102,140)),(((30,91),82),122)),((((27,63),(104,117)),109),(36,(62,111)))),((58,133),81))),(85,86)),(11,61)),(112,115)),(83,145)),((49,(64,84)),74)),118),(((((((10,125),(53,70)),(23,31)),(((22,50),(97,123)),(28,113))),103),(15,25)),132)),(67,77)),56),((((14,137),121),(35,93)),105)),134),(((32,59),((34,(88,128)),(92,131))),((37,(((((((38,72),78),138),110),143),89),60)),75))),((((12,33),135),(45,106)),(16,68)))),(((2,7),5),((6,65),((((40,((41,100),(69,79))),((46,108),129)),((107,130),144)),54)))),(99,141)),((17,44),146)),57),98),73),48);
 918: 1 -14880.7002 -14259.8265 (0,(((((((((((((1,114),127),101),(26,(51,119))),((3,66),((((52,55),126),90),136))),((12,(33,135)),(45,106))),(((((((((((((((((9,(((21,147),142),(29,139))),42),(24,80)),(((71,87),94),(96,148))),((((13,((47,124),(102,140))),(((30,82),91),122)),((((27,63),(104,117)),109),((36,62),111))),((58,81),133))),(85,86)),(11,61)),(112,115)),(83,145)),(((49,84),74),64)),118),((((((((10,53),70),125),(23,31)),(((22,50),(97,123)),(28,113))),103),(15,25)),132)),(67,77)),56),((((14,137),121),(35,93)),105)),134),(16,68))),((((((4,8),120),18),(19,39)),((20,95),(43,(76,116)))),(((32,59),((((34,88),128),131),92)),((37,75),(((((((38,72),78),138),110),143),89),60))))),(((((6,65),54),(((46,108),129),((107,130),144))),40),((41,100),(69,79)))),((2,7),5)),(((17,44),146),(99,141))),57),98),(48,73));
 919: 1 -15215.65723 -14261.76203 (0,((((((((((1,114),127),101),(26,(51,119))),((3,66),((((52,55),126),90),136))),(((((4,8),120),18),(19,39)),((20,95),(43,(76,116))))),((((((((((((((((((((9,((((21,147),142),139),29)),42),(24,80)),(((71,87),94),(96,148))),((((13,((47,124),(102,140))),((30,(82,91)),122)),(((((27,63),104),117),109),((36,111),62))),((58,133),81))),(85,86)),(11,61)),(112,115)),(83,145)),(((49,74),84),64)),118),132),(((((14,137),121),(35,93)),105),(67,77))),(((((10,125),70),53),(23,31)),(((22,50),(97,123)),(28,113)))),((15,25),103)),56),134),(16,68)),((12,(33,135)),(45,106))),(((32,59),((((34,88),128),131),92)),((37,75),(((((((38,72),78),138),110),143),89),60))))),(((2,7),5),((6,65),((((40,((41,100),(69,79))),((46,108),129)),((107,130),144)),54)))),(((17,44),146),(99,141))),57),(48,(73,98)));
 920: 3 -14172.07031 -14256.69551 (0,(((((((((((1,114),127),101),(26,(51,119))),((3,66),((((52,55),126),90),136))),((((((((((((((((((((((9,29),((21,147),142)),139),42),(24,80)),(((71,87),94),(96,148))),((36,62),111)),(((27,63),(104,117)),109)),(((13,(47,124)),(102,140)),(((30,91),82),122))),((58,81),133)),(85,86)),(11,61)),(112,115)),((((49,84),64),74),(83,145))),118),((((((((10,53),70),125),(23,31)),(((22,50),(97,123)),(28,113))),103),(15,25)),132)),(67,77)),56),((((14,137),121),(35,93)),105)),134),(16,68)),((12,(33,135)),(45,106)))),((((((4,8),120),18),(19,39)),((20,95),(43,(76,116)))),(((32,59),((((34,88),128),131),92)),((37,75),(((((((38,72),78),138),110),143),89),60))))),(((2,7),5),((6,65),(((40,((41,100),(69,79))),(((46,108),129),((107,130),144))),54)))),57),(((17,44),146),(99,141))),98),(48,73));
 921: 3 -13938.58984 -14266.56622 (0,((((((((((((1,114),127),101),(26,(51,119))),((3,66),((((52,126),55),136),90))),((((4,(8,120)),18),(19,39)),((20,95),(43,(76,116))))),(((((((((((((((((((((9,((21,147),139)),29),142),42),(24,80)),(((71,87),94),(96,148))),(((((13,((47,124),102)),140),(((30,91),82),122)),((((27,63),(104,117)),109),((36,111),62))),((58,133),81))),(85,86)),(11,61)),(112,115)),(83,145)),(((49,84),74),64)),118),(((15,25),103),132)),(((((10,125),53),70),(23,31)),(((22,50),(97,123)),(28,113)))),(((((14,137),121),(35,93)),105),(67,77))),56),134),(16,68)),(((12,135),33),(45,106))),(((32,59),((((34,88),128),131),92)),((37,75),(((((((38,72),78),138),110),143),89),60))))),(((2,7),5),((6,65),(((40,((41,100),(69,79))),(((46,108),129),((107,130),144))),54)))),(99,141)),((17,44),146)),57),98),(48,73));
 922: 1 -13759.1123 -14273.63083 (0,(((((((((((1,114),127),101),(26,(51,119))),(((3,66),136),(((52,126),55),90))),((((4,8),(18,(19,39))),120),((20,95),(43,(76,116))))),(((((((((((((((((((9,((21,147),142)),29),139),42),(24,80)),(((71,87),94),(96,148))),((((13,(((47,124),102),140)),((30,82),(91,122))),(((((27,63),104),117),109),((36,62),111))),((58,133),81))),(85,86)),(11,61)),(112,115)),(83,145)),(((49,84),74),64)),118),(((((((10,125),53),70),(23,31)),(((22,50),(97,123)),(28,113))),132),((15,25),103))),(67,77)),((((14,137),121),(35,93)),105)),(56,134)),(((32,59),((34,88),((92,131),128))),((37,75),(((((((38,78),72),138),110),143),89),60)))),(((12,(33,135)),(45,106)),(16,68)))),(((2,5),7),((6,65),(((40,((41,100),(69,79))),(((46,108),129),((107,130),144))),54)))),57),(((17,44),146),(99,141))),98),(48,73));
 923: 1 -13740.35156 -14263.87873 (0,((((((((((((1,114),127),101),(26,(51,119))),((3,66),((((52,55),126),90),136))),(((((4,8),120),18),(19,39)),((20,95),(43,(76,116))))),(((((((((((((((((((((((9,139),29),((21,147),142)),42),(24,80)),(((71,87),94),(96,148))),((36,111),62)),((((27,63),117),104),109)),(((13,(47,124)),(102,140)),(((30,91),82),122))),((58,81),133)),(85,86)),(11,61)),(112,115)),(83,145)),(((49,84),64),74)),118),((((((((10,125),70),53),(23,31)),(((22,50),(97,123)),(28,113))),103),(15,25)),132)),(67,77)),56),((((14,137),121),(35,93)),105)),134),(((12,(33,135)),(45,106)),(16,68))),(((32,59),((((34,88),128),131),92)),((37,75),(((((((38,72),78),138),110),143),89),60))))),((2,(5,7)),((((6,65),54),(40,(((46,108),129),((107,130),144)))),((41,100),(69,79))))),(((17,44),146),(99,141))),57),98),73),48);
 924: 2 -13886.82422 -14256.69551 (0,(((((((((((1,114),127),101),(26,(51,119))),((3,66),((((52,55),126),90),136))),((((((((((((((((((((((9,29),((21,147),142)),139),42),(24,80)),(((71,87),94),(96,148))),((36,62),111)),(((27,63),(104,117)),109)),(((13,(47,124)),(102,140)),(((30,91),82),122))),((58,81),133)),(85,86)),(11,61)),(112,115)),((((49,84),64),74),(83,145))),118),((((((((10,53),70),125),(23,31)),(((22,50),(97,123)),(28,113))),103),(15,25)),132)),(67,77)),56),((((14,137),121),(35,93)),105)),134),(16,68)),((12,(33,135)),(45,106)))),((((((4,8),120),18),(19,39)),((20,95),(43,(76,116)))),(((32,59),((((34,88),128),131),92)),((37,75),(((((((38,72),78),138),110),143),89),60))))),(((2,7),5),((6,65),(((40,((41,100),(69,79))),(((46,108),129),((107,130),144))),54)))),57),(((17,44),146),(99,141))),98),(48,73));
 925: 1 -14707.5625 -14268.90596 (0,((((((((((((1,114),127),101),(26,(51,119))),(((3,66),136),(((52,55),126),90))),(((((4,120),8),18),(19,39)),((20,95),(43,(76,116))))),(((((((((((((((((((((((9,((21,147),142)),29),139),42),(24,80)),(((71,87),94),(96,148))),((((13,((47,(102,124)),140)),(((30,82),122),91)),((((27,63),(104,117)),109),((36,111),62))),((58,133),81))),(85,86)),(11,61)),(112,115)),(83,145)),(((49,84),64),74)),118),(67,77)),132),((15,25),103)),((((10,125),53),70),(23,31))),(((22,50),(97,123)),(28,113))),((((14,137),121),(35,93)),105)),56),134),(((32,59),((((34,128),88),131),92)),((37,75),(((((((38,72),78),138),110),143),89),60)))),(((12,(33,135)),(45,106)),(16,68)))),(((2,5),7),((6,65),(((40,(((46,108),129),((107,130),144))),54),((41,100),(69,79)))))),(99,141)),((17,44),146)),57),98),(48,73));
 926: 1 -15145.23438 -14257.15091 (0,(((((((((((1,114),127),101),(26,(51,119))),((3,66),((((52,126),55),136),90))),(((((4,120),8),18),(19,39)),((20,95),(43,(76,116))))),((((((((((((((((((((9,139),((21,147),142)),29),42),(24,80)),(((71,87),94),(96,148))),(((((13,(47,124)),(102,140)),(((30,82),122),91)),(((((27,63),104),117),109),((36,111),62))),((58,81),133))),(85,86)),(11,61)),(112,115)),(83,145)),(((49,84),64),74)),118),(((((((10,125),(53,70)),(23,31)),(((22,50),(97,123)),(28,113))),103),(15,25)),132)),(67,77)),56),((((14,121),137),(35,93)),105)),134),(16,68)),(((12,(33,135)),(45,106)),(((32,59),(((34,88),128),(92,131))),((37,75),(((((((38,72),78),138),110),143),89),60)))))),(((2,7),5),((6,65),(((40,((41,100),(69,79))),(((46,108),129),((107,144),130))),54)))),(((17,44),(99,141)),146)),57),98),(48,73));
 927: 3 -13222.00781 -14262.72917 (0,((((((((((1,114),127),101),(26,(51,119))),((3,66),((((52,55),126),136),90))),(((((4,120),8),18),(19,39)),((20,95),(43,(76,116))))),(((((((((((((((((((((9,139),29),((21,147),142)),42),(24,80)),(((71,87),94),(96,148))),(((((13,(47,124)),(102,140)),(((30,82),91),122)),((((27,63),(104,117)),109),((36,111),62))),((58,81),133))),(85,86)),(11,61)),(112,115)),(83,145)),(((49,84),64),74)),118),(((15,25),103),132)),((((10,125),(53,70)),(23,31)),(((22,50),(97,123)),(28,113)))),(((((14,137),121),(35,93)),105),(67,77))),56),134),(16,68)),((12,(33,135)),(45,106))),(((32,59),((((34,88),128),131),92)),((37,75),(((((((38,72),78),138),110),143),89),60))))),(((2,7),5),((6,65),(((40,((41,100),(69,79))),(((46,108),129),((107,130),144))),54)))),(((17,44),146),(99,141))),57),((48,73),98));
 928: 1 -14353.21094 -14257.59926 (0,(((((((((((1,114),127),101),(26,(51,119))),((3,66),((((52,126),55),90),136))),(((((4,8),120),18),(19,39)),((20,95),(43,(76,116))))),(((((((((((((((((((((((9,139),((21,147),142)),29),42),(24,80)),(((71,87),94),(96,148))),(36,(62,111))),(((27,63),(104,117)),109)),((13,((47,124),(102,140))),(((30,82),122),91))),((58,81),133)),(85,86)),(11,61)),(112,115)),((((49,84),74),64),(83,145))),118),(((((((10,125),53),70),(23,31)),(((22,50),(97,123)),(28,113))),132),((15,25),103))),(67,77)),56),((((14,137),121),(35,93)),105)),134),(16,68)),((12,(33,135)),(45,106))),(((32,59),((((34,128),88),131),92)),(37,((((((((38,72),78),138),110),143),89),60),75))))),(((2,7),5),(((((6,65),54),(((46,108),129),((107,130),144))),40),((41,100),(69,79))))),(((17,44),146),(99,141))),57),98),(48,73));
 929: 3 -14437.85547 -14281.48026 (0,((((((((((((1,114),127),101),(26,(51,119))),((3,66),((((52,55),126),136),90))),(((((4,8),120),18),(19,39)),((20,95),(43,(76,116))))),((((((((((((((((((((9,(((21,147),142),139)),29),42),(24,80)),((((13,(47,124)),(102,140)),(((30,91),82),122)),((58,81),133))),(((36,62),111),(((71,87),94),(96,148)))),(((27,63),(104,117)),109)),(85,86)),(11,61)),(112,115)),(83,145)),(((49,84),74),64)),118),((((((((10,125),70),53),(23,31)),(((22,50),(97,123)),(28,113))),103),(15,25)),132)),(67,77)),56),((((14,137),121),(35,93)),105)),134),(16,68)),(((12,(33,135)),(45,106)),(((32,59),((((34,88),128),131),92)),((37,75),(((((((38,72),78),138),110),143),89),60)))))),(((2,5),7),((6,65),(((40,((41,100),(69,79))),(((46,108),129),((107,130),144))),54)))),(99,141)),((17,44),146)),57),98),(48,73));
 930: 1 -14430.51562 -14265.45489 (0,((((((((((((1,114),127),((26,(51,119)),101)),((((3,66),136),((52,126),55)),90)),(((((((((((((((((((9,((21,147),142)),29),139),42),(24,80)),(((71,87),94),(96,148))),(((((13,(47,124)),(102,140)),(((30,82),91),122)),((((27,63),(104,117)),109),((36,111),62))),((58,133),81))),(85,86)),(11,61)),(112,115)),(83,145)),(((49,74),84),64)),118),((((((((10,125),70),53),(23,31)),(((22,50),(97,123)),(28,113))),103),(15,25)),132)),(67,77)),56),((((14,137),121),(35,93)),105)),134),(((32,59),(((34,(88,128)),131),92)),((37,75),(((((((38,72),78),138),110),143),89),60))))),(((12,(33,135)),(45,106)),(16,68))),(((((4,8),120),18),(19,39)),((20,95),(43,(76,116))))),(((2,5),7),((6,65),(((40,((41,100),(69,79))),(((46,108),129),((107,130),144))),54)))),(99,141)),((17,44),146)),57),98),(48,73));
 931: 1 -15689.83984 -14260.88875 (0,(((((((((((1,114),127),101),(26,(51,119))),(((3,66),136),(((52,55),126),90))),(((((4,8),120),18),(19,39)),((20,95),(43,(76,116))))),((((((((((((((((((((9,29),((21,147),142)),139),42),(24,80)),(((71,87),94),(96,148))),((((((13,((47,124),102)),140),(((30,82),91),122)),(((27,63),(104,117)),109)),((36,62),111)),((58,133),81))),(85,86)),(11,61)),(112,115)),(83,145)),(((49,84),64),74)),118),(((((((10,125),(53,70)),(23,31)),(((22,50),(97,123)),(28,113))),103),(15,25)),132)),(67,77)),56),((((14,137),121),(35,93)),105)),134),(((12,(33,135)),(45,106)),(16,68))),(((32,59),(((34,(88,128)),131),92)),((37,(((((((38,72),78),138),110),143),89),60)),75)))),(((2,5),7),(((((6,65),54),(((46,108),129),((107,144),130))),40),((41,100),(69,79))))),57),(((17,44),146),(99,141))),98),(48,73));
 932: 1 -15582.89062 -14253.0869 (0,(((((((((((1,114),127),101),(26,(51,119))),((((3,66),136),90),((52,55),126))),(((((4,120),8),18),(19,39)),((20,95),(43,(76,116))))),(((((((((((((((((((((9,((21,147),142)),29),139),42),(24,80)),(((71,87),94),(96,148))),(((((13,(47,124)),(102,140)),((30,91),(82,122))),((((27,63),(104,117)),109),((36,62),111))),(58,(81,133)))),(85,86)),(11,61)),(112,115)),(83,145)),(((49,84),64),74)),118),((((((((10,125),70),53),(23,31)),(((22,50),(97,123)),(28,113))),103),(15,25)),132)),(67,77)),56),((((14,137),121),(35,93)),105)),134),(16,68)),(((12,135),33),(45,106))),(((32,59),((((34,88),128),131),92)),((37,75),(((((((38,72),78),138),110),143),89),60))))),(((2,7),5),((6,65),(((40,((41,100),(69,79))),(((46,108),129),((107,130),144))),54)))),57),(((17,44),(99,141)),146)),98),(48,73));
 933: 1 -14514.25293 -14264.9194 (0,((((((((((((1,114),127),((26,(51,119)),101)),(((3,66),136),(((52,55),126),90))),(((((4,8),120),18),(19,39)),((20,95),(43,(76,116))))),(((((((((((((((((((9,139),(((21,147),142),29)),42),(24,80)),(((71,87),94),(96,148))),(((((13,(47,124)),(102,140)),(((30,91),82),122)),((((27,63),(104,117)),109),((36,62),111))),((58,81),133))),(85,86)),(11,61)),(112,115)),(83,145)),((49,64),(74,84))),118),(((((((10,125),(53,70)),(23,31)),(((22,50),(97,123)),(28,113))),103),(15,25)),132)),(67,77)),56),((((14,137),121),(35,93)),105)),134),(((32,59),((((34,88),128),131),92)),((37,75),(((((((38,72),78),138),110),143),89),60)))),(16,68))),(((12,33),135),(45,106))),(((2,5),7),(((6,65),((40,(((46,108),129),((107,130),144))),54)),((41,100),(69,79))))),(99,141)),((17,44),146)),57),98),(48,73));
 934: 1 -13635.45605 -14258.31338 (0,((((((((((((1,114),127),101),(26,(51,119))),((3,66),((((52,55),126),90),136))),((((((((((((((((((9,(((21,147),142),(29,139))),42),(24,80)),(((71,87),94),(96,148))),((((13,((47,124),(102,140))),(((30,82),91),122)),((((27,63),(104,117)),109),((36,62),111))),((58,81),133))),(85,86)),(11,61)),(112,115)),(83,145)),(((49,84),74),64)),118),((((((((10,53),70),125),(23,31)),(((22,50),(97,123)),(28,113))),103),(15,25)),132)),(67,77)),56),((((14,137),121),(35,93)),105)),134),(16,68)),((12,(33,135)),(45,106)))),((((((4,8),120),18),(19,39)),((20,95),(43,(76,116)))),(((32,59),(((34,88),128),(92,131))),((37,75),(((((((38,72),78),138),110),143),89),60))))),(((((6,65),54),(((46,108),129),((107,130),144))),40),((41,100),(69,79)))),((2,7),5)),(((17,44),146),(99,141))),57),98),(48,73));
 935: 1 -13512.94141 -14260.44896 (0,(((((((((((1,114),127),101),(26,(51,119))),(((3,66),136),(((52,55),126),90))),(((((((((((((((((((9,29),((21,147),142)),139),42),(24,80)),(((71,87),94),(96,148))),((((13,((47,124),(102,140))),(((30,82),122),91)),((((27,63),(104,117)),109),((36,62),111))),((58,133),81))),(85,86)),(11,61)),((83,145),(112,115))),((49,(74,84)),64)),118),((((((10,125),(53,70)),(23,31)),((((22,50),(97,123)),(28,113)),103)),(15,25)),132)),(67,77)),56),((((14,137),121),(35,93)),105)),134),(16,68)),(((12,135),33),(45,106)))),((((((4,8),120),18),(19,39)),((20,95),(43,(76,116)))),(((32,59),((((34,88),128),131),92)),((37,75),(((((((38,72),78),138),110),143),89),60))))),(((2,7),5),((6,65),(((40,((41,100),(69,79))),(((46,108),129),((107,130),144))),54)))),57),(((17,44),146),(99,141))),98),(48,73));
 936: 1 -14983.64746 -14260.96871 (0,(((((((((((1,114),127),101),(26,(51,119))),((((3,66),136),((52,55),126)),90)),(((((4,120),8),18),(19,39)),((20,95),(43,(76,116))))),((((((((((((((((((((((9,((21,147),142)),29),139),42),(24,80)),(((71,87),94),(96,148))),((36,62),111)),(((27,63),(104,117)),109)),((13,((47,124),(102,140))),(((30,82),91),122))),(58,(81,133))),(85,86)),(11,61)),(112,115)),(83,145)),((49,(64,84)),74)),118),((((((((10,125),53),70),(23,31)),(((22,50),(97,123)),(28,113))),103),(15,25)),132)),(67,77)),(56,134)),((((14,137),121),(35,93)),105)),(((32,59),((((34,128),88),131),92)),((37,(((((((38,72),78),138),110),143),89),60)),75))),(((12,(33,135)),(45,106)),(16,68)))),(((2,5),7),((6,65),(((40,((41,100),(69,79))),(((46,108),129),((107,130),144))),54)))),(((17,44),146),(99,141))),57),98),(48,73));
 937: 2 -13933.84766 -14258.25458 (0,((((((((((((1,114),127),101),(26,(51,119))),((((3,66),136),90),((52,126),55))),((((((((((((((((((((9,((21,147),142)),29),139),42),(24,80)),(((71,87),94),(96,148))),((((13,((47,124),(102,140))),(((30,82),91),122)),((((27,63),(104,117)),109),(36,(62,111)))),((58,81),133))),(85,86)),(11,61)),(112,115)),(83,145)),(((49,64),84),74)),118),((((((((10,70),53),125),(23,31)),(((22,50),(97,123)),(28,113))),103),(15,25)),132)),(67,77)),56),((((14,137),121),(35,93)),105)),134),(((32,59),((34,(88,128)),(92,131))),((37,(((((((38,72),78),138),110),143),89),60)),75))),((((12,33),135),(45,106)),(16,68)))),(((((4,8),120),18),(19,39)),((20,95),(43,(76,116))))),(((2,7),5),((6,65),(((40,((41,100),(69,79))),(((46,108),129),((107,144),130))),54)))),(99,141)),((17,44),146)),57),98),(48,73));
 938: 1 -15380.43164 -14262.13782 (0,(((((((((((1,114),127),101),(26,(51,119))),((3,66),((((52,55),126),136),90))),(((((4,120),8),18),(19,39)),((20,95),(43,(76,116))))),(((((((((((((((((((((9,139),((21,147),142)),29),42),(24,80)),(((71,87),94),(96,148))),(((((13,(47,124)),(102,140)),(((30,82),91),122)),((((27,63),(104,117)),109),((36,62),111))),((58,81),133))),(85,86)),(11,61)),(112,115)),(83,145)),((49,(64,84)),74)),118),((((((10,125),(53,70)),(23,31)),(((22,50),(97,123)),(28,113))),132),((15,25),103))),(67,77)),56),((((14,137),121),(35,93)),105)),134),(16,68)),(((32,59),((((34,128),88),131),92)),(37,((((((((38,72),78),138),110),143),89),60),75)))),((12,(33,135)),(45,106)))),(((2,5),7),(((6,65),((40,(((46,108),129),((107,130),144))),54)),((41,100),(69,79))))),(((17,44),146),(99,141))),57),98),(48,73));
 939: 1 -13886.10742 -14265.06751 (0,(((((((((((1,114),127),101),(26,(51,119))),((3,66),((((52,126),55),90),136))),(((((4,120),8),18),(19,39)),((20,95),(43,(76,116))))),(((((((((((((((((((((9,29),((21,147),142)),139),42),(24,80)),(((71,87),94),(96,148))),(((((13,((47,124),(102,140))),((30,91),82)),122),(((((27,63),117),104),109),((36,62),111))),(58,(81,133)))),(85,86)),(11,61)),(112,115)),(83,145)),((49,74),(64,84))),118),((((((10,125),53),70),(23,31)),(((15,25),103),(((22,50),(28,113)),(97,123)))),132)),(67,77)),56),((((14,137),121),(35,93)),105)),134),(16,68)),(((12,33),135),(45,106))),(((32,59),((((34,128),88),131),92)),((37,75),(((((((38,72),78),138),110),143),89),60))))),(((2,7),5),(((((6,65),54),(((46,108),129),((107,144),130))),40),((41,100),(69,79))))),(((17,44),146),(99,141))),57),98),(48,73));
 940: 1 -14699.52148 -14266.85124 (0,((((((((((((1,114),127),101),(26,(51,119))),((3,66),((((52,55),126),90),136))),(((((4,120),8),18),(19,39)),((20,95),(43,(76,116))))),(((((((((((((((((((9,(((21,147),142),29)),139),42),(24,80)),(((71,87),94),(96,148))),(((((13,(47,124)),(102,140)),(((30,82),91),122)),((((27,63),(104,117)),109),((36,111),62))),(58,(81,133)))),(85,86)),(11,61)),(112,115)),(83,145)),(((49,84),64),74)),118),(((((((10,70),(53,125)),(23,31)),(((22,50),(97,123)),(28,113))),103),(15,25)),132)),(67,77)),56),((((14,137),121),(35,93)),105)),134),(((32,59),(((34,128),88),(92,131))),((37,75),(((((((38,138),72),110),78),143),89),60)))),(((12,(33,135)),(45,106)),(16,68)))),(((2,7),5),((6,65),(((40,((41,100),(69,79))),(((46,108),129),((107,130),144))),54)))),57),(((17,44),(99,141)),146)),98),73),48);
 941: 1 -13552.72656 -14257.37243 (0,(((((((((((1,114),127),101),(26,(51,119))),((3,66),((((52,55),126),90),136))),(((((4,120),8),18),(19,39)),((20,95),(43,(76,116))))),(((((((((((((((((((((((9,139),((21,147),142)),29),42),(24,80)),(((71,87),94),(96,148))),((36,62),111)),(((27,63),(104,117)),109)),((13,(((47,124),102),140)),(((30,82),91),122))),((58,133),81)),(85,86)),(11,61)),(112,115)),(83,145)),(((49,84),74),64)),118),(((((((10,125),(53,70)),(23,31)),(((22,50),(97,123)),(28,113))),103),(15,25)),132)),(67,77)),56),((((14,137),121),(35,93)),105)),134),(((32,59),((((34,128),88),131),92)),((37,(((((((38,72),78),138),110),143),89),60)),75))),((((12,33),135),(45,106)),(16,68)))),(((2,5),7),(((((6,65),54),(((46,108),129),((107,130),144))),40),((41,100),(69,79))))),(((17,44),146),(99,141))),57),98),(48,73));
 942: 1 -15136.18066 -14259.0749 (0,((((((((((((1,114),127),101),(26,(51,119))),((3,66),((((52,55),126),136),90))),((((((((((((((((((((9,139),((21,147),142)),29),42),(24,80)),(((71,87),94),(96,148))),((((13,((47,(102,124)),140)),(((30,91),82),122)),((((27,63),(104,117)),109),((36,111),62))),((58,133),81))),(85,86)),(11,61)),(112,115)),(83,145)),(((49,84),74),64)),118),((((((((10,125),53),70),(23,31)),(((22,50),(97,123)),(28,113))),103),(15,25)),132)),(67,77)),56),((((14,137),121),(35,93)),105)),134),(16,68)),((12,(33,135)),(45,106)))),((((((4,120),8),18),(19,39)),((20,95),(43,(76,116)))),(((32,59),((((34,128),88),131),92)),((37,75),(((((((38,72),78),138),110),143),89),60))))),(((2,5),7),((6,65),(((40,((41,100),(69,79))),(((46,108),129),((107,130),144))),54)))),57),(((17,44),(99,141)),146)),98),73),48);
 943: 3 -14189.25195 -14267.12863 (0,((((((((((((1,114),127),101),(26,(51,119))),(((3,66),136),(((52,55),126),90))),(((((4,8),120),18),(19,39)),((20,95),(43,(76,116))))),((((((((((((((((((((((((9,(29,139)),((21,147),142)),42),(24,80)),(((71,87),94),(96,148))),((36,111),62)),109),((27,63),(104,117))),((13,((47,124),(102,140))),(((30,91),82),122))),((58,133),81)),(85,86)),(11,61)),(112,115)),(83,145)),((49,(64,84)),74)),118),(((((((10,125),53),70),(23,31)),(((22,50),(97,123)),(28,113))),132),((15,25),103))),(67,77)),56),((((14,137),121),(35,93)),105)),134),(16,68)),((12,(33,135)),(45,106))),(((32,59),((((34,88),128),131),92)),((37,75),(((((((38,72),78),138),110),143),89),60))))),((2,(5,7)),((6,65),(((40,((41,100),(69,79))),(((46,108),129),((107,130),144))),54)))),(99,141)),((17,44),146)),57),98),(48,73));
 944: 1 -12509.14844 -14266.06277 (0,((((((((((1,114),127),101),(26,(51,119))),((3,66),((((52,55),126),90),136))),(((((4,8),120),18),(19,39)),((20,95),(43,(76,116))))),((((((((((((((((((((9,(((21,147),139),29)),142),42),(24,80)),(((71,87),94),(96,148))),((((13,((47,124),(102,140))),(((30,82),91),122)),((((27,63),(104,117)),109),((36,62),111))),((58,81),133))),(85,86)),(11,61)),(112,115)),(83,145)),(((49,64),84),74)),118),(((((((10,53),125),70),(23,31)),(((22,50),(28,113)),(97,123))),((15,25),103)),132)),(67,77)),((((14,137),121),(35,93)),105)),56),134),(16,68)),((12,(33,135)),(45,106))),(((32,59),(((34,128),88),(92,131))),((37,75),(((((((38,72),78),138),110),143),89),60))))),(((2,5),7),((6,65),(((40,((41,100),(69,79))),(((46,108),129),((107,130),144))),54)))),(((17,44),146),(99,141))),57),((48,73),98));
 945: 1 -14674.33203 -14272.53797 (0,((((((((((((1,114),127),101),(26,(51,119))),((3,66),((((52,55),126),90),136))),(((((4,120),8),18),(19,39)),((20,95),(43,(76,116))))),((((((((((((((((((((((((9,29),(21,147)),139),142),42),(24,80)),(((71,87),94),(96,148))),((((13,(((47,124),102),140)),(((30,82),91),122)),((((27,63),(104,117)),109),((36,111),62))),((58,81),133))),(85,86)),61),11),(112,115)),(83,145)),(((49,84),64),74)),118),132),((15,25),103)),((((10,125),(53,70)),(23,31)),(((22,50),(97,123)),(28,113)))),(((((14,137),121),(35,93)),105),(67,77))),56),134),(16,68)),((12,(33,135)),(45,106))),(((32,59),((((34,128),88),131),92)),((37,75),(((((((38,78),72),138),110),143),89),60))))),(((2,7),5),((6,65),(((40,((41,100),(69,79))),(((46,108),129),((107,130),144))),54)))),(((17,44),146),(99,141))),57),98),73),48);
 946: 1 -14392.41016 -14270.92618 (0,(((((((((((1,114),127),101),(26,(51,119))),((3,66),((((52,55),126),90),136))),((((((4,8),120),18),(19,39)),((20,95),(43,(76,116)))),((((((((((((((((((9,((((21,147),142),139),29)),42),(24,80)),(((71,87),94),(96,148))),((((13,((47,(102,124)),140)),(((30,82),122),91)),(((((27,63),104),117),109),((36,62),111))),((58,81),133))),(85,86)),(11,61)),(112,115)),(83,145)),((49,84),(64,74))),118),((((((14,137),121),(35,93)),105),(67,77)),56)),132),(((((10,125),53),70),(23,31)),(((22,50),(97,123)),(28,113)))),((15,25),103)),134),(((32,59),((((34,128),88),131),92)),((37,(((((((38,72),78),138),110),143),89),60)),75))),(((12,(33,135)),(45,106)),(16,68))))),(((((6,65),54),(((46,108),129),((107,130),144))),40),((41,100),(69,79)))),((2,5),7)),(((17,44),146),(99,141))),57),98),(48,73));
 947: 2 -14574.45117 -14267.64064 (0,(((((((((((1,114),127),101),(26,(51,119))),((3,66),((((52,126),55),90),136))),((((((((((((((((((((((9,((21,147),139)),29),142),42),(24,80)),(((71,87),94),(96,148))),(((((13,(47,124)),(102,140)),(((30,82),91),122)),((((27,63),(104,117)),109),((36,62),111))),((58,133),81))),(85,86)),(11,61)),(112,115)),(83,145)),((49,64),(74,84))),118),132),(67,77)),((15,25),103)),((((10,125),(53,70)),(23,31)),(((22,50),(97,123)),(28,113)))),56),((((14,137),121),(35,93)),105)),134),(((32,59),(((34,88),128),(92,131))),((37,75),(((((((38,72),78),138),110),143),89),60)))),(((12,(33,135)),(45,106)),(16,68)))),(((((4,8),120),18),(19,39)),((20,95),(43,(76,116))))),(((2,5),7),((6,65),(((40,((41,100),(69,79))),(((46,108),129),((107,144),130))),54)))),(((17,44),146),(99,141))),57),98),(48,73));
 948: 2 -14825.98926 -14259.31433 (0,(((((((((((1,114),127),101),(26,(51,119))),((3,66),((((52,126),55),90),136))),(((((4,8),120),18),(19,39)),((20,95),(43,(76,116))))),((((((((((((((((((((9,139),29),((21,147),142)),42),(24,80)),(((71,87),94),(96,148))),(((((13,(47,124)),(102,140)),(((30,91),82),122)),((((27,63),(104,117)),109),((36,62),111))),((58,133),81))),(85,86)),(11,61)),(112,115)),(83,145)),(((49,84),64),74)),118),((((((((10,125),53),70),(23,31)),(((22,50),(97,123)),(28,113))),103),(15,25)),132)),(67,77)),56),((((14,137),121),(35,93)),105)),134),(16,68)),((((12,33),135),(45,106)),(((32,59),(((34,88),128),(92,131))),((((((((37,75),60),89),143),110),138),(38,72)),78))))),(((2,7),5),(((((6,65),54),(((46,108),129),((107,130),144))),40),((41,100),(69,79))))),(((17,44),146),(99,141))),57),98),(48,73));
 949: 1 -13987.20508 -14276.64014 (0,(((((((((((1,114),127),101),(26,(51,119))),((3,66),((((52,126),55),90),136))),(((((4,120),8),18),(19,39)),((20,95),(43,(76,116))))),(((((((((((((((((((((9,29),((21,147),142)),139),42),(24,80)),(((71,87),94),(96,148))),(((((13,(((47,102),124),140)),(30,(82,91))),122),((((27,63),(104,117)),109),((36,111),62))),((58,81),133))),(85,86)),(11,61)),(112,115)),(83,145)),(((49,84),74),64)),118),(67,77)),(((((((10,125),70),53),(23,31)),(((22,50),(28,113)),(97,123))),103),(15,25))),132),56),((((14,137),121),(35,93)),105)),134),(((32,59),(((34,128),88),(92,131))),(37,((((((((38,72),78),138),110),143),89),60),75)))),(((12,(33,135)),(45,106)),(16,68)))),(((2,5),7),((6,65),(((40,(((46,108),129),((107,130),144))),54),((41,100),(69,79)))))),(((17,44),146),(99,141))),57),98),(48,73));
 950: 4 -14056.3125 -14262.59988 (0,(((((((((((1,114),127),101),(26,(51,119))),(((3,66),136),(((52,55),126),90))),(((((4,8),120),18),(19,39)),((20,95),(43,(76,116))))),((((((((((((((((((((9,29),((21,147),142)),139),42),(24,80)),(((71,87),94),(96,148))),(((((13,((47,124),(102,140))),(((30,82),91),122)),((((27,63),(104,117)),109),((36,62),111))),(58,81)),133)),(85,86)),(11,61)),(112,115)),(83,145)),(((49,64),84),74)),118),((((((((10,125),(23,31)),53),70),(((22,50),(97,123)),(28,113))),103),(15,25)),132)),(67,77)),56),((((14,137),121),(35,93)),105)),134),(((32,59),((((34,88),128),131),92)),((37,75),(((((((38,72),78),138),110),143),89),60)))),(((12,(33,135)),(45,106)),(16,68)))),(((2,7),5),((6,65),(((40,((41,100),(69,79))),(((46,108),129),((107,130),144))),54)))),57),(((17,44),(99,141)),146)),98),(48,73));
 951: 1 -14449.84961 -14263.97225 (0,(((((((((((((1,114),127),101),(26,(51,119))),((3,66),((((52,55),126),90),136))),(((((4,8),120),18),(19,39)),((20,95),(43,(76,116))))),((((((((((((((((((((((9,((21,147),142)),29),139),42),(24,80)),(((71,87),94),(96,148))),((((13,((47,124),(102,140))),((30,91),(82,122))),((((27,63),(104,117)),109),((36,62),111))),((58,81),133))),(85,86)),(11,61)),(112,115)),(83,145)),((49,(74,84)),64)),118),132),(15,25)),(((((10,125),53),70),(23,31)),((((22,50),(28,113)),(97,123)),103))),(((((14,137),121),(35,93)),105),(67,77))),56),134),(16,68)),((12,(33,135)),(45,106))),(((32,59),((((34,128),88),131),92)),((37,75),(((((((38,72),78),138),110),143),89),60))))),(((2,5),7),((6,65),(((40,((41,100),(69,79))),(((46,108),129),((107,144),130))),54)))),(99,141)),146),(17,44)),57),98),(48,73));
 952: 1 -14903.48438 -14266.38784 (0,(((((((((((1,114),127),101),(26,(51,119))),((3,66),((((52,126),55),90),136))),(((((((((((((((((((9,(((21,147),142),139)),29),42),(24,80)),(((71,87),94),(96,148))),(((((13,((47,124),102)),140),(((30,82),91),122)),((((27,63),(104,117)),109),((36,111),62))),(58,(81,133)))),(85,86)),(11,61)),(112,115)),(83,145)),((49,84),(64,74))),118),((((((14,137),121),(35,93)),105),(67,77)),56)),132),((((10,125),(53,70)),(23,31)),(((22,50),(97,123)),(28,113)))),((15,25),103)),134),(((32,59),((((34,88),128),131),92)),((37,75),(((((((38,72),78),138),110),143),89),60)))),((((12,33),135),(45,106)),(16,68)))),(((((4,8),120),18),(19,39)),((20,95),(43,(76,116))))),(((2,7),5),(((((6,65),54),(((46,108),129),((107,144),130))),40),((41,100),(69,79))))),(((17,44),146),(99,141))),57),98),(48,73));
 953: 1 -13868.48828 -14280.8101 (0,((((((((((((1,114),127),101),(26,(51,119))),((3,66),((((52,55),126),136),90))),(((((4,8),120),18),(19,39)),((20,95),(43,(76,116))))),((((((((((((((((((((((9,(21,147)),142),29),139),42),(24,80)),(((71,87),94),(96,148))),((((13,((47,124),(102,140))),(((30,91),82),122)),(((((27,63),104),117),109),((36,62),111))),((58,81),133))),(85,86)),(11,61)),(112,115)),(83,145)),(((49,84),64),74)),132),(((((((10,125),(53,70)),(23,31)),(((22,50),(97,123)),(28,113))),103),(15,25)),118)),(67,77)),56),((((14,121),137),(35,93)),105)),134),((32,59),((34,128),(88,(92,131))))),(16,68)),(((12,(33,135)),(45,106)),((37,(((((((38,78),72),138),110),143),89),60)),75)))),(((2,7),5),((6,65),(((40,((41,100),(69,79))),(((46,108),129),((107,144),130))),54)))),57),(((17,44),(99,141)),146)),98),73),48);
 954: 2 -15066.53711 -14270.28437 (0,(((((((((((1,114),127),101),(26,(51,119))),((3,66),((((52,55),126),90),136))),((((((4,120),8),18),(19,39)),(20,95)),(43,(76,116)))),((((((((((((((((((((9,(((21,147),142),(29,139))),42),(24,80)),(((71,87),94),(96,148))),((((13,(((47,124),102),140)),(((30,82),122),91)),((((27,63),(104,117)),109),((36,62),111))),((58,133),81))),(85,86)),(11,61)),(112,115)),(83,145)),(((49,84),64),74)),118),132),(67,77)),((15,25),103)),(((((10,125),53),70),(23,31)),(((22,50),(97,123)),(28,113)))),((((14,121),137),(35,93)),105)),(56,134)),(16,68)),(((12,135),33),(45,106))),(((32,59),((((34,88),128),131),92)),((37,75),(((((((38,72),78),138),110),143),89),60))))),(((2,7),5),((6,65),(((40,((41,100),(69,79))),(((46,108),129),((107,144),130))),54)))),57),(((17,44),146),(99,141))),98),(48,73));
 955: 1 -14881.64258 -14288.18974 (0,((((((((((((1,114),127),((26,(51,119)),101)),(((3,66),136),(((52,126),55),90))),(((((4,8),120),18),(19,39)),((20,95),(43,(76,116))))),(((((((((((((((((((((((9,29),((21,147),142)),139),42),(24,80)),(((71,87),94),(96,148))),(((((13,((47,124),102)),140),(((30,82),91),122)),(((((27,63),104),117),109),((36,62),111))),((58,81),133))),(85,86)),(11,61)),(112,115)),(83,145)),(((49,84),74),64)),118),(67,77)),132),((15,25),103)),(((10,125),(53,70)),(23,31))),(((22,50),(97,123)),(28,113))),((((14,137),121),(35,93)),105)),56),134),(((32,59),((((34,88),128),131),92)),((37,(((((((38,72),138),110),78),143),89),60)),75))),(((12,(33,135)),(45,106)),(16,68)))),(((2,7),5),(((6,65),(40,((((46,108),129),((107,130),144)),54))),((41,100),(69,79))))),(99,141)),(17,44)),146),57),98),(48,73));
 956: 3 -14520.74023 -14264.45046 (0,((((((((((((((1,114),127),101),(26,(51,119))),((((3,66),136),(52,(55,126))),90)),(((((4,120),8),18),(19,39)),((20,95),(43,(76,116))))),((((((((((((((((((((((9,((21,147),142)),29),139),42),(24,80)),(((71,87),94),(96,148))),(((((13,((47,124),102)),140),(((30,82),91),122)),((((27,63),(104,117)),109),((36,62),111))),(58,(81,133)))),(85,86)),(11,61)),(112,115)),(83,145)),(((49,84),74),64)),118),132),(15,25)),((((10,53),(70,125)),(23,31)),((((22,50),(97,123)),(28,113)),103))),(((((14,137),121),(35,93)),105),(67,77))),56),134),(16,68)),((12,(33,135)),(45,106))),(((32,59),((((34,88),128),131),92)),((37,75),(((((((38,72),78),138),110),143),89),60))))),((2,(5,7)),((6,65),((40,((41,100),(69,79))),((((46,108),129),((107,130),144)),54))))),(99,141)),(17,44)),146),57),98),73),48);
 957: 2 -13677.60449 -14253.20661 (0,(((((((((((1,114),127),101),(26,(51,119))),((3,66),((((52,55),126),90),136))),(((((4,8),120),18),(19,39)),((20,95),(43,(76,116))))),(((((((((((((((((((9,((21,147),142)),29),139),42),(24,80)),(((71,87),94),(96,148))),((((13,((47,(102,124)),140)),(((30,82),91),122)),((((27,63),(104,117)),109),((36,62),111))),((58,133),81))),(85,86)),(11,61)),(112,115)),((((49,84),74),64),(83,145))),118),((((((((10,70),53),125),(23,31)),(((22,50),(97,123)),(28,113))),103),(15,25)),132)),(67,77)),56),((((14,137),121),(35,93)),105)),134),(((32,59),((((34,88),128),131),92)),((37,75),(((((((38,72),78),138),110),143),89),60)))),(((12,(33,135)),(45,106)),(16,68)))),(((2,5),7),((6,65),(((40,((41,100),(69,79))),(((46,108),129),((107,130),144))),54)))),57),(((17,44),146),(99,141))),98),(48,73));
 958: 1 -14353.78027 -14268.90596 (0,((((((((((((1,114),127),101),(26,(51,119))),(((3,66),136),(((52,55),126),90))),(((((4,120),8),18),(19,39)),((20,95),(43,(76,116))))),(((((((((((((((((((((((9,((21,147),142)),29),139),42),(24,80)),(((71,87),94),(96,148))),((((13,((47,(102,124)),140)),(((30,82),122),91)),((((27,63),(104,117)),109),((36,111),62))),((58,133),81))),(85,86)),(11,61)),(112,115)),(83,145)),(((49,84),64),74)),118),(67,77)),132),((15,25),103)),((((10,125),53),70),(23,31))),(((22,50),(97,123)),(28,113))),((((14,137),121),(35,93)),105)),56),134),(((32,59),((((34,128),88),131),92)),((37,75),(((((((38,72),78),138),110),143),89),60)))),(((12,(33,135)),(45,106)),(16,68)))),(((2,5),7),((6,65),(((40,(((46,108),129),((107,130),144))),54),((41,100),(69,79)))))),(99,141)),((17,44),146)),57),98),(48,73));
 959: 1 -14317.47656 -14261.93744 (0,((((((((((1,114),127),101),(26,(51,119))),((3,66),((((52,55),126),90),136))),(((((4,8),120),18),(19,39)),((20,95),(43,(76,116))))),((((((((((((((((((((9,((((21,147),142),139),29)),42),(24,80)),(((71,87),94),(96,148))),((((13,((47,124),(102,140))),((30,(82,91)),122)),(((((27,63),104),117),109),((36,111),62))),((58,133),81))),(85,86)),(11,61)),(112,115)),(83,145)),((49,(64,84)),74)),132),118),(((((14,137),121),(35,93)),105),(67,77))),(((((10,70),53),125),(23,31)),(((22,50),(97,123)),(28,113)))),((15,25),103)),56),134),(16,68)),((12,(33,135)),(45,106))),(((32,59),((((34,88),128),131),92)),((37,75),(((((((38,72),78),138),110),143),89),60))))),(((2,7),5),((6,65),(((40,((41,100),(69,79))),(((46,108),129),((107,130),144))),54)))),(((17,44),146),(99,141))),57),(48,(73,98)));
 960: 1 -13677.17969 -14256.97171 (0,(((((((((((1,114),127),101),(26,(51,119))),(((3,66),136),(((52,55),126),90))),(((((4,8),120),18),(19,39)),((20,95),(43,(76,116))))),(((((((((((((((((((((((9,(29,139)),((21,147),142)),42),(24,80)),(((71,87),94),(96,148))),((36,111),62)),(((27,63),(104,117)),109)),((13,((47,124),(102,140))),(((30,91),82),122))),((58,133),81)),(85,86)),(11,61)),(112,115)),(83,145)),((49,(64,84)),74)),118),(((((((10,125),53),70),(23,31)),(((22,50),(97,123)),(28,113))),132),((15,25),103))),(67,77)),56),((((14,137),121),(35,93)),105)),134),(16,68)),((12,(33,135)),(45,106))),(((32,59),((((34,88),128),131),92)),((37,75),(((((((38,72),78),138),110),143),89),60))))),(((2,7),5),((6,65),((((40,((41,100),(69,79))),((46,108),129)),((107,130),144)),54)))),(((17,44),146),(99,141))),57),98),(48,73));
 961: 3 -14590.25781 -14273.40089 (0,(((((((((((1,114),127),101),(26,(51,119))),((3,66),((((52,55),126),90),136))),(((((4,8),120),18),(19,39)),((20,95),(43,(76,116))))),((((((((((((((((((9,29),((21,147),142)),139),42),(24,80)),(((13,((47,124),(102,140))),(((30,91),82),122)),(((((27,63),(104,117)),109),((36,(62,111)),(((71,87),94),(96,148)))),((58,133),81)))),(85,86)),(11,61)),(112,115)),(83,145)),(((49,84),64),74)),118),(((((((10,125),70),53),(23,31)),(((22,50),(97,123)),(28,113))),132),((15,25),103))),(67,77)),(56,134)),((((14,137),121),(35,93)),105)),(((32,59),((((34,88),128),131),92)),((37,75),(((((((38,72),78),138),110),143),89),60)))),(((12,(33,135)),(45,106)),(16,68)))),(((2,7),5),(((((6,65),54),(((46,108),129),((107,130),144))),40),((41,100),(69,79))))),(((17,44),146),(99,141))),57),98),(48,73));
 962: 1 -13263.7959 -14262.78591 (0,(((((((((((1,114),127),101),(26,(51,119))),((3,66),((((52,55),126),136),90))),((((((((((((((((((((9,29),((21,147),142)),139),42),(24,80)),(((71,87),94),(96,148))),((((13,((47,124),(102,140))),(((30,91),82),122)),((((27,63),(104,117)),109),((36,111),62))),((58,133),81))),(85,86)),(11,61)),(112,115)),(83,145)),(((49,84),64),74)),118),(((((((10,125),(53,70)),(23,31)),(((22,50),(97,123)),(28,113))),103),(15,25)),132)),(67,77)),56),((((14,137),121),(35,93)),105)),134),(16,68)),(((12,33),135),(45,106)))),((((((4,8),120),18),(19,39)),((20,95),(43,(76,116)))),(((32,59),((((34,88),128),131),92)),((37,75),(((((((38,72),78),138),110),143),89),60))))),(((2,7),5),(((6,65),((40,(((46,108),129),((107,144),130))),54)),((41,100),(69,79))))),(((17,44),146),(99,141))),57),98),(48,73));
 963: 1 -14327.77734 -14275.35452 (0,((((((((((((1,114),127),101),(26,(51,119))),(((3,66),136),(((52,55),126),90))),(((((4,120),8),18),(19,39)),((20,95),(43,(76,116))))),(((((((((((((((((((((9,29),((21,147),142)),139),42),(24,80)),(((71,87),94),(96,148))),(((((13,(47,124)),(102,140)),(((30,82),91),122)),((((27,63),(104,117)),((36,62),111)),109)),((58,133),81))),(85,86)),(11,61)),(112,115)),(83,145)),(((49,84),64),74)),118),((((((((10,125),70),53),(23,31)),(((22,50),(97,123)),(28,113))),103),(15,25)),132)),(67,77)),56),((((14,137),121),(35,93)),105)),134),((37,(((((((38,72),78),138),110),143),89),60)),75)),((((34,88),128),131),92)),(((12,(33,135)),(45,106)),((16,68),(32,59))))),(((2,5),7),((6,65),(((40,((41,100),(69,79))),(((46,108),129),((107,130),144))),54)))),(99,141)),((17,44),146)),57),98),(48,73));
 964: 1 -14137.39258 -14277.17913 (0,((((((((((((1,114),127),101),(26,(51,119))),(((3,66),((((52,126),55),90),136)),(((((((((((((((((((9,(29,139)),((21,147),142)),42),(24,80)),(((71,87),94),(96,148))),(((((13,(47,124)),(102,140)),(((30,82),122),91)),((((27,63),(104,117)),109),((36,111),62))),((58,133),81))),(85,86)),(11,61)),(112,115)),(83,145)),(((49,84),64),74)),118),(((((((10,53),(70,125)),(23,31)),(((22,50),(97,123)),(28,113))),103),(15,25)),132)),(67,77)),56),((((14,137),121),(35,93)),105)),134),(16,68)),(((12,33),135),(45,106))))),(((32,59),(((34,(88,128)),131),92)),((37,75),(((((((38,72),78),138),110),143),89),60)))),(((((4,120),8),18),(19,39)),((20,95),(43,(76,116))))),(((((6,65),54),(((46,108),129),((107,144),130))),40),((41,100),(69,79)))),((2,5),7)),(((17,44),146),(99,141))),57),98),(48,73));
 965: 1 -13994.50684 -14273.31169 (0,((((((((((((1,114),127),101),(26,(51,119))),((3,66),((((52,126),55),90),136))),(((((4,120),8),18),(19,39)),((20,95),(43,(76,116))))),(((((((((((((((((((((9,139),((21,147),142)),29),42),(24,80)),(((71,87),94),(96,148))),(((((13,((47,124),(102,140))),((30,(82,91)),122)),((((27,63),104),117),109)),((36,111),62)),((58,81),133))),(85,86)),(11,61)),(112,115)),(83,145)),(((49,84),64),74)),118),132),(67,77)),((15,25),103)),(((((10,125),70),53),(23,31)),(((22,50),(97,123)),(28,113)))),134),(((((14,137),121),(35,93)),105),56)),(((12,(33,135)),(45,106)),(16,68))),(((32,59),(((34,128),88),(92,131))),((37,(((((((38,78),72),138),110),143),89),60)),75)))),(((2,5),7),((6,65),(((40,((41,100),(69,79))),(((46,108),129),((107,144),130))),54)))),57),(((17,44),(99,141)),146)),98),73),48);
 966: 1 -14995.91797 -14265.15216 (0,((((((((((((1,114),127),101),(26,(51,119))),((3,66),((((52,126),55),90),136))),(((((4,120),8),18),(19,39)),((20,95),(43,(76,116))))),(((((((((((((((((((9,29),((21,147),142)),139),((24,80),42)),((((13,(47,124)),(102,140)),(((30,91),82),122)),((((((27,63),(104,117)),109),(((71,87),94),(96,148))),(36,(62,111))),(58,(81,133))))),(85,86)),(11,61)),(112,115)),(83,145)),(((49,84),64),74)),118),((((((((10,125),70),53),(23,31)),(((22,50),(28,113)),(97,123))),103),(15,25)),132)),(67,77)),56),((((14,137),121),(35,93)),105)),134),(16,68)),((12,(33,135)),(45,106))),(((32,59),((((34,88),128),131),92)),((37,75),(((((((38,72),78),138),110),143),89),60))))),(((2,7),5),((6,65),((((40,((41,100),(69,79))),((46,108),129)),((107,130),144)),54)))),(99,141)),((17,44),146)),57),98),(48,73));
 967: 1 -13339.82617 -14270.69218 (0,((((((((((((1,114),127),101),(26,(51,119))),((3,66),((((52,126),55),90),136))),(((((4,8),120),18),(19,39)),((20,95),(43,(76,116))))),((((((((((((((((((9,139),(((21,147),142),29)),42),(24,80)),(((71,87),94),(96,148))),(((((13,(47,124)),(102,140)),(((30,91),122),82)),((((27,63),(104,117)),109),((36,111),62))),((58,81),133))),(85,86)),(11,61)),(112,115)),(((49,(74,84)),64),(83,145))),118),(((((((10,125),53),70),(23,31)),(((22,50),(97,123)),(28,113))),132),((15,25),103))),(67,77)),((((14,137),121),(35,93)),105)),56),134),(((32,59),(((34,88),128),(92,131))),((37,75),(((((((38,72),78),138),110),143),89),60)))),((((12,33),135),(45,106)),(16,68)))),(((2,7),5),((6,65),((((40,((46,108),129)),54),((107,144),130)),((41,100),(69,79)))))),(99,141)),((17,44),146)),57),98),(48,73));
 968: 1 -13658.16113 -14260.91715 (0,((((((((((((1,114),127),101),(26,(51,119))),((3,66),((((52,126),55),90),136))),(((((4,8),120),18),(19,39)),((20,95),(43,(76,116))))),((((((((((((((((((9,(29,139)),((21,147),142)),42),(24,80)),(((71,87),94),(96,148))),((((13,((47,(102,124)),140)),(((30,82),91),122)),(((((27,63),104),117),109),(36,(62,111)))),((58,81),133))),(85,86)),(11,61)),(112,115)),(83,145)),(((49,74),84),64)),118),((((((((10,70),53),125),(23,31)),(((22,50),(97,123)),(28,113))),103),(15,25)),132)),(67,77)),(56,134)),((((14,137),121),(35,93)),105)),(((32,59),((((34,88),128),131),92)),((37,75),(((((((38,72),78),138),110),143),89),60)))),(((12,(33,135)),(45,106)),(16,68)))),(((2,7),5),((6,65),((((40,((41,100),(69,79))),((46,108),129)),((107,130),144)),54)))),57),(((17,44),146),(99,141))),98),73),48);
 969: 1 -13329.55762 -14263.81671 (0,(((((((((((1,114),127),101),(26,(51,119))),(((3,66),136),(((52,55),126),90))),(((((4,120),8),18),(19,39)),((20,95),(43,(76,116))))),((((((((((((((((((((9,29),((21,147),142)),139),42),(24,80)),(((71,87),94),(96,148))),((((13,((47,124),(102,140))),(((30,91),82),122)),((((27,63),(104,117)),((36,111),62)),109)),((58,81),133))),(85,86)),(11,61)),(112,115)),(83,145)),((49,64),(74,84))),118),(((((((10,125),70),53),(23,31)),((((22,50),(97,123)),(28,113)),103)),(15,25)),132)),(67,77)),56),((((14,137),121),(35,93)),105)),134),(((32,59),(((34,88),128),(92,131))),((37,(((((((38,78),72),138),110),143),89),60)),75))),(((12,(33,135)),(45,106)),(16,68)))),(((2,7),5),((6,65),(((40,((41,100),(69,79))),(((46,108),129),((107,130),144))),54)))),57),(((17,44),(99,141)),146)),98),(48,73));
 970: 1 -13858.5752 -14261.64981 (0,((((((((((((1,114),127),101),(26,(51,119))),((3,66),((((52,55),126),90),136))),(((((4,120),8),18),(19,39)),((20,95),(43,(76,116))))),((((((((((((((((((((((((9,139),29),(21,147)),142),42),(24,80)),(((71,87),94),(96,148))),((36,62),111)),(((27,63),(104,117)),109)),(((13,(47,124)),(102,140)),(((30,82),91),122))),((58,133),81)),(85,86)),(11,61)),((83,145),(112,115))),(((49,84),64),74)),118),((((((10,125),(53,70)),(23,31)),(((22,50),(97,123)),(28,113))),132),((15,25),103))),(67,77)),56),((((14,137),121),(35,93)),105)),134),(16,68)),(((12,33),135),(45,106))),(((32,59),((((34,88),128),131),92)),((37,75),(((((((38,72),78),138),110),143),89),60))))),(((2,5),7),(((((6,65),54),(((46,108),129),((107,144),130))),40),((41,100),(69,79))))),(((17,44),(99,141)),146)),57),98),48),73);
 971: 2 -13044.27344 -14263.37201 (0,((((((((((((1,114),127),101),(26,(51,119))),((3,66),((((52,126),55),90),136))),(((((4,8),120),18),(19,39)),((20,95),(43,(76,116))))),(((((((((((((((((((((9,((21,147),139)),29),142),42),(24,80)),(((71,87),94),(96,148))),((((13,((47,124),(102,140))),(((30,91),82),122)),((((27,63),(104,117)),109),((36,111),62))),((58,81),133))),(85,86)),(11,61)),(112,115)),(83,145)),((49,84),(64,74))),118),((((((((10,70),53),125),(23,31)),(((22,50),(28,113)),(97,123))),103),(15,25)),132)),(67,77)),((((14,137),121),(35,93)),105)),56),134),(16,68)),((12,(33,135)),(45,106))),(((32,59),((((34,128),88),131),92)),((37,75),(((((((38,72),78),138),110),143),89),60))))),(((2,7),5),((6,65),(((40,((41,100),(69,79))),(((46,108),129),((107,144),130))),54)))),(((17,44),146),(99,141))),57),48),98),73);
 972: 2 -14535.91113 -14258.72939 (0,(((((((((((1,114),127),101),(26,(51,119))),(((3,66),136),(((52,55),126),90))),(((((4,8),120),18),(19,39)),((20,95),(43,(76,116))))),(((((((((((((((((((9,29),((21,147),142)),139),42),(24,80)),(((71,87),94),(96,148))),(((((13,((47,124),102)),140),(((30,82),91),122)),((((27,63),(104,117)),109),((36,62),111))),((58,133),81))),(85,86)),(11,61)),(112,115)),(83,145)),(((49,84),64),74)),118),(((((((10,125),(53,70)),(23,31)),(((22,50),(97,123)),(28,113))),103),(15,25)),132)),(67,77)),56),((((14,137),121),(35,93)),105)),134),((((12,(33,135)),(45,106)),(16,68)),(((32,59),(((34,(88,128)),131),92)),((37,(((((((38,72),78),138),110),143),89),60)),75))))),(((2,5),7),(((((6,65),54),(((46,108),129),((107,144),130))),40),((41,100),(69,79))))),57),(((17,44),146),(99,141))),98),(48,73));
 973: 2 -13664.91016 -14259.89348 (0,((((((((((((1,114),127),101),(26,(51,119))),((3,66),((((52,55),126),90),136))),(((((4,120),8),18),(19,39)),((20,95),(43,(76,116))))),(((((((((((((((((((9,139),((21,147),142)),29),42),(24,80)),(((71,87),94),(96,148))),((((13,((47,124),(102,140))),(((30,82),91),122)),((((27,63),(104,117)),109),(36,(62,111)))),((58,81),133))),(85,86)),(11,61)),(112,115)),((((49,84),74),64),(83,145))),118),((((((((10,53),125),70),(23,31)),(((22,50),(97,123)),(28,113))),103),(15,25)),132)),(67,77)),56),((((14,137),121),(35,93)),105)),134),(16,68)),(((12,(33,135)),(45,106)),(((32,59),((((34,128),88),131),92)),((((((((37,75),60),89),143),110),138),(38,72)),78))))),(((2,5),7),(((((6,65),54),(((46,108),129),((107,130),144))),40),((41,100),(69,79))))),(((17,44),(99,141)),146)),57),98),73),48);
 974: 1 -14047.14453 -14279.35612 (0,((((((((((((1,114),127),101),(26,(51,119))),(((3,66),(((52,55),126),90)),136)),(((((4,120),8),18),(19,39)),((20,95),(43,(76,116))))),((((((((((((((((((9,139),29),((21,147),142)),42),(24,80)),(((71,87),94),(96,148))),(((((13,(47,124)),(102,140)),(((30,82),91),122)),(((((27,63),104),117),109),((36,111),62))),((58,133),81))),(85,86)),(11,61)),(112,115)),((((49,84),64),74),(83,145))),118),((((((((10,125),70),53),(23,31)),(((22,50),(97,123)),(28,113))),103),(15,25)),132)),(67,77)),(56,134)),((((14,121),137),(35,93)),105)),(((32,59),(((34,128),88),(92,131))),((37,75),(((((((38,78),72),138),110),143),89),60)))),((((12,33),135),(45,106)),(16,68)))),((6,65),((((40,((46,108),129)),54),((107,130),144)),((41,100),(69,79))))),((2,7),5)),(((17,44),146),(99,141))),57),98),(48,73));
 975: 1 -13730.13867 -14292.00492 (0,(((((((((((((1,114),127),101),(26,(51,119))),(((((4,8),120),18),(19,39)),((20,95),(43,(76,116))))),(((3,66),136),(((52,55),126),90))),((((((((((((((((((9,((21,147),142)),29),139),42),(24,80)),(((71,87),94),(96,148))),((((13,(((47,124),102),140)),(((30,82),122),91)),(((((27,63),104),117),109),((36,62),111))),(58,(81,133)))),(85,86)),(11,61)),(112,115)),(83,145)),((49,84),(64,74))),118),((((((10,70),53),125),(23,31)),((((22,50),(97,123)),(28,113)),132)),((15,25),103))),(((((14,137),121),(35,93)),105),(67,77))),56),134),(((32,59),(((34,128),88),(92,131))),((37,(((((((38,72),78),138),110),143),89),60)),75)))),(16,68)),((12,(33,135)),(45,106))),((2,(5,7)),((6,65),(((40,(((46,108),129),((107,130),144))),54),((41,100),(69,79)))))),(((17,44),(99,141)),146)),57),98),(48,73));
 976: 1 -14691.88281 -14261.84301 (0,((((((((((((1,114),127),((26,(51,119)),101)),(((3,66),136),(((52,55),126),90))),(((((4,8),120),18),(19,39)),((20,95),(43,(76,116))))),(((((((((((((((((((9,(((21,147),142),139)),29),42),(24,80)),(((71,87),94),(96,148))),((((13,((47,124),(102,140))),((30,91),(82,122))),(((((27,63),104),117),109),((36,111),62))),((58,133),81))),(85,86)),(11,61)),(112,115)),(83,145)),(((49,84),74),64)),118),(((((((10,125),(53,70)),(23,31)),(((22,50),(97,123)),(28,113))),103),(15,25)),132)),(67,77)),56),((((14,137),121),(35,93)),105)),134),(((32,59),((((34,88),128),131),92)),((37,75),(((((((38,72),78),138),110),143),89),60)))),((((12,33),135),(45,106)),(16,68)))),(((2,5),7),((6,65),((40,(((46,108),129),(54,((107,130),144)))),((41,100),(69,79)))))),(99,141)),(17,44)),146),57),98),(48,73));
 977: 1 -14057.25293 -14260.15816 (0,(((((((((((((1,114),127),101),(26,(51,119))),((3,66),((((52,126),55),90),136))),(((((((((((((((((((9,(29,139)),((21,147),142)),42),(24,80)),(((71,87),94),(96,148))),(((((13,(47,124)),(102,140)),(((30,82),122),91)),((((27,63),(104,117)),109),((36,111),62))),((58,133),81))),(85,86)),(11,61)),(112,115)),(83,145)),(((49,84),64),74)),118),(((((((10,53),(70,125)),(23,31)),(((22,50),(28,113)),(97,123))),103),(15,25)),132)),(67,77)),56),((((14,137),121),(35,93)),105)),134),(16,68)),(((12,33),135),(45,106)))),(((32,59),(((34,(88,128)),131),92)),((37,75),(((((((38,72),78),138),110),143),89),60)))),(((((4,120),8),18),(19,39)),((20,95),(43,(76,116))))),(((((6,65),54),(((46,108),129),((107,144),130))),40),((41,100),(69,79)))),((2,5),7)),(((17,44),146),(99,141))),57),98),(48,73));
 978: 1 -14751.87109 -14264.22779 (0,(((((((((((((1,114),127),101),(26,(51,119))),((3,66),((((52,55),126),90),136))),(((((4,8),120),18),(19,39)),((20,95),(43,(76,116))))),((((((((((((((((((((9,(((21,147),139),29)),142),42),(24,80)),(((71,87),94),(96,148))),((((13,(((47,102),124),140)),(((30,82),91),122)),((((27,63),(104,117)),109),((36,62),111))),((58,81),133))),(85,86)),(11,61)),(112,115)),(83,145)),(((49,84),64),74)),118),(((15,25),103),132)),(((((10,53),125),70),(23,31)),(((22,50),(97,123)),(28,113)))),(((((14,137),121),(35,93)),105),(67,77))),56),134),(16,68)),((12,(33,135)),(45,106))),(((32,59),((((34,88),128),131),92)),((37,75),(((((((38,72),78),138),110),143),89),60))))),(((2,5),7),((6,65),((((40,((41,100),(69,79))),((46,108),129)),((107,130),144)),54)))),(99,141)),((17,44),146)),57),98),73),48);
 979: 1 -14319.47461 -14255.15399 (0,(((((((((((1,114),127),101),(26,(51,119))),((3,66),((((52,126),55),90),136))),(((((4,120),8),18),(19,39)),((20,95),(43,(76,116))))),((((((((((((((((((((9,139),((21,147),142)),29),42),(24,80)),(((71,87),94),(96,148))),(((((13,(47,124)),(102,140)),(((30,82),122),91)),(((((27,63),104),117),109),((36,111),62))),((58,81),133))),(85,86)),(11,61)),(112,115)),(83,145)),(((49,84),64),74)),118),(((((((10,125),(53,70)),(23,31)),(((22,50),(97,123)),(28,113))),103),(15,25)),132)),(67,77)),56),((((14,121),137),(35,93)),105)),134),(16,68)),(((12,(33,135)),(45,106)),(((32,59),(((34,88),128),(92,131))),((37,75),(((((((38,72),78),138),110),143),89),60)))))),(((2,7),5),((6,65),((((40,((41,100),(69,79))),((46,108),129)),((107,144),130)),54)))),(((17,44),(99,141)),146)),57),98),(48,73));
 980: 2 -13994.42773 -14259.87181 (0,((((((((((((1,114),127),101),(26,(51,119))),(((3,66),136),(((52,55),126),90))),(((((4,8),120),18),(19,39)),((20,95),(43,(76,116))))),((((((((((((((((((((9,29),((21,147),142)),139),42),(24,80)),(((71,87),94),(96,148))),(((((13,(47,124)),(102,140)),(((30,82),91),122)),((((27,63),(104,117)),109),((36,62),111))),((58,133),81))),(85,86)),(11,61)),(112,115)),(83,145)),(((49,84),74),64)),118),((((((((10,70),53),125),(23,31)),(((22,50),(97,123)),(28,113))),103),(15,25)),132)),(67,77)),56),((((14,137),121),(35,93)),105)),134),(((32,59),((((34,128),88),131),92)),((37,75),(((((((38,72),78),138),110),143),89),60)))),((((12,135),33),(45,106)),(16,68)))),(((6,65),((40,(((46,108),129),((107,130),144))),54)),((41,100),(69,79)))),((2,5),7)),(((17,44),146),(99,141))),57),98),(48,73));
 981: 3 -15169.6084 -14256.2208 (0,((((((((((((1,114),127),101),(26,(51,119))),((3,66),((((52,55),126),90),136))),((((4,(8,120)),18),(19,39)),((20,95),(43,(76,116))))),((((((((((((((((((((9,(29,139)),((21,147),142)),42),(24,80)),(((71,87),94),(96,148))),((((13,(((47,124),102),140)),((30,(82,91)),122)),(((((27,63),104),117),109),(36,(62,111)))),(58,(81,133)))),(85,86)),(11,61)),(112,115)),(83,145)),(((49,84),74),64)),118),((((((((10,125),53),70),(23,31)),(((22,50),(97,123)),(28,113))),103),(15,25)),132)),(67,77)),56),((((14,137),121),(35,93)),105)),134),(16,68)),(((12,33),135),(45,106))),(((32,59),((((34,88),128),131),92)),((37,75),(((((((38,72),78),138),110),143),89),60))))),(((2,5),7),((6,65),((((40,((41,100),(69,79))),((46,108),129)),((107,130),144)),54)))),(((17,44),146),(99,141))),57),98),48),73);
 982: 2 -14131.16113 -14258.2257 (0,(((((((((((1,114),127),101),(26,(51,119))),((3,66),((((52,55),126),90),136))),((((4,(8,120)),18),(19,39)),((20,95),(43,(76,116))))),((((((((((((((((((((((((9,139),29),((21,147),142)),42),(24,80)),(((71,87),94),(96,148))),((36,111),62)),(((27,63),(104,117)),109)),((13,((47,(102,124)),140)),(((30,82),91),122))),((58,133),81)),(85,86)),(11,61)),(112,115)),(83,145)),(((49,84),64),74)),118),((((((10,125),53),70),(23,31)),(((22,50),(97,123)),(28,113))),132)),((15,25),103)),(67,77)),56),((((14,137),121),(35,93)),105)),134),(((32,59),((((34,88),128),131),92)),((37,75),(((((((38,72),78),138),110),143),89),60)))),((((12,33),135),(45,106)),(16,68)))),((2,(5,7)),((6,65),(((40,((41,100),(69,79))),(((46,108),129),((107,144),130))),54)))),57),(((17,44),(99,141)),146)),98),(48,73));
 983: 3 -14779.57324 -14262.81349 (0,((((((((((((1,114),127),101),(26,(51,119))),((3,66),((((52,55),126),90),136))),(((((4,8),120),18),(19,39)),((20,95),(43,(76,116))))),(((((((((((((((((((9,29),139),((21,147),142)),((24,80),42)),(((13,((47,124),(102,140))),(((30,82),91),122)),(((((27,63),(104,117)),109),(((36,62),111),(((71,87),94),(96,148)))),((58,81),133)))),(85,86)),(11,61)),(112,115)),(83,145)),(((49,84),74),64)),118),(((((((10,125),(53,70)),(23,31)),(((22,50),(97,123)),(28,113))),103),(15,25)),132)),(67,77)),56),((((14,137),121),(35,93)),105)),134),(16,68)),((12,(33,135)),(45,106))),(((32,59),((((34,128),88),131),92)),((37,75),(((((((38,72),78),138),110),143),89),60))))),(((2,5),7),((6,65),(((40,((41,100),(69,79))),(((46,108),129),((107,130),144))),54)))),(99,141)),((17,44),146)),57),98),(48,73));
 984: 1 -14243.83691 -14267.03224 (0,((((((((((1,114),127),101),(26,(51,119))),((3,66),((((52,55),126),90),136))),(((((4,8),120),18),(19,39)),((20,95),(43,(76,116))))),((((((((((((((((((((9,((21,147),142)),29),139),42),(24,80)),(((71,87),94),(96,148))),((((13,(((47,124),102),140)),((30,122),(82,91))),((((27,63),(104,117)),109),((36,62),111))),((58,81),133))),(85,86)),(11,61)),((83,145),(112,115))),((49,(74,84)),64)),118),(((((((10,125),(53,70)),(23,31)),(((22,50),(97,123)),(28,113))),103),(15,25)),132)),(67,77)),56),((((14,137),121),(35,93)),105)),134),(16,68)),(((32,59),((((34,128),88),131),92)),((37,75),(((((((38,78),72),138),110),143),89),60)))),((12,(33,135)),(45,106)))),(((2,5),7),(((6,65),(40,((((46,108),129),((107,130),144)),54))),((41,100),(69,79))))),(((17,44),146),(99,141))),57),(48,(73,98)));
 985: 3 -15300.0957 -14260.2261 (0,(((((((((((1,114),127),101),(26,(51,119))),((3,66),((((52,55),126),90),136))),(((((4,8),120),18),(19,39)),((20,95),(43,(76,116))))),((((((((((((((((((((((9,29),((21,147),142)),139),42),(24,80)),(((71,87),94),(96,148))),((36,62),111)),(((27,63),(104,117)),109)),((((13,((47,124),102)),140),(((30,82),91),122)),((58,81),133))),(85,86)),(11,61)),(112,115)),(83,145)),(((49,84),64),74)),118),((((((10,125),(53,70)),(23,31)),(((22,50),(97,123)),(28,113))),132),((15,25),103))),(67,77)),56),((((14,137),121),(35,93)),105)),134),(((32,59),(((34,88),128),(92,131))),((37,75),(((((((38,72),78),138),110),143),89),60)))),(((12,(33,135)),(45,106)),(16,68)))),(((2,7),5),((6,65),(((40,((41,100),(69,79))),(((46,108),129),((107,130),144))),54)))),57),(((17,44),146),(99,141))),98),(48,73));
 986: 4 -14290.61328 -14261.69757 (0,((((((((((((1,114),127),101),(26,(51,119))),(((3,66),136),(((52,55),126),90))),(((((4,8),120),18),(19,39)),((20,95),(43,(76,116))))),(((((((((((((((((((((((9,(29,139)),((21,147),142)),42),(24,80)),(((71,87),94),(96,148))),(36,(62,111))),(((27,63),(104,117)),109)),(((13,((47,124),(102,140))),((30,91),82)),122)),((58,81),133)),(85,86)),(11,61)),(112,115)),(83,145)),(((49,84),74),64)),118),(((((((10,125),53),70),(23,31)),(((22,50),(97,123)),(28,113))),132),((15,25),103))),(67,77)),56),((((14,137),121),(35,93)),105)),134),(16,68)),((12,(33,135)),(45,106))),(((32,59),((((34,88),128),131),92)),((37,75),(((((((38,72),78),138),110),143),89),60))))),((2,(5,7)),((6,65),(((40,((41,100),(69,79))),(((46,108),129),((107,130),144))),54)))),(99,141)),((17,44),146)),57),98),(48,73));
 987: 2 -13572.19043 -14260.39277 (0,(((((((((((1,114),127),101),(26,(51,119))),((3,66),((((52,55),126),90),136))),(((((((((((((((((((9,29),((21,147),142)),139),42),(24,80)),(((71,87),94),(96,148))),((((13,((47,124),(102,140))),(((30,91),82),122)),((((27,63),(104,117)),109),((36,111),62))),((58,133),81))),(85,86)),(11,61)),(112,115)),((((49,84),64),74),(83,145))),118),(((((((10,125),(53,70)),(23,31)),(((22,50),(97,123)),(28,113))),103),(15,25)),132)),(67,77)),56),((((14,137),121),(35,93)),105)),134),(16,68)),(((12,33),135),(45,106)))),((((((4,8),120),18),(19,39)),((20,95),(43,(76,116)))),(((32,59),((((34,88),128),131),92)),((37,75),(((((((38,72),78),138),110),143),89),60))))),(((2,7),5),(((6,65),((40,(((46,108),129),((107,144),130))),54)),((41,100),(69,79))))),(((17,44),146),(99,141))),57),98),(48,73));
 988: 1 -13658.55078 -14273.77356 (0,((((((((((((1,114),127),101),(26,(51,119))),(((3,66),136),((52,(55,126)),90))),(((((4,8),120),18),(19,39)),((20,95),(43,(76,116))))),((((((((((((((((((((((9,(((21,147),142),139)),29),42),(24,80)),(((71,87),94),(96,148))),((((13,(((47,102),124),140)),(((30,91),82),122)),(((((27,63),104),117),109),((36,111),62))),((58,81),133))),(85,86)),(11,61)),(112,115)),(83,145)),(((49,84),74),64)),132),118),(15,25)),(((((10,125),(53,70)),(23,31)),103),(((22,50),(97,123)),(28,113)))),(67,77)),56),((((14,137),121),(35,93)),105)),134),(16,68)),(((12,33),135),(45,106))),(((32,59),((((34,128),88),131),92)),((37,75),(((((((38,72),78),138),110),143),89),60))))),((2,(5,7)),(((6,65),((41,100),(69,79))),(40,((((46,108),129),((107,144),130)),54))))),(99,141)),((17,44),146)),57),98),(48,73));
 989: 1 -14840.70898 -14256.0274 (0,((((((((((((1,114),127),101),(26,(51,119))),((3,66),((((52,126),55),90),136))),(((((4,8),120),18),(19,39)),((20,95),(43,(76,116))))),(((((((((((((((((((((((9,139),((21,147),142)),29),42),(24,80)),(((71,87),94),(96,148))),(36,(62,111))),(((27,63),(104,117)),109)),((13,((47,124),(102,140))),((30,91),(82,122)))),((58,81),133)),(85,86)),(11,61)),(112,115)),(83,145)),(((49,84),64),74)),118),(((((((10,70),53),125),(23,31)),(((22,50),(97,123)),(28,113))),132),((15,25),103))),(67,77)),56),((((14,137),121),(35,93)),105)),134),(((32,59),(((34,88),128),(92,131))),((37,(((((((38,72),78),138),110),143),89),60)),75))),(((12,(33,135)),(45,106)),(16,68)))),(((2,5),7),((6,65),((((40,((41,100),(69,79))),((46,108),129)),((107,130),144)),54)))),(99,141)),((17,44),146)),57),98),(48,73));
 990: 4 -14347.08984 -14257.58369 (0,(((((((((((1,114),127),101),(26,(51,119))),((3,66),((((52,55),126),90),136))),(((((4,120),8),18),(19,39)),((20,95),(43,(76,116))))),((((((((((((((((((((9,((21,147),142)),29),139),42),(24,80)),(((71,87),94),(96,148))),((((((13,(47,124)),(102,140)),(((30,91),82),122)),(((27,63),(104,117)),109)),((36,62),111)),((58,81),133))),(85,86)),(11,61)),(112,115)),(83,145)),(((49,84),64),74)),118),(((((((10,53),70),125),(23,31)),((((22,50),(28,113)),(97,123)),103)),(15,25)),132)),(67,77)),56),((((14,137),121),(35,93)),105)),134),(((32,59),(((34,88),128),(92,131))),((37,75),(((((((38,72),78),138),110),143),89),60)))),(((12,(33,135)),(45,106)),(16,68)))),(((2,5),7),((6,65),(((40,((41,100),(69,79))),(((46,108),129),((107,130),144))),54)))),57),(((17,44),146),(99,141))),98),(48,73));
 991: 2 -13858.78223 -14266.38784 (0,(((((((((((1,114),127),101),(26,(51,119))),((3,66),((((52,126),55),90),136))),(((((((((((((((((((9,(((21,147),142),139)),29),42),(24,80)),(((71,87),94),(96,148))),(((((13,((47,124),102)),140),(((30,82),91),122)),((((27,63),(104,117)),109),((36,111),62))),(58,(81,133)))),(85,86)),(11,61)),(112,115)),(83,145)),((49,84),(64,74))),118),((((((14,137),121),(35,93)),105),(67,77)),56)),132),((((10,125),(53,70)),(23,31)),(((22,50),(97,123)),(28,113)))),((15,25),103)),134),(((32,59),((((34,88),128),131),92)),((37,75),(((((((38,72),78),138),110),143),89),60)))),((((12,33),135),(45,106)),(16,68)))),(((((4,8),120),18),(19,39)),((20,95),(43,(76,116))))),(((2,7),5),(((((6,65),54),(((46,108),129),((107,144),130))),40),((41,100),(69,79))))),(((17,44),146),(99,141))),57),98),(48,73));
 992: 5 -13868.09863 -14253.05965 (0,((((((((((((1,114),127),101),(26,(51,119))),((3,66),((((52,55),126),90),136))),(((((4,120),8),18),(19,39)),((20,95),(43,(76,116))))),((((((((((((((((((((9,29),((21,147),142)),139),42),(24,80)),(((71,87),94),(96,148))),((((13,(47,124)),(102,140)),((30,(82,91)),122)),(((((27,63),(104,117)),109),(36,(62,111))),((58,133),81)))),(85,86)),(11,61)),(112,115)),(83,145)),((49,64),(74,84))),118),((((((((10,70),53),125),(23,31)),(((22,50),(97,123)),(28,113))),103),(15,25)),132)),(67,77)),56),((((14,121),137),(35,93)),105)),134),(((32,59),(((34,128),88),(92,131))),((37,(((((((38,72),78),138),110),143),89),60)),75))),(((12,(33,135)),(45,106)),(16,68)))),(((2,7),5),((6,65),(((40,((41,100),(69,79))),(((46,108),129),((107,130),144))),54)))),(99,141)),((17,44),146)),57),98),(48,73));
 993: 1 -14934.77441 -14257.13327 (0,((((((((((((1,114),127),101),(26,(51,119))),((3,66),((((52,55),126),90),136))),(((((4,8),120),18),(19,39)),((20,95),(43,(76,116))))),(((((((((((((((((((((((9,139),((21,147),142)),29),42),(24,80)),(((71,87),94),(96,148))),((36,62),111)),(((27,63),(104,117)),109)),(((13,((47,124),102)),140),(((30,82),122),91))),((58,81),133)),(85,86)),(11,61)),(112,115)),(83,145)),(((49,84),74),64)),118),((((((10,125),(53,70)),(23,31)),(((22,50),(97,123)),(28,113))),132),((15,25),103))),(67,77)),56),((((14,137),121),(35,93)),105)),134),(((32,59),((((34,128),88),131),92)),((37,(((((((38,78),72),138),110),143),89),60)),75))),(((12,(33,135)),(45,106)),(16,68)))),(((2,7),5),((6,65),((((40,((41,100),(69,79))),((46,108),129)),((107,130),144)),54)))),57),(((17,44),146),(99,141))),98),73),48);
 994: 2 -15307.88281 -14255.14979 (0,((((((((((((1,114),127),101),(26,(51,119))),((3,66),((((52,55),126),90),136))),(((((4,120),8),18),(19,39)),((20,95),(43,(76,116))))),(((((((((((((((((((9,(((21,147),142),29)),139),42),(24,80)),(((71,87),94),(96,148))),((((13,(((47,102),124),140)),(((30,82),91),122)),((((27,63),(104,117)),109),((36,111),62))),((58,81),133))),(85,86)),(11,61)),(112,115)),(83,145)),(((49,84),74),64)),118),((((((((10,125),53),70),(23,31)),(((22,50),(97,123)),(28,113))),103),(15,25)),132)),(67,77)),56),((((14,137),121),(35,93)),105)),134),(16,68)),((((12,33),135),(45,106)),(((32,59),(((34,88),128),(92,131))),((37,75),(((((((38,72),78),138),110),143),89),60)))))),(((2,5),7),((6,65),((((40,((41,100),(69,79))),((46,108),129)),((107,144),130)),54)))),(99,141)),((17,44),146)),57),98),(48,73));
 995: 1 -15408.50195 -14259.44195 (0,((((((((((((1,114),127),101),(26,(51,119))),((3,66),((((52,55),126),90),136))),((((((((((((((((((9,(((21,147),142),(29,139))),42),(24,80)),(((71,87),94),(96,148))),((((13,(((47,124),102),140)),(((30,82),91),122)),((((27,63),(104,117)),109),((36,62),111))),((58,81),133))),(85,86)),(11,61)),(112,115)),(83,145)),(((49,84),74),64)),118),((((((((10,53),70),125),(23,31)),(((22,50),(97,123)),(28,113))),103),(15,25)),132)),(67,77)),56),((((14,137),121),(35,93)),105)),134),(16,68)),((12,(33,135)),(45,106)))),((((((4,8),120),18),(19,39)),((20,95),(43,(76,116)))),(((32,59),((((34,88),128),131),92)),((37,75),(((((((38,72),78),138),110),143),89),60))))),(((((6,65),54),(((46,108),129),((107,130),144))),40),((41,100),(69,79)))),((2,7),5)),(((17,44),146),(99,141))),57),98),(48,73));
 996: 1 -13756.66602 -14263.26351 (0,(((((((((((1,114),127),101),(26,(51,119))),(((3,66),136),(((52,55),126),90))),(((((4,120),8),18),(19,39)),((20,95),(43,(76,116))))),((((((((((((((((((((9,29),139),((21,147),142)),42),(24,80)),(((71,87),94),(96,148))),((((13,(((47,124),102),140)),(((30,82),91),122)),((((27,63),(104,117)),109),((36,62),111))),((58,81),133))),(85,86)),(11,61)),(112,115)),(83,145)),(((49,84),74),64)),118),((((((10,125),(53,70)),(23,31)),((((22,50),(97,123)),(28,113)),103)),(15,25)),132)),(67,77)),(56,134)),((((14,137),121),(35,93)),105)),((37,75),((((((38,(72,78)),138),110),143),89),60))),((32,59),((((34,128),88),131),92))),(((12,(33,135)),(45,106)),(16,68)))),(((2,5),7),((6,65),(((40,((41,100),(69,79))),(((46,108),129),((107,130),144))),54)))),(((17,44),146),(99,141))),57),98),(48,73));
 997: 3 -13480.46191 -14256.92955 (0,(((((((((((((1,114),127),101),(26,(51,119))),((3,66),((((52,126),55),90),136))),(((((4,120),8),18),(19,39)),((20,95),(43,(76,116))))),((((((((((((((((((((9,29),((21,147),142)),139),42),(24,80)),(((71,87),94),(96,148))),((((13,(((47,124),102),140)),(((30,91),82),122)),(((((27,63),104),117),109),((36,62),111))),((58,81),133))),(85,86)),(11,61)),(112,115)),(83,145)),((49,84),(64,74))),118),(((((((10,125),(53,70)),(23,31)),(((22,50),(97,123)),(28,113))),103),(15,25)),132)),(67,77)),56),((((14,137),121),(35,93)),105)),134),(((32,59),((34,(88,128)),(92,131))),((37,75),(((((((38,72),78),138),110),143),89),60)))),(((12,(33,135)),(45,106)),(16,68)))),(((2,5),7),((6,65),((40,((41,100),(69,79))),((((46,108),129),((107,144),130)),54))))),(99,141)),((17,44),146)),57),98),73),48);
 998: 4 -15240.63574 -14257.37684 (0,((((((((((((1,114),127),101),(26,(51,119))),((3,66),((((52,55),126),90),136))),(((((4,8),120),18),(19,39)),((20,95),(43,(76,116))))),(((((((((((((((((((((9,(29,139)),((21,147),142)),42),(24,80)),(((71,87),94),(96,148))),((36,62),111)),(((27,63),(104,117)),109)),(((13,(47,124)),(102,140)),(((30,82),91),122))),((58,81),133)),(85,86)),(11,61)),(112,115)),((((49,84),74),64),(83,145))),118),(((((10,125),(53,70)),(23,31)),((((22,50),(97,123)),(28,113)),132)),((15,25),103))),(67,77)),56),((((14,137),121),(35,93)),105)),134),(((32,59),((((34,128),88),131),92)),((37,75),(((((((38,72),78),138),110),143),89),60)))),(((12,(33,135)),(45,106)),(16,68)))),(((2,7),5),((6,65),(((40,((41,100),(69,79))),(((46,108),129),((107,130),144))),54)))),(99,141)),((17,44),146)),57),98),(48,73));
 999: 2 -14781.71484 -14256.98828 (0,(((((((((((1,114),127),101),(26,(51,119))),((3,66),((((52,55),126),136),90))),(((((4,8),120),18),(19,39)),((20,95),(43,(76,116))))),(((((((((((((((((((((((9,139),((21,147),142)),29),42),(24,80)),(((71,87),94),(96,148))),((36,62),111)),(((27,63),(104,117)),109)),(((13,(47,124)),(102,140)),(((30,82),91),122))),(58,(81,133))),(85,86)),(11,61)),(112,115)),(83,145)),(((49,84),64),74)),118),((((((((10,125),70),53),(23,31)),(((22,50),(97,123)),(28,113))),103),(15,25)),132)),(67,77)),56),((((14,137),121),(35,93)),105)),134),(((32,59),(((34,88),128),(92,131))),((37,75),(((((((38,72),78),138),110),143),89),60)))),(((12,(33,135)),(45,106)),(16,68)))),(((2,5),7),((6,65),(((40,((41,100),(69,79))),(((46,108),129),((107,130),144))),54)))),57),(((17,44),(99,141)),146)),98),(48,73));
 boot_splits_size: 8
 logl_cutoff: -14301.09796
UFBootSplit0:
 000: 1 0 2 5 6 7 12 16 17 33 40 41 44 45 46 48 54 57 65 68 69 73 79 98 99 100 106 107 108 129 130 135 141 144 146
 001: 1 0 1 2 4 5 6 7 8 17 18 19 20 26 32 34 37 38 39 40 41 43 44 46 48 51 54 57 59 60 65 69 72 73 75 76 78 79 88 89 92 95 98 99 100 101 107 108 110 114 116 119 120 127 128 129 130 131 138 141 143 144 146
 002: 1000 1 114
 003: 1 9 11 13 21 24 27 29 30 36 42 47 58 61 62 63 71 74 80 81 82 83 85 86 87 91 94 96 102 104 109 111 112 115 117 122 124 133 139 140 142 145 147 148
 004: 1000 1 114 127
 005: 1 6 40 41 65 69 79 100
 006: 966 1 101 114 127
 007: 1 9 11 13 21 24 27 29 30 36 42 47 49 58 61 62 63 64 71 74 80 81 82 83 84 85 86 87 91 94 96 102 104 109 111 117 122 124 133 139 140 142 145 147 148
 008: 1 9 21 29 42 71 87 94 96 139 142 147 148
 009: 1 9 21 24 29 42 71 80 85 86 87 94 96 139 142 147 148
 010: 1000 51 119
 011: 1000 26 51 119
 012: 1000 1 26 51 101 114 119 127
 013: 1 40 46 108
 014: 1 10 14 15 22 23 25 28 31 35 50 53 70 93 97 103 105 113 121 123 125 132 137
 015: 1000 3 66
 016: 1 0 1 2 3 4 5 6 7 8 12 17 18 19 20 26 32 33 34 39 40 41 43 44 45 46 48 51 52 54 55 57 59 65 66 69 73 76 79 88 90 92 95 98 99 100 101 106 107 108 114 116 119 120 126 127 128 129 130 131 135 136 141 144 146
 017: 159 3 66 136
 018: 1 4 8 18
 019: 1 0 6 17 40 41 44 46 48 54 57 65 69 73 79 98 99 100 107 108 129 130 141 144 146
 020: 188 52 126
 021: 1 4 18 19 20 39 43 76 95 116 120
 022: 990 52 55 126
 023: 1 18 19 20 39 43 76 95 116 120
 024: 879 52 55 90 126
 025: 1000 3 52 55 66 90 126 136
 026: 999 1 3 26 51 52 55 66 90 101 114 119 126 127 136
 027: 1 18 19 20 39 43 76 95 116
 028: 1 19 20 39 43 76 95 116
 029: 597 4 8
 030: 1 6 40 54 65
 031: 997 4 8 120
 032: 1 72 138
 033: 992 4 8 18 120
 034: 1 47 102 140
 035: 1 103 132
 036: 1000 19 39
 037: 999 4 8 18 19 39 120
 038: 1 22 28 50 97 113 118 123 132
 039: 1 13 30 36 47 62 82 91 102 111 122 124 140
 040: 1000 20 95
 041: 1 46 54 108 129
 042: 1 0 4 8 17 18 19 20 39 43 44 48 57 73 76 95 98 99 116 120 141 146
 043: 1 13 30 47 82 91 122 124
 044: 966 76 116
 045: 997 43 76 116
 046: 1000 20 43 76 95 116
 047: 1000 4 8 18 19 20 39 43 76 95 116 120
 048: 804 1 3 4 8 18 19 20 26 39 43 51 52 55 66 76 90 95 101 114 116 119 120 126 127 136
 049: 1 9 21 24 27 29 36 42 58 62 63 71 80 81 87 94 96 104 109 111 117 133 139 142 147 148
 050: 1 27 62 63 104 109 111 117
 051: 1 27 63 109
 052: 994 21 147
 053: 2 30 82 91 102 122 140
 054: 851 21 142 147
 055: 1 69 79 100
 056: 1 13 30 82 91 122
 057: 326 29 139
 058: 210 21 29 139 142 147
 059: 999 9 21 29 139 142 147
 060: 1 9 21 147
 061: 1000 9 21 29 42 139 142 147
 062: 1 0 1 2 3 4 5 6 7 8 17 18 19 20 26 32 34 39 40 41 43 44 46 48 51 52 54 55 57 59 65 66 69 73 76 79 88 90 92 95 98 99 100 101 107 108 114 116 119 120 126 127 128 129 130 131 136 141 144 146
 063: 1 27 104 117
 064: 990 24 80
 065: 997 9 21 24 29 42 80 139 142 147
 066: 1 52 90 126
 067: 1 14 35 93 105 121
 068: 1000 71 87
 069: 1 17 44 98 99 141 146
 070: 1000 71 87 94
 071: 2 90 136
 072: 1 9 10 11 13 14 21 22 23 24 27 28 29 30 31 35 36 42 47 49 50 53 58 61 62 63 64 70 71 74 80 81 82 83 84 85 86 87 91 93 94 96 97 102 103 104 105 109 111 112 113 115 117 118 121 122 123 124 125 132 133 137 139 140 142 145 147 148
 073: 1000 96 148
 074: 1000 71 87 94 96 148
 075: 998 9 21 24 29 42 71 80 87 94 96 139 142 147 148
 076: 1 9 11 13 14 21 24 27 29 30 35 36 42 47 49 58 61 62 63 64 67 71 74 77 80 81 82 83 84 85 86 87 91 93 94 96 102 104 105 109 111 112 115 117 121 122 124 133 137 139 140 142 145 147 148
 077: 1 9 11 13 21 24 27 29 30 36 42 47 49 58 61 62 63 64 67 71 74 77 80 81 82 83 84 85 86 87 91 94 96 102 104 109 111 112 115 117 118 122 124 132 133 139 140 142 145 147 148
 078: 3 13 27 30 36 47 58 62 63 81 82 91 102 104 109 111 117 122 124 140
 079: 850 47 124
 080: 2 71 80 87 94 96 148
 081: 400 47 102 124
 082: 146 13 47 102 124
 083: 1 9 11 13 21 24 27 29 30 36 42 47 58 61 62 63 64 71 80 81 82 83 85 86 87 91 94 96 102 104 109 111 112 115 117 122 124 133 139 140 142 145 147 148
 084: 994 13 47 102 124 140
 085: 1 42 139
 086: 2 56 67 77
 087: 302 30 91
 088: 12 9 10 11 13 14 15 21 22 23 24 25 27 28 29 30 31 35 36 42 47 49 50 53 58 61 62 63 64 70 71 74 80 81 82 83 84 85 86 87 91 93 94 96 97 102 103 104 105 109 111 112 113 115 117 118 121 122 123 124 125 132 133 137 139 140 142 145 147 148
 089: 750 30 82 91
 090: 1 55 90
 091: 977 30 82 91 122
 092: 1000 13 30 47 82 91 102 122 124 140
 093: 4 0 1 2 3 4 5 6 7 8 12 16 17 18 19 20 26 32 33 34 39 40 41 43 44 45 46 48 51 52 54 55 57 59 65 66 68 69 73 76 79 88 90 92 95 98 99 100 101 106 107 108 114 116 119 120 126 127 128 129 130 131 135 136 141 144 146
 094: 2 9 11 13 14 15 21 24 25 27 29 30 35 36 42 47 49 58 61 62 63 64 67 71 74 77 80 81 82 83 84 85 86 87 91 93 94 96 102 103 104 105 109 111 112 115 117 118 121 122 124 133 137 139 140 142 145 147 148
 095: 999 27 63
 096: 1 9 21 24 29 42 71 80 87 94 96 111 139 142 147 148
 097: 2 14 35 93 105 121 134 137
 098: 754 104 117
 099: 997 27 63 104 117
 100: 3 4 6 8 18 19 20 32 34 37 38 39 40 41 43 46 54 59 60 65 69 72 75 76 78 79 88 89 92 95 100 107 108 110 116 120 128 129 130 131 138 143 144
 101: 1 21 142
 102: 424 36 111
 103: 3 20 95 116
 104: 998 36 62 111
 105: 44 27 36 62 63 104 111 117
 106: 5 48 98
 107: 907 27 36 62 63 104 109 111 117
 108: 871 13 27 30 36 47 62 63 82 91 102 104 109 111 117 122 124 140
 109: 3 49 64 74
 110: 1 102 124 140
 111: 423 58 133
 112: 1 0 17 44 48 57 73 98 141 146
 113: 997 58 81 133
 114: 939 13 27 30 36 47 58 62 63 81 82 91 102 104 109 111 117 122 124 133 140
 115: 999 9 13 21 24 27 29 30 36 42 47 58 62 63 71 80 81 82 87 91 94 96 102 104 109 111 117 122 124 133 139 140 142 147 148
 116: 1 28 97 113 123
 117: 4 40 54
 118: 1000 85 86
 119: 1000 9 13 21 24 27 29 30 36 42 47 58 62 63 71 80 81 82 85 86 87 91 94 96 102 104 109 111 117 122 124 133 139 140 142 147 148
 120: 1 0 2 5 6 7 12 17 32 33 34 37 38 40 41 44 45 46 48 54 57 59 60 65 69 72 73 75 78 79 88 89 92 98 99 100 106 107 108 110 128 129 130 131 135 138 141 143 144 146
 121: 4 0 2 5 6 7 17 32 34 37 38 40 41 44 46 48 54 57 59 60 65 69 72 73 75 78 79 88 89 92 98 99 100 107 108 110 128 129 130 131 138 141 143 144 146
 122: 984 11 61
 123: 1000 9 11 13 21 24 27 29 30 36 42 47 58 61 62 63 71 80 81 82 85 86 87 91 94 96 102 104 109 111 117 122 124 133 139 140 142 147 148
 124: 4 18 19 39
 125: 5 10 23 31 70 125
 126: 1000 112 115
 127: 964 9 11 13 21 24 27 29 30 36 42 47 58 61 62 63 71 80 81 82 85 86 87 91 94 96 102 104 109 111 112 115 117 122 124 133 139 140 142 147 148
 128: 1 110 138
 129: 2 10 14 23 31 35 53 67 70 77 93 103 105 121 125 137
 130: 1000 83 145
 131: 903 9 11 13 21 24 27 29 30 36 42 47 58 61 62 63 71 80 81 82 83 85 86 87 91 94 96 102 104 109 111 112 115 117 122 124 133 139 140 142 145 147 148
 132: 3 4 8 19 39 120
 133: 3 17 44 57 99 141 146
 134: 581 49 84
 135: 1 27 63 109 117
 136: 482 49 74 84
 137: 6 40 46 54 108 129
 138: 981 49 64 74 84
 139: 1000 9 11 13 21 24 27 29 30 36 42 47 49 58 61 62 63 64 71 74 80 81 82 83 84 85 86 87 91 94 96 102 104 109 111 112 115 117 122 124 133 139 140 142 145 147 148
 140: 2 6 41 65 69 79 100
 141: 930 9 11 13 21 24 27 29 30 36 42 47 49 58 61 62 63 64 71 74 80 81 82 83 84 85 86 87 91 94 96 102 104 109 111 112 115 117 118 122 124 133 139 140 142 145 147 148
 142: 1 27 63 104 109
 143: 2 14 35 93 103 105 121 137
 144: 721 10 125
 145: 2 13 27 30 36 47 58 62 63 71 81 82 87 91 94 96 102 104 109 111 117 122 124 133 140 148
 146: 10 9 21 24 29 42 139 142 147
 147: 391 53 70
 148: 981 10 53 70 125
 149: 4 9 11 13 21 24 27 29 30 36 42 47 49 58 61 62 63 64 71 74 80 81 82 83 84 85 86 87 91 94 96 102 104 109 111 112 115 117 122 124 132 133 139 140 142 145 147 148
 150: 2 0 1 2 3 4 5 6 7 8 12 16 17 18 19 20 26 33 37 38 39 40 41 43 44 45 46 48 51 52 54 55 57 60 65 66 68 69 72 73 75 76 78 79 89 90 95 98 99 100 101 106 107 108 110 114 116 119 120 126 127 129 130 135 136 138 141 143 144 146
 151: 999 23 31
 152: 1000 10 23 31 53 70 125
 153: 1 9 10 11 13 14 21 23 24 27 29 30 31 35 36 42 47 49 53 58 61 62 63 64 67 70 71 74 77 80 81 82 83 84 85 86 87 91 93 94 96 102 104 105 109 111 112 115 117 118 121 122 124 125 132 133 137 139 140 142 145 147 148
 154: 7 38 72 78 138 143
 155: 1000 22 50
 156: 4 139 147
 157: 1 4 18 120
 158: 1000 97 123
 159: 902 22 50 97 123
 160: 2 16 32 34 37 38 59 60 68 72 75 78 88 89 92 110 128 131 138 143
 161: 1 10 23 53 70 125
 162: 1000 28 113
 163: 1000 22 28 50 97 113 123
 164: 866 10 22 23 28 31 50 53 70 97 113 123 125
 165: 13 0 2 4 5 6 7 8 17 18 19 20 39 40 41 43 44 46 48 54 57 65 69 73 76 79 95 98 99 100 107 108 116 120 129 130 141 144 146
 166: 629 10 22 23 28 31 50 53 70 97 103 113 123 125
 167: 8 3 66 90 126 136
 168: 1 0 48 57 73
 169: 1000 15 25
 170: 670 10 15 22 23 25 28 31 50 53 70 97 103 113 123 125
 171: 3 13 30 47 58 81 82 91 102 122 124 133 140
 172: 732 10 15 22 23 25 28 31 50 53 70 97 103 113 123 125 132
 173: 814 9 10 11 13 15 21 22 23 24 25 27 28 29 30 31 36 42 47 49 50 53 58 61 62 63 64 70 71 74 80 81 82 83 84 85 86 87 91 94 96 97 102 103 104 109 111 112 113 115 117 118 122 123 124 125 132 133 139 140 142 145 147 148
 174: 8 21 29 142 147
 175: 1 33 45 106 135
 176: 1000 67 77
 177: 746 9 10 11 13 15 21 22 23 24 25 27 28 29 30 31 36 42 47 49 50 53 58 61 62 63 64 67 70 71 74 77 80 81 82 83 84 85 86 87 91 94 96 97 102 103 104 109 111 112 113 115 117 118 122 123 124 125 132 133 139 140 142 145 147 148
 178: 25 10 14 15 23 25 31 35 53 70 93 103 105 121 125 137
 179: 1 9 11 13 21 22 24 27 28 29 30 36 42 47 49 50 56 58 61 62 63 64 67 71 74 77 80 81 82 83 84 85 86 87 91 94 96 97 102 104 109 111 112 113 115 117 118 122 123 124 132 133 139 140 142 145 147 148
 180: 92 56 134
 181: 77 9 10 11 13 15 21 22 23 24 25 27 28 29 30 31 36 42 47 49 50 53 56 58 61 62 63 64 67 70 71 74 77 80 81 82 83 84 85 86 87 91 94 96 97 102 103 104 109 111 112 113 115 117 118 122 123 124 125 132 133 134 139 140 142 145 147 148
 182: 7 32 37 38 59 60 72 75 78 89 110 138 143
 183: 7 0 1 2 3 4 5 6 7 8 17 18 19 20 26 32 37 38 39 40 41 43 44 46 48 51 52 54 55 57 59 60 65 66 69 72 73 75 76 78 79 89 90 95 98 99 100 101 107 108 110 114 116 119 120 126 127 129 130 136 138 141 143 144 146
 184: 891 14 137
 185: 7 0 1 2 3 4 5 6 7 8 12 17 18 19 20 26 32 33 37 38 39 40 41 43 44 45 46 48 51 52 54 55 57 59 60 65 66 69 72 73 75 76 78 79 89 90 95 98 99 100 101 106 107 108 110 114 116 119 120 126 127 129 130 135 136 138 141 143 144 146
 186: 999 14 121 137
 187: 7 0 1 2 3 4 5 6 7 8 12 16 17 18 19 20 26 32 33 37 38 39 40 41 43 44 45 46 48 51 52 54 55 57 59 60 65 66 68 69 72 73 75 76 78 79 89 90 95 98 99 100 101 106 107 108 110 114 116 119 120 126 127 129 130 135 136 138 141 143 144 146
 188: 6 0 73 98
 189: 1000 35 93
 190: 919 14 35 93 121 137
 191: 33 9 11 13 15 21 24 25 27 29 30 36 42 47 49 56 58 61 62 63 64 67 71 74 77 80 81 82 83 84 85 86 87 91 94 96 102 104 109 111 112 115 117 118 122 124 132 133 139 140 142 145 147 148
 192: 1000 14 35 93 105 121 137
 193: 1000 9 10 11 13 14 15 21 22 23 24 25 27 28 29 30 31 35 36 42 47 49 50 53 56 58 61 62 63 64 67 70 71 74 77 80 81 82 83 84 85 86 87 91 93 94 96 97 102 103 104 105 109 111 112 113 115 117 118 121 122 123 124 125 132 133 134 137 139 140 142 145 147 148
 194: 33 9 11 13 21 24 27 29 30 36 42 47 49 56 58 61 62 63 64 67 71 74 77 80 81 82 83 84 85 86 87 91 94 96 102 104 109 111 112 115 117 118 122 124 132 133 139 140 142 145 147 148
 195: 33 9 11 13 21 24 27 29 30 36 42 47 49 56 58 61 62 63 64 67 71 74 77 80 81 82 83 84 85 86 87 91 94 96 102 104 109 111 112 115 117 122 124 133 139 140 142 145 147 148
 196: 1000 32 59
 197: 34 9 11 13 21 24 27 29 30 36 42 47 49 56 58 61 62 63 64 71 74 80 81 82 83 84 85 86 87 91 94 96 102 104 109 111 112 115 117 122 124 133 139 140 142 145 147 148
 198: 6 72 78
 199: 205 34 128
 200: 1 13 47 91 102 124 140
 201: 1000 34 88 128
 202: 1 47 91 102 124
 203: 866 34 88 128 131
 204: 1 142 147
 205: 1000 34 88 92 128 131
 206: 993 32 34 59 88 92 128 131
 207: 3 1 3 12 26 33 45 51 52 55 66 90 101 106 114 119 126 127 135 136
 208: 4 0 17 44 48 57 73 98
 209: 1 30 82 91 122 140
 210: 870 38 72
 211: 14 9 10 11 13 21 22 23 24 27 28 29 30 31 36 42 47 49 50 53 58 61 62 63 64 70 71 74 80 81 82 83 84 85 86 87 91 94 96 97 102 104 109 111 112 113 115 117 118 122 123 124 125 132 133 139 140 142 145 147 148
 212: 968 38 72 78
 213: 3 9 10 11 13 14 21 22 23 24 27 28 29 30 31 35 36 42 47 49 50 53 56 58 61 62 63 64 67 70 71 74 77 80 81 82 83 84 85 86 87 91 93 94 96 97 102 104 105 109 111 112 113 115 117 118 121 122 123 124 125 132 133 137 139 140 142 145 147 148
 214: 974 38 72 78 138
 215: 2 9 139 142
 216: 956 38 72 78 110 138
 217: 3 1 3 4 8 12 18 19 20 26 32 33 34 37 38 39 43 45 51 52 55 59 60 66 72 75 76 78 88 89 90 92 95 101 106 110 114 116 119 120 126 127 128 131 135 136 138 143
 218: 974 38 72 78 110 138 143
 219: 11 110 143
 220: 974 38 72 78 89 110 138 143
 221: 12 38 72 138
 222: 965 38 60 72 78 89 110 138 143
 223: 68 37 38 60 72 78 89 110 138 143
 224: 50 3 66 90 136
 225: 1000 37 38 60 72 75 78 89 110 138 143
 226: 985 32 34 37 38 59 60 72 75 78 88 89 92 110 128 131 138 143
 227: 92 0 1 2 3 4 5 6 7 8 12 16 17 18 19 20 26 33 39 40 41 43 44 45 46 48 51 52 54 55 57 65 66 68 69 73 76 79 90 95 98 99 100 101 106 107 108 114 116 119 120 126 127 129 130 135 136 141 144 146
 228: 16 82 91 122
 229: 6 3 52 55 66 126 136
 230: 44 9 11 13 14 21 24 27 29 30 35 36 42 47 49 58 61 62 63 64 67 71 74 77 80 81 82 83 84 85 86 87 91 93 94 96 102 104 105 109 111 112 115 117 118 121 122 124 132 133 137 139 140 142 145 147 148
 231: 615 33 135
 232: 999 12 33 135
 233: 15 23 31 70
 234: 46 9 11 13 21 22 24 27 28 29 30 36 42 47 49 50 58 61 62 63 64 71 74 80 81 82 83 84 85 86 87 91 94 96 97 102 104 109 111 112 113 115 117 118 122 123 124 132 133 139 140 142 145 147 148
 235: 1000 45 106
 236: 1000 12 33 45 106 135
 237: 4 0 98
 238: 10 30 91 122
 239: 1000 16 68
 240: 92 12 16 33 45 68 106 135
 241: 798 0 1 2 3 4 5 6 7 8 17 18 19 20 26 39 40 41 43 44 46 48 51 52 54 55 57 65 66 69 73 76 79 90 95 98 99 100 101 107 108 114 116 119 120 126 127 129 130 136 141 144 146
 242: 990 0 2 5 6 7 17 40 41 44 46 48 54 57 65 69 73 79 98 99 100 107 108 129 130 141 144 146
 243: 62 9 10 11 13 14 21 22 23 24 27 28 29 30 31 35 36 42 47 49 50 53 58 61 62 63 64 67 70 71 74 77 80 81 82 83 84 85 86 87 91 93 94 96 97 102 104 105 109 111 112 113 115 117 118 121 122 123 124 125 132 133 137 139 140 142 145 147 148
 244: 53 10 70
 245: 419 2 7
 246: 31 9 11 13 14 21 24 27 29 30 35 36 42 47 49 58 61 62 63 64 67 71 74 77 80 81 82 83 84 85 86 87 91 93 94 96 102 104 105 109 111 112 115 117 118 121 122 124 133 137 139 140 142 145 147 148
 247: 1000 2 5 7
 248: 53 40 41 46 69 79 100 108 129
 249: 20 37 38 60 72 75 89 110 138 143
 250: 1000 6 65
 251: 25 37 60 75 89 110 138 143
 252: 26 37 60 75 89 110 143
 253: 26 37 60 75 89 143
 254: 999 41 100
 255: 26 37 60 75 89
 256: 35 37 60 75
 257: 1000 69 79
 258: 1000 41 69 79 100
 259: 561 40 41 69 79 100
 260: 5 34 88 92 128
 261: 32 62 111
 262: 1000 46 108
 263: 63 52 55 126 136
 264: 984 46 108 129
 265: 141 21 139 142 147
 266: 7 0 1 3 4 8 17 18 19 20 26 39 43 44 48 51 52 55 57 66 73 76 90 95 98 99 101 114 116 119 120 126 127 136 141 146
 267: 742 107 130
 268: 15 38 60 72 75 78 89 110 138 143
 269: 1000 107 130 144
 270: 907 46 107 108 129 130 144
 271: 553 40 41 46 69 79 100 107 108 129 130 144
 272: 57 82 122
 273: 592 40 41 46 54 69 79 100 107 108 129 130 144
 274: 1000 6 40 41 46 54 65 69 79 100 107 108 129 130 144
 275: 875 2 5 6 7 40 41 46 54 65 69 79 100 107 108 129 130 144
 276: 1000 0 17 44 48 57 73 98 99 141 146
 277: 20 0 48 57 73 98 146
 278: 5 12 16 32 33 34 37 38 45 59 60 68 72 75 78 88 89 92 106 110 128 131 135 138 143
 279: 999 99 141
 280: 179 0 17 44 48 57 73 98 146
 281: 31 21 29 139 147
 282: 34 40 46 108 129
 283: 1000 17 44
 284: 4 40 129
 285: 841 17 44 146
 286: 842 0 48 57 73 98
 287: 6 54 107 130 144
 288: 998 0 48 73 98
 289: 57 102 124
 290: 854 0 48 73
 291: 136 9 21 139 142 147
 292: 75 0 73
 293: 692 48 73
 294: 28 10 14 15 22 23 25 28 31 35 50 53 56 67 70 77 93 97 103 105 113 118 121 123 125 132 137
 295: 799 52 55 90 126 136
 296: 235 13 47 124
 297: 600 102 140
 298: 956 27 63 104 109 117
 299: 544 36 62
 300: 35 83 112 115 145
 301: 12 64 74
 302: 98 10 22 23 28 31 50 53 70 97 113 123 125 132
 303: 316 15 25 103
 304: 660 9 10 11 13 15 21 22 23 24 25 27 28 29 30 31 36 42 47 49 50 53 56 58 61 62 63 64 67 70 71 74 77 80 81 82 83 84 85 86 87 91 94 96 97 102 103 104 109 111 112 113 115 117 118 122 123 124 125 132 133 139 140 142 145 147 148
 305: 906 9 10 11 13 14 15 21 22 23 24 25 27 28 29 30 31 35 36 42 47 49 50 53 56 58 61 62 63 64 67 70 71 74 77 80 81 82 83 84 85 86 87 91 93 94 96 97 102 103 104 105 109 111 112 113 115 117 118 121 122 123 124 125 132 133 137 139 140 142 145 147 148
 306: 883 0 1 2 3 4 5 6 7 8 12 17 18 19 20 26 32 33 34 37 38 39 40 41 43 44 45 46 48 51 52 54 55 57 59 60 65 66 69 72 73 75 76 78 79 88 89 90 92 95 98 99 100 101 106 107 108 110 114 116 119 120 126 127 128 129 130 131 135 136 138 141 143 144 146
 307: 688 0 1 2 3 4 5 6 7 8 17 18 19 20 26 32 34 37 38 39 40 41 43 44 46 48 51 52 54 55 57 59 60 65 66 69 72 73 75 76 78 79 88 89 90 92 95 98 99 100 101 107 108 110 114 116 119 120 126 127 128 129 130 131 136 138 141 143 144 146
 308: 917 37 75
 309: 89 5 7
 310: 53 130 144
 311: 155 0 17 44 48 73 98 99 141 146
 312: 135 17 44 99 141
 313: 821 17 44 99 141 146
 314: 187 0 48
 315: 704 52 55
 316: 94 21 139 147
 317: 77 9 21 139 147
 318: 144 9 21 29 139 147
 319: 609 47 102 124 140
 320: 524 30 82
 321: 149 74 84
 322: 14 9 11 13 21 24 27 29 30 36 42 47 49 58 61 62 63 64 67 71 74 77 80 81 82 83 84 85 86 87 91 94 96 102 104 109 111 112 115 117 118 122 124 133 139 140 142 145 147 148
 323: 59 22 28 50 97 113 123 132
 324: 44 9 11 13 21 22 24 27 28 29 30 36 42 47 49 50 58 61 62 63 64 67 71 74 77 80 81 82 83 84 85 86 87 91 94 96 97 102 104 109 111 112 113 115 117 118 122 123 124 132 133 139 140 142 145 147 148
 325: 58 14 105 121 137
 326: 57 10 14 23 31 35 53 70 93 105 121 125 137
 327: 52 10 14 23 31 35 53 70 93 103 105 121 125 137
 328: 34 9 10 11 13 14 21 22 23 24 27 28 29 30 31 35 36 42 47 49 50 53 58 61 62 63 64 67 70 71 74 77 80 81 82 83 84 85 86 87 91 93 94 96 97 102 103 104 105 109 111 112 113 115 117 118 121 122 123 124 125 132 133 137 139 140 142 145 147 148
 329: 227 9 10 11 13 14 15 21 22 23 24 25 27 28 29 30 31 35 36 42 47 49 50 53 58 61 62 63 64 67 70 71 74 77 80 81 82 83 84 85 86 87 91 93 94 96 97 102 103 104 105 109 111 112 113 115 117 118 121 122 123 124 125 132 133 137 139 140 142 145 147 148
 330: 698 34 88
 331: 492 2 5
 332: 258 6 54 65
 333: 250 6 46 54 65 107 108 129 130 144
 334: 403 6 40 46 54 65 107 108 129 130 144
 335: 70 8 120
 336: 67 27 36 58 62 63 81 104 109 111 117 133
 337: 54 15 25 103 132
 338: 66 9 11 13 15 21 24 25 27 29 30 36 42 47 49 58 61 62 63 64 71 74 80 81 82 83 84 85 86 87 91 94 96 102 103 104 109 111 112 115 117 118 122 124 132 133 139 140 142 145 147 148
 339: 212 10 70 125
 340: 161 14 35 67 77 93 105 121 137
 341: 83 27 63 117
 342: 153 10 53
 343: 117 10 53 70
 344: 62 12 135
 345: 129 92 131
 346: 205 107 144
 347: 332 4 120
 348: 285 9 29 139
 349: 109 14 121
 350: 23 35 93 105
 351: 57 0 1 2 3 4 5 6 7 8 12 17 18 19 20 26 33 39 40 41 43 44 45 46 48 51 52 54 55 57 65 66 69 73 76 79 90 95 98 99 100 101 106 107 108 114 116 119 120 126 127 129 130 135 136 141 144 146
 352: 105 9 21 142 147
 353: 245 9 21 29 142 147
 354: 54 30 122
 355: 172 82 91
 356: 487 58 81
 357: 16 9 13 21 24 27 29 30 36 42 47 58 61 62 63 71 80 81 82 85 86 87 91 94 96 102 104 109 111 117 122 124 133 139 140 142 147 148
 358: 123 38 78
 359: 65 46 54 107 108 129 130 144
 360: 182 40 46 54 107 108 129 130 144
 361: 69 73 98
 362: 108 48 73 98
 363: 190 9 29
 364: 8 9 21 29 147
 365: 368 49 64 84
 366: 48 9 11 13 21 24 27 29 30 36 42 47 49 58 61 62 63 64 71 74 80 81 82 83 84 85 86 87 91 94 96 102 104 109 111 112 115 117 118 122 124 132 133 139 140 142 145 147 148
 367: 1 14 35 56 67 77 93 105 121 137
 368: 33 13 27 30 47 63 82 91 102 104 109 117 122 124 140
 369: 148 49 74
 370: 111 70 125
 371: 34 26 51 101 119
 372: 59 9 21 24 29 36 42 62 71 80 87 94 96 111 139 142 147 148
 373: 59 9 21 24 27 29 36 42 62 63 71 80 87 94 96 104 109 111 117 139 142 147 148
 374: 22 13 30 47 82 91 102 124 140
 375: 60 9 13 21 24 27 29 30 36 42 47 62 63 71 80 82 87 91 94 96 102 104 109 111 117 122 124 139 140 142 147 148
 376: 108 55 126
 377: 34 43 76
 378: 115 30 82 122
 379: 163 27 63 104
 380: 323 12 33
 381: 164 12 32 33 34 37 38 45 59 60 72 75 78 88 89 92 106 110 128 131 135 138 143
 382: 121 40 46 107 108 129 130 144
 383: 124 0 2 5 7 17 44 48 57 73 98 99 141 146
 384: 127 64 84
 385: 97 22 28 50 113
 386: 58 15 22 25 28 50 97 103 113 123
 387: 97 88 128
 388: 193 0 2 4 5 6 7 8 17 18 19 20 32 34 37 38 39 40 41 43 44 46 48 54 57 59 60 65 69 72 73 75 76 78 79 88 89 92 95 98 99 100 107 108 110 116 120 128 129 130 131 138 141 143 144 146
 389: 182 4 8 18 19 20 32 34 37 38 39 43 59 60 72 75 76 78 88 89 92 95 110 116 120 128 131 138 143
 390: 146 9 139
 391: 5 53 125
 392: 173 10 53 125
 393: 2 10 23 31 53 70 103 125
 394: 43 53 70 125
 395: 13 22 28 50 97 103 113 123
 396: 4 23 31 53
 397: 13 23 31 53 70
 398: 3 23 31 53 70 125
 399: 42 3 52 55 66 90 126
 400: 11 107 129 130 144
 401: 16 9 11 13 21 24 27 29 30 36 42 47 49 58 61 62 63 71 80 81 82 83 84 85 86 87 91 94 96 102 104 109 111 112 115 117 122 124 133 139 140 142 145 147 148
 402: 6 9 11 13 21 24 27 29 30 36 42 47 49 58 61 62 63 64 71 80 81 82 83 84 85 86 87 91 94 96 102 104 109 111 112 115 117 122 124 133 139 140 142 145 147 148
 403: 10 13 140
 404: 91 47 102
 405: 14 9 11 13 21 24 27 29 30 36 42 47 49 58 61 62 63 71 80 81 82 83 85 86 87 91 94 96 102 104 109 111 112 115 117 122 124 133 139 140 142 145 147 148
 406: 11 9 11 13 21 24 27 29 30 36 42 47 49 58 61 62 63 71 74 80 81 82 83 84 85 86 87 91 94 96 102 104 109 111 112 115 117 122 124 133 139 140 142 145 147 148
 407: 90 81 133
 408: 100 49 64
 409: 97 49 64 74 83 84 145
 410: 64 118 132
 411: 30 15 25 103 118 132
 412: 30 10 15 22 23 25 28 31 50 53 70 97 103 113 118 123 125 132
 413: 30 10 14 15 22 23 25 28 31 35 50 53 67 70 77 93 97 103 105 113 118 121 123 125 132 137
 nsplits: 414
 ntax: 149
UFBootSplit1:
 000: 1 0 2 5 7 17 32 34 44 48 57 59 73 88 92 98 99 128 131 141 146
 001: 1 0 1 2 4 5 6 7 8 17 18 19 20 26 32 34 37 38 39 40 41 43 44 46 48 51 54 57 59 60 65 69 72 73 75 76 78 79 88 89 92 95 98 99 100 101 107 108 110 114 116 119 120 127 128 129 130 131 138 141 143 144 146
 002: 1000 1 114
 003: 1 38 78 138
 004: 1000 1 114 127
 005: 1 9 21 24 29 36 42 62 71 80 87 94 96 109 111 139 142 147 148
 006: 975 1 101 114 127
 007: 1 0 2 5 6 7 12 17 33 40 41 44 45 46 48 54 57 65 69 73 79 98 99 100 106 107 108 129 130 135 141 144 146
 008: 1 9 11 13 21 24 27 29 30 36 42 47 49 58 61 62 63 64 71 74 80 81 82 83 84 85 86 87 91 94 96 102 104 109 111 117 122 124 133 139 140 142 145 147 148
 009: 1 72 78 138
 010: 1000 51 119
 011: 1000 26 51 119
 012: 1000 1 26 51 101 114 119 127
 013: 1 58 81 85 86 133
 014: 1 13 27 36 47 62 63 102 104 109 111 117 124 140
 015: 1000 3 66
 016: 1 40 46 108
 017: 1 10 23 31 53 125
 018: 249 52 126
 019: 1 23 31 125
 020: 996 52 55 126
 021: 1 9 13 21 24 27 29 30 36 42 47 58 62 63 71 80 81 82 83 85 86 87 91 94 96 102 104 109 111 112 115 117 122 124 133 139 140 142 145 147 148
 022: 873 52 55 90 126
 023: 1 9 11 13 14 15 21 24 25 27 29 30 35 36 42 47 49 58 61 62 63 64 67 71 74 77 80 81 82 83 84 85 86 87 91 93 94 96 102 103 104 105 109 111 112 115 117 118 121 122 124 133 137 139 140 142 145 147 148
 024: 760 52 55 90 126 136
 025: 1000 3 52 55 66 90 126 136
 026: 995 1 3 26 51 52 55 66 90 101 114 119 126 127 136
 027: 2 10 15 22 23 25 28 31 50 53 70 97 103 113 118 123 125
 028: 2 0 2 5 6 7 17 32 34 37 38 40 41 44 46 48 54 57 59 60 65 69 72 73 75 78 79 88 89 92 98 99 100 107 108 110 128 129 130 131 138 141 143 144 146
 029: 633 4 8
 030: 1 18 19 39
 031: 998 4 8 120
 032: 1 4 8 18
 033: 999 4 8 18 120
 034: 1 4 6 8 18 19 20 32 34 37 38 39 40 41 43 46 54 59 60 65 69 72 75 76 78 79 88 89 92 95 100 107 108 110 116 120 128 129 130 131 138 143 144
 035: 1 6 40 54 65
 036: 999 19 39
 037: 1000 4 8 18 19 39 120
 038: 1 72 138
 039: 1 47 102 140
 040: 1000 20 95
 041: 1 103 132
 042: 1 4 8 18 39 120
 043: 1 22 28 50 97 113 118 123 132
 044: 971 76 116
 045: 997 43 76 116
 046: 994 20 43 76 95 116
 047: 1000 4 8 18 19 20 39 43 76 95 116 120
 048: 838 1 3 4 8 18 19 20 26 39 43 51 52 55 66 76 90 95 101 114 116 119 120 126 127 136
 049: 1 40 41 46 69 79 100 108
 050: 1 12 16 32 33 34 37 38 45 59 60 68 72 75 78 88 89 92 106 110 128 131 135 138 143
 051: 1 9 13 21 24 29 30 42 47 71 80 82 87 91 94 96 102 122 124 139 140 142 147 148
 052: 993 21 147
 053: 1 9 21 24 29 42 58 71 80 81 87 94 96 133 139 142 147 148
 054: 884 21 142 147
 055: 1 20 43 95
 056: 108 21 139 142 147
 057: 1 13 27 30 36 47 58 62 63 81 82 91 102 104 109 111 117 122 124 140
 058: 200 21 29 139 142 147
 059: 996 9 21 29 139 142 147
 060: 1 71 80 87 94 96 148
 061: 996 9 21 29 42 139 142 147
 062: 1 38 72 78 110
 063: 1 27 62 63 104 109 111 117
 064: 994 24 80
 065: 996 9 21 24 29 42 80 139 142 147
 066: 1 27 63 109
 067: 2 53 125
 068: 1000 71 87
 069: 2 13 30 47 82 91 122 124
 070: 1000 71 87 94
 071: 1 9 10 11 13 21 22 23 24 27 28 29 30 31 36 42 47 49 50 53 58 61 62 63 64 70 71 74 80 81 82 83 84 85 86 87 91 94 96 97 102 103 104 109 111 112 113 115 117 118 122 123 124 125 132 133 139 140 142 145 147 148
 072: 1 0 1 3 4 8 17 18 19 20 26 39 43 44 48 51 52 55 57 66 73 76 90 95 98 99 101 114 116 119 120 126 127 136 141 146
 073: 1000 96 148
 074: 1000 71 87 94 96 148
 075: 993 9 21 24 29 42 71 80 87 94 96 139 142 147 148
 076: 1 9 11 13 21 24 27 29 30 36 42 47 58 62 63 71 80 81 82 85 86 87 91 94 96 102 104 109 111 117 122 124 133 139 140 142 147 148
 077: 3 9 11 13 21 24 27 29 30 36 42 47 49 58 61 62 63 64 71 74 80 81 82 84 85 86 87 91 94 96 102 104 109 111 112 115 117 122 124 133 139 140 142 147 148
 078: 1 10 15 23 25 31 53 70 103 125
 079: 871 47 124
 080: 1 13 30 82 91 102 122 140
 081: 2 13 30 82 91 122
 082: 651 102 140
 083: 569 47 102 124 140
 084: 995 13 47 102 124 140
 085: 2 0 1 2 3 4 5 6 7 8 12 16 17 18 19 20 26 32 33 34 39 40 41 43 44 45 46 48 51 52 54 55 57 59 65 66 68 69 73 76 79 88 90 92 95 98 99 100 101 106 107 108 114 116 119 120 126 127 128 129 130 131 135 136 141 144 146
 086: 1 64 74 84
 087: 311 30 91
 088: 2 20 95 116
 089: 745 30 82 91
 090: 1 0 48 98
 091: 973 30 82 91 122
 092: 999 13 30 47 82 91 102 122 124 140
 093: 1 90 136
 094: 1 9 10 11 13 14 21 22 23 24 27 28 29 30 31 35 36 42 47 49 50 53 58 61 62 63 64 70 71 74 80 81 82 83 84 85 86 87 91 93 94 96 97 102 103 104 105 109 111 112 113 115 117 118 121 122 123 124 125 132 133 137 139 140 142 145 147 148
 095: 998 27 63
 096: 1 92 128 131
 097: 1 46 54 108 129
 098: 744 104 117
 099: 998 27 63 104 117
 100: 1 9 11 13 14 21 24 27 29 30 35 36 42 47 49 58 61 62 63 64 67 71 74 77 80 81 82 83 84 85 86 87 91 93 94 96 102 104 105 109 111 112 115 117 121 122 124 133 137 139 140 142 145 147 148
 101: 2 27 104 117
 102: 428 36 111
 103: 2 0 2 5 6 7 17 32 34 40 41 44 46 48 54 57 59 65 69 73 79 88 92 98 99 100 107 108 128 129 130 131 141 144 146
 104: 999 36 62 111
 105: 43 27 36 62 63 104 111 117
 106: 2 0 1 2 3 4 5 6 7 8 17 18 19 20 26 32 34 39 40 41 43 44 46 48 51 52 54 55 57 59 65 66 69 73 76 79 88 90 92 95 98 99 100 101 107 108 114 116 119 120 126 127 128 129 130 131 136 141 144 146
 107: 860 27 36 62 63 104 109 111 117
 108: 817 13 27 30 36 47 62 63 82 91 102 104 109 111 117 122 124 140
 109: 6 9 21 24 29 42 71 80 85 86 87 94 96 139 142 147 148
 110: 4 32 37 38 59 60 72 75 78 89 110 138 143
 111: 529 58 81
 112: 4 0 1 2 3 4 5 6 7 8 17 18 19 20 26 32 37 38 39 40 41 43 44 46 48 51 52 54 55 57 59 60 65 66 69 72 73 75 76 78 79 89 90 95 98 99 100 101 107 108 110 114 116 119 120 126 127 129 130 136 138 141 143 144 146
 113: 998 58 81 133
 114: 892 13 27 30 36 47 58 62 63 81 82 91 102 104 109 111 117 122 124 133 140
 115: 993 9 13 21 24 27 29 30 36 42 47 58 62 63 71 80 81 82 87 91 94 96 102 104 109 111 117 122 124 133 139 140 142 147 148
 116: 4 0 1 2 3 4 5 6 7 8 12 17 18 19 20 26 32 33 37 38 39 40 41 43 44 45 46 48 51 52 54 55 57 59 60 65 66 69 72 73 75 76 78 79 89 90 95 98 99 100 101 106 107 108 110 114 116 119 120 126 127 129 130 135 136 138 141 143 144 146
 117: 4 0 1 2 3 4 5 6 7 8 12 16 17 18 19 20 26 32 33 37 38 39 40 41 43 44 45 46 48 51 52 54 55 57 59 60 65 66 68 69 72 73 75 76 78 79 89 90 95 98 99 100 101 106 107 108 110 114 116 119 120 126 127 129 130 135 136 138 141 143 144 146
 118: 1000 85 86
 119: 1000 9 13 21 24 27 29 30 36 42 47 58 62 63 71 80 81 82 85 86 87 91 94 96 102 104 109 111 117 122 124 133 139 140 142 147 148
 120: 1 42 139
 121: 10 9 10 11 13 14 15 21 22 23 24 25 27 28 29 30 31 35 36 42 47 49 50 53 58 61 62 63 64 70 71 74 80 81 82 83 84 85 86 87 91 93 94 96 97 102 103 104 105 109 111 112 113 115 117 118 121 122 123 124 125 132 133 137 139 140 142 145 147 148
 122: 982 11 61
 123: 999 9 11 13 21 24 27 29 30 36 42 47 58 61 62 63 71 80 81 82 85 86 87 91 94 96 102 104 109 111 117 122 124 133 139 140 142 147 148
 124: 3 3 4 8 18 19 20 39 43 52 55 66 76 90 95 116 120 126 136
 125: 3 9 21 24 27 29 36 42 58 62 63 71 80 81 87 94 96 104 109 111 117 133 139 142 147 148
 126: 1000 112 115
 127: 957 9 11 13 21 24 27 29 30 36 42 47 58 61 62 63 71 80 81 82 85 86 87 91 94 96 102 104 109 111 112 115 117 122 124 133 139 140 142 147 148
 128: 1 10 22 23 28 31 50 53 56 70 97 113 123 125
 129: 2 13 30 36 47 62 82 91 102 111 122 124 140
 130: 1000 83 145
 131: 900 9 11 13 21 24 27 29 30 36 42 47 58 61 62 63 71 80 81 82 83 85 86 87 91 94 96 102 104 109 111 112 115 117 122 124 133 139 140 142 145 147 148
 132: 3 14 35 93 105 121 134 137
 133: 3 21 142
 134: 701 49 84
 135: 6 4 8 18 19 20 39 95 120
 136: 422 49 64 84
 137: 5 48 98
 138: 994 49 64 74 84
 139: 1000 9 11 13 21 24 27 29 30 36 42 47 49 58 61 62 63 64 71 74 80 81 82 83 84 85 86 87 91 94 96 102 104 109 111 112 115 117 122 124 133 139 140 142 145 147 148
 140: 2 49 64 74
 141: 933 9 11 13 21 24 27 29 30 36 42 47 49 58 61 62 63 64 71 74 80 81 82 83 84 85 86 87 91 94 96 102 104 109 111 112 115 117 118 122 124 133 139 140 142 145 147 148
 142: 1 102 124 140
 143: 124 9 11 13 21 24 27 29 30 36 42 47 49 58 61 62 63 64 71 74 80 81 82 83 84 85 86 87 91 94 96 102 104 109 111 112 115 117 118 122 124 132 133 139 140 142 145 147 148
 144: 6 0 1 2 3 4 5 6 7 8 12 17 18 19 20 26 33 37 38 39 40 41 43 44 45 46 48 51 52 54 55 57 60 65 66 69 72 73 75 76 78 79 89 90 95 98 99 100 101 106 107 108 110 114 116 119 120 126 127 129 130 135 136 138 141 143 144 146
 145: 1 34 88 131
 146: 842 10 125
 147: 1 0 17 44 48 57 73 98 141 146
 148: 231 10 53 125
 149: 1 15 25 118
 150: 992 10 53 70 125
 151: 1 6 40 41 46 65 69 79 100 107 108 129 130 144
 152: 1 40 54
 153: 1000 23 31
 154: 1000 10 23 31 53 70 125
 155: 1 0 2 5 6 7 12 17 32 33 34 37 38 40 41 44 45 46 48 54 57 59 60 65 69 72 73 75 78 79 88 89 92 98 99 100 106 107 108 110 128 129 130 131 135 138 141 143 144 146
 156: 3 0 73 98
 157: 1000 22 50
 158: 3 9 11 13 15 21 24 25 27 29 30 36 42 47 49 58 61 62 63 64 71 74 80 81 82 83 84 85 86 87 91 94 96 102 104 109 111 112 115 117 122 124 133 139 140 142 145 147 148
 159: 3 9 21 24 29 42 80 139 147
 160: 1000 97 123
 161: 904 22 50 97 123
 162: 3 9 24 29 42 80 139
 163: 3 9 24 42 80 139
 164: 1000 28 113
 165: 1000 22 28 50 97 113 123
 166: 860 10 22 23 28 31 50 53 70 97 113 123 125
 167: 3 24 42 80 139
 168: 580 10 22 23 28 31 50 53 70 97 103 113 123 125
 169: 4 24 42 80
 170: 2 110 138
 171: 1000 15 25
 172: 597 10 15 22 23 25 28 31 50 53 70 97 103 113 123 125
 173: 804 9 10 11 13 15 21 22 23 24 25 27 28 29 30 31 36 42 47 49 50 53 58 61 62 63 64 70 71 74 80 81 82 83 84 85 86 87 91 94 96 97 102 103 104 109 111 112 113 115 117 118 122 123 124 125 132 133 139 140 142 145 147 148
 174: 1 10 14 23 31 35 53 67 70 77 93 103 105 121 125 137
 175: 7 9 10 11 13 15 21 22 23 24 25 27 28 29 30 31 36 42 47 49 50 53 56 58 61 62 63 64 70 71 74 80 81 82 83 84 85 86 87 91 94 96 97 102 103 104 109 111 112 113 115 117 118 122 123 124 125 132 133 139 140 142 145 147 148
 176: 3 9 11 13 21 24 27 29 30 36 42 47 49 58 61 62 63 71 74 80 81 82 83 84 85 86 87 91 94 96 102 104 109 111 112 115 117 122 124 133 139 140 142 145 147 148
 177: 4 9 11 13 21 24 27 29 30 36 42 47 49 58 61 62 63 71 80 81 82 83 84 85 86 87 91 94 96 102 104 109 111 112 115 117 122 124 133 139 140 142 145 147 148
 178: 1000 67 77
 179: 706 9 10 11 13 15 21 22 23 24 25 27 28 29 30 31 36 42 47 49 50 53 56 58 61 62 63 64 67 70 71 74 77 80 81 82 83 84 85 86 87 91 94 96 97 102 103 104 109 111 112 113 115 117 118 122 123 124 125 132 133 139 140 142 145 147 148
 180: 3 9 11 13 21 24 27 29 30 36 42 47 49 58 61 62 63 71 80 81 82 83 85 86 87 91 94 96 102 104 109 111 112 115 117 122 124 133 139 140 142 145 147 148
 181: 2 13 140
 182: 837 14 137
 183: 3 17 44 57 99 141 146
 184: 1000 14 121 137
 185: 2 9 11 13 21 24 27 29 30 36 42 47 49 58 61 62 63 64 71 80 81 82 83 84 85 86 87 91 94 96 102 104 109 111 112 115 117 122 124 133 139 140 142 145 147 148
 186: 1 27 63 109 117
 187: 1000 35 93
 188: 942 14 35 93 121 137
 189: 4 3 66 90 126 136
 190: 1000 14 35 93 105 121 137
 191: 933 9 10 11 13 14 15 21 22 23 24 25 27 28 29 30 31 35 36 42 47 49 50 53 56 58 61 62 63 64 67 70 71 74 77 80 81 82 83 84 85 86 87 91 93 94 96 97 102 103 104 105 109 111 112 113 115 117 118 121 122 123 124 125 132 133 137 139 140 142 145 147 148
 192: 4 40 46 54 108 129
 193: 1000 9 10 11 13 14 15 21 22 23 24 25 27 28 29 30 31 35 36 42 47 49 50 53 56 58 61 62 63 64 67 70 71 74 77 80 81 82 83 84 85 86 87 91 93 94 96 97 102 103 104 105 109 111 112 113 115 117 118 121 122 123 124 125 132 133 134 137 139 140 142 145 147 148
 194: 2 6 41 65 69 79 100
 195: 2 14 35 93 103 105 121 137
 196: 1000 32 59
 197: 4 10 15 22 23 25 28 31 50 53 56 70 97 103 113 123 125
 198: 6 9 21 24 29 42 139 142 147
 199: 707 34 88
 200: 1 9 11 13 21 24 27 29 30 36 42 47 58 61 62 63 71 74 80 81 82 83 85 86 87 91 94 96 102 104 109 111 112 115 117 122 124 133 139 140 142 145 147 148
 201: 998 34 88 128
 202: 2 30 82 91 102 122 140
 203: 764 34 88 128 131
 204: 2 0 1 2 3 4 5 6 7 8 12 16 17 18 19 20 26 33 37 38 39 40 41 43 44 45 46 48 51 52 54 55 57 60 65 66 68 69 72 73 75 76 78 79 89 90 95 98 99 100 101 106 107 108 110 114 116 119 120 126 127 129 130 135 136 138 141 143 144 146
 205: 1000 34 88 92 128 131
 206: 996 32 34 59 88 92 128 131
 207: 6 38 72 78 138 143
 208: 19 10 14 15 23 25 31 35 53 70 93 103 105 121 125 137
 209: 4 139 147
 210: 875 38 72
 211: 1 4 18 120
 212: 970 38 72 78
 213: 2 16 32 34 37 38 59 60 68 72 75 78 88 89 92 110 128 131 138 143
 214: 978 38 72 78 138
 215: 1 9 13 21 24 27 29 30 36 42 47 62 63 71 80 81 82 87 91 94 96 102 104 109 111 117 122 124 139 140 142 147 148
 216: 963 38 72 78 110 138
 217: 4 9 29 139 142
 218: 980 38 72 78 110 138 143
 219: 6 29 139 142
 220: 980 38 72 78 89 110 138 143
 221: 4 139 142
 222: 976 38 60 72 78 89 110 138 143
 223: 124 37 38 60 72 78 89 110 138 143
 224: 1 1 3 4 6 8 18 19 20 26 39 40 41 43 46 51 52 54 55 65 66 69 76 79 90 95 100 101 107 108 114 116 119 120 126 127 129 130 136 144
 225: 1000 37 38 60 72 75 78 89 110 138 143
 226: 983 32 34 37 38 59 60 72 75 78 88 89 92 110 128 131 138 143
 227: 225 0 1 2 3 4 5 6 7 8 12 16 17 18 19 20 26 33 39 40 41 43 44 45 46 48 51 52 54 55 57 65 66 68 69 73 76 79 90 95 98 99 100 101 106 107 108 114 116 119 120 126 127 129 130 135 136 141 144 146
 228: 1 0 48 57 73
 229: 3 23 31 53 70
 230: 297 12 33
 231: 3 33 45 106 135
 232: 996 12 33 135
 233: 20 10 23 31 53 70 103 125
 234: 20 9 11 13 15 21 24 25 27 29 30 36 42 47 49 58 61 62 63 64 71 74 80 81 82 83 84 85 86 87 91 94 96 102 104 109 111 112 115 117 118 122 124 132 133 139 140 142 145 147 148
 235: 1000 45 106
 236: 1000 12 33 45 106 135
 237: 22 9 11 13 21 24 27 29 30 36 42 47 49 58 61 62 63 64 71 74 80 81 82 83 84 85 86 87 91 94 96 102 104 109 111 112 115 117 122 124 132 133 139 140 142 145 147 148
 238: 7 72 78
 239: 1000 16 68
 240: 222 12 16 33 45 68 106 135
 241: 836 0 1 2 3 4 5 6 7 8 17 18 19 20 26 39 40 41 43 44 46 48 51 52 54 55 57 65 66 69 73 76 79 90 95 98 99 100 101 107 108 114 116 119 120 126 127 129 130 136 141 144 146
 242: 996 0 2 5 6 7 17 40 41 44 46 48 54 57 65 69 73 79 98 99 100 107 108 129 130 141 144 146
 243: 14 0 2 4 5 6 7 8 17 18 19 20 39 40 41 43 44 46 48 54 57 65 69 73 76 79 95 98 99 100 107 108 116 120 129 130 141 144 146
 244: 15 3 52 55 66 126 136
 245: 429 2 7
 246: 18 9 11 13 15 21 24 25 27 29 30 36 42 47 49 56 58 61 62 63 64 67 71 74 77 80 81 82 83 84 85 86 87 91 94 96 102 104 109 111 112 115 117 118 122 124 132 133 139 140 142 145 147 148
 247: 1000 2 5 7
 248: 18 9 11 13 21 24 27 29 30 36 42 47 49 56 58 61 62 63 64 67 71 74 77 80 81 82 83 84 85 86 87 91 94 96 102 104 109 111 112 115 117 118 122 124 132 133 139 140 142 145 147 148
 249: 18 9 11 13 21 24 27 29 30 36 42 47 49 56 58 61 62 63 64 67 71 74 77 80 81 82 83 84 85 86 87 91 94 96 102 104 109 111 112 115 117 122 124 133 139 140 142 145 147 148
 250: 1000 6 65
 251: 18 9 11 13 21 24 27 29 30 36 42 47 49 56 58 61 62 63 64 71 74 80 81 82 83 84 85 86 87 91 94 96 102 104 109 111 112 115 117 122 124 133 139 140 142 145 147 148
 252: 14 21 29 142 147
 253: 2 1 3 12 26 33 45 51 52 55 66 90 101 106 114 119 126 127 135 136
 254: 999 41 100
 255: 1 1 4 8 18 19 20 26 39 43 51 76 95 101 114 116 119 120 127
 256: 4 23 31 53 70 125
 257: 1000 69 79
 258: 1000 41 69 79 100
 259: 621 40 41 69 79 100
 260: 4 23 31 53 125
 261: 6 23 31 53
 262: 1000 46 108
 263: 26 9 11 13 15 21 24 25 27 29 30 36 42 47 49 58 61 62 63 64 67 71 74 77 80 81 82 83 84 85 86 87 91 94 96 102 103 104 109 111 112 115 117 118 122 124 132 133 139 140 142 145 147 148
 264: 986 46 108 129
 265: 27 9 11 13 21 24 27 29 30 36 42 47 49 58 61 62 63 64 67 71 74 77 80 81 82 83 84 85 86 87 91 94 96 102 104 109 111 112 115 117 118 122 124 132 133 139 140 142 145 147 148
 266: 5 9 10 11 13 21 22 23 24 27 28 29 30 31 36 42 47 49 50 53 58 61 62 63 64 70 71 74 80 81 82 83 84 85 86 87 91 94 96 97 102 104 109 111 112 113 115 117 118 122 123 124 125 132 133 139 140 142 145 147 148
 267: 763 107 130
 268: 1 9 139 142
 269: 1000 107 130 144
 270: 875 46 107 108 129 130 144
 271: 591 40 41 46 69 79 100 107 108 129 130 144
 272: 19 53 70 125
 273: 658 40 41 46 54 69 79 100 107 108 129 130 144
 274: 1000 6 40 41 46 54 65 69 79 100 107 108 129 130 144
 275: 888 2 5 6 7 40 41 46 54 65 69 79 100 107 108 129 130 144
 276: 1000 0 17 44 48 57 73 98 99 141 146
 277: 51 70 125
 278: 3 1 3 4 8 12 18 19 20 26 32 33 34 37 38 39 43 45 51 52 55 59 60 66 72 75 76 78 88 89 90 92 95 101 106 110 114 116 119 120 126 127 128 131 135 136 138 143
 279: 999 99 141
 280: 281 0 17 44 48 57 73 98 146
 281: 59 47 102
 282: 20 21 29 139 147
 283: 1000 17 44
 284: 11 110 143
 285: 808 17 44 146
 286: 791 0 48 57 73 98
 287: 12 38 72 138
 288: 999 0 48 73 98
 289: 78 49 64
 290: 922 0 48 73
 291: 33 30 122
 292: 48 3 66 90 136
 293: 746 48 73
 294: 9 82 91 122
 295: 349 29 139
 296: 310 13 47 124
 297: 956 27 63 104 109 117
 298: 493 36 62
 299: 402 58 133
 300: 42 83 112 115 145
 301: 16 64 74
 302: 467 53 70
 303: 163 10 22 23 28 31 50 53 70 97 113 123 125 132
 304: 377 15 25 103
 305: 725 10 15 22 23 25 28 31 50 53 70 97 103 113 123 125 132
 306: 780 9 10 11 13 15 21 22 23 24 25 27 28 29 30 31 36 42 47 49 50 53 58 61 62 63 64 67 70 71 74 77 80 81 82 83 84 85 86 87 91 94 96 97 102 103 104 109 111 112 113 115 117 118 122 123 124 125 132 133 139 140 142 145 147 148
 307: 762 0 1 2 3 4 5 6 7 8 12 17 18 19 20 26 32 33 34 37 38 39 40 41 43 44 45 46 48 51 52 54 55 57 59 60 65 66 69 72 73 75 76 78 79 88 89 90 92 95 98 99 100 101 106 107 108 110 114 116 119 120 126 127 128 129 130 131 135 136 138 141 143 144 146
 308: 618 33 135
 309: 601 0 1 2 3 4 5 6 7 8 17 18 19 20 26 32 34 37 38 39 40 41 43 44 46 48 51 52 54 55 57 59 60 65 66 69 72 73 75 76 78 79 88 89 90 92 95 98 99 100 101 107 108 110 114 116 119 120 126 127 128 129 130 131 136 138 141 143 144 146
 310: 166 34 128
 311: 843 37 75
 312: 126 5 7
 313: 26 130 144
 314: 206 0 17 44 48 73 98 99 141 146
 315: 147 17 44 99 141
 316: 719 17 44 99 141 146
 317: 184 0 48
 318: 679 52 55
 319: 73 21 139 147
 320: 57 9 21 139 147
 321: 106 9 21 29 139 147
 322: 570 30 82
 323: 119 74 84
 324: 467 49 74 84
 325: 11 9 11 13 21 24 27 29 30 36 42 47 49 58 61 62 63 64 67 71 74 77 80 81 82 83 84 85 86 87 91 94 96 102 104 109 111 112 115 117 118 122 124 133 139 140 142 145 147 148
 326: 46 22 28 50 97 113 123 132
 327: 34 9 11 13 21 22 24 27 28 29 30 36 42 47 49 50 58 61 62 63 64 67 71 74 77 80 81 82 83 84 85 86 87 91 94 96 97 102 104 109 111 112 113 115 117 118 122 123 124 132 133 139 140 142 145 147 148
 328: 45 14 105 121 137
 329: 44 10 14 23 31 35 53 70 93 105 121 125 137
 330: 40 10 14 23 31 35 53 70 93 103 105 121 125 137
 331: 27 9 10 11 13 14 21 22 23 24 27 28 29 30 31 35 36 42 47 49 50 53 58 61 62 63 64 67 70 71 74 77 80 81 82 83 84 85 86 87 91 93 94 96 97 102 103 104 105 109 111 112 113 115 117 118 121 122 123 124 125 132 133 137 139 140 142 145 147 148
 332: 184 9 10 11 13 14 15 21 22 23 24 25 27 28 29 30 31 35 36 42 47 49 50 53 58 61 62 63 64 67 70 71 74 77 80 81 82 83 84 85 86 87 91 93 94 96 97 102 103 104 105 109 111 112 113 115 117 118 121 122 123 124 125 132 133 137 139 140 142 145 147 148
 333: 445 2 5
 334: 192 6 54 65
 335: 186 6 46 54 65 107 108 129 130 144
 336: 333 6 40 46 54 65 107 108 129 130 144
 337: 317 4 120
 338: 253 9 139
 339: 333 9 29 139
 340: 349 47 102 124
 341: 117 13 47 102 124
 342: 65 27 36 58 62 63 81 104 109 111 117 133
 343: 214 3 66 136
 344: 112 9 29
 345: 187 9 21 29 142 147
 346: 127 88 128
 347: 230 92 131
 348: 1 12 33 45 106
 349: 63 27 63 117
 350: 163 14 121
 351: 13 35 93 105
 352: 65 0 1 2 3 4 5 6 7 8 12 17 18 19 20 26 33 39 40 41 43 44 45 46 48 51 52 54 55 57 65 66 69 73 76 79 90 95 98 99 100 101 106 107 108 114 116 119 120 126 127 129 130 135 136 141 144 146
 353: 15 13 30 47 58 81 82 91 102 122 124 133 140
 354: 4 13 30 36 47 58 62 81 82 91 102 111 122 124 133 140
 355: 17 9 13 21 24 27 29 30 36 42 47 58 61 62 63 71 80 81 82 85 86 87 91 94 96 102 104 109 111 117 122 124 133 139 140 142 147 148
 356: 85 12 135
 357: 35 54 107 130 144
 358: 102 46 54 107 108 129 130 144
 359: 188 40 46 54 107 108 129 130 144
 360: 5 9 21 29 147
 361: 45 9 11 13 15 21 24 25 27 29 30 36 42 47 49 58 61 62 63 64 71 74 80 81 82 83 84 85 86 87 91 94 96 102 103 104 109 111 112 115 117 118 122 124 132 133 139 140 142 145 147 148
 362: 147 14 35 67 77 93 105 121 137
 363: 44 14 35 56 67 77 93 105 121 137
 364: 117 38 78
 365: 31 13 27 30 47 63 82 91 102 104 109 117 122 124 140
 366: 79 62 111
 367: 103 9 21 24 29 36 42 62 71 80 87 94 96 111 139 142 147 148
 368: 104 9 21 24 27 29 36 42 62 63 71 80 87 94 96 104 109 111 117 139 142 147 148
 369: 27 13 30 47 82 91 102 124 140
 370: 102 9 13 21 24 27 29 30 36 42 47 62 63 71 80 82 87 91 94 96 102 104 109 111 117 122 124 139 140 142 147 148
 371: 72 55 126
 372: 29 43 76
 373: 157 30 82 122
 374: 193 27 63 104
 375: 112 12 32 33 34 37 38 45 59 60 72 75 78 88 89 92 106 110 128 131 135 138 143
 376: 115 40 46 107 108 129 130 144
 377: 112 0 2 5 7 17 44 48 57 73 98 99 141 146
 378: 87 49 74
 379: 100 64 84
 380: 176 10 70 125
 381: 96 22 28 50 113
 382: 42 15 22 25 28 50 97 103 113 123
 383: 211 107 144
 384: 156 0 2 4 5 6 7 8 17 18 19 20 32 34 37 38 39 40 41 43 44 46 48 54 57 59 60 65 69 72 73 75 76 78 79 88 89 92 95 98 99 100 107 108 110 116 120 128 129 130 131 138 141 143 144 146
 385: 148 4 8 18 19 20 32 34 37 38 39 43 59 60 72 75 76 78 88 89 92 95 110 116 120 128 131 138 143
 386: 40 82 122
 387: 31 22 28 50 97 103 113 123
 388: 3 56 67 77
 389: 94 10 53
 390: 73 10 53 70
 391: 17 30 91 122
 392: 69 81 133
 393: 45 0 48 57 73 98 146
 394: 41 0 73
 395: 26 3 52 55 66 90 126
 396: 64 56 134
 397: 45 9 10 11 13 15 21 22 23 24 25 27 28 29 30 31 36 42 47 49 50 53 56 58 61 62 63 64 67 70 71 74 77 80 81 82 83 84 85 86 87 91 94 96 97 102 103 104 109 111 112 113 115 117 118 122 123 124 125 132 133 134 139 140 142 145 147 148
 398: 8 107 129 130 144
 399: 178 9 21 139 142 147
 400: 7 13 27 30 36 47 58 62 63 71 81 82 87 91 94 96 102 104 109 111 117 122 124 133 140 148
 401: 33 38 60 72 75 78 89 110 138 143
 402: 118 82 91
 403: 43 9 11 13 14 21 24 27 29 30 35 36 42 47 49 56 58 61 62 63 64 67 71 74 77 80 81 82 83 84 85 86 87 91 93 94 96 102 104 105 109 111 112 115 117 118 121 122 124 132 133 137 139 140 142 145 147 148
 404: 45 9 10 11 13 14 21 22 23 24 27 28 29 30 31 35 36 42 47 49 50 53 56 58 61 62 63 64 67 70 71 74 77 80 81 82 83 84 85 86 87 91 93 94 96 97 102 104 105 109 111 112 113 115 117 118 121 122 123 124 125 132 133 137 139 140 142 145 147 148
 405: 37 15 25 103 132
 406: 55 48 73 98
 407: 4 40 129
 408: 28 40 46 108 129
 409: 97 49 64 74 83 84 145
 410: 50 8 120
 411: 25 26 51 101 119
 412: 97 9 21 142 147
 413: 3 24 71 80 87 94 96 148
 414: 4 6 40 41 65 69 79 100
 415: 63 52 55 126 136
 416: 6 34 88 92 128
 417: 68 102 124
 418: 1 69 79 100
 419: 62 40 41 46 69 79 100 108 129
 420: 22 9 11 13 14 21 24 27 29 30 35 36 42 47 49 58 61 62 63 64 67 71 74 77 80 81 82 83 84 85 86 87 91 93 94 96 102 104 105 109 111 112 115 117 118 121 122 124 133 137 139 140 142 145 147 148
 421: 34 10 70
 422: 40 9 10 11 13 14 21 22 23 24 27 28 29 30 31 35 36 42 47 49 50 53 58 61 62 63 64 67 70 71 74 77 80 81 82 83 84 85 86 87 91 93 94 96 97 102 104 105 109 111 112 113 115 117 118 121 122 123 124 125 132 133 137 139 140 142 145 147 148
 423: 4 0 98
 424: 39 118 132
 425: 17 15 25 103 118 132
 426: 21 10 15 22 23 25 28 31 50 53 70 97 103 113 118 123 125 132
 427: 17 10 14 15 22 23 25 28 31 35 50 53 67 70 77 93 97 103 105 113 118 121 123 125 132 137
 428: 17 10 14 15 22 23 25 28 31 35 50 53 56 67 70 77 93 97 103 105 113 118 121 123 125 132 137
 429: 38 9 11 13 21 22 24 27 28 29 30 36 42 47 49 50 58 61 62 63 64 71 74 80 81 82 83 84 85 86 87 91 94 96 97 102 104 109 111 112 113 115 117 118 122 123 124 132 133 139 140 142 145 147 148
 430: 23 9 11 13 14 21 24 27 29 30 35 36 42 47 49 58 61 62 63 64 67 71 74 77 80 81 82 83 84 85 86 87 91 93 94 96 102 104 105 109 111 112 115 117 118 121 122 124 132 133 137 139 140 142 145 147 148
 431: 39 73 98
 432: 24 37 60 75
 433: 20 37 60 75 89
 434: 20 37 60 75 89 143
 435: 20 37 60 75 89 110 143
 436: 19 37 60 75 89 110 138 143
 437: 16 37 38 60 72 75 89 110 138 143
 nsplits: 438
 ntax: 149
UFBootSplit2:
 000: 1 0 1 2 4 5 6 7 8 17 18 19 20 26 32 34 37 38 39 40 41 43 44 46 48 51 54 57 59 60 65 69 72 73 75 76 78 79 88 89 92 95 98 99 100 101 107 108 110 114 116 119 120 127 128 129 130 131 138 141 143 144 146
 001: 1 28 97 113 123
 002: 1000 1 114
 003: 1 10 23 31 125
 004: 1000 1 114 127
 005: 1 9 21 24 29 36 42 62 71 80 87 94 96 109 111 139 142 147 148
 006: 980 1 101 114 127
 007: 1 36 62 109 111
 008: 1 9 11 13 21 24 27 29 30 36 42 47 49 58 61 62 63 64 71 74 80 81 82 83 84 85 86 87 91 94 96 102 104 109 111 117 122 124 133 139 140 142 145 147 148
 009: 1 72 78 138
 010: 1000 51 119
 011: 1000 26 51 119
 012: 1000 1 26 51 101 114 119 127
 013: 1 13 27 36 47 62 63 102 104 109 111 117 124 140
 014: 1 9 11 13 15 21 24 25 27 29 30 36 42 47 49 58 61 62 63 64 71 74 80 81 82 83 84 85 86 87 91 94 96 102 103 104 109 111 112 115 117 118 122 124 133 139 140 142 145 147 148
 015: 1000 3 66
 016: 1 9 13 21 24 27 29 30 36 42 47 62 63 71 80 82 85 86 87 91 94 96 102 104 109 111 117 122 124 139 140 142 147 148
 017: 1 10 23 31 53 125
 018: 270 52 126
 019: 1 23 31 125
 020: 997 52 55 126
 021: 1 9 11 13 14 15 21 24 25 27 29 30 35 36 42 47 49 58 61 62 63 64 67 71 74 77 80 81 82 83 84 85 86 87 91 93 94 96 102 103 104 105 109 111 112 115 117 118 121 122 124 133 137 139 140 142 145 147 148
 022: 883 52 55 90 126
 023: 2 21 142
 024: 778 52 55 90 126 136
 025: 1000 3 52 55 66 90 126 136
 026: 995 1 3 26 51 52 55 66 90 101 114 119 126 127 136
 027: 1 18 19 39
 028: 1 12 16 32 33 34 45 59 68 88 92 106 128 131 135
 029: 602 4 8
 030: 1 4 6 8 18 19 20 32 34 37 38 39 40 41 43 46 54 59 60 65 69 72 75 76 78 79 88 89 92 95 100 107 108 110 116 120 128 129 130 131 138 143 144
 031: 998 4 8 120
 032: 1 6 40 54 65
 033: 999 4 8 18 120
 034: 1 72 138
 035: 1 47 102 140
 036: 998 19 39
 037: 1000 4 8 18 19 39 120
 038: 1 103 132
 039: 1 4 8 18 39 120
 040: 1000 20 95
 041: 1 22 28 50 97 113 118 123 132
 042: 1 9 13 21 24 29 30 42 47 71 80 82 87 91 94 96 102 122 124 139 140 142 147 148
 043: 1 20 43 95
 044: 973 76 116
 045: 997 43 76 116
 046: 993 20 43 76 95 116
 047: 1000 4 8 18 19 20 39 43 76 95 116 120
 048: 853 1 3 4 8 18 19 20 26 39 43 51 52 55 66 76 90 95 101 114 116 119 120 126 127 136
 049: 1 71 80 87 94 96 148
 050: 1 30 82 91 122 140
 051: 1 1 3 4 8 12 16 18 19 20 26 33 39 43 45 51 52 55 66 68 76 90 95 101 106 114 116 119 120 126 127 135 136
 052: 993 21 147
 053: 1 4 8 12 16 18 19 20 33 39 43 45 68 76 95 106 116 120 135
 054: 893 21 142 147
 055: 3 10 22 23 28 31 50 53 70 97 103 113 123 125 132
 056: 132 21 139 142 147
 057: 203 9 21 139 142 147
 058: 1 9 10 11 13 21 22 23 24 27 28 29 30 31 36 42 47 49 50 53 58 61 62 63 64 70 71 74 80 81 82 83 84 85 86 87 91 94 96 97 102 103 104 109 111 112 113 115 117 118 122 123 124 125 132 133 139 140 142 145 147 148
 059: 996 9 21 29 139 142 147
 060: 3 30 82 91 102 122 140
 061: 994 9 21 29 42 139 142 147
 062: 1 0 1 3 4 8 17 18 19 20 26 39 43 44 48 51 52 55 57 66 73 76 90 95 98 99 101 114 116 119 120 126 127 136 141 146
 063: 2 9 11 13 21 24 27 29 30 36 42 47 49 58 61 62 63 64 71 74 80 81 82 84 85 86 87 91 94 96 102 104 109 111 112 115 117 122 124 133 139 140 142 147 148
 064: 996 24 80
 065: 998 9 21 24 29 42 80 139 142 147
 066: 2 9 13 21 24 27 29 30 36 42 47 58 62 63 71 80 81 82 83 85 86 87 91 94 96 102 104 109 111 112 115 117 122 124 133 139 140 142 145 147 148
 067: 2 0 1 2 3 4 5 6 7 8 12 16 17 18 19 20 26 32 33 39 40 41 43 44 45 46 48 51 52 54 55 57 59 65 66 68 69 73 76 79 90 95 98 99 100 101 106 107 108 114 116 119 120 126 127 129 130 135 136 141 144 146
 068: 1000 71 87
 069: 1 27 104 117
 070: 1000 71 87 94
 071: 1 64 74 84
 072: 2 20 95 116
 073: 1000 96 148
 074: 1000 71 87 94 96 148
 075: 985 9 21 24 29 42 71 80 87 94 96 139 142 147 148
 076: 1 90 136
 077: 1 27 36 58 62 63 71 81 87 94 96 104 109 111 117 133 148
 078: 3 10 15 22 23 25 28 31 50 53 70 97 103 113 118 123 125
 079: 890 47 124
 080: 325 13 47 124
 081: 1 9 11 13 21 24 27 29 30 36 42 47 49 58 61 62 63 64 67 71 74 77 80 81 82 83 84 85 86 87 91 94 96 102 104 109 111 112 115 117 122 124 133 139 140 142 145 147 148
 082: 1 9 21 24 29 42 58 71 80 81 87 94 96 133 139 142 147 148
 083: 667 102 140
 084: 993 13 47 102 124 140
 085: 1 9 21 24 29 42 71 80 87 94 96 133 139 142 147 148
 086: 1 92 128 131
 087: 553 30 82
 088: 1 46 54 108 129
 089: 153 30 82 122
 090: 2 3 4 8 18 19 20 39 43 52 55 66 76 90 95 116 120 126 136
 091: 971 30 82 91 122
 092: 999 13 30 47 82 91 102 122 124 140
 093: 1 9 11 13 14 21 24 27 29 30 35 36 42 47 49 58 61 62 63 64 67 71 74 77 80 81 82 83 84 85 86 87 91 93 94 96 102 104 105 109 111 112 115 117 121 122 124 133 137 139 140 142 145 147 148
 094: 2 13 27 30 36 47 58 62 63 81 82 91 102 104 109 111 117 122 124 140
 095: 999 27 63
 096: 1 0 2 5 6 7 17 32 34 40 41 44 46 48 54 57 59 65 69 73 79 88 92 98 99 100 107 108 128 129 130 131 141 144 146
 097: 2 0 1 2 3 4 5 6 7 8 17 18 19 20 26 32 34 39 40 41 43 44 46 48 51 52 54 55 57 59 65 66 69 73 76 79 88 90 92 95 98 99 100 101 107 108 114 116 119 120 126 127 128 129 130 131 136 141 144 146
 098: 744 104 117
 099: 998 27 63 104 117
 100: 1 0 1 2 3 4 5 6 7 8 12 16 17 18 19 20 26 33 34 39 40 41 43 44 45 46 48 51 52 54 55 57 65 66 68 69 73 76 79 88 90 92 95 98 99 100 101 106 107 108 114 116 119 120 126 127 128 129 130 131 135 136 141 144 146
 101: 1 0 1 2 3 4 5 6 7 8 12 16 17 18 19 20 26 33 34 37 38 39 40 41 43 44 45 46 48 51 52 54 55 57 60 65 66 68 69 72 73 75 76 78 79 88 89 90 92 95 98 99 100 101 106 107 108 110 114 116 119 120 126 127 128 129 130 131 135 136 138 141 143 144 146
 102: 4 9 21 24 29 42 71 80 85 86 87 94 96 139 142 147 148
 103: 70 62 111
 104: 999 36 62 111
 105: 41 27 36 62 63 104 111 117
 106: 1 33 45 106 135
 107: 752 27 36 62 63 104 109 111 117
 108: 721 13 27 30 36 47 62 63 82 91 102 104 109 111 117 122 124 140
 109: 4 13 102 140
 110: 1 32 37 38 59 60 72 75 78 89 110 138 143
 111: 408 58 133
 112: 1 0 1 2 3 4 5 6 7 8 17 18 19 20 26 32 37 38 39 40 41 43 44 46 48 51 52 54 55 57 59 60 65 66 69 72 73 75 76 78 79 89 90 95 98 99 100 101 107 108 110 114 116 119 120 126 127 129 130 136 138 141 143 144 146
 113: 995 58 81 133
 114: 788 13 27 30 36 47 58 62 63 81 82 91 102 104 109 111 117 122 124 133 140
 115: 992 9 13 21 24 27 29 30 36 42 47 58 62 63 71 80 81 82 87 91 94 96 102 104 109 111 117 122 124 133 139 140 142 147 148
 116: 1 0 1 2 3 4 5 6 7 8 12 17 18 19 20 26 32 33 37 38 39 40 41 43 44 45 46 48 51 52 54 55 57 59 60 65 66 69 72 73 75 76 78 79 89 90 95 98 99 100 101 106 107 108 110 114 116 119 120 126 127 129 130 135 136 138 141 143 144 146
 117: 2 0 1 2 3 4 5 6 7 8 12 16 17 18 19 20 26 32 33 37 38 39 40 41 43 44 45 46 48 51 52 54 55 57 59 60 65 66 68 69 72 73 75 76 78 79 89 90 95 98 99 100 101 106 107 108 110 114 116 119 120 126 127 129 130 135 136 138 141 143 144 146
 118: 1000 85 86
 119: 1000 9 13 21 24 27 29 30 36 42 47 58 62 63 71 80 81 82 85 86 87 91 94 96 102 104 109 111 117 122 124 133 139 140 142 147 148
 120: 1 42 139
 121: 6 9 10 11 13 14 15 21 22 23 24 25 27 28 29 30 31 35 36 42 47 49 50 53 58 61 62 63 64 70 71 74 80 81 82 83 84 85 86 87 91 93 94 96 97 102 103 104 105 109 111 112 113 115 117 118 121 122 123 124 125 132 133 137 139 140 142 145 147 148
 122: 984 11 61
 123: 998 9 11 13 21 24 27 29 30 36 42 47 58 61 62 63 71 80 81 82 85 86 87 91 94 96 102 104 109 111 117 122 124 133 139 140 142 147 148
 124: 1 9 10 11 13 15 21 22 23 24 25 27 28 29 30 31 36 42 47 49 50 53 56 58 61 62 63 64 70 71 74 80 81 82 83 84 85 86 87 91 94 96 97 102 103 104 109 111 112 113 115 117 118 122 123 124 125 132 133 139 140 142 145 147 148
 125: 1 10 22 23 28 31 50 53 56 70 97 113 123 125
 126: 1000 112 115
 127: 951 9 11 13 21 24 27 29 30 36 42 47 58 61 62 63 71 80 81 82 85 86 87 91 94 96 102 104 109 111 112 115 117 122 124 133 139 140 142 147 148
 128: 4 9 21 24 27 29 36 42 58 62 63 71 80 81 87 94 96 104 109 111 117 133 139 142 147 148
 129: 1 27 63 71 87 94 96 104 109 117 148
 130: 1000 83 145
 131: 903 9 11 13 21 24 27 29 30 36 42 47 58 61 62 63 71 80 81 82 83 85 86 87 91 94 96 102 104 109 111 112 115 117 122 124 133 139 140 142 145 147 148
 132: 2 13 30 36 47 62 82 91 102 111 122 124 140
 133: 3 14 35 93 105 121 134 137
 134: 750 49 84
 135: 1 142 147
 136: 499 49 74 84
 137: 3 9 29 139 142
 138: 994 49 64 74 84
 139: 1000 9 11 13 21 24 27 29 30 36 42 47 49 58 61 62 63 64 71 74 80 81 82 83 84 85 86 87 91 94 96 102 104 109 111 112 115 117 122 124 133 139 140 142 145 147 148
 140: 4 29 139 142
 141: 940 9 11 13 21 24 27 29 30 36 42 47 49 58 61 62 63 64 71 74 80 81 82 83 84 85 86 87 91 94 96 102 104 109 111 112 115 117 118 122 124 133 139 140 142 145 147 148
 142: 3 139 142
 143: 1 4 8 18 19 120
 144: 35 10 70
 145: 2 49 64 74
 146: 1 102 124 140
 147: 5 53 125
 148: 992 10 53 70 125
 149: 6 0 1 2 3 4 5 6 7 8 12 17 18 19 20 26 33 37 38 39 40 41 43 44 45 46 48 51 52 54 55 57 60 65 66 69 72 73 75 76 78 79 89 90 95 98 99 100 101 106 107 108 110 114 116 119 120 126 127 129 130 135 136 138 141 143 144 146
 150: 3 6 40 41 65 69 79 100
 151: 1000 23 31
 152: 1000 10 23 31 53 70 125
 153: 1 0 17 44 48 57 73 98 141 146
 154: 7 4 8 18 19 20 39 95 120
 155: 1000 22 50
 156: 1 9 13 21 24 27 29 30 36 42 47 62 63 71 80 82 87 91 94 96 102 104 109 111 117 122 124 133 139 140 142 147 148
 157: 2 15 25 118
 158: 1000 97 123
 159: 912 22 50 97 123
 160: 1 6 40 41 46 65 69 79 100 107 108 129 130 144
 161: 1 40 54
 162: 1000 28 113
 163: 1000 22 28 50 97 113 123
 164: 863 10 22 23 28 31 50 53 70 97 113 123 125
 165: 1 0 2 5 6 7 12 17 32 33 34 37 38 40 41 44 45 46 48 54 57 59 60 65 69 72 73 75 78 79 88 89 92 98 99 100 106 107 108 110 128 129 130 131 135 138 141 143 144 146
 166: 609 10 22 23 28 31 50 53 70 97 103 113 123 125
 167: 3 0 73 98
 168: 4 9 21 24 29 42 139 142 147
 169: 1000 15 25
 170: 615 10 15 22 23 25 28 31 50 53 70 97 103 113 123 125
 171: 3 34 37 38 60 72 75 78 88 89 92 110 128 131 138 143
 172: 756 10 15 22 23 25 28 31 50 53 70 97 103 113 123 125 132
 173: 832 9 10 11 13 15 21 22 23 24 25 27 28 29 30 31 36 42 47 49 50 53 58 61 62 63 64 70 71 74 80 81 82 83 84 85 86 87 91 94 96 97 102 103 104 109 111 112 113 115 117 118 122 123 124 125 132 133 139 140 142 145 147 148
 174: 6 12 16 32 33 45 59 68 106 135
 175: 6 16 32 59 68
 176: 1000 67 77
 177: 815 9 10 11 13 15 21 22 23 24 25 27 28 29 30 31 36 42 47 49 50 53 58 61 62 63 64 67 70 71 74 77 80 81 82 83 84 85 86 87 91 94 96 97 102 103 104 109 111 112 113 115 117 118 122 123 124 125 132 133 139 140 142 145 147 148
 178: 3 9 11 13 15 21 24 25 27 29 30 36 42 47 49 58 61 62 63 64 71 74 80 81 82 83 84 85 86 87 91 94 96 102 104 109 111 112 115 117 122 124 133 139 140 142 145 147 148
 179: 728 9 10 11 13 15 21 22 23 24 25 27 28 29 30 31 36 42 47 49 50 53 56 58 61 62 63 64 67 70 71 74 77 80 81 82 83 84 85 86 87 91 94 96 97 102 103 104 109 111 112 113 115 117 118 122 123 124 125 132 133 139 140 142 145 147 148
 180: 3 9 21 24 29 42 80 139 147
 181: 3 9 24 29 42 80 139
 182: 872 14 137
 183: 3 9 24 42 80 139
 184: 1000 14 121 137
 185: 3 24 42 80 139
 186: 6 24 42 80
 187: 1000 35 93
 188: 955 14 35 93 121 137
 189: 2 110 138
 190: 1000 14 35 93 105 121 137
 191: 926 9 10 11 13 14 15 21 22 23 24 25 27 28 29 30 31 35 36 42 47 49 50 53 56 58 61 62 63 64 67 70 71 74 77 80 81 82 83 84 85 86 87 91 93 94 96 97 102 103 104 105 109 111 112 113 115 117 118 121 122 123 124 125 132 133 137 139 140 142 145 147 148
 192: 1 10 14 23 31 35 53 67 70 77 93 103 105 121 125 137
 193: 993 9 10 11 13 14 15 21 22 23 24 25 27 28 29 30 31 35 36 42 47 49 50 53 56 58 61 62 63 64 67 70 71 74 77 80 81 82 83 84 85 86 87 91 93 94 96 97 102 103 104 105 109 111 112 113 115 117 118 121 122 123 124 125 132 133 134 137 139 140 142 145 147 148
 194: 4 9 11 13 21 24 27 29 30 36 42 47 49 58 61 62 63 71 80 81 82 83 84 85 86 87 91 94 96 102 104 109 111 112 115 117 122 124 133 139 140 142 145 147 148
 195: 3 9 11 13 21 24 27 29 30 36 42 47 49 58 61 62 63 71 80 81 82 83 85 86 87 91 94 96 102 104 109 111 112 115 117 122 124 133 139 140 142 145 147 148
 196: 1000 32 59
 197: 2 13 140
 198: 12 0 1 2 3 4 5 6 7 8 12 16 17 18 19 20 26 32 33 34 39 40 41 43 44 45 46 48 51 52 54 55 57 59 65 66 68 69 73 76 79 88 90 92 95 98 99 100 101 106 107 108 114 116 119 120 126 127 128 129 130 131 135 136 141 144 146
 199: 201 34 128
 200: 3 0 48 98
 201: 998 34 88 128
 202: 4 17 44 57 99 141 146
 203: 1 34 92 128 131
 204: 273 92 131
 205: 1000 34 88 92 128 131
 206: 992 32 34 59 88 92 128 131
 207: 27 0 1 2 3 4 5 6 7 8 12 16 17 18 19 20 26 33 37 38 39 40 41 43 44 45 46 48 51 52 54 55 57 60 65 66 68 69 72 73 75 76 78 79 89 90 95 98 99 100 101 106 107 108 110 114 116 119 120 126 127 129 130 135 136 138 141 143 144 146
 208: 2 9 11 13 21 24 27 29 30 36 42 47 49 58 61 62 63 64 71 80 81 82 83 84 85 86 87 91 94 96 102 104 109 111 112 115 117 122 124 133 139 140 142 145 147 148
 209: 1 27 63 109 117
 210: 3 3 66 90 126 136
 211: 862 38 72
 212: 3 40 46 54 108 129
 213: 977 38 72 78
 214: 2 6 41 65 69 79 100
 215: 983 38 72 78 138
 216: 1 104 109
 217: 971 38 72 78 110 138
 218: 2 14 35 93 103 105 121 137
 219: 986 38 72 78 110 138 143
 220: 2 10 15 22 23 25 28 31 50 53 56 70 97 103 113 123 125
 221: 986 38 72 78 89 110 138 143
 222: 3 9 21 24 29 42 80 85 86 139 142 147
 223: 980 38 60 72 78 89 110 138 143
 224: 154 37 38 60 72 78 89 110 138 143
 225: 4 9 11 13 21 24 27 29 30 36 42 47 49 58 61 62 63 71 74 80 81 82 83 84 85 86 87 91 94 96 102 104 109 111 112 115 117 122 124 133 139 140 142 145 147 148
 226: 1000 37 38 60 72 75 78 89 110 138 143
 227: 321 0 1 2 3 4 5 6 7 8 12 16 17 18 19 20 26 33 39 40 41 43 44 45 46 48 51 52 54 55 57 65 66 68 69 73 76 79 90 95 98 99 100 101 106 107 108 114 116 119 120 126 127 129 130 135 136 141 144 146
 228: 3 13 30 47 82 91 122 124
 229: 6 38 72 78 138 143
 230: 330 12 33
 231: 15 10 14 15 23 25 31 35 53 70 93 103 105 121 125 137
 232: 996 12 33 135
 233: 4 139 147
 234: 2 4 8 18
 235: 1000 45 106
 236: 1000 12 33 45 106 135
 237: 2 16 32 34 37 38 59 60 68 72 75 78 88 89 92 110 128 131 138 143
 238: 10 35 93 105
 239: 1000 16 68
 240: 321 12 16 33 45 68 106 135
 241: 852 0 1 2 3 4 5 6 7 8 17 18 19 20 26 39 40 41 43 44 46 48 51 52 54 55 57 65 66 69 73 76 79 90 95 98 99 100 101 107 108 114 116 119 120 126 127 129 130 136 141 144 146
 242: 998 0 2 5 6 7 17 40 41 44 46 48 54 57 65 69 73 79 98 99 100 107 108 129 130 141 144 146
 243: 1 9 13 21 24 27 29 30 36 42 47 62 63 71 80 81 82 87 91 94 96 102 104 109 111 117 122 124 139 140 142 147 148
 244: 2 0 2 4 5 6 7 8 12 16 17 18 19 20 33 39 40 41 43 44 45 46 48 54 57 65 68 69 73 76 79 95 98 99 100 106 107 108 116 120 129 130 135 141 144 146
 245: 444 2 7
 246: 1 0 48 57 73
 247: 1000 2 5 7
 248: 3 23 31 53 70
 249: 12 3 52 55 66 126 136
 250: 1000 6 65
 251: 17 9 11 13 21 24 27 29 30 36 42 47 49 58 61 62 63 64 71 74 80 81 82 83 84 85 86 87 91 94 96 102 104 109 111 112 115 117 122 124 132 133 139 140 142 145 147 148
 252: 19 72 78
 253: 14 9 11 13 15 21 24 25 27 29 30 36 42 47 49 56 58 61 62 63 64 67 71 74 77 80 81 82 83 84 85 86 87 91 94 96 102 104 109 111 112 115 117 118 122 124 132 133 139 140 142 145 147 148
 254: 999 41 100
 255: 14 9 11 13 21 24 27 29 30 36 42 47 49 56 58 61 62 63 64 67 71 74 77 80 81 82 83 84 85 86 87 91 94 96 102 104 109 111 112 115 117 118 122 124 132 133 139 140 142 145 147 148
 256: 14 9 11 13 21 24 27 29 30 36 42 47 49 56 58 61 62 63 64 67 71 74 77 80 81 82 83 84 85 86 87 91 94 96 102 104 109 111 112 115 117 122 124 133 139 140 142 145 147 148
 257: 1000 69 79
 258: 1000 41 69 79 100
 259: 603 40 41 69 79 100
 260: 14 9 11 13 21 24 27 29 30 36 42 47 49 56 58 61 62 63 64 71 74 80 81 82 83 84 85 86 87 91 94 96 102 104 109 111 112 115 117 122 124 133 139 140 142 145 147 148
 261: 1 45 106 135
 262: 1000 46 108
 263: 1 10 14 15 22 23 25 28 31 35 50 53 56 67 70 77 93 97 103 105 113 121 123 125 132 137
 264: 989 46 108 129
 265: 2 1 3 12 26 33 45 51 52 55 66 90 101 106 114 119 126 127 135 136
 266: 2 1 4 8 18 19 20 26 39 43 51 76 95 101 114 116 119 120 127
 267: 211 107 144
 268: 3 23 31 53 70 125
 269: 1000 107 130 144
 270: 877 46 107 108 129 130 144
 271: 576 40 41 46 69 79 100 107 108 129 130 144
 272: 3 23 31 53 125
 273: 645 40 41 46 54 69 79 100 107 108 129 130 144
 274: 1000 6 40 41 46 54 65 69 79 100 107 108 129 130 144
 275: 896 2 5 6 7 40 41 46 54 65 69 79 100 107 108 129 130 144
 276: 1000 0 17 44 48 57 73 98 99 141 146
 277: 5 23 31 53
 278: 25 9 11 13 15 21 24 25 27 29 30 36 42 47 49 58 61 62 63 64 67 71 74 77 80 81 82 83 84 85 86 87 91 94 96 102 103 104 109 111 112 115 117 118 122 124 132 133 139 140 142 145 147 148
 279: 999 99 141
 280: 311 0 17 44 48 57 73 98 146
 281: 27 9 11 13 21 24 27 29 30 36 42 47 49 58 61 62 63 64 67 71 74 77 80 81 82 83 84 85 86 87 91 94 96 102 104 109 111 112 115 117 118 122 124 132 133 139 140 142 145 147 148
 282: 5 9 10 11 13 21 22 23 24 27 28 29 30 31 36 42 47 49 50 53 58 61 62 63 64 70 71 74 80 81 82 83 84 85 86 87 91 94 96 97 102 104 109 111 112 113 115 117 118 122 123 124 125 132 133 139 140 142 145 147 148
 283: 1000 17 44
 284: 66 0 48 57 73 98 146
 285: 4 0 2 5 6 7 17 32 34 37 38 40 41 44 46 48 54 57 59 60 65 69 72 73 75 78 79 88 89 92 98 99 100 107 108 110 128 129 130 131 138 141 143 144 146
 286: 799 0 48 57 73 98
 287: 22 10 23 31 53 70 103 125
 288: 999 0 48 73 98
 289: 1 24 71 80 87 94 96 148
 290: 925 0 48 73
 291: 20 26 51 101 119
 292: 1 9 139 142
 293: 733 48 73
 294: 18 53 70 125
 295: 659 52 55
 296: 338 4 120
 297: 320 9 139
 298: 360 9 29 139
 299: 485 36 62
 300: 200 9 21 24 29 36 42 62 71 80 87 94 96 111 139 142 147 148
 301: 957 27 63 104 109 117
 302: 200 9 21 24 27 29 36 42 62 63 71 80 87 94 96 104 109 111 117 139 142 147 148
 303: 748 30 82 91
 304: 197 9 13 21 24 27 29 30 36 42 47 62 63 71 80 82 87 91 94 96 102 104 109 111 117 122 124 139 140 142 147 148
 305: 48 83 112 115 145
 306: 412 49 64 84
 307: 836 10 125
 308: 472 53 70
 309: 167 10 22 23 28 31 50 53 70 97 113 123 125 132
 310: 355 15 25 103
 311: 656 0 1 2 3 4 5 6 7 8 12 17 18 19 20 26 32 33 34 37 38 39 40 41 43 44 45 46 48 51 52 54 55 57 59 60 65 66 69 72 73 75 76 78 79 88 89 90 92 95 98 99 100 101 106 107 108 110 114 116 119 120 126 127 128 129 130 131 135 136 138 141 143 144 146
 312: 519 0 1 2 3 4 5 6 7 8 17 18 19 20 26 32 34 37 38 39 40 41 43 44 46 48 51 52 54 55 57 59 60 65 66 69 72 73 75 76 78 79 88 89 90 92 95 98 99 100 101 107 108 110 114 116 119 120 126 127 128 129 130 131 136 138 141 143 144 146
 313: 686 34 88
 314: 720 34 88 128 131
 315: 778 37 75
 316: 946 32 34 37 38 59 60 72 75 78 88 89 92 110 128 131 138 143
 317: 429 2 5
 318: 230 6 54 65
 319: 223 6 46 54 65 107 108 129 130 144
 320: 347 6 40 46 54 65 107 108 129 130 144
 321: 197 0 17 44 48 73 98 99 141 146
 322: 154 17 44 99 141
 323: 689 17 44 99 141 146
 324: 49 0 73
 325: 63 21 139 147
 326: 51 9 21 139 147
 327: 97 9 21 29 139 147
 328: 558 47 102 124 140
 329: 116 74 84
 330: 10 9 11 13 21 24 27 29 30 36 42 47 49 58 61 62 63 64 67 71 74 77 80 81 82 83 84 85 86 87 91 94 96 102 104 109 111 112 115 117 118 122 124 133 139 140 142 145 147 148
 331: 36 22 28 50 97 113 123 132
 332: 29 9 11 13 21 22 24 27 28 29 30 36 42 47 49 50 58 61 62 63 64 67 71 74 77 80 81 82 83 84 85 86 87 91 94 96 97 102 104 109 111 112 113 115 117 118 122 123 124 132 133 139 140 142 145 147 148
 333: 35 14 105 121 137
 334: 34 10 14 23 31 35 53 70 93 105 121 125 137
 335: 32 10 14 23 31 35 53 70 93 103 105 121 125 137
 336: 21 9 10 11 13 14 21 22 23 24 27 28 29 30 31 35 36 42 47 49 50 53 58 61 62 63 64 67 70 71 74 77 80 81 82 83 84 85 86 87 91 93 94 96 97 102 103 104 105 109 111 112 113 115 117 118 121 122 123 124 125 132 133 137 139 140 142 145 147 148
 337: 161 9 10 11 13 14 15 21 22 23 24 25 27 28 29 30 31 35 36 42 47 49 50 53 58 61 62 63 64 67 70 71 74 77 80 81 82 83 84 85 86 87 91 93 94 96 97 102 103 104 105 109 111 112 113 115 117 118 121 122 123 124 125 132 133 137 139 140 142 145 147 148
 338: 600 33 135
 339: 766 107 130
 340: 780 17 44 146
 341: 333 47 102 124
 342: 111 13 47 102 124
 343: 331 30 91
 344: 445 36 111
 345: 62 27 36 58 62 63 81 104 109 111 117 133
 346: 209 10 53 125
 347: 63 47 102
 348: 74 81 133
 349: 2 12 45 106
 350: 71 55 126
 351: 115 82 91
 352: 518 58 81
 353: 260 29 139
 354: 8 13 30 47 58 81 82 91 102 122 124 133 140
 355: 1 13 30 36 47 58 62 81 82 91 102 111 122 124 133 140
 356: 16 9 13 21 24 27 29 30 36 42 47 58 61 62 63 71 80 81 82 85 86 87 91 94 96 102 104 109 111 117 122 124 133 139 140 142 147 148
 357: 128 14 121
 358: 70 12 135
 359: 127 5 7
 360: 37 54 107 130 144
 361: 95 46 54 107 108 129 130 144
 362: 168 40 46 54 107 108 129 130 144
 363: 121 9 29
 364: 5 9 21 29 147
 365: 112 9 11 13 21 24 27 29 30 36 42 47 49 58 61 62 63 64 71 74 80 81 82 83 84 85 86 87 91 94 96 102 104 109 111 112 115 117 118 122 124 132 133 139 140 142 145 147 148
 366: 41 9 11 13 15 21 24 25 27 29 30 36 42 47 49 58 61 62 63 64 71 74 80 81 82 83 84 85 86 87 91 94 96 102 103 104 109 111 112 115 117 118 122 124 132 133 139 140 142 145 147 148
 367: 131 14 35 67 77 93 105 121 137
 368: 37 14 35 56 67 77 93 105 121 137
 369: 118 38 78
 370: 193 0 48
 371: 36 13 27 30 47 63 82 91 102 104 109 117 122 124 140
 372: 29 13 30 47 82 91 102 124 140
 373: 27 43 76
 374: 172 21 29 139 142 147
 375: 188 27 63 104
 376: 98 12 32 33 34 37 38 45 59 60 72 75 78 88 89 92 106 110 128 131 135 138 143
 377: 101 40 46 107 108 129 130 144
 378: 104 0 2 5 7 17 44 48 57 73 98 99 141 146
 379: 17 30 91 122
 380: 68 38 60 72 75 78 89 110 138 143
 381: 9 12 16 32 33 34 37 38 45 59 60 68 72 75 78 88 89 92 106 110 128 131 135 138 143
 382: 8 36 62 71 87 94 96 111 148
 383: 9 27 36 62 63 71 87 94 96 104 109 111 117 148
 384: 8 13 27 30 36 47 62 63 71 82 87 91 94 96 102 104 109 111 117 122 124 140 148
 385: 15 13 27 30 36 47 58 62 63 71 81 82 87 91 94 96 102 104 109 111 117 122 124 133 140 148
 386: 185 10 70 125
 387: 64 56 134
 388: 48 9 10 11 13 15 21 22 23 24 25 27 28 29 30 31 36 42 47 49 50 53 56 58 61 62 63 64 67 70 71 74 77 80 81 82 83 84 85 86 87 91 94 96 97 102 103 104 109 111 112 113 115 117 118 122 123 124 125 132 133 134 139 140 142 145 147 148
 389: 46 82 122
 390: 135 0 2 4 5 6 7 8 17 18 19 20 32 34 37 38 39 40 41 43 44 46 48 54 57 59 60 65 69 72 73 75 76 78 79 88 89 92 95 98 99 100 107 108 110 116 120 128 129 130 131 138 141 143 144 146
 391: 125 4 8 18 19 20 32 34 37 38 39 43 59 60 72 75 76 78 88 89 92 95 110 116 120 128 131 138 143
 392: 12 64 74
 393: 49 22 28 50 97 103 113 123
 394: 3 56 67 77
 395: 59 0 1 2 3 4 5 6 7 8 12 17 18 19 20 26 33 39 40 41 43 44 45 46 48 51 52 54 55 57 65 66 69 73 76 79 90 95 98 99 100 101 106 107 108 114 116 119 120 126 127 129 130 135 136 141 144 146
 396: 20 3 52 55 66 90 126
 397: 113 88 128
 398: 7 107 129 130 144
 399: 70 64 84
 400: 102 10 53
 401: 61 70 125
 402: 7 32 34 56 59 88 92 128 131
 403: 7 9 10 11 13 15 21 22 23 24 25 27 28 29 30 31 32 34 36 42 47 49 50 53 56 58 59 61 62 63 64 67 70 71 74 77 80 81 82 83 84 85 86 87 88 91 92 94 96 97 102 103 104 109 111 112 113 115 117 118 122 123 124 125 128 131 132 133 139 140 142 145 147 148
 404: 7 0 1 2 3 4 5 6 7 8 12 16 17 18 19 20 26 33 37 38 39 40 41 43 44 45 46 48 51 52 54 55 57 60 65 66 68 69 72 73 75 76 78 79 89 90 95 98 99 100 101 106 107 108 110 114 116 119 120 126 127 129 130 134 135 136 138 141 143 144 146
 405: 3 12 16 33 37 38 45 60 68 72 75 78 89 106 110 135 138 143
 406: 35 9 11 13 14 21 24 27 29 30 35 36 42 47 49 56 58 61 62 63 64 67 71 74 77 80 81 82 83 84 85 86 87 91 93 94 96 102 104 105 109 111 112 115 117 118 121 122 124 132 133 137 139 140 142 145 147 148
 407: 36 9 10 11 13 14 21 22 23 24 27 28 29 30 31 35 36 42 47 49 50 53 56 58 61 62 63 64 67 70 71 74 77 80 81 82 83 84 85 86 87 91 93 94 96 97 102 104 105 109 111 112 113 115 117 118 121 122 123 124 125 132 133 137 139 140 142 145 147 148
 408: 4 40 129
 409: 23 40 46 108 129
 410: 95 49 64 74 83 84 145
 411: 1 9 21 24 29 42 71 80 87 94 96 111 139 142 147 148
 412: 60 8 120
 413: 33 15 25 103 132
 414: 202 3 66 136
 415: 87 9 21 142 147
 416: 183 9 21 29 142 147
 417: 68 10 53 70
 418: 23 9 11 13 15 21 24 25 27 29 30 36 42 47 49 58 61 62 63 64 71 74 80 81 82 83 84 85 86 87 91 94 96 102 104 109 111 112 115 117 118 122 124 132 133 139 140 142 145 147 148
 419: 4 0 2 5 6 7 12 16 17 33 40 41 44 45 46 48 54 57 65 68 69 73 79 98 99 100 106 107 108 129 130 135 141 144 146
 420: 7 48 98
 421: 51 48 73 98
 422: 1 38 72 78 110
 423: 63 52 55 126 136
 424: 87 22 28 50 113
 425: 32 15 22 25 28 50 97 103 113 123
 426: 16 21 29 142 147
 427: 7 34 88 92 128
 428: 63 49 74
 429: 45 102 124
 430: 1 69 79 100
 431: 63 40 41 46 69 79 100 108 129
 432: 19 9 11 13 14 21 24 27 29 30 35 36 42 47 49 58 61 62 63 64 67 71 74 77 80 81 82 83 84 85 86 87 91 93 94 96 102 104 105 109 111 112 115 117 118 121 122 124 133 137 139 140 142 145 147 148
 433: 34 9 10 11 13 14 21 22 23 24 27 28 29 30 31 35 36 42 47 49 50 53 58 61 62 63 64 67 70 71 74 77 80 81 82 83 84 85 86 87 91 93 94 96 97 102 104 105 109 111 112 113 115 117 118 121 122 123 124 125 132 133 137 139 140 142 145 147 148
 434: 3 0 98
 435: 35 118 132
 436: 17 15 25 103 118 132
 437: 23 10 15 22 23 25 28 31 50 53 70 97 103 113 118 123 125 132
 438: 17 10 14 15 22 23 25 28 31 35 50 53 67 70 77 93 97 103 105 113 118 121 123 125 132 137
 439: 17 10 14 15 22 23 25 28 31 35 50 53 56 67 70 77 93 97 103 105 113 118 121 123 125 132 137
 440: 28 9 11 13 21 22 24 27 28 29 30 36 42 47 49 50 58 61 62 63 64 71 74 80 81 82 83 84 85 86 87 91 94 96 97 102 104 109 111 112 113 115 117 118 122 123 124 132 133 139 140 142 145 147 148
 441: 18 0 2 4 5 6 7 8 17 18 19 20 39 40 41 43 44 46 48 54 57 65 69 73 76 79 95 98 99 100 107 108 116 120 129 130 141 144 146
 442: 68 27 63 117
 443: 20 37 60 75
 444: 14 37 60 75 89
 445: 14 37 60 75 89 143
 446: 14 37 60 75 89 110 143
 447: 14 37 60 75 89 110 138 143
 448: 12 37 38 60 72 75 89 110 138 143
 449: 9 82 91 122
 450: 21 9 11 13 14 21 24 27 29 30 35 36 42 47 49 58 61 62 63 64 67 71 74 77 80 81 82 83 84 85 86 87 91 93 94 96 102 104 105 109 111 112 115 117 118 121 122 124 132 133 137 139 140 142 145 147 148
 451: 23 130 144
 452: 33 73 98
 453: 41 3 66 90 136
 454: 28 30 122
 455: 68 49 64
 456: 10 38 72 138
 457: 9 110 143
 458: 17 21 29 139 147
 459: 3 1 3 4 8 12 18 19 20 26 32 33 34 37 38 39 43 45 51 52 55 59 60 66 72 75 76 78 88 89 90 92 95 101 106 110 114 116 119 120 126 127 128 131 135 136 138 143
 nsplits: 460
 ntax: 149
UFBootSplit3:
 000: 1 0 1 2 4 5 6 7 8 17 18 19 20 26 32 34 37 38 39 40 41 43 44 46 48 51 54 57 59 60 65 69 72 73 75 76 78 79 88 89 92 95 98 99 100 101 107 108 110 114 116 119 120 127 128 129 130 131 138 141 143 144 146
 001: 2 9 10 11 13 15 21 22 23 24 25 27 28 29 30 31 36 42 47 49 50 53 58 61 62 63 64 67 70 71 74 77 80 81 82 83 84 85 86 87 91 94 96 97 102 103 104 109 111 112 113 115 117 118 122 123 124 125 132 133 134 139 140 142 145 147 148
 002: 1000 1 114
 003: 1 28 97 113 123
 004: 1000 1 114 127
 005: 1 13 27 30 36 47 62 63 81 82 91 102 104 109 111 117 122 124 140
 006: 973 1 101 114 127
 007: 1 9 21 24 29 36 42 62 71 80 87 94 96 109 111 139 142 147 148
 008: 1 0 2 5 6 7 12 17 33 40 41 44 45 46 48 54 57 65 69 73 79 98 99 100 106 107 108 129 130 135 141 144 146
 009: 1 36 62 109 111
 010: 1000 51 119
 011: 1000 26 51 119
 012: 999 1 26 51 101 114 119 127
 013: 1 72 78 138
 014: 1 9 11 13 21 24 27 29 30 36 42 47 49 58 61 62 63 64 71 74 80 81 82 83 84 85 86 87 91 94 96 102 103 104 109 111 112 115 117 118 122 124 133 139 140 142 145 147 148
 015: 1000 3 66
 016: 1 13 27 36 47 62 63 102 104 109 111 117 124 140
 017: 1 9 13 21 24 27 29 30 36 42 47 62 63 71 80 82 85 86 87 91 94 96 102 104 109 111 117 122 124 139 140 142 147 148
 018: 685 52 55
 019: 1 9 11 13 14 15 21 24 25 27 29 30 35 36 42 47 49 58 61 62 63 64 67 71 74 77 80 81 82 83 84 85 86 87 91 93 94 96 102 103 104 105 109 111 112 115 117 118 121 122 124 133 137 139 140 142 145 147 148
 020: 997 52 55 126
 021: 1 9 21 24 29 80 139 142 147
 022: 878 52 55 90 126
 023: 1 34 88 92 131
 024: 797 52 55 90 126 136
 025: 1000 3 52 55 66 90 126 136
 026: 996 1 3 26 51 52 55 66 90 101 114 119 126 127 136
 027: 1 18 19 39
 028: 1 12 16 32 33 34 45 59 68 88 92 106 128 131 135
 029: 583 4 8
 030: 1 4 6 8 18 19 20 32 34 37 38 39 40 41 43 46 54 59 60 65 69 72 75 76 78 79 88 89 92 95 100 107 108 110 116 120 128 129 130 131 138 143 144
 031: 998 4 8 120
 032: 1 6 40 54 65
 033: 996 4 8 18 120
 034: 1 72 138
 035: 1 47 102 140
 036: 998 19 39
 037: 1000 4 8 18 19 39 120
 038: 1 103 132
 039: 1 4 8 18 39 120
 040: 1000 20 95
 041: 1 22 28 50 97 113 118 123 132
 042: 1 13 102 140
 043: 1 20 43 95
 044: 973 76 116
 045: 997 43 76 116
 046: 994 20 43 76 95 116
 047: 1000 4 8 18 19 20 39 43 76 95 116 120
 048: 842 1 3 4 8 18 19 20 26 39 43 51 52 55 66 76 90 95 101 114 116 119 120 126 127 136
 049: 1 13 27 30 36 47 58 62 63 81 82 91 102 104 109 111 117 122 124 140
 050: 1 71 80 87 94 96 148
 051: 2 9 10 11 13 21 22 23 24 27 28 29 30 31 36 42 47 49 50 53 58 61 62 63 64 70 71 74 80 81 82 83 84 85 86 87 91 94 96 97 102 103 104 109 111 112 113 115 117 118 122 123 124 125 132 133 139 140 142 145 147 148
 052: 984 21 147
 053: 3 30 82 91 102 122 140
 054: 895 21 142 147
 055: 95 9 21 142 147
 056: 1 0 1 3 4 8 17 18 19 20 26 39 43 44 48 51 52 55 57 66 73 76 90 95 98 99 101 114 116 119 120 126 127 136 141 146
 057: 229 9 21 29 142 147
 058: 3 14 35 56 93 105 121 137
 059: 998 9 21 29 139 142 147
 060: 2 9 11 13 21 24 27 29 30 36 42 47 49 58 61 62 63 64 71 74 80 81 82 84 85 86 87 91 94 96 102 104 109 111 112 115 117 122 124 133 139 140 142 147 148
 061: 995 9 21 29 42 139 142 147
 062: 2 58 81 85 86 133
 063: 2 34 37 38 60 72 75 78 88 89 92 110 128 131 138 143
 064: 996 24 80
 065: 998 9 21 24 29 42 80 139 142 147
 066: 1 9 29 139 142
 067: 2 9 13 21 24 27 29 30 36 42 47 58 62 63 71 80 81 82 83 85 86 87 91 94 96 102 104 109 111 112 115 117 122 124 133 139 140 142 145 147 148
 068: 1000 71 87
 069: 5 12 16 32 33 45 59 68 106 135
 070: 1000 71 87 94
 071: 5 16 32 59 68
 072: 2 0 1 2 3 4 5 6 7 8 12 16 17 18 19 20 26 32 33 39 40 41 43 44 45 46 48 51 52 54 55 57 59 65 66 68 69 73 76 79 90 95 98 99 100 101 106 107 108 114 116 119 120 126 127 129 130 135 136 141 144 146
 073: 1000 96 148
 074: 1000 71 87 94 96 148
 075: 989 9 21 24 29 42 71 80 87 94 96 139 142 147 148
 076: 1 27 104 117
 077: 1 64 74 84
 078: 6 0 1 2 3 4 5 6 7 8 12 16 17 18 19 20 26 32 33 37 38 39 40 41 43 44 45 46 48 51 52 54 55 57 59 60 65 66 68 69 72 73 75 76 78 79 89 90 95 98 99 100 101 106 107 108 110 114 116 119 120 126 127 129 130 134 135 136 138 141 143 144 146
 079: 903 47 124
 080: 323 13 47 124
 081: 6 9 10 11 13 15 21 22 23 24 25 27 28 29 30 31 34 36 42 47 49 50 53 56 58 61 62 63 64 67 70 71 74 77 80 81 82 83 84 85 86 87 88 91 92 94 96 97 102 103 104 109 111 112 113 115 117 118 122 123 124 125 128 131 132 133 139 140 142 145 147 148
 082: 6 34 56 88 92 128 131
 083: 686 102 140
 084: 992 13 47 102 124 140
 085: 2 20 95 116
 086: 1 90 136
 087: 541 30 82
 088: 2 10 15 22 23 25 28 31 50 53 70 97 103 113 118 123 125
 089: 133 30 82 122
 090: 1 9 11 13 21 24 27 29 30 36 42 47 49 58 61 62 63 64 67 71 74 77 80 81 82 83 84 85 86 87 91 94 96 102 104 109 111 112 115 117 122 124 133 139 140 142 145 147 148
 091: 971 30 82 91 122
 092: 999 13 30 47 82 91 102 122 124 140
 093: 1 9 21 24 29 42 58 71 80 81 87 94 96 133 139 142 147 148
 094: 1 9 21 24 29 42 71 80 87 94 96 133 139 142 147 148
 095: 999 27 63
 096: 1 92 128 131
 097: 1 46 54 108 129
 098: 765 104 117
 099: 998 27 63 104 117
 100: 2 3 4 8 18 19 20 39 43 52 55 66 76 90 95 116 120 126 136
 101: 1 9 11 13 14 21 24 27 29 30 35 36 42 47 49 58 61 62 63 64 67 71 74 77 80 81 82 83 84 85 86 87 91 93 94 96 102 104 105 109 111 112 115 117 121 122 124 133 137 139 140 142 145 147 148
 102: 486 36 62
 103: 1 9 29 142
 104: 1000 36 62 111
 105: 40 27 36 62 63 104 111 117
 106: 4 27 36 58 62 63 71 81 87 94 96 104 109 111 117 133 148
 107: 754 27 36 62 63 104 109 111 117
 108: 731 13 27 30 36 47 62 63 82 91 102 104 109 111 117 122 124 140
 109: 1 0 2 5 6 7 17 32 34 40 41 44 46 48 54 57 59 65 69 73 79 88 92 98 99 100 107 108 128 129 130 131 141 144 146
 110: 2 0 1 2 3 4 5 6 7 8 17 18 19 20 26 32 34 39 40 41 43 44 46 48 51 52 54 55 57 59 65 66 69 73 76 79 88 90 92 95 98 99 100 101 107 108 114 116 119 120 126 127 128 129 130 131 136 141 144 146
 111: 1 0 1 2 3 4 5 6 7 8 12 16 17 18 19 20 26 33 34 39 40 41 43 44 45 46 48 51 52 54 55 57 65 66 68 69 73 76 79 88 90 92 95 98 99 100 101 106 107 108 114 116 119 120 126 127 128 129 130 131 135 136 141 144 146
 112: 79 81 133
 113: 995 58 81 133
 114: 789 13 27 30 36 47 58 62 63 81 82 91 102 104 109 111 117 122 124 133 140
 115: 992 9 13 21 24 27 29 30 36 42 47 58 62 63 71 80 81 82 87 91 94 96 102 104 109 111 117 122 124 133 139 140 142 147 148
 116: 1 0 1 2 3 4 5 6 7 8 12 16 17 18 19 20 26 33 34 37 38 39 40 41 43 44 45 46 48 51 52 54 55 57 60 65 66 68 69 72 73 75 76 78 79 88 89 90 92 95 98 99 100 101 106 107 108 110 114 116 119 120 126 127 128 129 130 131 135 136 138 141 143 144 146
 117: 3 4 8 19 39 120
 118: 1000 85 86
 119: 1000 9 13 21 24 27 29 30 36 42 47 58 62 63 71 80 81 82 85 86 87 91 94 96 102 104 109 111 117 122 124 133 139 140 142 147 148
 120: 3 9 21 24 29 42 71 80 85 86 87 94 96 139 142 147 148
 121: 7 36 62 71 87 94 96 111 148
 122: 982 11 61
 123: 998 9 11 13 21 24 27 29 30 36 42 47 58 61 62 63 71 80 81 82 85 86 87 91 94 96 102 104 109 111 117 122 124 133 139 140 142 147 148
 124: 1 33 45 106 135
 125: 6 32 37 38 59 60 72 75 78 89 110 138 143
 126: 1000 112 115
 127: 953 9 11 13 21 24 27 29 30 36 42 47 58 61 62 63 71 80 81 82 85 86 87 91 94 96 102 104 109 111 112 115 117 122 124 133 139 140 142 147 148
 128: 1 0 1 2 3 4 5 6 7 8 17 18 19 20 26 32 37 38 39 40 41 43 44 46 48 51 52 54 55 57 59 60 65 66 69 72 73 75 76 78 79 89 90 95 98 99 100 101 107 108 110 114 116 119 120 126 127 129 130 136 138 141 143 144 146
 129: 1 0 1 2 3 4 5 6 7 8 12 17 18 19 20 26 32 33 37 38 39 40 41 43 44 45 46 48 51 52 54 55 57 59 60 65 66 69 72 73 75 76 78 79 89 90 95 98 99 100 101 106 107 108 110 114 116 119 120 126 127 129 130 135 136 138 141 143 144 146
 130: 1000 83 145
 131: 898 9 11 13 21 24 27 29 30 36 42 47 58 61 62 63 71 80 81 82 83 85 86 87 91 94 96 102 104 109 111 112 115 117 122 124 133 139 140 142 145 147 148
 132: 8 0 1 2 3 4 5 6 7 8 12 16 17 18 19 20 26 32 33 37 38 39 40 41 43 44 45 46 48 51 52 54 55 57 59 60 65 66 68 69 72 73 75 76 78 79 89 90 95 98 99 100 101 106 107 108 110 114 116 119 120 126 127 129 130 135 136 138 141 143 144 146
 133: 1 42 139
 134: 72 49 64
 135: 6 9 10 11 13 14 15 21 22 23 24 25 27 28 29 30 31 35 36 42 47 49 50 53 58 61 62 63 64 70 71 74 80 81 82 83 84 85 86 87 91 93 94 96 97 102 103 104 105 109 111 112 113 115 117 118 121 122 123 124 125 132 133 137 139 140 142 145 147 148
 136: 462 49 64 84
 137: 1 0 17 44 48 57 73 98 99 146
 138: 994 49 64 74 84
 139: 1000 9 11 13 21 24 27 29 30 36 42 47 49 58 61 62 63 64 71 74 80 81 82 83 84 85 86 87 91 94 96 102 104 109 111 112 115 117 122 124 133 139 140 142 145 147 148
 140: 4 0 2 5 6 7 17 32 34 37 38 40 41 44 46 48 54 57 59 60 65 69 72 73 75 78 79 88 89 92 98 99 100 107 108 110 128 129 130 131 138 141 143 144 146
 141: 947 9 11 13 21 24 27 29 30 36 42 47 49 58 61 62 63 64 71 74 80 81 82 83 84 85 86 87 91 94 96 102 104 109 111 112 115 117 118 122 124 133 139 140 142 145 147 148
 142: 4 13 27 30 36 47 62 63 71 82 87 91 94 96 102 104 109 111 117 122 124 140 148
 143: 8 27 36 62 63 71 87 94 96 104 109 111 117 148
 144: 67 10 70
 145: 1 27 63 71 87 94 96 104 109 117 148
 146: 2 9 21 24 29 42 80 85 86 139 142 147
 147: 28 53 125
 148: 995 10 53 70 125
 149: 2 29 139 142
 150: 1 13 30 36 47 62 82 91 102 111 122 124 140
 151: 1000 23 31
 152: 1000 10 23 31 53 70 125
 153: 2 1 3 4 8 12 16 18 19 20 26 33 39 43 45 51 52 55 66 68 76 90 95 101 106 114 116 119 120 126 127 135 136
 154: 1 4 8 18 19 120
 155: 1000 22 50
 156: 9 48 98
 157: 2 49 64 74
 158: 1000 97 123
 159: 907 22 50 97 123
 160: 1 102 124 140
 161: 6 0 1 2 3 4 5 6 7 8 12 17 18 19 20 26 33 37 38 39 40 41 43 44 45 46 48 51 52 54 55 57 60 65 66 69 72 73 75 76 78 79 89 90 95 98 99 100 101 106 107 108 110 114 116 119 120 126 127 129 130 135 136 138 141 143 144 146
 162: 1000 28 113
 163: 1000 22 28 50 97 113 123
 164: 851 10 22 23 28 31 50 53 70 97 113 123 125
 165: 1 6 40 41 65 69 79 100
 166: 596 10 22 23 28 31 50 53 70 97 103 113 123 125
 167: 1 0 17 44 48 57 73 98 141 146
 168: 3 14 35 93 105 121 134 137
 169: 1000 15 25
 170: 603 10 15 22 23 25 28 31 50 53 70 97 103 113 123 125
 171: 6 4 8 18 19 20 39 95 120
 172: 729 10 15 22 23 25 28 31 50 53 70 97 103 113 123 125 132
 173: 805 9 10 11 13 15 21 22 23 24 25 27 28 29 30 31 36 42 47 49 50 53 58 61 62 63 64 70 71 74 80 81 82 83 84 85 86 87 91 94 96 97 102 103 104 109 111 112 113 115 117 118 122 123 124 125 132 133 139 140 142 145 147 148
 174: 10 0 1 2 3 4 5 6 7 8 12 16 17 18 19 20 26 32 33 34 39 40 41 43 44 45 46 48 51 52 54 55 57 59 65 66 68 69 73 76 79 88 90 92 95 98 99 100 101 106 107 108 114 116 119 120 126 127 128 129 130 131 135 136 141 144 146
 175: 1 9 13 21 24 27 29 30 36 42 47 62 63 71 80 82 87 91 94 96 102 104 109 111 117 122 124 133 139 140 142 147 148
 176: 1000 67 77
 177: 817 9 10 11 13 15 21 22 23 24 25 27 28 29 30 31 36 42 47 49 50 53 58 61 62 63 64 67 70 71 74 77 80 81 82 83 84 85 86 87 91 94 96 97 102 103 104 109 111 112 113 115 117 118 122 123 124 125 132 133 139 140 142 145 147 148
 178: 2 15 25 118
 179: 725 9 10 11 13 15 21 22 23 24 25 27 28 29 30 31 36 42 47 49 50 53 56 58 61 62 63 64 67 70 71 74 77 80 81 82 83 84 85 86 87 91 94 96 97 102 103 104 109 111 112 113 115 117 118 122 123 124 125 132 133 139 140 142 145 147 148
 180: 1 37 38 60 75 89 110 138 143
 181: 1 6 40 41 46 65 69 79 100 107 108 129 130 144
 182: 885 14 137
 183: 1 40 54
 184: 1000 14 121 137
 185: 2 0 2 5 6 7 12 17 32 33 34 37 38 40 41 44 45 46 48 54 57 59 60 65 69 72 73 75 78 79 88 89 92 98 99 100 106 107 108 110 128 129 130 131 135 138 141 143 144 146
 186: 3 0 73 98
 187: 1000 35 93
 188: 954 14 35 93 121 137
 189: 2 12 16 33 37 38 45 60 68 72 75 78 89 106 110 135 138 143
 190: 1000 14 35 93 105 121 137
```
