## Supplementary Data 7 for "Structural and evolutionary analyses support reclassification of glycopeptide antibiotics as xyclopeptides": OG_7_hmaS_mafft_iqtree.ckp (part 2 of 2)

```
 191: 923 9 10 11 13 14 15 21 22 23 24 25 27 28 29 30 31 35 36 42 47 49 50 53 56 58 61 62 63 64 67 70 71 74 77 80 81 82 83 84 85 86 87 91 93 94 96 97 102 103 104 105 109 111 112 113 115 117 118 121 122 123 124 125 132 133 137 139 140 142 145 147 148
 192: 4 9 21 24 29 42 139 142 147
 193: 988 9 10 11 13 14 15 21 22 23 24 25 27 28 29 30 31 35 36 42 47 49 50 53 56 58 61 62 63 64 67 70 71 74 77 80 81 82 83 84 85 86 87 91 93 94 96 97 102 103 104 105 109 111 112 113 115 117 118 121 122 123 124 125 132 133 134 137 139 140 142 145 147 148
 194: 1 9 11 13 15 21 24 25 27 29 30 36 42 47 49 58 61 62 63 64 71 74 80 81 82 83 84 85 86 87 91 94 96 102 104 109 111 112 115 117 122 124 133 139 140 142 145 147 148
 195: 1 9 21 24 29 42 80 139 147
 196: 1000 32 59
 197: 1 9 24 29 42 80 139
 198: 1 9 24 42 80 139
 199: 662 34 88
 200: 1 24 42 80 139
 201: 997 34 88 128
 202: 4 24 42 80
 203: 3 110 138
 204: 282 92 131
 205: 1000 34 88 92 128 131
 206: 987 32 34 59 88 92 128 131
 207: 1 10 14 23 31 35 53 67 70 77 93 103 105 121 125 137
 208: 3 9 11 13 21 24 27 29 30 36 42 47 49 58 61 62 63 71 74 80 81 82 83 84 85 86 87 91 94 96 102 104 109 111 112 115 117 122 124 133 139 140 142 145 147 148
 209: 4 9 11 13 21 24 27 29 30 36 42 47 49 58 61 62 63 71 80 81 82 83 84 85 86 87 91 94 96 102 104 109 111 112 115 117 122 124 133 139 140 142 145 147 148
 210: 864 38 72
 211: 3 9 11 13 21 24 27 29 30 36 42 47 49 58 61 62 63 71 80 81 82 83 85 86 87 91 94 96 102 104 109 111 112 115 117 122 124 133 139 140 142 145 147 148
 212: 969 38 72 78
 213: 2 13 140
 214: 974 38 72 78 138
 215: 2 29 139 147
 216: 964 38 72 78 110 138
 217: 1 0 2 4 5 6 7 8 12 16 17 18 19 20 33 39 40 41 43 44 45 46 48 54 57 65 68 69 73 76 79 95 98 99 100 106 107 108 116 120 129 130 135 141 144 146
 218: 978 38 72 78 110 138 143
 219: 3 17 44 57 99 141 146
 220: 978 38 72 78 89 110 138 143
 221: 1 34 92 128 131
 222: 973 38 60 72 78 89 110 138 143
 223: 1 27 63 109 117
 224: 81 38 60 72 75 78 89 110 138 143
 225: 1000 37 38 60 72 75 78 89 110 138 143
 226: 947 32 34 37 38 59 60 72 75 78 88 89 92 110 128 131 138 143
 227: 349 0 1 2 3 4 5 6 7 8 12 16 17 18 19 20 26 33 39 40 41 43 44 45 46 48 51 52 54 55 57 65 66 68 69 73 76 79 90 95 98 99 100 101 106 107 108 114 116 119 120 126 127 129 130 135 136 141 144 146
 228: 3 3 66 90 126 136
 229: 2 40 46 54 108 129
 230: 78 12 135
 231: 2 6 41 65 69 79 100
 232: 998 12 33 135
 233: 1 104 109
 234: 2 14 35 93 103 105 121 137
 235: 1000 45 106
 236: 1000 12 33 45 106 135
 237: 8 10 15 22 23 25 28 31 50 53 56 70 97 103 113 123 125
 238: 11 13 27 30 36 47 58 62 63 71 81 82 87 91 94 96 102 104 109 111 117 122 124 133 140 148
 239: 1000 16 68
 240: 347 12 16 33 45 68 106 135
 241: 838 0 1 2 3 4 5 6 7 8 17 18 19 20 26 39 40 41 43 44 46 48 51 52 54 55 57 65 66 69 73 76 79 90 95 98 99 100 101 107 108 114 116 119 120 126 127 129 130 136 141 144 146
 242: 997 0 2 5 6 7 17 40 41 44 46 48 54 57 65 69 73 79 98 99 100 107 108 129 130 141 144 146
 243: 3 9 11 13 21 24 27 29 30 36 42 47 49 58 61 62 63 64 71 80 81 82 83 84 85 86 87 91 94 96 102 104 109 111 112 115 117 122 124 133 139 140 142 145 147 148
 244: 5 38 72 78 138 143
 245: 433 2 7
 246: 14 10 14 15 23 25 31 35 53 70 93 103 105 121 125 137
 247: 1000 2 5 7
 248: 2 4 8 18
 249: 5 16 32 34 37 38 59 60 68 72 75 78 88 89 92 110 128 131 138 143
 250: 1000 6 65
 251: 13 35 93 105
 252: 1 9 13 21 24 27 29 30 36 42 47 62 63 71 80 81 82 87 91 94 96 102 104 109 111 117 122 124 139 140 142 147 148
 253: 1 0 6 17 40 41 44 46 48 54 57 65 69 73 79 98 99 100 107 108 129 130 141 144 146
 254: 999 41 100
 255: 1 1 2 3 4 5 7 8 18 19 20 26 39 43 51 52 55 66 76 90 95 101 114 116 119 120 126 127 136
 256: 1 9 10 11 13 15 21 23 24 25 27 29 30 31 36 42 47 49 53 58 61 62 63 64 67 70 71 74 77 80 81 82 83 84 85 86 87 91 94 96 102 103 104 109 111 112 115 117 118 122 124 125 132 133 139 140 142 145 147 148
 257: 1000 69 79
 258: 1000 41 69 79 100
 259: 624 40 41 69 79 100
 260: 1 3 26 51 52 55 66 90 119 126 136
 261: 3 23 31 53 70
 262: 1000 46 108
 263: 11 3 52 55 66 126 136
 264: 988 46 108 129
 265: 26 10 23 31 53 70 103 125
 266: 13 9 11 13 21 24 27 29 30 36 42 47 49 58 61 62 63 64 71 74 80 81 82 83 84 85 86 87 91 94 96 102 104 109 111 112 115 117 122 124 132 133 139 140 142 145 147 148
 267: 198 107 144
 268: 7 0 48 98
 269: 1000 107 130 144
 270: 891 46 107 108 129 130 144
 271: 603 40 41 46 69 79 100 107 108 129 130 144
 272: 14 72 78
 273: 668 40 41 46 54 69 79 100 107 108 129 130 144
 274: 1000 6 40 41 46 54 65 69 79 100 107 108 129 130 144
 275: 896 2 5 6 7 40 41 46 54 65 69 79 100 107 108 129 130 144
 276: 1000 0 17 44 48 57 73 98 99 141 146
 277: 12 9 11 13 15 21 24 25 27 29 30 36 42 47 49 56 58 61 62 63 64 67 71 74 77 80 81 82 83 84 85 86 87 91 94 96 102 104 109 111 112 115 117 118 122 124 132 133 139 140 142 145 147 148
 278: 12 9 11 13 21 24 27 29 30 36 42 47 49 56 58 61 62 63 64 67 71 74 77 80 81 82 83 84 85 86 87 91 94 96 102 104 109 111 112 115 117 118 122 124 132 133 139 140 142 145 147 148
 279: 998 99 141
 280: 313 0 17 44 48 57 73 98 146
 281: 12 9 11 13 21 24 27 29 30 36 42 47 49 56 58 61 62 63 64 67 71 74 77 80 81 82 83 84 85 86 87 91 94 96 102 104 109 111 112 115 117 122 124 133 139 140 142 145 147 148
 282: 12 9 11 13 21 24 27 29 30 36 42 47 49 56 58 61 62 63 64 71 74 80 81 82 83 84 85 86 87 91 94 96 102 104 109 111 112 115 117 122 124 133 139 140 142 145 147 148
 283: 1000 17 44
 284: 1 45 106 135
 285: 784 17 44 146
 286: 799 0 48 57 73 98
 287: 1 10 14 15 22 23 25 28 31 35 50 53 56 67 70 77 93 97 103 105 113 121 123 125 132 137
 288: 1000 0 48 73 98
 289: 6 0 1 2 3 4 5 6 7 8 12 16 17 18 19 20 26 33 37 38 39 40 41 43 44 45 46 48 51 52 54 55 57 60 65 66 68 69 72 73 75 76 78 79 89 90 95 98 99 100 101 106 107 108 110 114 116 119 120 126 127 129 130 134 135 136 138 141 143 144 146
 290: 926 0 48 73
 291: 6 9 10 11 13 15 21 22 23 24 25 27 28 29 30 31 32 34 36 42 47 49 50 53 56 58 59 61 62 63 64 67 70 71 74 77 80 81 82 83 84 85 86 87 88 91 92 94 96 97 102 103 104 109 111 112 113 115 117 118 122 123 124 125 128 131 132 133 139 140 142 145 147 148
 292: 49 0 73
 293: 6 32 34 56 59 88 92 128 131
 294: 2 1 3 12 26 33 45 51 52 55 66 90 101 106 114 119 126 127 135 136
 295: 355 4 120
 296: 296 9 139
 297: 316 9 29 139
 298: 202 9 21 24 29 36 42 62 71 80 87 94 96 111 139 142 147 148
 299: 958 27 63 104 109 117
 300: 202 9 21 24 27 29 36 42 62 63 71 80 87 94 96 104 109 111 117 139 142 147 148
 301: 758 30 82 91
 302: 198 9 13 21 24 27 29 30 36 42 47 62 63 71 80 82 87 91 94 96 102 104 109 111 117 122 124 139 140 142 147 148
 303: 402 58 133
 304: 47 83 112 115 145
 305: 758 49 84
 306: 776 10 125
 307: 430 53 70
 308: 164 10 22 23 28 31 50 53 70 97 113 123 125 132
 309: 368 15 25 103
 310: 625 0 1 2 3 4 5 6 7 8 12 17 18 19 20 26 32 33 34 37 38 39 40 41 43 44 45 46 48 51 52 54 55 57 59 60 65 66 69 72 73 75 76 78 79 88 89 90 92 95 98 99 100 101 106 107 108 110 114 116 119 120 126 127 128 129 130 131 135 136 138 141 143 144 146
 311: 295 12 33
 312: 489 0 1 2 3 4 5 6 7 8 17 18 19 20 26 32 34 37 38 39 40 41 43 44 46 48 51 52 54 55 57 59 60 65 66 69 72 73 75 76 78 79 88 89 90 92 95 98 99 100 101 107 108 110 114 116 119 120 126 127 128 129 130 131 136 138 141 143 144 146
 313: 711 34 88 128 131
 314: 764 37 75
 315: 451 2 5
 316: 214 6 54 65
 317: 208 6 46 54 65 107 108 129 130 144
 318: 325 6 40 46 54 65 107 108 129 130 144
 319: 198 0 17 44 48 73 98 99 141 146
 320: 159 17 44 99 141
 321: 687 17 44 99 141 146
 322: 59 21 139 147
 323: 47 9 21 139 147
 324: 91 9 21 29 139 147
 325: 577 47 102 124 140
 326: 108 74 84
 327: 449 49 74 84
 328: 24 9 11 13 21 24 27 29 30 36 42 47 49 58 61 62 63 64 67 71 74 77 80 81 82 83 84 85 86 87 91 94 96 102 104 109 111 112 115 117 118 122 124 133 139 140 142 145 147 148
 329: 42 22 28 50 97 113 123 132
 330: 27 9 11 13 21 22 24 27 28 29 30 36 42 47 49 50 58 61 62 63 64 67 71 74 77 80 81 82 83 84 85 86 87 91 94 96 97 102 104 109 111 112 113 115 117 118 122 123 124 132 133 139 140 142 145 147 148
 331: 33 14 105 121 137
 332: 32 10 14 23 31 35 53 70 93 105 121 125 137
 333: 30 10 14 23 31 35 53 70 93 103 105 121 125 137
 334: 20 9 10 11 13 14 21 22 23 24 27 28 29 30 31 35 36 42 47 49 50 53 58 61 62 63 64 67 70 71 74 77 80 81 82 83 84 85 86 87 91 93 94 96 97 102 103 104 105 109 111 112 113 115 117 118 121 122 123 124 125 132 133 137 139 140 142 145 147 148
 335: 166 9 10 11 13 14 15 21 22 23 24 25 27 28 29 30 31 35 36 42 47 49 50 53 58 61 62 63 64 67 70 71 74 77 80 81 82 83 84 85 86 87 91 93 94 96 97 102 103 104 105 109 111 112 113 115 117 118 121 122 123 124 125 132 133 137 139 140 142 145 147 148
 336: 627 33 135
 337: 772 107 130
 338: 724 48 73
 339: 314 47 102 124
 340: 97 13 47 102 124
 341: 319 30 91
 342: 429 36 111
 343: 53 27 36 58 62 63 81 104 109 111 117 133
 344: 216 10 53 125
 345: 27 26 51 101 119
 346: 185 3 66 136
 347: 224 29 139
 348: 519 58 81
 349: 55 15 25 103 132
 350: 65 9 11 13 15 21 24 25 27 29 30 36 42 47 49 58 61 62 63 64 71 74 80 81 82 83 84 85 86 87 91 94 96 102 103 104 109 111 112 115 117 118 122 124 132 133 139 140 142 145 147 148
 351: 160 10 70 125
 352: 44 48 73 98
 353: 79 55 126
 354: 150 21 139 142 147
 355: 212 9 21 139 142 147
 356: 139 82 91
 357: 7 13 30 47 58 81 82 91 102 122 124 133 140
 358: 1 13 30 36 47 58 62 81 82 91 102 111 122 124 133 140
 359: 18 9 13 21 24 27 29 30 36 42 47 58 61 62 63 71 80 81 82 85 86 87 91 94 96 102 104 109 111 117 122 124 133 139 140 142 147 148
 360: 115 14 121
 361: 116 5 7
 362: 30 54 107 130 144
 363: 93 46 54 107 108 129 130 144
 364: 163 40 46 54 107 108 129 130 144
 365: 142 9 29
 366: 5 9 21 29 147
 367: 109 9 11 13 21 24 27 29 30 36 42 47 49 58 61 62 63 64 71 74 80 81 82 83 84 85 86 87 91 94 96 102 104 109 111 112 115 117 118 122 124 132 133 139 140 142 145 147 148
 368: 119 14 35 67 77 93 105 121 137
 369: 33 14 35 56 67 77 93 105 121 137
 370: 223 34 128
 371: 120 38 78
 372: 205 0 48
 373: 34 13 27 30 47 63 82 91 102 104 109 117 122 124 140
 374: 85 62 111
 375: 29 13 30 47 82 91 102 124 140
 376: 27 43 76
 377: 159 21 29 139 142 147
 378: 185 27 63 104
 379: 90 12 32 33 34 37 38 45 59 60 72 75 78 88 89 92 106 110 128 131 135 138 143
 380: 93 40 46 107 108 129 130 144
 381: 103 0 2 5 7 17 44 48 57 73 98 99 141 146
 382: 56 47 102
 383: 12 30 91 122
 384: 8 12 16 32 33 34 37 38 45 59 60 68 72 75 78 88 89 92 106 110 128 131 135 138 143
 385: 27 37 60 75
 386: 22 37 60 75 89
 387: 22 37 60 75 89 143
 388: 22 37 60 75 89 110 143
 389: 22 37 60 75 89 110 138 143
 390: 20 37 38 60 72 75 89 110 138 143
 391: 49 82 122
 392: 129 0 2 4 5 6 7 8 17 18 19 20 32 34 37 38 39 40 41 43 44 46 48 54 57 59 60 65 69 72 73 75 76 78 79 88 89 92 95 98 99 100 107 108 110 116 120 128 129 130 131 138 141 143 144 146
 393: 119 4 8 18 19 20 32 34 37 38 39 43 59 60 72 75 76 78 88 89 92 95 110 116 120 128 131 138 143
 394: 13 64 74
 395: 51 22 28 50 97 103 113 123
 396: 3 56 67 77
 397: 155 37 38 60 72 78 89 110 138 143
 398: 73 0 1 2 3 4 5 6 7 8 12 17 18 19 20 26 33 39 40 41 43 44 45 46 48 51 52 54 55 57 65 66 69 73 76 79 90 95 98 99 100 101 106 107 108 114 116 119 120 126 127 129 130 135 136 141 144 146
 399: 236 52 126
 400: 18 3 52 55 66 90 126
 401: 60 56 134
 402: 44 9 10 11 13 15 21 22 23 24 25 27 28 29 30 31 36 42 47 49 50 53 56 58 61 62 63 64 67 70 71 74 77 80 81 82 83 84 85 86 87 91 94 96 97 102 103 104 109 111 112 113 115 117 118 122 123 124 125 132 133 134 139 140 142 145 147 148
 403: 115 88 128
 404: 8 107 129 130 144
 405: 62 8 120
 406: 132 10 53
 407: 75 70 125
 408: 57 0 48 57 73 98 146
 409: 51 9 11 13 15 21 24 25 27 29 30 36 42 47 49 58 61 62 63 64 67 71 74 77 80 81 82 83 84 85 86 87 91 94 96 102 103 104 109 111 112 115 117 118 122 124 132 133 139 140 142 145 147 148
 410: 19 0 2 4 5 6 7 8 12 17 18 19 20 33 39 40 41 43 44 45 46 48 54 57 65 69 73 76 79 95 98 99 100 106 107 108 116 120 129 130 135 141 144 146
 411: 19 4 8 12 18 19 20 33 39 43 45 76 95 106 116 120 135
 412: 3 9 21 24 27 29 36 42 58 62 63 71 80 81 87 94 96 104 109 111 117 133 139 142 147 148
 413: 5 10 22 23 28 31 50 53 70 97 103 113 123 125 132
 414: 95 10 53 70
 415: 31 9 11 13 14 21 24 27 29 30 35 36 42 47 49 56 58 61 62 63 64 67 71 74 77 80 81 82 83 84 85 86 87 91 93 94 96 102 104 105 109 111 112 115 117 118 121 122 124 132 133 137 139 140 142 145 147 148
 416: 32 9 10 11 13 14 21 22 23 24 27 28 29 30 31 35 36 42 47 49 50 53 56 58 61 62 63 64 67 70 71 74 77 80 81 82 83 84 85 86 87 91 93 94 96 97 102 104 105 109 111 112 113 115 117 118 121 122 123 124 125 132 133 137 139 140 142 145 147 148
 417: 4 40 129
 418: 20 40 46 108 129
 419: 100 49 64 74 83 84 145
 420: 92 22 28 50 113
 421: 19 9 11 13 15 21 24 25 27 29 30 36 42 47 49 58 61 62 63 64 71 74 80 81 82 83 84 85 86 87 91 94 96 102 104 109 111 112 115 117 118 122 124 132 133 139 140 142 145 147 148
 422: 24 0 1 2 3 4 5 6 7 8 12 16 17 18 19 20 26 33 37 38 39 40 41 43 44 45 46 48 51 52 54 55 57 60 65 66 68 69 72 73 75 76 78 79 89 90 95 98 99 100 101 106 107 108 110 114 116 119 120 126 127 129 130 135 136 138 141 143 144 146
 423: 3 0 2 5 6 7 12 16 17 33 40 41 44 45 46 48 54 57 65 68 69 73 79 98 99 100 106 107 108 129 130 135 141 144 146
 424: 1 38 72 78 110
 425: 69 52 55 126 136
 426: 31 15 22 25 28 50 97 103 113 123
 427: 7 34 88 92 128
 428: 60 49 74
 429: 68 64 84
 430: 39 102 124
 431: 1 69 79 100
 432: 59 40 41 46 69 79 100 108 129
 433: 17 9 11 13 14 21 24 27 29 30 35 36 42 47 49 58 61 62 63 64 67 71 74 77 80 81 82 83 84 85 86 87 91 93 94 96 102 104 105 109 111 112 115 117 118 121 122 124 133 137 139 140 142 145 147 148
 434: 31 9 10 11 13 14 21 22 23 24 27 28 29 30 31 35 36 42 47 49 50 53 58 61 62 63 64 67 70 71 74 77 80 81 82 83 84 85 86 87 91 93 94 96 97 102 104 105 109 111 112 113 115 117 118 121 122 123 124 125 132 133 137 139 140 142 145 147 148
 435: 2 0 98
 436: 33 118 132
 437: 15 15 25 103 118 132
 438: 24 10 15 22 23 25 28 31 50 53 70 97 103 113 118 123 125 132
 439: 15 10 14 15 22 23 25 28 31 35 50 53 67 70 77 93 97 103 105 113 118 121 123 125 132 137
 440: 15 10 14 15 22 23 25 28 31 35 50 53 56 67 70 77 93 97 103 105 113 118 121 123 125 132 137
 441: 27 9 11 13 21 22 24 27 28 29 30 36 42 47 49 50 58 61 62 63 64 71 74 80 81 82 83 84 85 86 87 91 94 96 97 102 104 109 111 112 113 115 117 118 122 123 124 132 133 139 140 142 145 147 148
 442: 13 139 147
 443: 7 9 139 147
 444: 7 9 29 139 147
 445: 12 21 142
 446: 8 9 11 13 21 24 27 29 30 36 42 47 49 56 58 61 62 63 64 67 71 74 77 80 81 82 83 84 85 86 87 91 94 96 102 104 109 111 112 115 117 118 122 124 133 139 140 142 145 147 148
 447: 15 9 10 11 13 15 21 22 23 24 25 27 28 29 30 31 36 42 47 49 50 53 56 58 61 62 63 64 67 70 71 74 77 80 81 82 83 84 85 86 87 91 94 96 97 102 103 104 109 111 112 113 115 117 118 122 123 124 125 133 139 140 142 145 147 148
 448: 17 0 2 4 5 6 7 8 17 18 19 20 39 40 41 43 44 46 48 54 57 65 69 73 76 79 95 98 99 100 107 108 116 120 129 130 141 144 146
 449: 50 27 63 117
 450: 12 82 91 122
 451: 20 9 11 13 14 21 24 27 29 30 35 36 42 47 49 58 61 62 63 64 67 71 74 77 80 81 82 83 84 85 86 87 91 93 94 96 102 104 105 109 111 112 115 117 118 121 122 124 132 133 137 139 140 142 145 147 148
 452: 30 130 144
 453: 31 73 98
 454: 41 3 66 90 136
 455: 37 30 122
 456: 10 38 72 138
 457: 9 110 143
 458: 16 21 29 139 147
 459: 3 1 3 4 8 12 18 19 20 26 32 33 34 37 38 39 43 45 51 52 55 59 60 66 72 75 76 78 88 89 90 92 95 101 106 110 114 116 119 120 126 127 128 131 135 136 138 143
 460: 16 53 70 125
 461: 5 13 30 47 82 91 122 124
 462: 1 24 71 80 87 94 96 148
 463: 1 0 2 4 5 6 7 8 12 17 18 19 20 32 33 34 37 38 39 40 41 43 44 45 46 48 54 57 59 60 65 69 72 73 75 76 78 79 88 89 92 95 98 99 100 106 107 108 110 116 120 128 129 130 131 135 138 141 143 144 146
 464: 5 9 10 11 13 21 22 23 24 27 28 29 30 31 36 42 47 49 50 53 58 61 62 63 64 70 71 74 80 81 82 83 84 85 86 87 91 94 96 97 102 104 109 111 112 113 115 117 118 122 123 124 125 132 133 139 140 142 145 147 148
 465: 33 9 11 13 21 24 27 29 30 36 42 47 49 58 61 62 63 64 67 71 74 77 80 81 82 83 84 85 86 87 91 94 96 102 104 109 111 112 115 117 118 122 124 132 133 139 140 142 145 147 148
 466: 4 23 31 53
 467: 1 23 31 53 125
 468: 2 23 31 53 70 125
 469: 32 21 29 142 147
 470: 1 1 4 8 18 19 20 26 39 43 51 76 95 101 114 116 119 120 127
 nsplits: 471
 ntax: 149
UFBootSplit4:
 000: 1 14 35 56 93 105 121 137
 001: 1 9 10 11 13 15 21 22 23 24 25 27 28 29 30 31 36 42 47 49 50 53 58 61 62 63 64 67 70 71 74 77 80 81 82 83 84 85 86 87 91 94 96 97 102 103 104 109 111 112 113 115 117 118 122 123 124 125 132 133 134 139 140 142 145 147 148
 002: 1000 1 114
 003: 1 0 1 2 4 5 6 7 8 17 18 19 20 26 32 34 37 38 39 40 41 43 44 46 48 51 54 57 59 60 65 69 72 73 75 76 78 79 88 89 92 95 98 99 100 101 107 108 110 114 116 119 120 127 128 129 130 131 138 141 143 144 146
 004: 1000 1 114 127
 005: 1 12 33 37 38 45 60 72 75 78 89 106 110 135 138 143
 006: 981 1 101 114 127
 007: 1 9 21 147
 008: 1 28 97 113 123
 009: 1 13 27 30 36 47 62 63 81 82 91 102 104 109 111 117 122 124 140
 010: 1000 51 119
 011: 1000 26 51 119
 012: 996 1 26 51 101 114 119 127
 013: 1 9 21 24 29 36 42 62 71 80 87 94 96 109 111 139 142 147 148
 014: 1 38 138
 015: 1000 3 66
 016: 1 3 52 66 136
 017: 1 9 11 13 21 24 27 29 30 36 42 47 49 58 61 62 63 64 71 74 80 81 82 83 84 85 86 87 91 94 96 102 103 104 109 111 112 115 117 118 122 124 133 139 140 142 145 147 148
 018: 661 52 55
 019: 1 13 27 36 47 58 62 63 81 102 104 109 111 117 124 133 140
 020: 997 52 55 126
 021: 2 10 15 22 23 25 28 31 50 53 70 97 103 113 118 123 125
 022: 867 52 55 90 126
 023: 1 9 13 21 24 27 29 30 36 42 47 62 63 71 80 82 85 86 87 91 94 96 102 104 109 111 117 122 124 139 140 142 147 148
 024: 784 52 55 90 126 136
 025: 1000 3 52 55 66 90 126 136
 026: 992 1 3 26 51 52 55 66 90 101 114 119 126 127 136
 027: 1 9 11 13 14 15 21 24 25 27 29 30 35 36 42 47 49 58 61 62 63 64 67 71 74 77 80 81 82 83 84 85 86 87 91 93 94 96 102 103 104 105 109 111 112 115 117 118 121 122 124 133 137 139 140 142 145 147 148
 028: 1 9 21 24 29 80 139 142 147
 029: 551 4 8
 030: 1 18 19 39
 031: 997 4 8 120
 032: 1 40 41 46 54 69 79 100 108 129
 033: 998 4 8 18 120
 034: 1 12 16 32 33 34 45 59 68 88 92 106 128 131 135
 035: 1 0 2 5 6 7 17 37 38 40 41 44 46 48 54 57 60 65 69 72 73 75 78 79 89 98 99 100 107 108 110 129 130 138 141 143 144 146
 036: 999 19 39
 037: 1000 4 8 18 19 39 120
 038: 1 4 6 8 18 19 20 32 34 37 38 39 40 41 43 46 54 59 60 65 69 72 75 76 78 79 88 89 92 95 100 107 108 110 116 120 128 129 130 131 138 143 144
 039: 1 6 41 54 65 69 79 100
 040: 1000 20 95
 041: 1 6 40 54 65
 042: 1 72 138
 043: 1 47 102 140
 044: 976 76 116
 045: 997 43 76 116
 046: 994 20 43 76 95 116
 047: 1000 4 8 18 19 20 39 43 76 95 116 120
 048: 837 1 3 4 8 18 19 20 26 39 43 51 52 55 66 76 90 95 101 114 116 119 120 126 127 136
 049: 1 103 132
 050: 1 9 11 13 15 21 24 25 27 29 30 36 42 47 49 56 58 61 62 63 64 67 71 74 77 80 81 82 83 84 85 86 87 91 94 96 102 103 104 109 111 112 115 117 118 122 124 133 139 140 142 145 147 148
 051: 1 4 8 18 39 120
 052: 984 21 147
 053: 1 22 28 50 97 113 118 123 132
 054: 901 21 142 147
 055: 148 9 21 142 147
 056: 1 20 43 95
 057: 319 9 21 29 142 147
 058: 1 13 27 30 36 47 58 62 63 81 82 91 102 104 109 111 117 122 124 140
 059: 998 9 21 29 139 142 147
 060: 1 71 80 87 94 96 148
 061: 995 9 21 29 42 139 142 147
 062: 2 3 66 90 126 136
 063: 2 6 40 41 54 65 69 79 100
 064: 996 24 80
 065: 998 9 21 24 29 42 80 139 142 147
 066: 3 30 82 91 102 122 140
 067: 1 12 45 106
 068: 1000 71 87
 069: 1 0 1 3 4 8 17 18 19 20 26 39 43 44 48 51 52 55 57 66 73 76 90 95 98 99 101 114 116 119 120 126 127 136 141 146
 070: 1000 71 87 94
 071: 2 9 11 13 21 24 27 29 30 36 42 47 49 58 61 62 63 64 71 74 80 81 82 84 85 86 87 91 94 96 102 104 109 111 112 115 117 122 124 133 139 140 142 147 148
 072: 2 58 81 85 86 133
 073: 1000 96 148
 074: 1000 71 87 94 96 148
 075: 987 9 21 24 29 42 71 80 87 94 96 139 142 147 148
 076: 2 34 37 38 60 72 75 78 88 89 92 110 128 131 138 143
 077: 1 9 29 139 142
 078: 2 9 13 21 24 27 29 30 36 42 47 58 62 63 71 80 81 82 83 85 86 87 91 94 96 102 104 109 111 112 115 117 122 124 133 139 140 142 145 147 148
 079: 905 47 124
 080: 332 13 47 124
 081: 1 9 11 13 21 24 27 29 30 36 42 47 58 61 62 63 64 71 74 80 81 82 83 85 86 87 91 94 96 102 104 109 111 112 115 117 122 124 133 139 140 142 145 147 148
 082: 1 9 11 13 21 24 27 29 30 36 42 47 58 61 62 63 64 71 80 81 82 83 85 86 87 91 94 96 102 104 109 111 112 115 117 122 124 133 139 140 142 145 147 148
 083: 694 102 140
 084: 992 13 47 102 124 140
 085: 1 0 2 4 5 6 7 8 12 16 17 18 19 20 32 33 34 37 38 39 40 41 43 44 45 46 48 54 57 59 60 65 68 69 72 73 75 76 78 79 88 89 92 95 98 99 100 106 107 108 110 116 120 128 129 130 131 135 138 141 143 144 146
 086: 1 0 1 2 3 4 5 6 7 8 17 18 19 20 26 32 34 39 40 41 43 44 46 48 51 52 54 55 57 59 65 66 69 73 76 79 88 90 92 95 98 99 100 101 107 108 114 116 119 120 126 127 128 129 130 131 136 141 144 146
 087: 558 30 82
 088: 5 12 16 32 33 45 59 68 106 135
 089: 132 30 82 122
 090: 5 16 32 59 68
 091: 970 30 82 91 122
 092: 999 13 30 47 82 91 102 122 124 140
 093: 2 0 1 2 3 4 5 6 7 8 12 16 17 18 19 20 26 32 33 39 40 41 43 44 45 46 48 51 52 54 55 57 59 65 66 68 69 73 76 79 90 95 98 99 100 101 106 107 108 114 116 119 120 126 127 129 130 135 136 141 144 146
 094: 1 92 128 131
 095: 999 27 63
 096: 1 27 104 117
 097: 1 64 74 84
 098: 781 104 117
 099: 999 27 63 104 117
 100: 6 9 10 11 13 15 21 22 23 24 25 27 28 29 30 31 34 36 42 47 49 50 53 56 58 61 62 63 64 67 70 71 74 77 80 81 82 83 84 85 86 87 88 91 92 94 96 97 102 103 104 109 111 112 113 115 117 118 122 123 124 125 128 131 132 133 139 140 142 145 147 148
 101: 2 20 95 116
 102: 475 36 62
 103: 1 90 136
 104: 1000 36 62 111
 105: 39 27 36 62 63 104 111 117
 106: 3 27 36 58 62 63 71 81 87 94 96 104 109 111 117 133 148
 107: 772 27 36 62 63 104 109 111 117
 108: 750 13 27 30 36 47 62 63 82 91 102 104 109 111 117 122 124 140
 109: 1 78 138
 110: 2 88 92 131
 111: 2 3 4 8 18 19 20 39 43 52 55 66 76 90 95 116 120 126 136
 112: 87 81 133
 113: 996 58 81 133
 114: 807 13 27 30 36 47 58 62 63 81 82 91 102 104 109 111 117 122 124 133 140
 115: 991 9 13 21 24 27 29 30 36 42 47 58 62 63 71 80 81 82 87 91 94 96 102 104 109 111 117 122 124 133 139 140 142 147 148
 116: 1 9 11 13 14 21 24 27 29 30 35 36 42 47 49 58 61 62 63 64 67 71 74 77 80 81 82 83 84 85 86 87 91 93 94 96 102 104 105 109 111 112 115 117 121 122 124 133 137 139 140 142 145 147 148
 117: 1 0 1 2 3 4 5 6 7 8 12 16 17 18 19 20 26 33 34 39 40 41 43 44 45 46 48 51 52 54 55 57 65 66 68 69 73 76 79 88 90 92 95 98 99 100 101 106 107 108 114 116 119 120 126 127 128 129 130 131 135 136 141 144 146
 118: 1000 85 86
 119: 1000 9 13 21 24 27 29 30 36 42 47 58 62 63 71 80 81 82 85 86 87 91 94 96 102 104 109 111 117 122 124 133 139 140 142 147 148
 120: 1 0 1 2 3 4 5 6 7 8 12 16 17 18 19 20 26 33 34 37 38 39 40 41 43 44 45 46 48 51 52 54 55 57 60 65 66 68 69 72 73 75 76 78 79 88 89 90 92 95 98 99 100 101 106 107 108 110 114 116 119 120 126 127 128 129 130 131 135 136 138 141 143 144 146
 121: 1 4 8 19 39 120
 122: 981 11 61
 123: 998 9 11 13 21 24 27 29 30 36 42 47 58 61 62 63 71 80 81 82 85 86 87 91 94 96 102 104 109 111 117 122 124 133 139 140 142 147 148
 124: 3 9 21 24 29 42 71 80 85 86 87 94 96 139 142 147 148
 125: 6 36 62 71 87 94 96 111 148
 126: 1000 112 115
 127: 948 9 11 13 21 24 27 29 30 36 42 47 58 61 62 63 71 80 81 82 85 86 87 91 94 96 102 104 109 111 112 115 117 122 124 133 139 140 142 147 148
 128: 1 0 17 44 48 57 73 98
 129: 1 33 45 106 135
 130: 1000 83 145
 131: 894 9 11 13 21 24 27 29 30 36 42 47 58 61 62 63 71 80 81 82 83 85 86 87 91 94 96 102 104 109 111 112 115 117 122 124 133 139 140 142 145 147 148
 132: 1 0 1 2 3 4 5 6 7 8 17 18 19 20 26 32 37 38 39 40 41 43 44 46 48 51 52 54 55 57 59 60 65 66 69 72 73 75 76 78 79 89 90 95 98 99 100 101 107 108 110 114 116 119 120 126 127 129 130 136 138 141 143 144 146
 133: 1 0 1 2 3 4 5 6 7 8 12 17 18 19 20 26 32 33 37 38 39 40 41 43 44 45 46 48 51 52 54 55 57 59 60 65 66 69 72 73 75 76 78 79 89 90 95 98 99 100 101 106 107 108 110 114 116 119 120 126 127 129 130 135 136 138 141 143 144 146
 134: 65 49 64
 135: 1 42 139
 136: 444 49 64 84
 137: 6 9 10 11 13 14 15 21 22 23 24 25 27 28 29 30 31 35 36 42 47 49 50 53 58 61 62 63 64 70 71 74 80 81 82 83 84 85 86 87 91 93 94 96 97 102 103 104 105 109 111 112 113 115 117 118 121 122 123 124 125 132 133 137 139 140 142 145 147 148
 138: 992 49 64 74 84
 139: 1000 9 11 13 21 24 27 29 30 36 42 47 49 58 61 62 63 64 71 74 80 81 82 83 84 85 86 87 91 94 96 102 104 109 111 112 115 117 122 124 133 139 140 142 145 147 148
 140: 2 9 13 21 24 29 30 36 42 47 58 62 71 80 81 82 87 91 94 96 102 111 122 124 133 139 140 142 147 148
 141: 950 9 11 13 21 24 27 29 30 36 42 47 49 58 61 62 63 64 71 74 80 81 82 83 84 85 86 87 91 94 96 102 104 109 111 112 115 117 118 122 124 133 139 140 142 145 147 148
 142: 1 0 17 44 48 57 73 98 99 146
 143: 4 0 2 5 6 7 17 32 34 37 38 40 41 44 46 48 54 57 59 60 65 69 72 73 75 78 79 88 89 92 98 99 100 107 108 110 128 129 130 131 138 141 143 144 146
 144: 121 10 70
 145: 1 3 52 55 66 126
 146: 4 13 27 30 36 47 62 63 71 82 87 91 94 96 102 104 109 111 117 122 124 140 148
 147: 66 53 125
 148: 993 10 53 70 125
 149: 7 27 36 62 63 71 87 94 96 104 109 111 117 148
 150: 1 27 63 71 87 94 96 104 109 117 148
 151: 1000 23 31
 152: 1000 10 23 31 53 70 125
 153: 2 9 21 24 29 42 80 85 86 139 142 147
 154: 2 29 139 142
 155: 1000 22 50
 156: 1 4 8 18 19 20 37 38 39 43 60 72 75 76 78 89 95 110 116 120 138 143
 157: 3 0 2 4 5 6 7 8 17 18 19 20 37 38 39 40 41 43 44 46 48 54 57 60 65 69 72 73 75 76 78 79 89 95 98 99 100 107 108 110 116 120 129 130 138 141 143 144 146
 158: 1000 97 123
 159: 907 22 50 97 123
 160: 3 0 2 4 5 6 7 8 12 17 18 19 20 33 37 38 39 40 41 43 44 45 46 48 54 57 60 65 69 72 73 75 76 78 79 89 95 98 99 100 106 107 108 110 116 120 129 130 135 138 141 143 144 146
 161: 2 1 3 16 26 51 52 55 66 68 90 101 114 119 126 127 136
 162: 999 28 113
 163: 1000 22 28 50 97 113 123
 164: 834 10 22 23 28 31 50 53 70 97 113 123 125
 165: 1 0 2 5 6 7 12 17 32 33 34 37 38 40 41 44 45 46 48 54 57 59 60 65 69 72 73 75 78 79 88 89 92 98 99 100 106 107 108 110 128 129 130 131 135 138 141 143 144 146
 166: 603 10 22 23 28 31 50 53 70 97 103 113 123 125
 167: 1 14 35 93 105 121 134 137
 168: 3 1 3 4 8 12 16 18 19 20 26 33 39 43 45 51 52 55 66 68 76 90 95 101 106 114 116 119 120 126 127 135 136
 169: 1000 15 25
 170: 591 10 15 22 23 25 28 31 50 53 70 97 103 113 123 125
 171: 8 32 37 38 59 60 72 75 78 89 110 138 143
 172: 722 10 15 22 23 25 28 31 50 53 70 97 103 113 123 125 132
 173: 811 9 10 11 13 15 21 22 23 24 25 27 28 29 30 31 36 42 47 49 50 53 58 61 62 63 64 70 71 74 80 81 82 83 84 85 86 87 91 94 96 97 102 103 104 109 111 112 113 115 117 118 122 123 124 125 132 133 139 140 142 145 147 148
 174: 10 0 1 2 3 4 5 6 7 8 12 16 17 18 19 20 26 32 33 37 38 39 40 41 43 44 45 46 48 51 52 54 55 57 59 60 65 66 68 69 72 73 75 76 78 79 89 90 95 98 99 100 101 106 107 108 110 114 116 119 120 126 127 129 130 135 136 138 141 143 144 146
 175: 8 0 1 2 3 4 5 6 7 8 12 16 17 18 19 20 26 32 33 37 38 39 40 41 43 44 45 46 48 51 52 54 55 57 59 60 65 66 68 69 72 73 75 76 78 79 89 90 95 98 99 100 101 106 107 108 110 114 116 119 120 126 127 129 130 134 135 136 138 141 143 144 146
 176: 1000 67 77
 177: 807 9 10 11 13 15 21 22 23 24 25 27 28 29 30 31 36 42 47 49 50 53 58 61 62 63 64 67 70 71 74 77 80 81 82 83 84 85 86 87 91 94 96 97 102 103 104 109 111 112 113 115 117 118 122 123 124 125 132 133 139 140 142 145 147 148
 178: 8 34 56 88 92 128 131
 179: 714 9 10 11 13 15 21 22 23 24 25 27 28 29 30 31 36 42 47 49 50 53 56 58 61 62 63 64 67 70 71 74 77 80 81 82 83 84 85 86 87 91 94 96 97 102 103 104 109 111 112 113 115 117 118 122 123 124 125 132 133 139 140 142 145 147 148
 180: 3 1 3 4 8 18 19 20 39 43 52 55 66 76 90 95 101 114 116 120 126 127 136
 181: 3 1 4 8 18 19 20 39 43 76 95 101 114 116 120 127
 182: 898 14 137
 183: 3 13 102 140
 184: 1000 14 121 137
 185: 2 9 11 13 21 24 27 29 30 36 42 47 49 58 61 62 63 71 74 80 81 82 83 84 85 86 87 91 94 96 102 104 109 111 112 115 117 122 124 133 139 140 142 145 147 148
 186: 2 9 11 13 21 24 27 29 30 36 42 47 49 58 61 62 63 71 80 81 82 83 85 86 87 91 94 96 102 104 109 111 112 115 117 122 124 133 139 140 142 145 147 148
 187: 1000 35 93
 188: 955 14 35 93 121 137
 189: 7 48 98
 190: 1000 14 35 93 105 121 137
 191: 927 9 10 11 13 14 15 21 22 23 24 25 27 28 29 30 31 35 36 42 47 49 50 53 56 58 61 62 63 64 67 70 71 74 77 80 81 82 83 84 85 86 87 91 93 94 96 97 102 103 104 105 109 111 112 113 115 117 118 121 122 123 124 125 132 133 137 139 140 142 145 147 148
 192: 2 49 64 74
 193: 986 9 10 11 13 14 15 21 22 23 24 25 27 28 29 30 31 35 36 42 47 49 50 53 56 58 61 62 63 64 67 70 71 74 77 80 81 82 83 84 85 86 87 91 93 94 96 97 102 103 104 105 109 111 112 113 115 117 118 121 122 123 124 125 132 133 134 137 139 140 142 145 147 148
 194: 1 102 124 140
 195: 5 0 1 2 3 4 5 6 7 8 12 17 18 19 20 26 33 37 38 39 40 41 43 44 45 46 48 51 52 54 55 57 60 65 66 69 72 73 75 76 78 79 89 90 95 98 99 100 101 106 107 108 110 114 116 119 120 126 127 129 130 135 136 138 141 143 144 146
 196: 1000 32 59
 197: 3 38 72 110 138
 198: 1 6 40 41 65 69 79 100
 199: 652 34 88
 200: 6 4 8 18 19 20 39 95 120
 201: 996 34 88 128
 202: 7 0 1 2 3 4 5 6 7 8 12 16 17 18 19 20 26 32 33 34 39 40 41 43 44 45 46 48 51 52 54 55 57 59 65 66 68 69 73 76 79 88 90 92 95 98 99 100 101 106 107 108 114 116 119 120 126 127 128 129 130 131 135 136 141 144 146
 203: 1 9 13 21 24 27 29 30 36 42 47 62 63 71 80 82 87 91 94 96 102 104 109 111 117 122 124 133 139 140 142 147 148
 204: 294 92 131
 205: 1000 34 88 92 128 131
 206: 985 32 34 59 88 92 128 131
 207: 1 15 25 118
 208: 1 37 38 60 75 89 110 138 143
 209: 5 9 11 13 21 24 27 29 30 36 42 47 49 58 61 62 63 71 80 81 82 83 84 85 86 87 91 94 96 102 104 109 111 112 115 117 122 124 133 139 140 142 145 147 148
 210: 869 38 72
 211: 1 6 40 41 46 65 69 79 100 107 108 129 130 144
 212: 969 38 72 78
 213: 1 40 54
 214: 973 38 72 78 138
 215: 3 0 73 98
 216: 965 38 72 78 110 138
 217: 2 12 16 33 37 38 45 60 68 72 75 78 89 106 110 135 138 143
 218: 978 38 72 78 110 138 143
 219: 4 9 21 24 29 42 139 142 147
 220: 978 38 72 78 89 110 138 143
 221: 10 0 2 5 6 7 12 17 33 40 41 44 45 46 48 54 57 65 69 73 79 98 99 100 106 107 108 129 130 135 141 144 146
 222: 973 38 60 72 78 89 110 138 143
 223: 1 0 1 2 3 4 5 6 7 8 17 18 19 20 26 37 38 39 40 41 43 44 46 48 51 52 54 55 57 60 65 66 69 72 73 75 76 78 79 89 90 95 98 99 100 101 107 108 110 114 116 119 120 126 127 129 130 136 138 141 143 144 146
 224: 77 38 60 72 75 78 89 110 138 143
 225: 1000 37 38 60 72 75 78 89 110 138 143
 226: 946 32 34 37 38 59 60 72 75 78 88 89 92 110 128 131 138 143
 227: 368 0 1 2 3 4 5 6 7 8 12 16 17 18 19 20 26 33 39 40 41 43 44 45 46 48 51 52 54 55 57 65 66 68 69 73 76 79 90 95 98 99 100 101 106 107 108 114 116 119 120 126 127 129 130 135 136 141 144 146
 228: 1 9 11 13 15 21 24 25 27 29 30 36 42 47 49 58 61 62 63 64 71 74 80 81 82 83 84 85 86 87 91 94 96 102 104 109 111 112 115 117 122 124 133 139 140 142 145 147 148
 229: 1 9 21 24 29 42 80 139 147
 230: 75 12 135
 231: 1 9 24 29 42 80 139
 232: 997 12 33 135
 233: 1 9 24 42 80 139
 234: 1 24 42 80 139
 235: 1000 45 106
 236: 1000 12 33 45 106 135
 237: 4 24 42 80
 238: 4 9 11 13 15 21 24 25 27 29 30 36 42 47 49 58 61 62 63 64 71 74 80 81 82 83 84 85 86 87 91 94 96 102 103 104 109 111 112 115 117 118 122 124 133 139 140 142 145 147 148
 239: 1000 16 68
 240: 366 12 16 33 45 68 106 135
 241: 823 0 1 2 3 4 5 6 7 8 17 18 19 20 26 39 40 41 43 44 46 48 51 52 54 55 57 65 66 69 73 76 79 90 95 98 99 100 101 107 108 114 116 119 120 126 127 129 130 136 141 144 146
 242: 998 0 2 5 6 7 17 40 41 44 46 48 54 57 65 69 73 79 98 99 100 107 108 129 130 141 144 146
 243: 3 110 138
 244: 1 10 14 23 31 35 53 67 70 77 93 103 105 121 125 137
 245: 440 2 7
 246: 2 29 139 147
 247: 1000 2 5 7
 248: 3 17 44 57 99 141 146
 249: 1 34 92 128 131
 250: 1000 6 65
 251: 4 9 11 13 21 24 27 29 30 36 42 47 49 58 61 62 63 64 71 80 81 82 83 84 85 86 87 91 94 96 102 104 109 111 112 115 117 122 124 133 139 140 142 145 147 148
 252: 2 40 46 54 108 129
 253: 2 6 41 65 69 79 100
 254: 999 41 100
 255: 1 104 109
 256: 2 14 35 93 103 105 121 137
 257: 1000 69 79
 258: 1000 41 69 79 100
 259: 613 40 41 69 79 100
 260: 7 10 15 22 23 25 28 31 50 53 56 70 97 103 113 123 125
 261: 12 13 27 30 36 47 58 62 63 71 81 82 87 91 94 96 102 104 109 111 117 122 124 133 140 148
 262: 1000 46 108
 263: 1 9 11 13 21 24 27 29 30 36 42 47 58 61 62 63 71 74 80 81 82 83 85 86 87 91 94 96 102 104 109 111 112 115 117 122 124 133 139 140 142 145 147 148
 264: 991 46 108 129
 265: 5 38 72 78 138 143
 266: 14 10 14 15 23 25 31 35 53 70 93 103 105 121 125 137
 267: 188 107 144
 268: 3 4 8 18
 269: 1000 107 130 144
 270: 892 46 107 108 129 130 144
 271: 591 40 41 46 69 79 100 107 108 129 130 144
 272: 7 16 32 34 37 38 59 60 68 72 75 78 88 89 92 110 128 131 138 143
 273: 658 40 41 46 54 69 79 100 107 108 129 130 144
 274: 1000 6 40 41 46 54 65 69 79 100 107 108 129 130 144
 275: 899 2 5 6 7 40 41 46 54 65 69 79 100 107 108 129 130 144
 276: 1000 0 17 44 48 57 73 98 99 141 146
 277: 13 35 93 105
 278: 1 9 13 21 24 27 29 30 36 42 47 62 63 71 80 81 82 87 91 94 96 102 104 109 111 117 122 124 139 140 142 147 148
 279: 997 99 141
 280: 318 0 17 44 48 57 73 98 146
 281: 1 22 28 50 97 123
 282: 1 3 26 51 52 55 66 90 119 126 136
 283: 1000 17 44
 284: 24 10 23 31 53 70 103 125
 285: 769 17 44 146
 286: 795 0 48 57 73 98
 287: 14 9 11 13 21 24 27 29 30 36 42 47 49 58 61 62 63 64 71 74 80 81 82 83 84 85 86 87 91 94 96 102 104 109 111 112 115 117 122 124 132 133 139 140 142 145 147 148
 288: 1000 0 48 73 98
 289: 6 0 48 98
 290: 937 0 48 73
 291: 5 23 31 53 70
 292: 45 0 73
 293: 25 3 52 55 66 126 136
 294: 10 9 11 13 15 21 24 25 27 29 30 36 42 47 49 56 58 61 62 63 64 67 71 74 77 80 81 82 83 84 85 86 87 91 94 96 102 104 109 111 112 115 117 118 122 124 132 133 139 140 142 145 147 148
 295: 382 4 120
 296: 243 9 139
 297: 278 9 29 139
 298: 186 9 21 24 29 36 42 62 71 80 87 94 96 111 139 142 147 148
 299: 960 27 63 104 109 117
 300: 184 9 21 24 27 29 36 42 62 63 71 80 87 94 96 104 109 111 117 139 142 147 148
 301: 765 30 82 91
 302: 180 9 13 21 24 27 29 30 36 42 47 62 63 71 80 82 87 91 94 96 102 104 109 111 117 122 124 139 140 142 147 148
 303: 388 58 133
 304: 52 83 112 115 145
 305: 773 49 84
 306: 707 10 125
 307: 392 53 70
 308: 173 10 22 23 28 31 50 53 70 97 113 123 125 132
 309: 363 15 25 103
 310: 597 0 1 2 3 4 5 6 7 8 12 17 18 19 20 26 32 33 34 37 38 39 40 41 43 44 45 46 48 51 52 54 55 57 59 60 65 66 69 72 73 75 76 78 79 88 89 90 92 95 98 99 100 101 106 107 108 110 114 116 119 120 126 127 128 129 130 131 135 136 138 141 143 144 146
 311: 289 12 33
 312: 474 0 1 2 3 4 5 6 7 8 17 18 19 20 26 32 34 37 38 39 40 41 43 44 46 48 51 52 54 55 57 59 60 65 66 69 72 73 75 76 78 79 88 89 90 92 95 98 99 100 101 107 108 110 114 116 119 120 126 127 128 129 130 131 136 138 141 143 144 146
 313: 699 34 88 128 131
 314: 781 37 75
 315: 429 2 5
 316: 212 6 54 65
 317: 205 6 46 54 65 107 108 129 130 144
 318: 334 6 40 46 54 65 107 108 129 130 144
 319: 202 0 17 44 48 73 98 99 141 146
 320: 164 17 44 99 141
 321: 682 17 44 99 141 146
 322: 53 21 139 147
 323: 43 9 21 139 147
 324: 85 9 21 29 139 147
 325: 568 47 102 124 140
 326: 95 74 84
 327: 451 49 74 84
 328: 28 9 11 13 21 24 27 29 30 36 42 47 49 58 61 62 63 64 67 71 74 77 80 81 82 83 84 85 86 87 91 94 96 102 104 109 111 112 115 117 118 122 124 133 139 140 142 145 147 148
 329: 53 22 28 50 97 113 123 132
 330: 26 9 11 13 21 22 24 27 28 29 30 36 42 47 49 50 58 61 62 63 64 67 71 74 77 80 81 82 83 84 85 86 87 91 94 96 97 102 104 109 111 112 113 115 117 118 122 123 124 132 133 139 140 142 145 147 148
 331: 32 14 105 121 137
 332: 31 10 14 23 31 35 53 70 93 105 121 125 137
 333: 29 10 14 23 31 35 53 70 93 103 105 121 125 137
 334: 19 9 10 11 13 14 21 22 23 24 27 28 29 30 31 35 36 42 47 49 50 53 58 61 62 63 64 67 70 71 74 77 80 81 82 83 84 85 86 87 91 93 94 96 97 102 103 104 105 109 111 112 113 115 117 118 121 122 123 124 125 132 133 137 139 140 142 145 147 148
 335: 185 9 10 11 13 14 15 21 22 23 24 25 27 28 29 30 31 35 36 42 47 49 50 53 58 61 62 63 64 67 70 71 74 77 80 81 82 83 84 85 86 87 91 93 94 96 97 102 103 104 105 109 111 112 113 115 117 118 121 122 123 124 125 132 133 137 139 140 142 145 147 148
 336: 636 33 135
 337: 786 107 130
 338: 708 48 73
 339: 305 47 102 124
 340: 95 13 47 102 124
 341: 304 30 91
 342: 443 36 111
 343: 49 27 36 58 62 63 81 104 109 111 117 133
 344: 202 10 53 125
 345: 525 58 81
 346: 149 10 53
 347: 115 10 53 70
 348: 242 34 128
 349: 97 55 126
 350: 133 21 139 142 147
 351: 178 9 21 139 142 147
 352: 137 82 91
 353: 210 29 139
 354: 11 13 30 47 58 81 82 91 102 122 124 133 140
 355: 1 13 30 36 47 58 62 81 82 91 102 111 122 124 133 140
 356: 19 9 13 21 24 27 29 30 36 42 47 58 61 62 63 71 80 81 82 85 86 87 91 94 96 102 104 109 111 117 122 124 133 139 140 142 147 148
 357: 102 14 121
 358: 131 5 7
 359: 29 54 107 130 144
 360: 99 46 54 107 108 129 130 144
 361: 175 40 46 54 107 108 129 130 144
 362: 182 9 29
 363: 5 9 21 29 147
 364: 115 9 11 13 21 24 27 29 30 36 42 47 49 58 61 62 63 64 71 74 80 81 82 83 84 85 86 87 91 94 96 102 104 109 111 112 115 117 118 122 124 132 133 139 140 142 145 147 148
 365: 54 9 11 13 15 21 24 25 27 29 30 36 42 47 49 58 61 62 63 64 71 74 80 81 82 83 84 85 86 87 91 94 96 102 103 104 109 111 112 115 117 118 122 124 132 133 139 140 142 145 147 148
 366: 131 14 35 67 77 93 105 121 137
 367: 31 14 35 56 67 77 93 105 121 137
 368: 112 38 78
 369: 227 0 48
 370: 67 8 120
 371: 34 13 27 30 47 63 82 91 102 104 109 117 122 124 140
 372: 89 70 125
 373: 30 13 30 47 82 91 102 124 140
 374: 34 9 11 13 15 21 24 25 27 29 30 36 42 47 49 58 61 62 63 64 71 74 80 81 82 83 84 85 86 87 91 94 96 102 104 109 111 112 115 117 118 122 124 132 133 139 140 142 145 147 148
 375: 62 22 28 50 97 103 113 123
 376: 24 43 76
 377: 146 21 29 139 142 147
 378: 166 27 63 104
 379: 86 12 32 33 34 37 38 45 59 60 72 75 78 88 89 92 106 110 128 131 135 138 143
 380: 100 40 46 107 108 129 130 144
 381: 101 0 2 5 7 17 44 48 57 73 98 99 141 146
 382: 55 47 102
 383: 13 30 91 122
 384: 7 12 16 32 33 34 37 38 45 59 60 68 72 75 78 88 89 92 106 110 128 131 135 138 143
 385: 200 3 66 136
 386: 242 52 126
 387: 2 13 140
 388: 38 102 124
 389: 53 27 63 117
 390: 1 9 13 21 24 27 29 30 36 42 47 58 62 63 80 81 82 91 102 104 109 111 117 122 124 133 139 140 142 147
 391: 1 71 85 86 87 94 96 148
 392: 104 49 64 74 83 84 145
 393: 92 22 28 50 113
 394: 27 37 60 75
 395: 22 37 60 75 89
 396: 1 37 38 60 72 75 78 89 110 138
 397: 10 0 2 4 5 6 7 8 12 16 17 18 19 20 33 39 40 41 43 44 45 46 48 54 57 65 68 69 73 76 79 95 98 99 100 106 107 108 116 120 129 130 135 141 144 146
 398: 9 4 8 12 16 18 19 20 33 39 43 45 68 76 95 106 116 120 135
 399: 44 82 122
 400: 124 0 2 4 5 6 7 8 17 18 19 20 32 34 37 38 39 40 41 43 44 46 48 54 57 59 60 65 69 72 73 75 76 78 79 88 89 92 95 98 99 100 107 108 110 116 120 128 129 130 131 138 141 143 144 146
 401: 115 4 8 18 19 20 32 34 37 38 39 43 59 60 72 75 76 78 88 89 92 95 110 116 120 128 131 138 143
 402: 24 64 74
 403: 5 56 67 77
 404: 142 37 38 60 72 78 89 110 138 143
 405: 70 0 1 2 3 4 5 6 7 8 12 17 18 19 20 26 33 39 40 41 43 44 45 46 48 51 52 54 55 57 65 66 69 73 76 79 90 95 98 99 100 101 106 107 108 114 116 119 120 126 127 129 130 135 136 141 144 146
 406: 82 62 111
 407: 40 3 66 90 136
 408: 66 0 48 57 73 98 146
 409: 46 15 25 103 132
 410: 50 9 11 13 15 21 24 25 27 29 30 36 42 47 49 58 61 62 63 64 67 71 74 77 80 81 82 83 84 85 86 87 91 94 96 102 103 104 109 111 112 115 117 118 122 124 132 133 139 140 142 145 147 148
 411: 18 0 2 4 5 6 7 8 12 17 18 19 20 33 39 40 41 43 44 45 46 48 54 57 65 69 73 76 79 95 98 99 100 106 107 108 116 120 129 130 135 141 144 146
 412: 19 4 8 12 18 19 20 33 39 43 45 76 95 106 116 120 135
 413: 3 9 21 24 27 29 36 42 58 62 63 71 80 81 87 94 96 104 109 111 117 133 139 142 147 148
 414: 9 10 22 23 28 31 50 53 70 97 103 113 123 125 132
 415: 106 88 128
 416: 29 9 11 13 14 21 24 27 29 30 35 36 42 47 49 56 58 61 62 63 64 67 71 74 77 80 81 82 83 84 85 86 87 91 93 94 96 102 104 105 109 111 112 115 117 118 121 122 124 132 133 137 139 140 142 145 147 148
 417: 30 9 10 11 13 14 21 22 23 24 27 28 29 30 31 35 36 42 47 49 50 53 56 58 61 62 63 64 67 70 71 74 77 80 81 82 83 84 85 86 87 91 93 94 96 97 102 104 105 109 111 112 113 115 117 118 121 122 123 124 125 132 133 137 139 140 142 145 147 148
 418: 14 3 52 55 66 90 126
 419: 57 56 134
 420: 40 9 10 11 13 15 21 22 23 24 25 27 28 29 30 31 36 42 47 49 50 53 56 58 61 62 63 64 67 70 71 74 77 80 81 82 83 84 85 86 87 91 94 96 97 102 103 104 109 111 112 113 115 117 118 122 123 124 125 132 133 134 139 140 142 145 147 148
 421: 3 40 129
 422: 19 40 46 108 129
 423: 67 49 74
 424: 6 9 10 11 13 21 22 23 24 27 28 29 30 31 36 42 47 49 50 53 58 61 62 63 64 70 71 74 80 81 82 83 84 85 86 87 91 94 96 97 102 103 104 109 111 112 113 115 117 118 122 123 124 125 132 133 139 140 142 145 147 148
 425: 2 0 17 44 48 57 73 98 141 146
 426: 139 10 70 125
 427: 30 21 29 142 147
 428: 29 0 1 2 3 4 5 6 7 8 12 16 17 18 19 20 26 33 37 38 39 40 41 43 44 45 46 48 51 52 54 55 57 60 65 66 68 69 72 73 75 76 78 79 89 90 95 98 99 100 101 106 107 108 110 114 116 119 120 126 127 129 130 135 136 138 141 143 144 146
 429: 5 0 2 5 6 7 12 16 17 33 40 41 44 45 46 48 54 57 65 68 69 73 79 98 99 100 106 107 108 129 130 135 141 144 146
 430: 1 38 72 78 110
 431: 68 52 55 126 136
 432: 28 15 22 25 28 50 97 103 113 123
 433: 7 34 88 92 128
 434: 70 64 84
 435: 1 69 79 100
 436: 61 40 41 46 69 79 100 108 129
 437: 18 9 11 13 14 21 24 27 29 30 35 36 42 47 49 58 61 62 63 64 67 71 74 77 80 81 82 83 84 85 86 87 91 93 94 96 102 104 105 109 111 112 115 117 118 121 122 124 133 137 139 140 142 145 147 148
 438: 30 9 10 11 13 14 21 22 23 24 27 28 29 30 31 35 36 42 47 49 50 53 58 61 62 63 64 67 70 71 74 77 80 81 82 83 84 85 86 87 91 93 94 96 97 102 104 105 109 111 112 113 115 117 118 121 122 123 124 125 132 133 137 139 140 142 145 147 148
 439: 2 0 98
 440: 30 118 132
 441: 15 15 25 103 118 132
 442: 22 10 15 22 23 25 28 31 50 53 70 97 103 113 118 123 125 132
 443: 15 10 14 15 22 23 25 28 31 35 50 53 67 70 77 93 97 103 105 113 118 121 123 125 132 137
 444: 15 10 14 15 22 23 25 28 31 35 50 53 56 67 70 77 93 97 103 105 113 118 121 123 125 132 137
 445: 26 9 11 13 21 22 24 27 28 29 30 36 42 47 49 50 58 61 62 63 64 71 74 80 81 82 83 84 85 86 87 91 94 96 97 102 104 109 111 112 113 115 117 118 122 123 124 132 133 139 140 142 145 147 148
 446: 13 139 147
 447: 7 9 139 147
 448: 7 9 29 139 147
 449: 12 21 142
 450: 10 9 11 13 21 24 27 29 30 36 42 47 49 56 58 61 62 63 64 67 71 74 77 80 81 82 83 84 85 86 87 91 94 96 102 104 109 111 112 115 117 118 122 124 133 139 140 142 145 147 148
 451: 16 9 10 11 13 15 21 22 23 24 25 27 28 29 30 31 36 42 47 49 50 53 56 58 61 62 63 64 67 70 71 74 77 80 81 82 83 84 85 86 87 91 94 96 97 102 103 104 109 111 112 113 115 117 118 122 123 124 125 133 139 140 142 145 147 148
 452: 16 0 2 4 5 6 7 8 17 18 19 20 39 40 41 43 44 46 48 54 57 65 69 73 76 79 95 98 99 100 107 108 116 120 129 130 141 144 146
 453: 21 37 60 75 89 143
 454: 21 37 60 75 89 110 143
 455: 20 37 60 75 89 110 138 143
 456: 17 37 38 60 72 75 89 110 138 143
 457: 12 82 91 122
 458: 19 9 11 13 14 21 24 27 29 30 35 36 42 47 49 58 61 62 63 64 67 71 74 77 80 81 82 83 84 85 86 87 91 93 94 96 102 104 105 109 111 112 115 117 118 121 122 124 132 133 137 139 140 142 145 147 148
 459: 26 130 144
 460: 28 73 98
 461: 35 30 122
 462: 13 38 72 138
 463: 9 110 143
 464: 14 21 29 139 147
 465: 3 1 3 4 8 12 18 19 20 26 32 33 34 37 38 39 43 45 51 52 55 59 60 66 72 75 76 78 88 89 90 92 95 101 106 110 114 116 119 120 126 127 128 131 135 136 138 143
 466: 14 53 70 125
 467: 5 13 30 47 82 91 122 124
 468: 19 26 51 101 119
 469: 1 24 71 80 87 94 96 148
 470: 16 72 78
 471: 37 48 73 98
 472: 1 0 2 4 5 6 7 8 12 17 18 19 20 32 33 34 37 38 39 40 41 43 44 45 46 48 54 57 59 60 65 69 72 73 75 76 78 79 88 89 92 95 98 99 100 106 107 108 110 116 120 128 129 130 131 135 138 141 143 144 146
 473: 6 107 129 130 144
 474: 5 9 10 11 13 21 22 23 24 27 28 29 30 31 36 42 47 49 50 53 58 61 62 63 64 70 71 74 80 81 82 83 84 85 86 87 91 94 96 97 102 104 109 111 112 113 115 117 118 122 123 124 125 132 133 139 140 142 145 147 148
 475: 1 13 47 124 140
 476: 34 9 11 13 21 24 27 29 30 36 42 47 49 58 61 62 63 64 67 71 74 77 80 81 82 83 84 85 86 87 91 94 96 102 104 109 111 112 115 117 118 122 124 132 133 139 140 142 145 147 148
 477: 5 23 31 53
 478: 1 23 31 53 125
 479: 2 23 31 53 70 125
 480: 2 1 4 8 18 19 20 26 39 43 51 76 95 101 114 116 119 120 127
 481: 2 1 3 12 26 33 45 51 52 55 66 90 101 106 114 119 126 127 135 136
 482: 6 32 34 56 59 88 92 128 131
 483: 6 9 10 11 13 15 21 22 23 24 25 27 28 29 30 31 32 34 36 42 47 49 50 53 56 58 59 61 62 63 64 67 70 71 74 77 80 81 82 83 84 85 86 87 88 91 92 94 96 97 102 103 104 109 111 112 113 115 117 118 122 123 124 125 128 131 132 133 139 140 142 145 147 148
 484: 6 0 1 2 3 4 5 6 7 8 12 16 17 18 19 20 26 33 37 38 39 40 41 43 44 45 46 48 51 52 54 55 57 60 65 66 68 69 72 73 75 76 78 79 89 90 95 98 99 100 101 106 107 108 110 114 116 119 120 126 127 129 130 134 135 136 138 141 143 144 146
 485: 1 10 14 15 22 23 25 28 31 35 50 53 56 67 70 77 93 97 103 105 113 121 123 125 132 137
 486: 1 45 106 135
 487: 10 9 11 13 21 24 27 29 30 36 42 47 49 56 58 61 62 63 64 71 74 80 81 82 83 84 85 86 87 91 94 96 102 104 109 111 112 115 117 122 124 133 139 140 142 145 147 148
 488: 10 9 11 13 21 24 27 29 30 36 42 47 49 56 58 61 62 63 64 67 71 74 77 80 81 82 83 84 85 86 87 91 94 96 102 104 109 111 112 115 117 122 124 133 139 140 142 145 147 148
 489: 10 9 11 13 21 24 27 29 30 36 42 47 49 56 58 61 62 63 64 67 71 74 77 80 81 82 83 84 85 86 87 91 94 96 102 104 109 111 112 115 117 118 122 124 132 133 139 140 142 145 147 148
 nsplits: 490
 ntax: 149
UFBootSplit5:
 000: 1 6 41 65 69 79 100
 001: 1 40 46 54 108 129
 002: 1000 1 114
 003: 1 14 35 56 93 105 121 137
 004: 1000 1 114 127
 005: 1 9 10 11 13 15 21 22 23 24 25 27 28 29 30 31 36 42 47 49 50 53 58 61 62 63 64 67 70 71 74 77 80 81 82 83 84 85 86 87 91 94 96 97 102 103 104 109 111 112 113 115 117 118 122 123 124 125 132 133 134 139 140 142 145 147 148
 006: 984 1 101 114 127
 007: 1 0 1 2 4 5 6 7 8 17 18 19 20 26 32 34 37 38 39 40 41 43 44 46 48 51 54 57 59 60 65 69 72 73 75 76 78 79 88 89 92 95 98 99 100 101 107 108 110 114 116 119 120 127 128 129 130 131 138 141 143 144 146
 008: 1 12 33 37 38 45 60 72 75 78 89 106 110 135 138 143
 009: 1 9 21 147
 010: 1000 51 119
 011: 1000 26 51 119
 012: 996 1 26 51 101 114 119 127
 013: 1 9 21 24 29 36 42 62 71 80 87 94 96 109 111 139 142 147 148
 014: 1 38 138
 015: 1000 3 66
 016: 1 3 52 66 136
 017: 1 9 11 13 21 24 27 29 30 36 42 47 49 58 61 62 63 64 71 74 80 81 82 83 84 85 86 87 91 94 96 102 103 104 109 111 112 115 117 118 122 124 133 139 140 142 145 147 148
 018: 1 13 27 36 47 58 62 63 81 102 104 109 111 117 124 133 140
 019: 96 55 126
 020: 997 52 55 126
 021: 2 10 15 22 23 25 28 31 50 53 70 97 103 113 118 123 125
 022: 857 52 55 90 126
 023: 1 9 21 24 29 42 71 80 85 86 87 94 96 139 142 147 148
 024: 763 52 55 90 126 136
 025: 1000 3 52 55 66 90 126 136
 026: 992 1 3 26 51 52 55 66 90 101 114 119 126 127 136
 027: 1 9 21 24 29 42 80 85 86 139 142 147
 028: 1 9 11 13 14 15 21 24 25 27 29 30 35 36 42 47 49 58 61 62 63 64 67 71 74 77 80 81 82 83 84 85 86 87 91 93 94 96 102 103 104 105 109 111 112 115 117 118 121 122 124 133 137 139 140 142 145 147 148
 029: 557 4 8
 030: 1 12 16 33 37 38 45 60 68 72 75 78 89 106 110 135 138 143
 031: 996 4 8 120
 032: 1 18 19 39
 033: 998 4 8 18 120
 034: 1 40 41 46 54 69 79 100 108 129
 035: 1 12 16 32 33 34 45 59 68 88 92 106 128 131 135
 036: 999 19 39
 037: 1000 4 8 18 19 39 120
 038: 1 0 2 5 6 7 17 37 38 40 41 44 46 48 54 57 60 65 69 72 73 75 78 79 89 98 99 100 107 108 110 129 130 138 141 143 144 146
 039: 1 4 6 8 18 19 20 32 34 37 38 39 40 41 43 46 54 59 60 65 69 72 75 76 78 79 88 89 92 95 100 107 108 110 116 120 128 129 130 131 138 143 144
 040: 1000 20 95
 041: 1 6 41 54 65 69 79 100
 042: 1 6 40 54 65
 043: 1 72 138
 044: 974 76 116
 045: 997 43 76 116
 046: 996 20 43 76 95 116
 047: 1000 4 8 18 19 20 39 43 76 95 116 120
 048: 839 1 3 4 8 18 19 20 26 39 43 51 52 55 66 76 90 95 101 114 116 119 120 126 127 136
 049: 1 49 64 74
 050: 1 103 132
 051: 199 9 29
 052: 1 4 8 18 39 120
 053: 1 22 28 50 97 113 118 123 132
 054: 985 21 147
 055: 1 20 43 95
 056: 900 21 142 147
 057: 356 9 21 29 142 147
 058: 1 13 27 30 36 47 58 62 63 81 82 91 102 104 109 111 117 122 124 140
 059: 998 9 21 29 139 142 147
 060: 1 71 80 87 94 96 148
 061: 995 9 21 29 42 139 142 147
 062: 2 3 66 90 126 136
 063: 2 6 40 41 54 65 69 79 100
 064: 996 24 80
 065: 997 9 21 24 29 42 80 139 142 147
 066: 1 9 21 24 29 36 42 71 80 87 94 96 111 139 142 147 148
 067: 2 30 82 91 102 122 140
 068: 1000 71 87
 069: 1 12 45 106
 070: 1000 71 87 94
 071: 1 9 11 13 15 21 24 25 27 29 30 36 42 47 49 58 61 62 63 64 67 71 74 77 80 81 82 83 84 85 86 87 91 94 96 102 104 109 111 112 115 117 118 122 124 133 139 140 142 145 147 148
 072: 2 9 11 13 15 21 24 25 27 29 30 36 42 47 49 58 61 62 63 64 71 74 80 81 82 83 84 85 86 87 91 94 96 102 104 109 111 112 115 117 118 122 124 133 139 140 142 145 147 148
 073: 1000 96 148
 074: 1000 71 87 94 96 148
 075: 988 9 21 24 29 42 71 80 87 94 96 139 142 147 148
 076: 2 47 102 140
 077: 1 139 142
 078: 1 1 2 3 4 5 6 7 8 18 19 20 26 39 40 41 43 46 51 52 54 55 65 66 69 76 79 90 95 100 101 107 108 114 116 119 120 126 127 129 130 136 144
 079: 874 47 124
 080: 2 9 11 13 21 24 27 29 30 36 42 47 49 58 61 62 63 64 71 74 80 81 82 84 85 86 87 91 94 96 102 104 109 111 112 115 117 122 124 133 139 140 142 147 148
 081: 2 58 81 85 86 133
 082: 667 102 140
 083: 573 47 102 124 140
 084: 994 13 47 102 124 140
 085: 2 34 37 38 60 72 75 78 88 89 92 110 128 131 138 143
 086: 2 28 97 113 123
 087: 579 30 82
 088: 1 15 25 132
 089: 774 30 82 91
 090: 2 9 29 139 142
 091: 966 30 82 91 122
 092: 999 13 30 47 82 91 102 122 124 140
 093: 2 9 13 21 24 27 29 30 36 42 47 58 62 63 71 80 81 82 83 85 86 87 91 94 96 102 104 109 111 112 115 117 122 124 133 139 140 142 145 147 148
 094: 1 0 2 4 5 6 7 8 12 16 17 18 19 20 32 33 34 37 38 39 40 41 43 44 45 46 48 54 57 59 60 65 68 69 72 73 75 76 78 79 88 89 92 95 98 99 100 106 107 108 110 116 120 128 129 130 131 135 138 141 143 144 146
 095: 999 27 63
 096: 1 0 1 2 3 4 5 6 7 8 17 18 19 20 26 32 34 39 40 41 43 44 46 48 51 52 54 55 57 59 65 66 69 73 76 79 88 90 92 95 98 99 100 101 107 108 114 116 119 120 126 127 128 129 130 131 136 141 144 146
 097: 1 27 36 62 63 104 109 117
 098: 791 104 117
 099: 1000 27 63 104 117
 100: 5 12 16 32 33 45 59 68 106 135
 101: 5 16 32 59 68
 102: 480 36 62
 103: 2 0 1 2 3 4 5 6 7 8 12 16 17 18 19 20 26 32 33 39 40 41 43 44 45 46 48 51 52 54 55 57 59 65 66 68 69 73 76 79 90 95 98 99 100 101 106 107 108 114 116 119 120 126 127 129 130 135 136 141 144 146
 104: 998 36 62 111
 105: 40 27 36 62 63 104 111 117
 106: 1 92 128 131
 107: 758 27 36 62 63 104 109 111 117
 108: 733 13 27 30 36 47 62 63 82 91 102 104 109 111 117 122 124 140
 109: 2 0 17 44 48 57 73 98
 110: 1 27 104 117
 111: 517 58 81
 112: 1 64 74 84
 113: 998 58 81 133
 114: 791 13 27 30 36 47 58 62 63 81 82 91 102 104 109 111 117 122 124 133 140
 115: 993 9 13 21 24 27 29 30 36 42 47 58 62 63 71 80 81 82 87 91 94 96 102 104 109 111 117 122 124 133 139 140 142 147 148
 116: 5 9 10 11 13 15 21 22 23 24 25 27 28 29 30 31 34 36 42 47 49 50 53 56 58 61 62 63 64 67 70 71 74 77 80 81 82 83 84 85 86 87 88 91 92 94 96 97 102 103 104 109 111 112 113 115 117 118 122 123 124 125 128 131 132 133 139 140 142 145 147 148
 117: 2 20 95 116
 118: 1000 85 86
 119: 999 9 13 21 24 27 29 30 36 42 47 58 62 63 71 80 81 82 85 86 87 91 94 96 102 104 109 111 117 122 124 133 139 140 142 147 148
 120: 1 90 136
 121: 3 27 36 58 62 63 71 81 87 94 96 104 109 111 117 133 148
 122: 981 11 61
 123: 998 9 11 13 21 24 27 29 30 36 42 47 58 61 62 63 71 80 81 82 85 86 87 91 94 96 102 104 109 111 117 122 124 133 139 140 142 147 148
 124: 2 88 92 131
 125: 2 3 4 8 18 19 20 39 43 52 55 66 76 90 95 116 120 126 136
 126: 1000 112 115
 127: 945 9 11 13 21 24 27 29 30 36 42 47 58 61 62 63 71 80 81 82 85 86 87 91 94 96 102 104 109 111 112 115 117 122 124 133 139 140 142 147 148
 128: 1 9 11 13 14 21 24 27 29 30 35 36 42 47 49 58 61 62 63 64 67 71 74 77 80 81 82 83 84 85 86 87 91 93 94 96 102 104 105 109 111 112 115 117 121 122 124 133 137 139 140 142 145 147 148
 129: 4 9 10 11 13 21 22 23 24 27 28 29 30 31 36 42 47 49 50 53 58 61 62 63 64 70 71 74 80 81 82 83 84 85 86 87 91 94 96 97 102 103 104 109 111 112 113 115 117 118 122 123 124 125 132 133 139 140 142 145 147 148
 130: 1000 83 145
 131: 888 9 11 13 21 24 27 29 30 36 42 47 58 61 62 63 71 80 81 82 83 85 86 87 91 94 96 102 104 109 111 112 115 117 122 124 133 139 140 142 145 147 148
 132: 7 10 22 23 28 31 50 53 70 97 103 113 123 125 132
 133: 1 0 17 44 48 73 99 141 146
 134: 780 49 84
 135: 1 4 8 19 39 120
 136: 453 49 64 84
 137: 2 9 13 21 24 27 29 30 36 42 47 62 63 71 80 82 85 86 87 91 94 96 102 104 109 111 117 122 124 139 140 142 147 148
 138: 994 49 64 74 84
 139: 1000 9 11 13 21 24 27 29 30 36 42 47 49 58 61 62 63 64 71 74 80 81 82 83 84 85 86 87 91 94 96 102 104 109 111 112 115 117 122 124 133 139 140 142 145 147 148
 140: 3 13 27 30 36 47 62 63 71 82 87 91 94 96 102 104 109 111 117 122 124 140 148
 141: 19 9 11 13 21 24 27 29 30 36 42 47 49 58 61 62 63 64 71 74 80 81 82 83 84 85 86 87 91 94 96 102 104 109 111 112 115 117 122 124 132 133 139 140 142 145 147 148
 142: 6 27 36 62 63 71 87 94 96 104 109 111 117 148
 143: 122 9 11 13 21 24 27 29 30 36 42 47 49 58 61 62 63 64 71 74 80 81 82 83 84 85 86 87 91 94 96 102 104 109 111 112 115 117 118 122 124 132 133 139 140 142 145 147 148
 144: 6 36 62 71 87 94 96 111 148
 145: 1 33 45 106 135
 146: 118 10 70
 147: 1 0 1 2 3 4 5 6 7 8 17 18 19 20 26 32 37 38 39 40 41 43 44 46 48 51 52 54 55 57 59 60 65 66 69 72 73 75 76 78 79 89 90 95 98 99 100 101 107 108 110 114 116 119 120 126 127 129 130 136 138 141 143 144 146
 148: 116 10 53 70
 149: 1 0 1 2 3 4 5 6 7 8 12 17 18 19 20 26 32 33 37 38 39 40 41 43 44 45 46 48 51 52 54 55 57 59 60 65 66 69 72 73 75 76 78 79 89 90 95 98 99 100 101 106 107 108 110 114 116 119 120 126 127 129 130 135 136 138 141 143 144 146
 150: 995 10 53 70 125
 151: 1 42 139
 152: 6 9 10 11 13 14 15 21 22 23 24 25 27 28 29 30 31 35 36 42 47 49 50 53 58 61 62 63 64 70 71 74 80 81 82 83 84 85 86 87 91 93 94 96 97 102 103 104 105 109 111 112 113 115 117 118 121 122 123 124 125 132 133 137 139 140 142 145 147 148
 153: 999 23 31
 154: 1000 10 23 31 53 70 125
 155: 2 9 13 21 24 29 30 36 42 47 58 62 71 80 81 82 87 91 94 96 102 111 122 124 133 139 140 142 147 148
 156: 1 0 17 44 48 57 73 98 99 146
 157: 1000 22 50
 158: 4 0 2 5 6 7 17 32 34 37 38 40 41 44 46 48 54 57 59 60 65 69 72 73 75 78 79 88 89 92 98 99 100 107 108 110 128 129 130 131 138 141 143 144 146
 159: 1 3 52 55 66 126
 160: 1000 97 123
 161: 891 22 50 97 123
 162: 2 29 139 142
 163: 1 4 8 18 19 20 37 38 39 43 60 72 75 76 78 89 95 110 116 120 138 143
 164: 999 28 113
 165: 1000 22 28 50 97 113 123
 166: 829 10 22 23 28 31 50 53 70 97 113 123 125
 167: 3 0 2 4 5 6 7 8 17 18 19 20 37 38 39 40 41 43 44 46 48 54 57 60 65 69 72 73 75 76 78 79 89 95 98 99 100 107 108 110 116 120 129 130 138 141 143 144 146
 168: 598 10 22 23 28 31 50 53 70 97 103 113 123 125
 169: 3 0 2 4 5 6 7 8 12 17 18 19 20 33 37 38 39 40 41 43 44 45 46 48 54 57 60 65 69 72 73 75 76 78 79 89 95 98 99 100 106 107 108 110 116 120 129 130 135 138 141 143 144 146
 170: 2 1 3 16 26 51 52 55 66 68 90 101 114 119 126 127 136
 171: 1000 15 25
 172: 578 10 15 22 23 25 28 31 50 53 70 97 103 113 123 125
 173: 810 9 10 11 13 15 21 22 23 24 25 27 28 29 30 31 36 42 47 49 50 53 58 61 62 63 64 70 71 74 80 81 82 83 84 85 86 87 91 94 96 97 102 103 104 109 111 112 113 115 117 118 122 123 124 125 132 133 139 140 142 145 147 148
 174: 1 0 2 5 6 7 12 17 32 33 34 37 38 40 41 44 45 46 48 54 57 59 60 65 69 72 73 75 78 79 88 89 92 98 99 100 106 107 108 110 128 129 130 131 135 138 141 143 144 146
 175: 2 1 3 4 8 12 16 18 19 20 26 33 39 43 45 51 52 55 66 68 76 90 95 101 106 114 116 119 120 126 127 135 136
 176: 1000 67 77
 177: 812 9 10 11 13 15 21 22 23 24 25 27 28 29 30 31 36 42 47 49 50 53 58 61 62 63 64 67 70 71 74 77 80 81 82 83 84 85 86 87 91 94 96 97 102 103 104 109 111 112 113 115 117 118 122 123 124 125 132 133 139 140 142 145 147 148
 178: 8 32 37 38 59 60 72 75 78 89 110 138 143
 179: 713 9 10 11 13 15 21 22 23 24 25 27 28 29 30 31 36 42 47 49 50 53 56 58 61 62 63 64 67 70 71 74 77 80 81 82 83 84 85 86 87 91 94 96 97 102 103 104 109 111 112 113 115 117 118 122 123 124 125 132 133 139 140 142 145 147 148
 180: 10 0 1 2 3 4 5 6 7 8 12 16 17 18 19 20 26 32 33 37 38 39 40 41 43 44 45 46 48 51 52 54 55 57 59 60 65 66 68 69 72 73 75 76 78 79 89 90 95 98 99 100 101 106 107 108 110 114 116 119 120 126 127 129 130 135 136 138 141 143 144 146
 181: 7 0 1 2 3 4 5 6 7 8 12 16 17 18 19 20 26 32 33 37 38 39 40 41 43 44 45 46 48 51 52 54 55 57 59 60 65 66 68 69 72 73 75 76 78 79 89 90 95 98 99 100 101 106 107 108 110 114 116 119 120 126 127 129 130 134 135 136 138 141 143 144 146
 182: 900 14 137
 183: 7 34 56 88 92 128 131
 184: 1000 14 121 137
 185: 3 1 3 4 8 18 19 20 39 43 52 55 66 76 90 95 101 114 116 120 126 127 136
 186: 3 1 4 8 18 19 20 39 43 76 95 101 114 116 120 127
 187: 1000 35 93
 188: 957 14 35 93 121 137
 189: 4 4 8 18 19 20 39 95 120
 190: 1000 14 35 93 105 121 137
 191: 931 9 10 11 13 14 15 21 22 23 24 25 27 28 29 30 31 35 36 42 47 49 50 53 56 58 61 62 63 64 67 70 71 74 77 80 81 82 83 84 85 86 87 91 93 94 96 97 102 103 104 105 109 111 112 113 115 117 118 121 122 123 124 125 132 133 137 139 140 142 145 147 148
 192: 1 13 24 27 30 36 42 47 58 62 63 71 80 81 82 87 91 94 96 102 104 109 111 117 122 124 133 140 148
 193: 987 9 10 11 13 14 15 21 22 23 24 25 27 28 29 30 31 35 36 42 47 49 50 53 56 58 61 62 63 64 67 70 71 74 77 80 81 82 83 84 85 86 87 91 93 94 96 97 102 103 104 105 109 111 112 113 115 117 118 121 122 123 124 125 132 133 134 137 139 140 142 145 147 148
 194: 1 13 24 27 30 36 47 58 62 63 71 80 81 82 87 91 94 96 102 104 109 111 117 122 124 133 140 148
 195: 1 13 27 30 47 58 63 81 82 91 102 104 109 117 122 124 133 140
 196: 1000 32 59
 197: 2 9 11 13 21 24 27 29 30 36 42 47 49 58 61 62 63 71 74 80 81 82 83 84 85 86 87 91 94 96 102 104 109 111 112 115 117 122 124 133 139 140 142 145 147 148
 198: 2 9 11 13 21 24 27 29 30 36 42 47 49 58 61 62 63 71 80 81 82 83 85 86 87 91 94 96 102 104 109 111 112 115 117 122 124 133 139 140 142 145 147 148
 199: 5 0 1 2 3 4 5 6 7 8 12 17 18 19 20 26 33 37 38 39 40 41 43 44 45 46 48 51 52 54 55 57 60 65 66 69 72 73 75 76 78 79 89 90 95 98 99 100 101 106 107 108 110 114 116 119 120 126 127 129 130 135 136 138 141 143 144 146
 200: 104 88 128
 201: 994 34 88 128
 202: 3 38 72 110 138
 203: 1 6 40 41 65 69 79 100
 204: 284 92 131
 205: 1000 34 88 92 128 131
 206: 986 32 34 59 88 92 128 131
 207: 27 0 1 2 3 4 5 6 7 8 12 16 17 18 19 20 26 33 37 38 39 40 41 43 44 45 46 48 51 52 54 55 57 60 65 66 68 69 72 73 75 76 78 79 89 90 95 98 99 100 101 106 107 108 110 114 116 119 120 126 127 129 130 135 136 138 141 143 144 146
 208: 1 0 17 44 48 57 73 98 141 146
 209: 7 0 1 2 3 4 5 6 7 8 12 16 17 18 19 20 26 32 33 34 39 40 41 43 44 45 46 48 51 52 54 55 57 59 65 66 68 69 73 76 79 88 90 92 95 98 99 100 101 106 107 108 114 116 119 120 126 127 128 129 130 131 135 136 141 144 146
 210: 785 37 75
 211: 1 15 25 118
 212: 1 9 10 11 13 15 21 22 23 24 25 27 28 29 30 31 36 42 47 49 50 53 58 61 62 63 64 70 71 74 80 81 82 83 84 85 86 87 91 94 96 97 102 103 104 109 111 112 113 115 117 118 122 123 124 125 133 139 140 142 145 147 148
 213: 873 38 72
 214: 3 9 11 13 21 24 27 29 30 36 42 47 49 58 61 62 63 64 71 80 81 82 83 84 85 86 87 91 94 96 102 104 109 111 112 115 117 122 124 133 139 140 142 145 147 148
 215: 974 38 72 78
 216: 5 9 11 13 21 24 27 29 30 36 42 47 49 58 61 62 63 71 80 81 82 83 84 85 86 87 91 94 96 102 104 109 111 112 115 117 122 124 133 139 140 142 145 147 148
 217: 976 38 72 78 138
 218: 1 6 40 41 46 65 69 79 100 107 108 129 130 144
 219: 968 38 72 78 110 138
 220: 1 40 54
 221: 982 38 72 78 110 138 143
 222: 3 0 73 98
 223: 982 38 72 78 89 110 138 143
 224: 4 9 21 24 29 42 139 142 147
 225: 978 38 60 72 78 89 110 138 143
 226: 1000 37 38 60 72 75 78 89 110 138 143
 227: 388 0 1 2 3 4 5 6 7 8 12 16 17 18 19 20 26 33 39 40 41 43 44 45 46 48 51 52 54 55 57 65 66 68 69 73 76 79 90 95 98 99 100 101 106 107 108 114 116 119 120 126 127 129 130 135 136 141 144 146
 228: 9 0 2 5 6 7 12 17 33 40 41 44 45 46 48 54 57 65 69 73 79 98 99 100 106 107 108 129 130 135 141 144 146
 229: 1 0 1 2 3 4 5 6 7 8 17 18 19 20 26 37 38 39 40 41 43 44 46 48 51 52 54 55 57 60 65 66 69 72 73 75 76 78 79 89 90 95 98 99 100 101 107 108 110 114 116 119 120 126 127 129 130 136 138 141 143 144 146
 230: 316 12 33
 231: 1 9 11 13 15 21 24 25 27 29 30 36 42 47 49 58 61 62 63 64 71 74 80 81 82 83 84 85 86 87 91 94 96 102 104 109 111 112 115 117 122 124 133 139 140 142 145 147 148
 232: 997 12 33 135
 233: 1 9 21 24 29 42 80 139 147
 234: 1 9 24 29 42 80 139
 235: 1000 45 106
 236: 1000 12 33 45 106 135
 237: 1 9 24 42 80 139
 238: 1 24 42 80 139
 239: 1000 16 68
 240: 397 12 16 33 45 68 106 135
 241: 826 0 1 2 3 4 5 6 7 8 17 18 19 20 26 39 40 41 43 44 46 48 51 52 54 55 57 65 66 69 73 76 79 90 95 98 99 100 101 107 108 114 116 119 120 126 127 129 130 136 141 144 146
 242: 998 0 2 5 6 7 17 40 41 44 46 48 54 57 65 69 73 79 98 99 100 107 108 129 130 141 144 146
 243: 4 24 42 80
 244: 5 9 11 13 15 21 24 25 27 29 30 36 42 47 49 58 61 62 63 64 71 74 80 81 82 83 84 85 86 87 91 94 96 102 103 104 109 111 112 115 117 118 122 124 133 139 140 142 145 147 148
 245: 428 2 7
 246: 3 110 138
 247: 1000 2 5 7
 248: 1 10 14 23 31 35 53 67 70 77 93 103 105 121 125 137
 249: 6 13 102 140
 250: 1000 6 65
 251: 2 14 35 93 105 121 134 137
 252: 2 29 139 147
 253: 3 17 44 57 99 141 146
 254: 1000 41 100
 255: 1 34 92 128 131
 256: 8 48 98
 257: 1000 69 79
 258: 1000 41 69 79 100
 259: 623 40 41 69 79 100
 260: 2 14 35 93 103 105 121 137
 261: 6 10 15 22 23 25 28 31 50 53 56 70 97 103 113 123 125
 262: 1000 46 108
 263: 11 13 27 30 36 47 58 62 63 71 81 82 87 91 94 96 102 104 109 111 117 122 124 133 140 148
 264: 989 46 108 129
 265: 13 9 10 11 13 15 21 22 23 24 25 27 28 29 30 31 36 42 47 49 50 53 56 58 61 62 63 64 67 70 71 74 77 80 81 82 83 84 85 86 87 91 94 96 97 102 103 104 109 111 112 113 115 117 118 122 123 124 125 133 139 140 142 145 147 148
 266: 7 9 11 13 21 24 27 29 30 36 42 47 49 56 58 61 62 63 64 67 71 74 77 80 81 82 83 84 85 86 87 91 94 96 102 104 109 111 112 115 117 118 122 124 133 139 140 142 145 147 148
 267: 774 107 130
 268: 5 9 29 139 147
 269: 1000 107 130 144
 270: 899 46 107 108 129 130 144
 271: 598 40 41 46 69 79 100 107 108 129 130 144
 272: 5 9 139 147
 273: 667 40 41 46 54 69 79 100 107 108 129 130 144
 274: 1000 6 40 41 46 54 65 69 79 100 107 108 129 130 144
 275: 906 2 5 6 7 40 41 46 54 65 69 79 100 107 108 129 130 144
 276: 1000 0 17 44 48 57 73 98 99 141 146
 277: 1 9 11 13 21 24 27 29 30 36 42 47 58 61 62 63 71 74 80 81 82 83 85 86 87 91 94 96 102 104 109 111 112 115 117 122 124 133 139 140 142 145 147 148
 278: 5 38 72 78 138 143
 279: 998 99 141
 280: 302 0 17 44 48 57 73 98 146
 281: 14 10 14 15 23 25 31 35 53 70 93 103 105 121 125 137
 282: 4 4 8 18
 283: 1000 17 44
 284: 72 0 48 57 73 98 146
 285: 7 16 32 34 37 38 59 60 68 72 75 78 88 89 92 110 128 131 138 143
 286: 757 0 48 57 73 98
 287: 11 35 93 105
 288: 999 0 48 73 98
 289: 1 10 23 53 70 125
 290: 930 0 48 73
 291: 1 9 13 21 24 27 29 30 36 42 47 62 63 71 80 81 82 87 91 94 96 102 104 109 111 117 122 124 139 140 142 147 148
 292: 50 0 73
 293: 1 22 28 50 97 123
 294: 1 3 26 51 52 55 66 90 119 126 136
 295: 223 3 66 136
 296: 672 52 55
 297: 367 4 120
 298: 307 13 47 124
 299: 161 27 63 104
 300: 959 27 63 104 109 117
 301: 452 36 111
 302: 404 58 133
 303: 1 9 11 13 21 24 27 29 30 36 42 47 58 61 62 63 71 80 81 82 87 91 94 96 102 104 109 111 117 122 124 133 139 140 142 147 148
 304: 55 83 112 115 145
 305: 1 49 64 74 83 84 112 115 145
 306: 947 9 11 13 21 24 27 29 30 36 42 47 49 58 61 62 63 64 71 74 80 81 82 83 84 85 86 87 91 94 96 102 104 109 111 112 115 117 118 122 124 133 139 140 142 145 147 148
 307: 146 10 53
 308: 85 70 125
 309: 188 10 22 23 28 31 50 53 70 97 113 123 125 132
 310: 368 15 25 103
 311: 716 10 15 22 23 25 28 31 50 53 70 97 103 113 123 125 132
 312: 708 34 88 128 131
 313: 10 110 143
 314: 949 32 34 37 38 59 60 72 75 78 88 89 92 110 128 131 138 143
 315: 133 5 7
 316: 61 40 41 46 69 79 100 108 129
 317: 240 0 17 44 48 73 98 99 141 146
 318: 184 17 44 99 141
 319: 698 17 44 99 141 146
 320: 719 48 73
 321: 52 21 139 147
 322: 42 9 21 139 147
 323: 86 9 21 29 139 147
 324: 96 74 84
 325: 442 49 74 84
 326: 31 9 11 13 21 24 27 29 30 36 42 47 49 58 61 62 63 64 67 71 74 77 80 81 82 83 84 85 86 87 91 94 96 102 104 109 111 112 115 117 118 122 124 133 139 140 142 145 147 148
 327: 51 22 28 50 97 113 123 132
 328: 26 9 11 13 21 22 24 27 28 29 30 36 42 47 49 50 58 61 62 63 64 67 71 74 77 80 81 82 83 84 85 86 87 91 94 96 97 102 104 109 111 112 113 115 117 118 122 123 124 132 133 139 140 142 145 147 148
 329: 714 10 125
 330: 382 53 70
 331: 32 14 105 121 137
 332: 31 10 14 23 31 35 53 70 93 105 121 125 137
 333: 29 10 14 23 31 35 53 70 93 103 105 121 125 137
 334: 19 9 10 11 13 14 21 22 23 24 27 28 29 30 31 35 36 42 47 49 50 53 58 61 62 63 64 67 70 71 74 77 80 81 82 83 84 85 86 87 91 93 94 96 97 102 103 104 105 109 111 112 113 115 117 118 121 122 123 124 125 132 133 137 139 140 142 145 147 148
 335: 193 9 10 11 13 14 15 21 22 23 24 25 27 28 29 30 31 35 36 42 47 49 50 53 58 61 62 63 64 67 70 71 74 77 80 81 82 83 84 85 86 87 91 93 94 96 97 102 103 104 105 109 111 112 113 115 117 118 121 122 123 124 125 132 133 137 139 140 142 145 147 148
 336: 570 0 1 2 3 4 5 6 7 8 12 17 18 19 20 26 32 33 34 37 38 39 40 41 43 44 45 46 48 51 52 54 55 57 59 60 65 66 69 72 73 75 76 78 79 88 89 90 92 95 98 99 100 101 106 107 108 110 114 116 119 120 126 127 128 129 130 131 135 136 138 141 143 144 146
 337: 615 33 135
 338: 464 0 1 2 3 4 5 6 7 8 17 18 19 20 26 32 34 37 38 39 40 41 43 44 46 48 51 52 54 55 57 59 60 65 66 69 72 73 75 76 78 79 88 89 90 92 95 98 99 100 101 107 108 110 114 116 119 120 126 127 128 129 130 131 136 138 141 143 144 146
 339: 651 34 88
 340: 439 2 5
 341: 209 6 54 65
 342: 203 6 46 54 65 107 108 129 130 144
 343: 326 6 40 46 54 65 107 108 129 130 144
 344: 742 17 44 146
 345: 232 9 139
 346: 273 9 29 139
 347: 332 47 102 124
 348: 110 13 47 102 124
 349: 291 30 91
 350: 50 27 36 58 62 63 81 104 109 111 117 133
 351: 213 10 53 125
 352: 161 9 21 142 147
 353: 243 34 128
 354: 122 21 139 142 147
 355: 160 9 21 139 142 147
 356: 129 82 91
 357: 200 29 139
 358: 11 13 30 47 58 81 82 91 102 122 124 133 140
 359: 1 13 30 36 47 58 62 81 82 91 102 111 122 124 133 140
 360: 19 9 13 21 24 27 29 30 36 42 47 58 61 62 63 71 80 81 82 85 86 87 91 94 96 102 104 109 111 117 122 124 133 139 140 142 147 148
 361: 100 14 121
 362: 69 12 135
 363: 25 54 107 130 144
 364: 96 46 54 107 108 129 130 144
 365: 169 40 46 54 107 108 129 130 144
 366: 5 9 21 29 147
 367: 50 9 11 13 15 21 24 25 27 29 30 36 42 47 49 58 61 62 63 64 71 74 80 81 82 83 84 85 86 87 91 94 96 102 103 104 109 111 112 115 117 118 122 124 132 133 139 140 142 145 147 148
 368: 131 14 35 67 77 93 105 121 137
 369: 29 14 35 56 67 77 93 105 121 137
 370: 102 38 78
 371: 211 0 48
 372: 45 3 66 90 136
 373: 34 13 30 47 82 91 102 124 140
 374: 38 9 11 13 15 21 24 25 27 29 30 36 42 47 49 58 61 62 63 64 71 74 80 81 82 83 84 85 86 87 91 94 96 102 104 109 111 112 115 117 118 122 124 132 133 139 140 142 145 147 148
 375: 73 22 28 50 97 103 113 123
 376: 26 43 76
 377: 131 21 29 139 142 147
 378: 131 30 82 122
 379: 78 12 32 33 34 37 38 45 59 60 72 75 78 88 89 92 106 110 128 131 135 138 143
 380: 98 40 46 107 108 129 130 144
 381: 94 0 2 5 7 17 44 48 57 73 98 99 141 146
 382: 59 47 102
 383: 12 30 91 122
 384: 79 81 133
 385: 70 38 60 72 75 78 89 110 138 143
 386: 11 12 16 32 33 34 37 38 45 59 60 68 72 75 78 88 89 92 106 110 128 131 135 138 143
 387: 204 107 144
 388: 232 52 126
 389: 4 13 140
 390: 65 102 124
 391: 48 27 63 117
 392: 1 9 13 21 24 27 29 30 36 42 47 58 62 63 80 81 82 91 102 104 109 111 117 122 124 133 139 140 142 147
 393: 1 71 85 86 87 94 96 148
 394: 109 49 64 74 83 84 145
 395: 107 22 28 50 113
 396: 22 37 60 75
 397: 18 37 60 75 89
 398: 1 37 38 60 72 75 78 89 110 138
 399: 16 0 2 4 5 6 7 8 12 16 17 18 19 20 33 39 40 41 43 44 45 46 48 54 57 65 68 69 73 76 79 95 98 99 100 106 107 108 116 120 129 130 135 141 144 146
 400: 15 4 8 12 16 18 19 20 33 39 43 45 68 76 95 106 116 120 135
 401: 41 82 122
 402: 120 0 2 4 5 6 7 8 17 18 19 20 32 34 37 38 39 40 41 43 44 46 48 54 57 59 60 65 69 72 73 75 76 78 79 88 89 92 95 98 99 100 107 108 110 116 120 128 129 130 131 138 141 143 144 146
 403: 111 4 8 18 19 20 32 34 37 38 39 43 59 60 72 75 76 78 88 89 92 95 110 116 120 128 131 138 143
 404: 200 9 21 24 29 36 42 62 71 80 87 94 96 111 139 142 147 148
 405: 201 9 21 24 27 29 36 42 62 63 71 80 87 94 96 104 109 111 117 139 142 147 148
 406: 193 9 13 21 24 27 29 30 36 42 47 62 63 71 80 82 87 91 94 96 102 104 109 111 117 122 124 139 140 142 147 148
 407: 23 64 74
 408: 4 56 67 77
 409: 145 37 38 60 72 78 89 110 138 143
 410: 62 0 1 2 3 4 5 6 7 8 12 17 18 19 20 26 33 39 40 41 43 44 45 46 48 51 52 54 55 57 65 66 69 73 76 79 90 95 98 99 100 101 106 107 108 114 116 119 120 126 127 129 130 135 136 141 144 146
 411: 68 62 111
 412: 64 53 125
 413: 76 8 120
 414: 42 15 25 103 132
 415: 50 9 11 13 15 21 24 25 27 29 30 36 42 47 49 58 61 62 63 64 67 71 74 77 80 81 82 83 84 85 86 87 91 94 96 102 103 104 109 111 112 115 117 118 122 124 132 133 139 140 142 145 147 148
 416: 15 0 2 4 5 6 7 8 12 17 18 19 20 33 39 40 41 43 44 45 46 48 54 57 65 69 73 76 79 95 98 99 100 106 107 108 116 120 129 130 135 141 144 146
 417: 15 4 8 12 18 19 20 33 39 43 45 76 95 106 116 120 135
 418: 7 9 21 24 27 29 36 42 58 62 63 71 80 81 87 94 96 104 109 111 117 133 139 142 147 148
 419: 64 49 64
 420: 64 49 74
 421: 69 64 84
 422: 2 34 92 131
 423: 2 34 88 92 131
 424: 2 40 41 46 69 79 100 108
 425: 27 9 11 13 14 21 24 27 29 30 35 36 42 47 49 56 58 61 62 63 64 67 71 74 77 80 81 82 83 84 85 86 87 91 93 94 96 102 104 105 109 111 112 115 117 118 121 122 124 132 133 137 139 140 142 145 147 148
 426: 28 9 10 11 13 14 21 22 23 24 27 28 29 30 31 35 36 42 47 49 50 53 56 58 61 62 63 64 67 70 71 74 77 80 81 82 83 84 85 86 87 91 93 94 96 97 102 104 105 109 111 112 113 115 117 118 121 122 123 124 125 132 133 137 139 140 142 145 147 148
 427: 12 3 52 55 66 90 126
 428: 53 56 134
 429: 36 9 10 11 13 15 21 22 23 24 25 27 28 29 30 31 36 42 47 49 50 53 56 58 61 62 63 64 67 70 71 74 77 80 81 82 83 84 85 86 87 91 94 96 97 102 103 104 109 111 112 113 115 117 118 122 123 124 125 132 133 134 139 140 142 145 147 148
 430: 2 40 129
 431: 16 40 46 108 129
 432: 143 10 70 125
 433: 37 21 29 142 147
 434: 34 13 27 30 47 63 82 91 102 104 109 117 122 124 140
 435: 5 0 2 5 6 7 12 16 17 33 40 41 44 45 46 48 54 57 65 68 69 73 79 98 99 100 106 107 108 129 130 135 141 144 146
 436: 1 38 72 78 110
 437: 71 52 55 126 136
 438: 24 15 22 25 28 50 97 103 113 123
 439: 8 34 88 92 128
 440: 36 9 11 13 21 24 27 29 30 36 42 47 49 58 61 62 63 64 67 71 74 77 80 81 82 83 84 85 86 87 91 94 96 102 104 109 111 112 115 117 118 122 124 132 133 139 140 142 145 147 148
 441: 18 9 11 13 14 21 24 27 29 30 35 36 42 47 49 58 61 62 63 64 67 71 74 77 80 81 82 83 84 85 86 87 91 93 94 96 102 104 105 109 111 112 115 117 118 121 122 124 133 137 139 140 142 145 147 148
 442: 30 9 10 11 13 14 21 22 23 24 27 28 29 30 31 35 36 42 47 49 50 53 58 61 62 63 64 67 70 71 74 77 80 81 82 83 84 85 86 87 91 93 94 96 97 102 104 105 109 111 112 113 115 117 118 121 122 123 124 125 132 133 137 139 140 142 145 147 148
 443: 2 0 98
 444: 29 118 132
 445: 15 15 25 103 118 132
 446: 21 10 15 22 23 25 28 31 50 53 70 97 103 113 118 123 125 132
 447: 15 10 14 15 22 23 25 28 31 35 50 53 67 70 77 93 97 103 105 113 118 121 123 125 132 137
 448: 15 10 14 15 22 23 25 28 31 35 50 53 56 67 70 77 93 97 103 105 113 118 121 123 125 132 137
 449: 26 9 11 13 21 22 24 27 28 29 30 36 42 47 49 50 58 61 62 63 64 71 74 80 81 82 83 84 85 86 87 91 94 96 97 102 104 109 111 112 113 115 117 118 122 123 124 132 133 139 140 142 145 147 148
 450: 5 9 10 11 13 15 21 22 23 24 25 27 28 29 30 31 36 42 47 49 50 53 58 61 62 63 64 67 70 71 74 77 80 81 82 83 84 85 86 87 91 94 96 97 102 103 104 109 111 112 113 115 117 118 122 123 124 125 133 139 140 142 145 147 148
 451: 15 0 2 4 5 6 7 8 17 18 19 20 39 40 41 43 44 46 48 54 57 65 69 73 76 79 95 98 99 100 107 108 116 120 129 130 141 144 146
 452: 17 37 60 75 89 143
 453: 17 37 60 75 89 110 143
 454: 17 37 60 75 89 110 138 143
 455: 14 37 38 60 72 75 89 110 138 143
 456: 14 82 91 122
 457: 19 9 11 13 14 21 24 27 29 30 35 36 42 47 49 58 61 62 63 64 67 71 74 77 80 81 82 83 84 85 86 87 91 93 94 96 102 104 105 109 111 112 115 117 118 121 122 124 132 133 137 139 140 142 145 147 148
 458: 22 130 144
 459: 27 73 98
 460: 29 30 122
 461: 12 38 72 138
 462: 14 21 29 139 147
 463: 3 1 3 4 8 12 18 19 20 26 32 33 34 37 38 39 43 45 51 52 55 59 60 66 72 75 76 78 88 89 90 92 95 101 106 110 114 116 119 120 126 127 128 131 135 136 138 143
 464: 14 53 70 125
 465: 4 13 30 47 82 91 122 124
 466: 16 26 51 101 119
 467: 1 24 71 80 87 94 96 148
 468: 23 72 78
 469: 44 48 73 98
 470: 1 0 2 4 5 6 7 8 12 17 18 19 20 32 33 34 37 38 39 40 41 43 44 45 46 48 54 57 59 60 65 69 72 73 75 76 78 79 88 89 92 95 98 99 100 106 107 108 110 116 120 128 129 130 131 135 138 141 143 144 146
 471: 7 107 129 130 144
 472: 7 9 10 11 13 21 22 23 24 27 28 29 30 31 36 42 47 49 50 53 58 61 62 63 64 70 71 74 80 81 82 83 84 85 86 87 91 94 96 97 102 104 109 111 112 113 115 117 118 122 123 124 125 132 133 139 140 142 145 147 148
 473: 1 13 47 124 140
 474: 3 23 31 53
 475: 1 23 31 53 125
 476: 2 23 31 53 70 125
 477: 2 1 4 8 18 19 20 26 39 43 51 76 95 101 114 116 119 120 127
 478: 2 1 3 12 26 33 45 51 52 55 66 90 101 106 114 119 126 127 135 136
 479: 6 32 34 56 59 88 92 128 131
 480: 6 9 10 11 13 15 21 22 23 24 25 27 28 29 30 31 32 34 36 42 47 49 50 53 56 58 59 61 62 63 64 67 70 71 74 77 80 81 82 83 84 85 86 87 88 91 92 94 96 97 102 103 104 109 111 112 113 115 117 118 122 123 124 125 128 131 132 133 139 140 142 145 147 148
 481: 6 0 1 2 3 4 5 6 7 8 12 16 17 18 19 20 26 33 37 38 39 40 41 43 44 45 46 48 51 52 54 55 57 60 65 66 68 69 72 73 75 76 78 79 89 90 95 98 99 100 101 106 107 108 110 114 116 119 120 126 127 129 130 134 135 136 138 141 143 144 146
 482: 1 10 14 15 22 23 25 28 31 35 50 53 56 67 70 77 93 97 103 105 113 121 123 125 132 137
 483: 1 45 106 135
 484: 11 21 142
 485: 1 9 21 29 142
 486: 12 139 147
 487: 9 9 11 13 21 24 27 29 30 36 42 47 49 56 58 61 62 63 64 71 74 80 81 82 83 84 85 86 87 91 94 96 102 104 109 111 112 115 117 122 124 133 139 140 142 145 147 148
 488: 9 9 11 13 21 24 27 29 30 36 42 47 49 56 58 61 62 63 64 67 71 74 77 80 81 82 83 84 85 86 87 91 94 96 102 104 109 111 112 115 117 122 124 133 139 140 142 145 147 148
 489: 9 9 11 13 21 24 27 29 30 36 42 47 49 56 58 61 62 63 64 67 71 74 77 80 81 82 83 84 85 86 87 91 94 96 102 104 109 111 112 115 117 118 122 124 132 133 139 140 142 145 147 148
 490: 9 9 11 13 15 21 24 25 27 29 30 36 42 47 49 56 58 61 62 63 64 67 71 74 77 80 81 82 83 84 85 86 87 91 94 96 102 104 109 111 112 115 117 118 122 124 132 133 139 140 142 145 147 148
 491: 27 3 52 55 66 126 136
 492: 4 23 31 53 70
 493: 6 0 48 98
 494: 24 10 23 31 53 70 103 125
 nsplits: 495
 ntax: 149
UFBootSplit6:
 000: 1 40 46 54 108 129
 001: 1 14 35 56 93 105 121 137
 002: 1000 1 114
 003: 1 9 10 11 13 15 21 22 23 24 25 27 28 29 30 31 36 42 47 49 50 53 58 61 62 63 64 67 70 71 74 77 80 81 82 83 84 85 86 87 91 94 96 97 102 103 104 109 111 112 113 115 117 118 122 123 124 125 132 133 134 139 140 142 145 147 148
 004: 1000 1 114 127
 005: 1 0 1 2 4 5 6 7 8 17 18 19 20 26 32 34 37 38 39 40 41 43 44 46 48 51 54 57 59 60 65 69 72 73 75 76 78 79 88 89 92 95 98 99 100 101 107 108 110 114 116 119 120 127 128 129 130 131 138 141 143 144 146
 006: 983 1 101 114 127
 007: 1 12 33 37 38 45 60 72 75 78 89 106 110 135 138 143
 008: 1 9 21 147
 009: 1 9 21 24 29 36 42 62 71 80 87 94 96 109 111 139 142 147 148
 010: 1000 51 119
 011: 1000 26 51 119
 012: 990 1 26 51 101 114 119 127
 013: 1 38 138
 014: 1 9 11 13 21 24 27 29 30 36 42 47 49 58 61 62 63 64 71 74 80 81 82 83 84 85 86 87 91 94 96 102 103 104 109 111 112 115 117 118 122 124 133 139 140 142 145 147 148
 015: 1000 3 66
 016: 1 13 27 36 47 58 62 63 81 102 104 109 111 117 124 133 140
 017: 2 10 15 22 23 25 28 31 50 53 70 97 103 113 118 123 125
 018: 1 9 21 24 29 42 71 80 85 86 87 94 96 139 142 147 148
 019: 99 55 126
 020: 998 52 55 126
 021: 1 9 21 24 29 42 80 85 86 139 142 147
 022: 859 52 55 90 126
 023: 1 9 11 13 14 15 21 24 25 27 29 30 35 36 42 47 49 58 61 62 63 64 67 71 74 77 80 81 82 83 84 85 86 87 91 93 94 96 102 103 104 105 109 111 112 115 117 118 121 122 124 133 137 139 140 142 145 147 148
 024: 749 52 55 90 126 136
 025: 1000 3 52 55 66 90 126 136
 026: 986 1 3 26 51 52 55 66 90 101 114 119 126 127 136
 027: 1 12 16 33 37 38 45 60 68 72 75 78 89 106 110 135 138 143
 028: 1 40 41 46 54 69 79 100 108 129
 029: 567 4 8
 030: 2 12 16 32 33 34 45 59 68 88 92 106 128 131 135
 031: 996 4 8 120
 032: 1 0 2 5 6 7 17 37 38 40 41 44 46 48 54 57 60 65 69 72 73 75 78 79 89 98 99 100 107 108 110 129 130 138 141 143 144 146
 033: 996 4 8 18 120
 034: 1 4 6 8 18 19 20 32 34 37 38 39 40 41 43 46 54 59 60 65 69 72 75 76 78 79 88 89 92 95 100 107 108 110 116 120 128 129 130 131 138 143 144
 035: 1 6 41 54 65 69 79 100
 036: 999 19 39
 037: 1000 4 8 18 19 39 120
 038: 1 6 40 54 65
 039: 1 72 138
 040: 1000 20 95
 041: 1 49 64 74
 042: 1 103 132
 043: 1 4 8 18 39 120
 044: 972 76 116
 045: 997 43 76 116
 046: 997 20 43 76 95 116
 047: 1000 4 8 18 19 20 39 43 76 95 116 120
 048: 835 1 3 4 8 18 19 20 26 39 43 51 52 55 66 76 90 95 101 114 116 119 120 126 127 136
 049: 1 22 28 50 97 113 118 123 132
 050: 1 20 43 95
 051: 228 9 29
 052: 2 13 27 30 36 47 58 62 63 81 82 91 102 104 109 111 117 122 124 140
 053: 1 71 80 87 94 96 148
 054: 984 21 147
 055: 2 3 66 90 126 136
 056: 895 21 142 147
 057: 389 9 21 29 142 147
 058: 2 6 40 41 54 65 69 79 100
 059: 998 9 21 29 139 142 147
 060: 1 9 21 24 29 36 42 71 80 87 94 96 111 139 142 147 148
 061: 995 9 21 29 42 139 142 147
 062: 2 30 82 91 102 122 140
 063: 1 12 45 106
 064: 995 24 80
 065: 997 9 21 24 29 42 80 139 142 147
 066: 1 9 11 13 15 21 24 25 27 29 30 36 42 47 49 58 61 62 63 64 67 71 74 77 80 81 82 83 84 85 86 87 91 94 96 102 104 109 111 112 115 117 118 122 124 133 139 140 142 145 147 148
 067: 2 9 11 13 15 21 24 25 27 29 30 36 42 47 49 58 61 62 63 64 71 74 80 81 82 83 84 85 86 87 91 94 96 102 104 109 111 112 115 117 118 122 124 133 139 140 142 145 147 148
 068: 1000 71 87
 069: 2 47 102 140
 070: 1000 71 87 94
 071: 1 139 142
 072: 1 1 2 3 4 5 6 7 8 18 19 20 26 39 40 41 43 46 51 52 54 55 65 66 69 76 79 90 95 100 101 107 108 114 116 119 120 126 127 129 130 136 144
 073: 1000 96 148
 074: 1000 71 87 94 96 148
 075: 976 9 21 24 29 42 71 80 87 94 96 139 142 147 148
 076: 1 9 11 13 21 24 27 29 30 36 42 47 49 58 61 62 63 64 71 74 80 81 82 84 85 86 87 91 94 96 102 104 109 111 112 115 117 122 124 133 139 140 142 147 148
 077: 1 13 30 47 58 81 82 85 86 91 102 122 124 133 140
 078: 2 58 81 85 86 133
 079: 877 47 124
 080: 2 34 37 38 60 72 75 78 88 89 92 110 128 131 138 143
 081: 1 28 97 113 123
 082: 668 102 140
 083: 565 47 102 124 140
 084: 994 13 47 102 124 140
 085: 1 15 25 132
 086: 2 9 13 21 24 27 29 30 36 42 47 58 62 63 71 80 81 82 83 85 86 87 91 94 96 102 104 109 111 112 115 117 122 124 133 139 140 142 145 147 148
 087: 576 30 82
 088: 1 0 2 4 5 6 7 8 12 16 17 18 19 20 32 33 34 37 38 39 40 41 43 44 45 46 48 54 57 59 60 65 68 69 72 73 75 76 78 79 88 89 92 95 98 99 100 106 107 108 110 116 120 128 129 130 131 135 138 141 143 144 146
 089: 777 30 82 91
 090: 1 0 1 2 3 4 5 6 7 8 17 18 19 20 26 32 34 39 40 41 43 44 46 48 51 52 54 55 57 59 65 66 69 73 76 79 88 90 92 95 98 99 100 101 107 108 114 116 119 120 126 127 128 129 130 131 136 141 144 146
 091: 967 30 82 91 122
 092: 999 13 30 47 82 91 102 122 124 140
 093: 5 12 16 32 33 45 59 68 106 135
 094: 5 16 32 59 68
 095: 999 27 63
 096: 2 0 1 2 3 4 5 6 7 8 12 16 17 18 19 20 26 32 33 39 40 41 43 44 45 46 48 51 52 54 55 57 59 65 66 68 69 73 76 79 90 95 98 99 100 101 106 107 108 114 116 119 120 126 127 129 130 135 136 141 144 146
 097: 1 92 128 131
 098: 795 104 117
 099: 1000 27 63 104 117
 100: 2 0 17 44 48 57 73 98
 101: 1 27 104 117
 102: 481 36 62
 103: 1 64 74 84
 104: 999 36 62 111
 105: 38 27 36 62 63 104 111 117
 106: 5 9 10 11 13 15 21 22 23 24 25 27 28 29 30 31 34 36 42 47 49 50 53 56 58 61 62 63 64 67 70 71 74 77 80 81 82 83 84 85 86 87 88 91 92 94 96 97 102 103 104 109 111 112 113 115 117 118 122 123 124 125 128 131 132 133 139 140 142 145 147 148
 107: 750 27 36 62 63 104 109 111 117
 108: 725 13 27 30 36 47 62 63 82 91 102 104 109 111 117 122 124 140
 109: 2 20 95 116
 110: 1 90 136
 111: 525 58 81
 112: 2 1 4 8 18 19 20 26 39 43 51 76 95 101 114 116 119 120 127
 113: 996 58 81 133
 114: 782 13 27 30 36 47 58 62 63 81 82 91 102 104 109 111 117 122 124 133 140
 115: 993 9 13 21 24 27 29 30 36 42 47 58 62 63 71 80 81 82 87 91 94 96 102 104 109 111 117 122 124 133 139 140 142 147 148
 116: 2 88 92 131
 117: 2 3 4 8 18 19 20 39 43 52 55 66 76 90 95 116 120 126 136
 118: 1000 85 86
 119: 999 9 13 21 24 27 29 30 36 42 47 58 62 63 71 80 81 82 85 86 87 91 94 96 102 104 109 111 117 122 124 133 139 140 142 147 148
 120: 1 9 11 13 14 21 24 27 29 30 35 36 42 47 49 58 61 62 63 64 67 71 74 77 80 81 82 83 84 85 86 87 91 93 94 96 102 104 105 109 111 112 115 117 121 122 124 133 137 139 140 142 145 147 148
 121: 4 9 10 11 13 21 22 23 24 27 28 29 30 31 36 42 47 49 50 53 58 61 62 63 64 70 71 74 80 81 82 83 84 85 86 87 91 94 96 97 102 103 104 109 111 112 113 115 117 118 122 123 124 125 132 133 139 140 142 145 147 148
 122: 981 11 61
 123: 998 9 11 13 21 24 27 29 30 36 42 47 58 61 62 63 71 80 81 82 85 86 87 91 94 96 102 104 109 111 117 122 124 133 139 140 142 147 148
 124: 2 6 41 65 69 79 100
 125: 1 4 8 19 39 120
 126: 1000 112 115
 127: 946 9 11 13 21 24 27 29 30 36 42 47 58 61 62 63 71 80 81 82 85 86 87 91 94 96 102 104 109 111 112 115 117 122 124 133 139 140 142 147 148
 128: 2 9 13 21 24 27 29 30 36 42 47 62 63 71 80 82 85 86 87 91 94 96 102 104 109 111 117 122 124 139 140 142 147 148
 129: 1 33 45 106 135
 130: 1000 83 145
 131: 891 9 11 13 21 24 27 29 30 36 42 47 58 61 62 63 71 80 81 82 83 85 86 87 91 94 96 102 104 109 111 112 115 117 122 124 133 139 140 142 145 147 148
 132: 1 0 1 2 3 4 5 6 7 8 17 18 19 20 26 32 37 38 39 40 41 43 44 46 48 51 52 54 55 57 59 60 65 66 69 72 73 75 76 78 79 89 90 95 98 99 100 101 107 108 110 114 116 119 120 126 127 129 130 136 138 141 143 144 146
 133: 1 0 1 2 3 4 5 6 7 8 12 17 18 19 20 26 32 33 37 38 39 40 41 43 44 45 46 48 51 52 54 55 57 59 60 65 66 69 72 73 75 76 78 79 89 90 95 98 99 100 101 106 107 108 110 114 116 119 120 126 127 129 130 135 136 138 141 143 144 146
 134: 773 49 84
 135: 1 42 139
 136: 465 49 64 84
 137: 6 9 10 11 13 14 15 21 22 23 24 25 27 28 29 30 31 35 36 42 47 49 50 53 58 61 62 63 64 70 71 74 80 81 82 83 84 85 86 87 91 93 94 96 97 102 103 104 105 109 111 112 113 115 117 118 121 122 123 124 125 132 133 137 139 140 142 145 147 148
 138: 993 49 64 74 84
 139: 1000 9 11 13 21 24 27 29 30 36 42 47 49 58 61 62 63 64 71 74 80 81 82 83 84 85 86 87 91 94 96 102 104 109 111 112 115 117 122 124 133 139 140 142 145 147 148
 140: 2 9 13 21 24 29 30 36 42 47 58 62 71 80 81 82 87 91 94 96 102 111 122 124 133 139 140 142 147 148
 141: 16 9 11 13 21 24 27 29 30 36 42 47 49 58 61 62 63 64 71 74 80 81 82 83 84 85 86 87 91 94 96 102 104 109 111 112 115 117 122 124 132 133 139 140 142 145 147 148
 142: 1 0 17 44 48 57 73 98 99 146
 143: 125 9 11 13 21 24 27 29 30 36 42 47 49 58 61 62 63 64 71 74 80 81 82 83 84 85 86 87 91 94 96 102 104 109 111 112 115 117 118 122 124 132 133 139 140 142 145 147 148
 144: 4 0 2 5 6 7 17 32 34 37 38 40 41 44 46 48 54 57 59 60 65 69 72 73 75 78 79 88 89 92 98 99 100 107 108 110 128 129 130 131 138 141 143 144 146
 145: 1 3 52 55 66 126
 146: 142 10 70
 147: 1 4 8 18 19 20 37 38 39 43 60 72 75 76 78 89 95 110 116 120 138 143
 148: 137 10 53 70
 149: 2 0 2 4 5 6 7 8 17 18 19 20 37 38 39 40 41 43 44 46 48 54 57 60 65 69 72 73 75 76 78 79 89 95 98 99 100 107 108 110 116 120 129 130 138 141 143 144 146
 150: 993 10 53 70 125
 151: 2 0 2 4 5 6 7 8 12 17 18 19 20 33 37 38 39 40 41 43 44 45 46 48 54 57 60 65 69 72 73 75 76 78 79 89 95 98 99 100 106 107 108 110 116 120 129 130 135 138 141 143 144 146
 152: 1 1 3 16 26 51 52 55 66 68 90 101 114 119 126 127 136
 153: 999 23 31
 154: 1000 10 23 31 53 70 125
 155: 1 0 2 5 6 7 12 17 32 33 34 37 38 40 41 44 45 46 48 54 57 59 60 65 69 72 73 75 78 79 88 89 92 98 99 100 106 107 108 110 128 129 130 131 135 138 141 143 144 146
 156: 2 1 3 4 8 12 16 18 19 20 26 33 39 43 45 51 52 55 66 68 76 90 95 101 106 114 116 119 120 126 127 135 136
 157: 1000 22 50
 158: 8 32 37 38 59 60 72 75 78 89 110 138 143
 159: 10 0 1 2 3 4 5 6 7 8 12 16 17 18 19 20 26 32 33 37 38 39 40 41 43 44 45 46 48 51 52 54 55 57 59 60 65 66 68 69 72 73 75 76 78 79 89 90 95 98 99 100 101 106 107 108 110 114 116 119 120 126 127 129 130 135 136 138 141 143 144 146
 160: 1000 97 123
 161: 885 22 50 97 123
 162: 7 0 1 2 3 4 5 6 7 8 12 16 17 18 19 20 26 32 33 37 38 39 40 41 43 44 45 46 48 51 52 54 55 57 59 60 65 66 68 69 72 73 75 76 78 79 89 90 95 98 99 100 101 106 107 108 110 114 116 119 120 126 127 129 130 134 135 136 138 141 143 144 146
 163: 7 34 56 88 92 128 131
 164: 999 28 113
 165: 1000 22 28 50 97 113 123
 166: 832 10 22 23 28 31 50 53 70 97 113 123 125
 167: 1 13 27 30 36 47 62 63 82 91 102 104 109 111 117 122 124 133 140
 168: 591 10 22 23 28 31 50 53 70 97 103 113 123 125
 169: 3 4 8 18 19 20 39 95 120
 170: 1 13 24 27 30 36 42 47 58 62 63 71 80 81 82 87 91 94 96 102 104 109 111 117 122 124 133 140 148
 171: 1000 15 25
 172: 572 10 15 22 23 25 28 31 50 53 70 97 103 113 123 125
 173: 808 9 10 11 13 15 21 22 23 24 25 27 28 29 30 31 36 42 47 49 50 53 58 61 62 63 64 70 71 74 80 81 82 83 84 85 86 87 91 94 96 97 102 103 104 109 111 112 113 115 117 118 122 123 124 125 132 133 139 140 142 145 147 148
 174: 1 13 24 27 30 36 47 58 62 63 71 80 81 82 87 91 94 96 102 104 109 111 117 122 124 133 140 148
 175: 1 13 27 30 47 58 63 81 82 91 102 104 109 117 122 124 133 140
 176: 1000 67 77
 177: 818 9 10 11 13 15 21 22 23 24 25 27 28 29 30 31 36 42 47 49 50 53 58 61 62 63 64 67 70 71 74 77 80 81 82 83 84 85 86 87 91 94 96 97 102 103 104 109 111 112 113 115 117 118 122 123 124 125 132 133 139 140 142 145 147 148
 178: 3 9 11 13 21 24 27 29 30 36 42 47 49 58 61 62 63 71 74 80 81 82 83 84 85 86 87 91 94 96 102 104 109 111 112 115 117 122 124 133 139 140 142 145 147 148
 179: 708 9 10 11 13 15 21 22 23 24 25 27 28 29 30 31 36 42 47 49 50 53 56 58 61 62 63 64 67 70 71 74 77 80 81 82 83 84 85 86 87 91 94 96 97 102 103 104 109 111 112 113 115 117 118 122 123 124 125 132 133 139 140 142 145 147 148
 180: 2 9 11 13 21 24 27 29 30 36 42 47 49 58 61 62 63 71 80 81 82 83 85 86 87 91 94 96 102 104 109 111 112 115 117 122 124 133 139 140 142 145 147 148
 181: 5 0 1 2 3 4 5 6 7 8 12 17 18 19 20 26 33 37 38 39 40 41 43 44 45 46 48 51 52 54 55 57 60 65 66 69 72 73 75 76 78 79 89 90 95 98 99 100 101 106 107 108 110 114 116 119 120 126 127 129 130 135 136 138 141 143 144 146
 182: 903 14 137
 183: 3 38 72 110 138
 184: 1000 14 121 137
 185: 1 6 40 41 65 69 79 100
 186: 1 0 17 44 48 57 73 98 141 146
 187: 1000 35 93
 188: 957 14 35 93 121 137
 189: 8 0 1 2 3 4 5 6 7 8 12 16 17 18 19 20 26 32 33 34 39 40 41 43 44 45 46 48 51 52 54 55 57 59 65 66 68 69 73 76 79 88 90 92 95 98 99 100 101 106 107 108 114 116 119 120 126 127 128 129 130 131 135 136 141 144 146
 190: 1000 14 35 93 105 121 137
 191: 916 9 10 11 13 14 15 21 22 23 24 25 27 28 29 30 31 35 36 42 47 49 50 53 56 58 61 62 63 64 67 70 71 74 77 80 81 82 83 84 85 86 87 91 93 94 96 97 102 103 104 105 109 111 112 113 115 117 118 121 122 123 124 125 132 133 137 139 140 142 145 147 148
 192: 1 15 25 118
 193: 987 9 10 11 13 14 15 21 22 23 24 25 27 28 29 30 31 35 36 42 47 49 50 53 56 58 61 62 63 64 67 70 71 74 77 80 81 82 83 84 85 86 87 91 93 94 96 97 102 103 104 105 109 111 112 113 115 117 118 121 122 123 124 125 132 133 134 137 139 140 142 145 147 148
 194: 7 10 22 23 28 31 50 53 70 97 103 113 123 125 132
 195: 3 9 11 13 21 24 27 29 30 36 42 47 49 58 61 62 63 64 71 80 81 82 83 84 85 86 87 91 94 96 102 104 109 111 112 115 117 122 124 133 139 140 142 145 147 148
 196: 1000 32 59
 197: 5 9 11 13 21 24 27 29 30 36 42 47 49 58 61 62 63 71 80 81 82 83 84 85 86 87 91 94 96 102 104 109 111 112 115 117 122 124 133 139 140 142 145 147 148
 198: 1 6 40 41 46 65 69 79 100 107 108 129 130 144
 199: 1 40 54
 200: 101 88 128
 201: 994 34 88 128
 202: 7 27 36 58 62 63 71 81 87 94 96 104 109 111 117 133 148
 203: 3 0 73 98
 204: 310 92 131
 205: 1000 34 88 92 128 131
 206: 986 32 34 59 88 92 128 131
 207: 32 0 1 2 3 4 5 6 7 8 12 16 17 18 19 20 26 33 37 38 39 40 41 43 44 45 46 48 51 52 54 55 57 60 65 66 68 69 72 73 75 76 78 79 89 90 95 98 99 100 101 106 107 108 110 114 116 119 120 126 127 129 130 135 136 138 141 143 144 146
 208: 5 9 21 24 29 42 139 142 147
 209: 8 0 2 5 6 7 12 17 33 40 41 44 45 46 48 54 57 65 69 73 79 98 99 100 106 107 108 129 130 135 141 144 146
 210: 784 37 75
 211: 1 0 1 2 3 4 5 6 7 8 17 18 19 20 26 37 38 39 40 41 43 44 46 48 51 52 54 55 57 60 65 66 69 72 73 75 76 78 79 89 90 95 98 99 100 101 107 108 110 114 116 119 120 126 127 129 130 136 138 141 143 144 146
 212: 1 9 11 13 15 21 24 25 27 29 30 36 42 47 49 58 61 62 63 64 71 74 80 81 82 83 84 85 86 87 91 94 96 102 104 109 111 112 115 117 122 124 133 139 140 142 145 147 148
 213: 861 38 72
 214: 1 9 21 24 29 42 80 139 147
 215: 975 38 72 78
 216: 1 9 24 29 42 80 139
 217: 977 38 72 78 138
 218: 1 9 24 42 80 139
 219: 969 38 72 78 110 138
 220: 1 24 42 80 139
 221: 983 38 72 78 110 138 143
 222: 4 24 42 80
 223: 983 38 72 78 89 110 138 143
 224: 5 9 11 13 15 21 24 25 27 29 30 36 42 47 49 58 61 62 63 64 71 74 80 81 82 83 84 85 86 87 91 94 96 102 103 104 109 111 112 115 117 118 122 124 133 139 140 142 145 147 148
 225: 979 38 60 72 78 89 110 138 143
 226: 1000 37 38 60 72 75 78 89 110 138 143
 227: 401 0 1 2 3 4 5 6 7 8 12 16 17 18 19 20 26 33 39 40 41 43 44 45 46 48 51 52 54 55 57 65 66 68 69 73 76 79 90 95 98 99 100 101 106 107 108 114 116 119 120 126 127 129 130 135 136 141 144 146
 228: 3 110 138
 229: 1 10 14 23 31 35 53 67 70 77 93 103 105 121 125 137
 230: 310 12 33
 231: 4 13 102 140
 232: 997 12 33 135
 233: 3 18 19 39
 234: 3 14 35 93 105 121 134 137
 235: 1000 45 106
 236: 1000 12 33 45 106 135
 237: 2 29 139 147
 238: 2 10 23 31 53 125
 239: 1000 16 68
 240: 410 12 16 33 45 68 106 135
 241: 822 0 1 2 3 4 5 6 7 8 17 18 19 20 26 39 40 41 43 44 46 48 51 52 54 55 57 65 66 69 73 76 79 90 95 98 99 100 101 107 108 114 116 119 120 126 127 129 130 136 141 144 146
 242: 998 0 2 5 6 7 17 40 41 44 46 48 54 57 65 69 73 79 98 99 100 107 108 129 130 141 144 146
 243: 2 10 23 31 125
 244: 2 17 44 57 99 141 146
 245: 436 2 7
 246: 1 34 92 128 131
 247: 1000 2 5 7
 248: 9 48 98
 249: 2 14 35 93 103 105 121 137
 250: 1000 6 65
 251: 5 10 15 22 23 25 28 31 50 53 56 70 97 103 113 123 125
 252: 12 9 10 11 13 15 21 22 23 24 25 27 28 29 30 31 36 42 47 49 50 53 56 58 61 62 63 64 67 70 71 74 77 80 81 82 83 84 85 86 87 91 94 96 97 102 103 104 109 111 112 113 115 117 118 122 123 124 125 133 139 140 142 145 147 148
 253: 7 9 11 13 21 24 27 29 30 36 42 47 49 56 58 61 62 63 64 67 71 74 77 80 81 82 83 84 85 86 87 91 94 96 102 104 109 111 112 115 117 118 122 124 133 139 140 142 145 147 148
 254: 1000 41 100
 255: 5 9 29 139 147
 256: 5 9 139 147
 257: 1000 69 79
 258: 1000 41 69 79 100
 259: 606 40 41 69 79 100
 260: 1 9 11 13 21 24 27 29 30 36 42 47 58 61 62 63 71 74 80 81 82 83 85 86 87 91 94 96 102 104 109 111 112 115 117 122 124 133 139 140 142 145 147 148
 261: 5 38 72 78 138 143
 262: 1000 46 108
 263: 14 10 14 15 23 25 31 35 53 70 93 103 105 121 125 137
 264: 991 46 108 129
 265: 4 4 8 18
 266: 7 16 32 34 37 38 59 60 68 72 75 78 88 89 92 110 128 131 138 143
 267: 775 107 130
 268: 11 35 93 105
 269: 1000 107 130 144
 270: 898 46 107 108 129 130 144
 271: 582 40 41 46 69 79 100 107 108 129 130 144
 272: 1 10 23 53 70 125
 273: 651 40 41 46 54 69 79 100 107 108 129 130 144
 274: 1000 6 40 41 46 54 65 69 79 100 107 108 129 130 144
 275: 906 2 5 6 7 40 41 46 54 65 69 79 100 107 108 129 130 144
 276: 1000 0 17 44 48 57 73 98 99 141 146
 277: 1 9 13 21 24 27 29 30 36 42 47 62 63 71 80 81 82 87 91 94 96 102 104 109 111 117 122 124 139 140 142 147 148
 278: 5 107 129 130 144
 279: 998 99 141
 280: 301 0 17 44 48 57 73 98 146
 281: 1 22 28 50 97 123
 282: 1 3 26 51 52 55 66 90 119 126 136
 283: 1000 17 44
 284: 68 0 48 57 73 98 146
 285: 21 10 23 31 53 70 103 125
 286: 761 0 48 57 73 98
 287: 6 0 48 98
 288: 1000 0 48 73 98
 289: 4 23 31 53 70
 290: 930 0 48 73
 291: 1 40 41 54 69 79 100
 292: 48 0 73
 293: 27 3 52 55 66 126 136
 294: 8 9 11 13 15 21 24 25 27 29 30 36 42 47 49 56 58 61 62 63 64 67 71 74 77 80 81 82 83 84 85 86 87 91 94 96 102 104 109 111 112 115 117 118 122 124 132 133 139 140 142 145 147 148
 295: 233 3 66 136
 296: 662 52 55
 297: 366 4 120
 298: 311 13 47 124
 299: 155 27 63 104
 300: 961 27 63 104 109 117
 301: 443 36 111
 302: 409 58 133
 303: 1 9 11 13 21 24 27 29 30 36 42 47 58 61 62 63 71 80 81 82 87 91 94 96 102 104 109 111 117 122 124 133 139 140 142 147 148
 304: 54 83 112 115 145
 305: 1 49 64 74 83 84 112 115 145
 306: 948 9 11 13 21 24 27 29 30 36 42 47 49 58 61 62 63 64 71 74 80 81 82 83 84 85 86 87 91 94 96 102 104 109 111 112 115 117 118 122 124 133 139 140 142 145 147 148
 307: 137 10 53
 308: 75 70 125
 309: 196 10 22 23 28 31 50 53 70 97 113 123 125 132
 310: 376 15 25 103
 311: 721 10 15 22 23 25 28 31 50 53 70 97 103 113 123 125 132
 312: 682 34 88 128 131
 313: 10 110 143
 314: 942 32 34 37 38 59 60 72 75 78 88 89 92 110 128 131 138 143
 315: 128 5 7
 316: 60 40 41 46 69 79 100 108 129
 317: 237 0 17 44 48 73 98 99 141 146
 318: 186 17 44 99 141
 319: 699 17 44 99 141 146
 320: 711 48 73
 321: 51 21 139 147
 322: 42 9 21 139 147
 323: 85 9 21 29 139 147
 324: 96 74 84
 325: 428 49 74 84
 326: 30 9 11 13 21 24 27 29 30 36 42 47 49 58 61 62 63 64 67 71 74 77 80 81 82 83 84 85 86 87 91 94 96 102 104 109 111 112 115 117 118 122 124 133 139 140 142 145 147 148
 327: 51 22 28 50 97 113 123 132
 328: 26 9 11 13 21 22 24 27 28 29 30 36 42 47 49 50 58 61 62 63 64 67 71 74 77 80 81 82 83 84 85 86 87 91 94 96 97 102 104 109 111 112 113 115 117 118 122 123 124 132 133 139 140 142 145 147 148
 329: 700 10 125
 330: 365 53 70
 331: 32 14 105 121 137
 332: 31 10 14 23 31 35 53 70 93 105 121 125 137
 333: 29 10 14 23 31 35 53 70 93 103 105 121 125 137
 334: 19 9 10 11 13 14 21 22 23 24 27 28 29 30 31 35 36 42 47 49 50 53 58 61 62 63 64 67 70 71 74 77 80 81 82 83 84 85 86 87 91 93 94 96 97 102 103 104 105 109 111 112 113 115 117 118 121 122 123 124 125 132 133 137 139 140 142 145 147 148
 335: 183 9 10 11 13 14 15 21 22 23 24 25 27 28 29 30 31 35 36 42 47 49 50 53 58 61 62 63 64 67 70 71 74 77 80 81 82 83 84 85 86 87 91 93 94 96 97 102 103 104 105 109 111 112 113 115 117 118 121 122 123 124 125 132 133 137 139 140 142 145 147 148
 336: 559 0 1 2 3 4 5 6 7 8 12 17 18 19 20 26 32 33 34 37 38 39 40 41 43 44 45 46 48 51 52 54 55 57 59 60 65 66 69 72 73 75 76 78 79 88 89 90 92 95 98 99 100 101 106 107 108 110 114 116 119 120 126 127 128 129 130 131 135 136 138 141 143 144 146
 337: 625 33 135
 338: 445 0 1 2 3 4 5 6 7 8 17 18 19 20 26 32 34 37 38 39 40 41 43 44 46 48 51 52 54 55 57 59 60 65 66 69 72 73 75 76 78 79 88 89 90 92 95 98 99 100 101 107 108 110 114 116 119 120 126 127 128 129 130 131 136 138 141 143 144 146
 339: 657 34 88
 340: 436 2 5
 341: 216 6 54 65
 342: 209 6 46 54 65 107 108 129 130 144
 343: 341 6 40 46 54 65 107 108 129 130 144
 344: 744 17 44 146
 345: 211 9 139
 346: 266 9 29 139
 347: 331 47 102 124
 348: 117 13 47 102 124
 349: 290 30 91
 350: 48 27 36 58 62 63 81 104 109 111 117 133
 351: 209 10 53 125
 352: 166 9 21 142 147
 353: 240 34 128
 354: 111 21 139 142 147
 355: 137 9 21 139 142 147
 356: 132 82 91
 357: 195 29 139
 358: 12 13 30 47 58 81 82 91 102 122 124 133 140
 359: 1 13 30 36 47 58 62 81 82 91 102 111 122 124 133 140
 360: 19 9 13 21 24 27 29 30 36 42 47 58 61 62 63 71 80 81 82 85 86 87 91 94 96 102 104 109 111 117 122 124 133 139 140 142 147 148
 361: 97 14 121
 362: 65 12 135
 363: 25 54 107 130 144
 364: 96 46 54 107 108 129 130 144
 365: 179 40 46 54 107 108 129 130 144
 366: 5 9 21 29 147
 367: 45 9 11 13 15 21 24 25 27 29 30 36 42 47 49 58 61 62 63 64 71 74 80 81 82 83 84 85 86 87 91 94 96 102 103 104 109 111 112 115 117 118 122 124 132 133 139 140 142 145 147 148
 368: 127 14 35 67 77 93 105 121 137
 369: 29 14 35 56 67 77 93 105 121 137
 370: 115 38 78
 371: 218 0 48
 372: 44 3 66 90 136
 373: 33 13 30 47 82 91 102 124 140
 374: 35 9 11 13 15 21 24 25 27 29 30 36 42 47 49 58 61 62 63 64 71 74 80 81 82 83 84 85 86 87 91 94 96 102 104 109 111 112 115 117 118 122 124 132 133 139 140 142 145 147 148
 375: 74 22 28 50 97 103 113 123
 376: 28 43 76
 377: 124 21 29 139 142 147
 378: 131 30 82 122
 379: 75 12 32 33 34 37 38 45 59 60 72 75 78 88 89 92 106 110 128 131 135 138 143
 380: 107 40 46 107 108 129 130 144
 381: 94 0 2 5 7 17 44 48 57 73 98 99 141 146
 382: 239 52 126
 383: 16 3 52 55 66 90 126
 384: 18 36 62 71 87 94 96 111 148
 385: 18 27 36 62 63 71 87 94 96 104 109 111 117 148
 386: 11 13 27 30 36 47 62 63 71 82 87 91 94 96 102 104 109 111 117 122 124 140 148
 387: 23 13 27 30 36 47 58 62 63 71 81 82 87 91 94 96 102 104 109 111 117 122 124 133 140 148
 388: 146 10 70 125
 389: 67 56 134
 390: 51 9 10 11 13 15 21 22 23 24 25 27 28 29 30 31 36 42 47 49 50 53 56 58 61 62 63 64 67 70 71 74 77 80 81 82 83 84 85 86 87 91 94 96 97 102 103 104 109 111 112 113 115 117 118 122 123 124 125 132 133 134 139 140 142 145 147 148
 391: 10 12 16 32 33 34 37 38 45 59 60 68 72 75 78 88 89 92 106 110 128 131 135 138 143
 392: 201 107 144
 393: 3 13 140
 394: 67 102 124
 395: 50 27 63 117
 396: 1 9 13 21 24 27 29 30 36 42 47 58 62 63 80 81 82 91 102 104 109 111 117 122 124 133 139 140 142 147
 397: 1 71 85 86 87 94 96 148
 398: 107 49 64 74 83 84 145
 399: 114 22 28 50 113
 400: 21 37 60 75
 401: 17 37 60 75 89
 402: 1 37 38 60 72 75 78 89 110 138
 403: 17 0 2 4 5 6 7 8 12 16 17 18 19 20 33 39 40 41 43 44 45 46 48 54 57 65 68 69 73 76 79 95 98 99 100 106 107 108 116 120 129 130 135 141 144 146
 404: 14 4 8 12 16 18 19 20 33 39 43 45 68 76 95 106 116 120 135
 405: 36 82 122
 406: 114 0 2 4 5 6 7 8 17 18 19 20 32 34 37 38 39 40 41 43 44 46 48 54 57 59 60 65 69 72 73 75 76 78 79 88 89 92 95 98 99 100 107 108 110 116 120 128 129 130 131 138 141 143 144 146
 407: 106 4 8 18 19 20 32 34 37 38 39 43 59 60 72 75 76 78 88 89 92 95 110 116 120 128 131 138 143
 408: 193 9 21 24 29 36 42 62 71 80 87 94 96 111 139 142 147 148
 409: 198 9 21 24 27 29 36 42 62 63 71 80 87 94 96 104 109 111 117 139 142 147 148
 410: 190 9 13 21 24 27 29 30 36 42 47 62 63 71 80 82 87 91 94 96 102 104 109 111 117 122 124 139 140 142 147 148
 411: 22 64 74
 412: 4 56 67 77
 413: 146 37 38 60 72 78 89 110 138 143
 414: 72 0 1 2 3 4 5 6 7 8 12 17 18 19 20 26 33 39 40 41 43 44 45 46 48 51 52 54 55 57 65 66 69 73 76 79 90 95 98 99 100 101 106 107 108 114 116 119 120 126 127 129 130 135 136 141 144 146
 415: 76 62 111
 416: 70 38 60 72 75 78 89 110 138 143
 417: 68 53 125
 418: 13 30 91 122
 419: 66 81 133
 420: 38 15 25 103 132
 421: 55 9 11 13 15 21 24 25 27 29 30 36 42 47 49 58 61 62 63 64 67 71 74 77 80 81 82 83 84 85 86 87 91 94 96 102 103 104 109 111 112 115 117 118 122 124 132 133 139 140 142 145 147 148
 422: 26 0 2 4 5 6 7 8 12 17 18 19 20 33 39 40 41 43 44 45 46 48 54 57 65 69 73 76 79 95 98 99 100 106 107 108 116 120 129 130 135 141 144 146
 423: 26 4 8 12 18 19 20 33 39 43 45 76 95 106 116 120 135
 424: 6 9 21 24 27 29 36 42 58 62 63 71 80 81 87 94 96 104 109 111 117 133 139 142 147 148
 425: 75 49 64
 426: 62 49 74
 427: 70 64 84
 428: 2 34 92 131
 429: 2 34 88 92 131
 430: 2 40 41 46 69 79 100 108
 431: 27 9 11 13 14 21 24 27 29 30 35 36 42 47 49 56 58 61 62 63 64 67 71 74 77 80 81 82 83 84 85 86 87 91 93 94 96 102 104 105 109 111 112 115 117 118 121 122 124 132 133 137 139 140 142 145 147 148
 432: 28 9 10 11 13 14 21 22 23 24 27 28 29 30 31 35 36 42 47 49 50 53 56 58 61 62 63 64 67 70 71 74 77 80 81 82 83 84 85 86 87 91 93 94 96 97 102 104 105 109 111 112 113 115 117 118 121 122 123 124 125 132 133 137 139 140 142 145 147 148
 433: 2 40 129
 434: 18 40 46 108 129
 435: 67 8 120
 436: 40 21 29 142 147
 437: 37 13 27 30 47 63 82 91 102 104 109 117 122 124 140
 438: 5 0 2 5 6 7 12 16 17 33 40 41 44 45 46 48 54 57 65 68 69 73 79 98 99 100 106 107 108 129 130 135 141 144 146
 439: 1 38 72 78 110
 440: 70 52 55 126 136
 441: 23 15 22 25 28 50 97 103 113 123
 442: 8 34 88 92 128
 443: 42 9 11 13 21 24 27 29 30 36 42 47 49 58 61 62 63 64 67 71 74 77 80 81 82 83 84 85 86 87 91 94 96 102 104 109 111 112 115 117 118 122 124 132 133 139 140 142 145 147 148
 444: 17 9 11 13 14 21 24 27 29 30 35 36 42 47 49 58 61 62 63 64 67 71 74 77 80 81 82 83 84 85 86 87 91 93 94 96 102 104 105 109 111 112 115 117 118 121 122 124 133 137 139 140 142 145 147 148
 445: 30 9 10 11 13 14 21 22 23 24 27 28 29 30 31 35 36 42 47 49 50 53 58 61 62 63 64 67 70 71 74 77 80 81 82 83 84 85 86 87 91 93 94 96 97 102 104 105 109 111 112 113 115 117 118 121 122 123 124 125 132 133 137 139 140 142 145 147 148
 446: 2 0 98
 447: 27 118 132
 448: 15 15 25 103 118 132
 449: 24 10 15 22 23 25 28 31 50 53 70 97 103 113 118 123 125 132
 450: 15 10 14 15 22 23 25 28 31 35 50 53 67 70 77 93 97 103 105 113 118 121 123 125 132 137
 451: 15 10 14 15 22 23 25 28 31 35 50 53 56 67 70 77 93 97 103 105 113 118 121 123 125 132 137
 452: 26 9 11 13 21 22 24 27 28 29 30 36 42 47 49 50 58 61 62 63 64 71 74 80 81 82 83 84 85 86 87 91 94 96 97 102 104 109 111 112 113 115 117 118 122 123 124 132 133 139 140 142 145 147 148
 453: 54 47 102
 454: 5 9 10 11 13 15 21 22 23 24 25 27 28 29 30 31 36 42 47 49 50 53 58 61 62 63 64 67 70 71 74 77 80 81 82 83 84 85 86 87 91 94 96 97 102 103 104 109 111 112 113 115 117 118 122 123 124 125 133 139 140 142 145 147 148
 455: 14 0 2 4 5 6 7 8 17 18 19 20 39 40 41 43 44 46 48 54 57 65 69 73 76 79 95 98 99 100 107 108 116 120 129 130 141 144 146
 456: 16 37 60 75 89 143
 457: 16 37 60 75 89 110 143
 458: 16 37 60 75 89 110 138 143
 459: 13 37 38 60 72 75 89 110 138 143
 460: 15 82 91 122
 461: 19 9 11 13 14 21 24 27 29 30 35 36 42 47 49 58 61 62 63 64 67 71 74 77 80 81 82 83 84 85 86 87 91 93 94 96 102 104 105 109 111 112 115 117 118 121 122 124 132 133 137 139 140 142 145 147 148
 462: 24 130 144
 463: 30 73 98
 464: 29 30 122
 465: 12 38 72 138
 466: 8 29 139 142
 467: 8 9 29 139 142
 468: 3 1 3 4 8 12 18 19 20 26 32 33 34 37 38 39 43 45 51 52 55 59 60 66 72 75 76 78 88 89 90 92 95 101 106 110 114 116 119 120 126 127 128 131 135 136 138 143
 469: 14 53 70 125
 470: 4 13 30 47 82 91 122 124
 471: 17 26 51 101 119
 472: 1 24 71 80 87 94 96 148
 473: 43 48 73 98
 474: 22 72 78
 475: 1 0 2 4 5 6 7 8 12 17 18 19 20 32 33 34 37 38 39 40 41 43 44 45 46 48 54 57 59 60 65 69 72 73 75 76 78 79 88 89 92 95 98 99 100 106 107 108 110 116 120 128 129 130 131 135 138 141 143 144 146
 476: 9 1 4 8 18 19 20 39 43 76 95 101 114 116 120 127
 477: 9 1 3 4 8 18 19 20 39 43 52 55 66 76 90 95 101 114 116 120 126 127 136
 478: 7 9 10 11 13 21 22 23 24 27 28 29 30 31 36 42 47 49 50 53 58 61 62 63 64 70 71 74 80 81 82 83 84 85 86 87 91 94 96 97 102 104 109 111 112 113 115 117 118 122 123 124 125 132 133 139 140 142 145 147 148
 479: 1 13 47 124 140
 480: 3 23 31 53
 481: 1 23 31 53 125
 482: 2 23 31 53 70 125
 483: 13 21 29 139 147
 484: 12 21 142
 485: 2 1 3 12 26 33 45 51 52 55 66 90 101 106 114 119 126 127 135 136
 486: 1 91 122
 487: 6 32 34 56 59 88 92 128 131
 488: 6 9 10 11 13 15 21 22 23 24 25 27 28 29 30 31 32 34 36 42 47 49 50 53 56 58 59 61 62 63 64 67 70 71 74 77 80 81 82 83 84 85 86 87 88 91 92 94 96 97 102 103 104 109 111 112 113 115 117 118 122 123 124 125 128 131 132 133 139 140 142 145 147 148
 489: 6 0 1 2 3 4 5 6 7 8 12 16 17 18 19 20 26 33 37 38 39 40 41 43 44 45 46 48 51 52 54 55 57 60 65 66 68 69 72 73 75 76 78 79 89 90 95 98 99 100 101 106 107 108 110 114 116 119 120 126 127 129 130 134 135 136 138 141 143 144 146
 490: 1 10 14 15 22 23 25 28 31 35 50 53 56 67 70 77 93 97 103 105 113 121 123 125 132 137
 491: 1 45 106 135
 492: 1 9 21 29 142
 493: 12 139 147
 494: 8 9 11 13 21 24 27 29 30 36 42 47 49 56 58 61 62 63 64 71 74 80 81 82 83 84 85 86 87 91 94 96 102 104 109 111 112 115 117 122 124 133 139 140 142 145 147 148
 495: 8 9 11 13 21 24 27 29 30 36 42 47 49 56 58 61 62 63 64 67 71 74 77 80 81 82 83 84 85 86 87 91 94 96 102 104 109 111 112 115 117 122 124 133 139 140 142 145 147 148
 496: 8 9 11 13 21 24 27 29 30 36 42 47 49 56 58 61 62 63 64 67 71 74 77 80 81 82 83 84 85 86 87 91 94 96 102 104 109 111 112 115 117 118 122 124 132 133 139 140 142 145 147 148
 nsplits: 497
 ntax: 149
UFBootSplit7:
 000: 2 40 46 54 108 129
 001: 1 14 35 56 93 105 121 137
 002: 1000 1 114
 003: 1 0 1 2 4 5 6 7 8 17 18 19 20 26 32 34 37 38 39 40 41 43 44 46 48 51 54 57 59 60 65 69 72 73 75 76 78 79 88 89 92 95 98 99 100 101 107 108 110 114 116 119 120 127 128 129 130 131 138 141 143 144 146
 004: 1000 1 114 127
 005: 1 4 8 18 19 20 39 95 120
 006: 977 1 101 114 127
 007: 1 9 21 147
 008: 1 0 1 2 3 5 6 7 17 26 40 41 44 46 48 51 52 54 55 57 65 66 69 73 79 90 98 99 100 101 107 108 114 119 126 127 129 130 136 141 144 146
 009: 1 9 21 24 29 36 42 62 71 80 87 94 96 109 111 139 142 147 148
 010: 1000 51 119
 011: 1000 26 51 119
 012: 990 1 26 51 101 114 119 127
 013: 1 38 138
 014: 1 4 8 18 19 39
 015: 1000 3 66
 016: 1 9 11 13 21 24 27 29 30 36 42 47 49 58 61 62 63 64 71 74 80 81 82 83 84 85 86 87 91 94 96 102 103 104 109 111 112 115 117 118 122 124 133 139 140 142 145 147 148
 017: 1 40 41 46 69 79 100 108
 018: 1 34 88 92 131
 019: 83 55 126
 020: 997 52 55 126
 021: 1 13 27 36 47 58 62 63 81 102 104 109 111 117 124 133 140
 022: 861 52 55 90 126
 023: 2 10 15 22 23 25 28 31 50 53 70 97 103 113 118 123 125
 024: 751 52 55 90 126 136
 025: 1000 3 52 55 66 90 126 136
 026: 987 1 3 26 51 52 55 66 90 101 114 119 126 127 136
 027: 1 3 26 51 52 55 66 90 119 126 136
 028: 1 9 21 24 29 42 71 80 85 86 87 94 96 139 142 147 148
 029: 607 4 8
 030: 1 27 63 71 87 94 96 104 117 148
 031: 993 4 8 120
 032: 1 9 11 13 14 15 21 24 25 27 29 30 35 36 42 47 49 58 61 62 63 64 67 71 74 77 80 81 82 83 84 85 86 87 91 93 94 96 102 103 104 105 109 111 112 115 117 118 121 122 124 133 137 139 140 142 145 147 148
 033: 992 4 8 18 120
 034: 1 9 10 11 13 14 15 21 22 23 24 25 27 28 29 30 31 35 36 42 47 49 50 53 58 61 62 63 64 67 70 71 74 77 80 81 82 83 84 85 86 87 91 93 94 96 97 102 103 104 105 109 111 112 113 115 117 118 121 122 123 124 125 132 133 134 137 139 140 142 145 147 148
 035: 2 9 10 11 13 15 21 22 23 24 25 27 28 29 30 31 36 42 47 49 50 53 58 61 62 63 64 67 70 71 74 77 80 81 82 83 84 85 86 87 91 94 96 97 102 103 104 109 111 112 113 115 117 118 122 123 124 125 132 133 134 139 140 142 145 147 148
 036: 999 19 39
 037: 1000 4 8 18 19 39 120
 038: 1 9 10 11 13 15 21 22 23 24 25 27 28 29 30 31 36 42 47 49 50 53 58 61 62 63 64 70 71 74 80 81 82 83 84 85 86 87 91 94 96 97 102 103 104 109 111 112 113 115 117 118 122 123 124 125 133 139 140 142 145 147 148
 039: 1 71 87 94 148
 040: 1000 20 95
 041: 1 40 41 46 54 69 79 100 108 129
 042: 2 12 16 32 33 34 45 59 68 88 92 106 128 131 135
 043: 1 4 6 8 18 19 20 32 34 37 38 39 40 41 43 46 54 59 60 65 69 72 75 76 78 79 88 89 92 95 100 107 108 110 116 120 128 129 130 131 138 143 144
 044: 974 76 116
 045: 997 43 76 116
 046: 999 20 43 76 95 116
 047: 1000 4 8 18 19 20 39 43 76 95 116 120
 048: 829 1 3 4 8 18 19 20 26 39 43 51 52 55 66 76 90 95 101 114 116 119 120 126 127 136
 049: 1 6 41 54 65 69 79 100
 050: 1 6 40 54 65
 051: 254 9 29
 052: 1 72 138
 053: 1 49 64 74
 054: 986 21 147
 055: 1 103 132
 056: 906 21 142 147
 057: 406 9 21 29 142 147
 058: 1 4 8 18 39 120
 059: 997 9 21 29 139 142 147
 060: 2 34 92 131
 061: 984 9 21 29 42 139 142 147
 062: 1 22 28 50 97 113 118 123 132
 063: 2 110 138
 064: 996 24 80
 065: 996 9 21 24 29 42 80 139 142 147
 066: 1 20 43 95
 067: 2 13 27 30 36 47 58 62 63 81 82 91 102 104 109 111 117 122 124 140
 068: 1000 71 87
 069: 1 71 80 87 94 96 148
 070: 1000 71 87 94
 071: 2 3 66 90 126 136
 072: 2 6 40 41 54 65 69 79 100
 073: 999 96 148
 074: 1000 71 87 94 96 148
 075: 970 9 21 24 29 42 71 80 87 94 96 139 142 147 148
 076: 1 30 82 91 102 122 140
 077: 1 9 11 13 15 21 24 25 27 29 30 36 42 47 49 58 61 62 63 64 67 71 74 77 80 81 82 83 84 85 86 87 91 94 96 102 104 109 111 112 115 117 118 122 124 133 139 140 142 145 147 148
 078: 2 9 11 13 15 21 24 25 27 29 30 36 42 47 49 58 61 62 63 64 71 74 80 81 82 83 84 85 86 87 91 94 96 102 104 109 111 112 115 117 118 122 124 133 139 140 142 145 147 148
 079: 870 47 124
 080: 2 47 102 140
 081: 1 139 142
 082: 650 102 140
 083: 537 47 102 124 140
 084: 991 13 47 102 124 140
 085: 1 1 2 3 4 5 6 7 8 18 19 20 26 39 40 41 43 46 51 52 54 55 65 66 69 76 79 90 95 100 101 107 108 114 116 119 120 126 127 129 130 136 144
 086: 4 9 21 24 29 42 139 142 147
 087: 553 30 82
 088: 1 9 11 13 21 24 27 29 30 36 42 47 49 58 61 62 63 64 71 74 80 81 82 84 85 86 87 91 94 96 102 104 109 111 112 115 117 122 124 133 139 140 142 147 148
 089: 783 30 82 91
 090: 1 13 30 47 58 81 82 85 86 91 102 122 124 133 140
 091: 968 30 82 91 122
 092: 999 13 30 47 82 91 102 122 124 140
 093: 2 58 81 85 86 133
 094: 2 34 37 38 60 72 75 78 88 89 92 110 128 131 138 143
 095: 999 27 63
 096: 1 28 97 113 123
 097: 1 15 25 132
 098: 787 104 117
 099: 1000 27 63 104 117
 100: 1 1 3 52 55 66 90 101 114 126 127 136
 101: 3 9 21 24 29 42 71 80 87 94 96 111 139 142 147 148
 102: 499 36 62
 103: 2 9 13 21 24 27 29 30 36 42 47 58 62 63 71 80 81 82 83 85 86 87 91 94 96 102 104 109 111 112 115 117 122 124 133 139 140 142 145 147 148
 104: 995 36 62 111
 105: 39 27 36 62 63 104 111 117
 106: 1 0 2 4 5 6 7 8 12 16 17 18 19 20 32 33 34 37 38 39 40 41 43 44 45 46 48 54 57 59 60 65 68 69 72 73 75 76 78 79 88 89 92 95 98 99 100 106 107 108 110 116 120 128 129 130 131 135 138 141 143 144 146
 107: 732 27 36 62 63 104 109 111 117
 108: 709 13 27 30 36 47 62 63 82 91 102 104 109 111 117 122 124 140
 109: 1 0 1 2 3 4 5 6 7 8 17 18 19 20 26 32 34 39 40 41 43 44 46 48 51 52 54 55 57 59 65 66 69 73 76 79 88 90 92 95 98 99 100 101 107 108 114 116 119 120 126 127 128 129 130 131 136 141 144 146
 110: 5 12 16 32 33 45 59 68 106 135
 111: 536 58 81
 112: 5 16 32 59 68
 113: 995 58 81 133
 114: 768 13 27 30 36 47 58 62 63 81 82 91 102 104 109 111 117 122 124 133 140
 115: 994 9 13 21 24 27 29 30 36 42 47 58 62 63 71 80 81 82 87 91 94 96 102 104 109 111 117 122 124 133 139 140 142 147 148
 116: 2 0 1 2 3 4 5 6 7 8 12 16 17 18 19 20 26 32 33 39 40 41 43 44 45 46 48 51 52 54 55 57 59 65 66 68 69 73 76 79 90 95 98 99 100 101 106 107 108 114 116 119 120 126 127 129 130 135 136 141 144 146
 117: 2 92 128 131
 118: 1000 85 86
 119: 999 9 13 21 24 27 29 30 36 42 47 58 62 63 71 80 81 82 85 86 87 91 94 96 102 104 109 111 117 122 124 133 139 140 142 147 148
 120: 2 12 33 37 38 45 60 72 75 78 89 106 110 135 138 143
 121: 2 0 17 44 48 57 73 98
 122: 980 11 61
 123: 998 9 11 13 21 24 27 29 30 36 42 47 58 61 62 63 71 80 81 82 85 86 87 91 94 96 102 104 109 111 117 122 124 133 139 140 142 147 148
 124: 1 27 104 117
 125: 1 64 74 84
 126: 1000 112 115
 127: 950 9 11 13 21 24 27 29 30 36 42 47 58 61 62 63 71 80 81 82 85 86 87 91 94 96 102 104 109 111 112 115 117 122 124 133 139 140 142 147 148
 128: 6 0 1 2 3 4 5 6 7 8 12 16 17 18 19 20 26 32 33 37 38 39 40 41 43 44 45 46 48 51 52 54 55 57 59 60 65 66 68 69 72 73 75 76 78 79 89 90 95 98 99 100 101 106 107 108 110 114 116 119 120 126 127 129 130 134 135 136 138 141 143 144 146
 129: 5 9 10 11 13 15 21 22 23 24 25 27 28 29 30 31 34 36 42 47 49 50 53 56 58 61 62 63 64 67 70 71 74 77 80 81 82 83 84 85 86 87 88 91 92 94 96 97 102 103 104 109 111 112 113 115 117 118 122 123 124 125 128 131 132 133 139 140 142 145 147 148
 130: 1000 83 145
 131: 894 9 11 13 21 24 27 29 30 36 42 47 58 61 62 63 71 80 81 82 83 85 86 87 91 94 96 102 104 109 111 112 115 117 122 124 133 139 140 142 145 147 148
 132: 6 34 56 88 92 128 131
 133: 2 20 95 116
 134: 790 49 84
 135: 1 90 136
 136: 448 49 64 84
 137: 2 1 4 8 18 19 20 26 39 43 51 76 95 101 114 116 119 120 127
 138: 995 49 64 74 84
 139: 1000 9 11 13 21 24 27 29 30 36 42 47 49 58 61 62 63 64 71 74 80 81 82 83 84 85 86 87 91 94 96 102 104 109 111 112 115 117 122 124 133 139 140 142 145 147 148
 140: 1 37 60
 141: 15 9 11 13 21 24 27 29 30 36 42 47 49 58 61 62 63 64 71 74 80 81 82 83 84 85 86 87 91 94 96 102 104 109 111 112 115 117 122 124 132 133 139 140 142 145 147 148
 142: 2 88 92 131
 143: 114 9 11 13 21 24 27 29 30 36 42 47 49 58 61 62 63 64 71 74 80 81 82 83 84 85 86 87 91 94 96 102 104 109 111 112 115 117 118 122 124 132 133 139 140 142 145 147 148
 144: 2 3 4 8 18 19 20 39 43 52 55 66 76 90 95 116 120 126 136
 145: 1 30 82 91 122 140
 146: 133 10 70
 147: 1 10 31 53 70 125
 148: 137 10 53 70
 149: 2 6 41 65 69 79 100
 150: 991 10 53 70 125
 151: 2 0 2 5 6 7 17 37 38 40 41 44 46 48 54 57 60 65 69 72 73 75 78 79 89 98 99 100 107 108 110 129 130 138 141 143 144 146
 152: 2 9 13 21 24 27 29 30 36 42 47 62 63 71 80 82 85 86 87 91 94 96 102 104 109 111 117 122 124 139 140 142 147 148
 153: 998 23 31
 154: 1000 10 23 31 53 70 125
 155: 1 33 45 106 135
 156: 7 32 37 38 59 60 72 75 78 89 110 138 143
 157: 1000 22 50
 158: 1 0 1 2 3 4 5 6 7 8 17 18 19 20 26 32 37 38 39 40 41 43 44 46 48 51 52 54 55 57 59 60 65 66 69 72 73 75 76 78 79 89 90 95 98 99 100 101 107 108 110 114 116 119 120 126 127 129 130 136 138 141 143 144 146
 159: 1 0 1 2 3 4 5 6 7 8 12 17 18 19 20 26 32 33 37 38 39 40 41 43 44 45 46 48 51 52 54 55 57 59 60 65 66 69 72 73 75 76 78 79 89 90 95 98 99 100 101 106 107 108 110 114 116 119 120 126 127 129 130 135 136 138 141 143 144 146
 160: 1000 97 123
 161: 882 22 50 97 123
 162: 9 0 1 2 3 4 5 6 7 8 12 16 17 18 19 20 26 32 33 37 38 39 40 41 43 44 45 46 48 51 52 54 55 57 59 60 65 66 68 69 72 73 75 76 78 79 89 90 95 98 99 100 101 106 107 108 110 114 116 119 120 126 127 129 130 135 136 138 141 143 144 146
 163: 5 9 10 11 13 14 15 21 22 23 24 25 27 28 29 30 31 35 36 42 47 49 50 53 58 61 62 63 64 70 71 74 80 81 82 83 84 85 86 87 91 93 94 96 97 102 103 104 105 109 111 112 113 115 117 118 121 122 123 124 125 132 133 137 139 140 142 145 147 148
 164: 999 28 113
 165: 1000 22 28 50 97 113 123
 166: 839 10 22 23 28 31 50 53 70 97 113 123 125
 167: 2 9 13 21 24 29 30 36 42 47 58 62 71 80 81 82 87 91 94 96 102 111 122 124 133 139 140 142 147 148
 168: 584 10 22 23 28 31 50 53 70 97 103 113 123 125
 169: 1 90 126
 170: 1 0 17 44 48 57 73 98 99 146
 171: 1000 15 25
 172: 565 10 15 22 23 25 28 31 50 53 70 97 103 113 123 125
 173: 785 9 10 11 13 15 21 22 23 24 25 27 28 29 30 31 36 42 47 49 50 53 58 61 62 63 64 70 71 74 80 81 82 83 84 85 86 87 91 94 96 97 102 103 104 109 111 112 113 115 117 118 122 123 124 125 132 133 139 140 142 145 147 148
 174: 1 3 52 55 66 126
 175: 1 30 47 82 91 102 122 124 140
 176: 1000 67 77
 177: 798 9 10 11 13 15 21 22 23 24 25 27 28 29 30 31 36 42 47 49 50 53 58 61 62 63 64 67 70 71 74 77 80 81 82 83 84 85 86 87 91 94 96 97 102 103 104 109 111 112 113 115 117 118 122 123 124 125 132 133 139 140 142 145 147 148
 178: 1 4 8 18 19 20 37 38 39 43 60 72 75 76 78 89 95 110 116 120 138 143
 179: 667 9 10 11 13 15 21 22 23 24 25 27 28 29 30 31 36 42 47 49 50 53 56 58 61 62 63 64 67 70 71 74 77 80 81 82 83 84 85 86 87 91 94 96 97 102 103 104 109 111 112 113 115 117 118 122 123 124 125 132 133 139 140 142 145 147 148
 180: 2 0 2 4 5 6 7 8 17 18 19 20 37 38 39 40 41 43 44 46 48 54 57 60 65 69 72 73 75 76 78 79 89 95 98 99 100 107 108 110 116 120 129 130 138 141 143 144 146
 181: 2 0 2 4 5 6 7 8 12 17 18 19 20 33 37 38 39 40 41 43 44 45 46 48 54 57 60 65 69 72 73 75 76 78 79 89 95 98 99 100 106 107 108 110 116 120 129 130 135 138 141 143 144 146
 182: 907 14 137
 183: 1 1 3 16 26 51 52 55 66 68 90 101 114 119 126 127 136
 184: 1000 14 121 137
 185: 1 0 2 5 6 7 12 17 32 33 34 37 38 40 41 44 45 46 48 54 57 59 60 65 69 72 73 75 78 79 88 89 92 98 99 100 106 107 108 110 128 129 130 131 135 138 141 143 144 146
 186: 1 13 24 27 30 36 42 47 58 62 63 71 80 81 82 87 91 94 96 102 104 109 111 117 122 124 133 140 148
 187: 1000 35 93
 188: 963 14 35 93 121 137
 189: 1 13 24 27 30 36 47 58 62 63 71 80 81 82 87 91 94 96 102 104 109 111 117 122 124 133 140 148
 190: 1000 14 35 93 105 121 137
 191: 900 9 10 11 13 14 15 21 22 23 24 25 27 28 29 30 31 35 36 42 47 49 50 53 56 58 61 62 63 64 67 70 71 74 77 80 81 82 83 84 85 86 87 91 93 94 96 97 102 103 104 105 109 111 112 113 115 117 118 121 122 123 124 125 132 133 137 139 140 142 145 147 148
 192: 1 13 27 30 47 58 63 81 82 91 102 104 109 117 122 124 133 140
 193: 980 9 10 11 13 14 15 21 22 23 24 25 27 28 29 30 31 35 36 42 47 49 50 53 56 58 61 62 63 64 67 70 71 74 77 80 81 82 83 84 85 86 87 91 93 94 96 97 102 103 104 105 109 111 112 113 115 117 118 121 122 123 124 125 132 133 134 137 139 140 142 145 147 148
 194: 2 9 11 13 21 24 27 29 30 36 42 47 49 58 61 62 63 71 74 80 81 82 83 84 85 86 87 91 94 96 102 104 109 111 112 115 117 122 124 133 139 140 142 145 147 148
 195: 2 9 11 13 21 24 27 29 30 36 42 47 49 58 61 62 63 71 80 81 82 83 85 86 87 91 94 96 102 104 109 111 112 115 117 122 124 133 139 140 142 145 147 148
 196: 1000 32 59
 197: 1 27 36 63 104 109 117
 198: 4 38 72 110 138
 199: 1 6 40 41 65 69 79 100
 200: 103 88 128
 201: 993 34 88 128
 202: 1 0 17 44 48 57 73 98 141 146
 203: 9 0 1 2 3 4 5 6 7 8 12 16 17 18 19 20 26 32 33 34 39 40 41 43 44 45 46 48 51 52 54 55 57 59 65 66 68 69 73 76 79 88 90 92 95 98 99 100 101 106 107 108 114 116 119 120 126 127 128 129 130 131 135 136 141 144 146
 204: 322 92 131
 205: 1000 34 88 92 128 131
 206: 987 32 34 59 88 92 128 131
 207: 41 0 1 2 3 4 5 6 7 8 12 16 17 18 19 20 26 33 37 38 39 40 41 43 44 45 46 48 51 52 54 55 57 60 65 66 68 69 72 73 75 76 78 79 89 90 95 98 99 100 101 106 107 108 110 114 116 119 120 126 127 129 130 135 136 138 141 143 144 146
 208: 1 15 25 118
 209: 6 10 22 23 28 31 50 53 70 97 103 113 123 125 132
 210: 760 37 75
 211: 2 9 11 13 21 24 27 29 30 36 42 47 49 58 61 62 63 64 71 80 81 82 83 84 85 86 87 91 94 96 102 104 109 111 112 115 117 122 124 133 139 140 142 145 147 148
 212: 4 9 11 13 21 24 27 29 30 36 42 47 49 58 61 62 63 71 80 81 82 83 84 85 86 87 91 94 96 102 104 109 111 112 115 117 122 124 133 139 140 142 145 147 148
 213: 884 38 72
 214: 1 6 40 41 46 65 69 79 100 107 108 129 130 144
 215: 971 38 72 78
 216: 1 40 54
 217: 978 38 72 78 138
 218: 4 9 21 29 147
 219: 971 38 72 78 110 138
 220: 1 12 33 45 135
 221: 983 38 72 78 110 138 143
 222: 3 0 73 98
 223: 983 38 72 78 89 110 138 143
 224: 6 0 2 5 6 7 12 17 33 40 41 44 45 46 48 54 57 65 69 73 79 98 99 100 106 107 108 129 130 135 141 144 146
 225: 979 38 60 72 78 89 110 138 143
 226: 1000 37 38 60 72 75 78 89 110 138 143
 227: 431 0 1 2 3 4 5 6 7 8 12 16 17 18 19 20 26 33 39 40 41 43 44 45 46 48 51 52 54 55 57 65 66 68 69 73 76 79 90 95 98 99 100 101 106 107 108 114 116 119 120 126 127 129 130 135 136 141 144 146
 228: 1 9 11 13 15 21 24 25 27 29 30 36 42 47 49 58 61 62 63 64 71 74 80 81 82 83 84 85 86 87 91 94 96 102 104 109 111 112 115 117 122 124 133 139 140 142 145 147 148
 229: 1 9 21 24 29 42 80 139 147
 230: 292 12 33
 231: 1 9 24 29 42 80 139
 232: 995 12 33 135
 233: 1 9 24 42 80 139
 234: 3 24 42 80 139
 235: 999 45 106
 236: 1000 12 33 45 106 135
 237: 4 9 11 13 15 21 24 25 27 29 30 36 42 47 49 58 61 62 63 64 71 74 80 81 82 83 84 85 86 87 91 94 96 102 103 104 109 111 112 115 117 118 122 124 133 139 140 142 145 147 148
 238: 1 10 14 23 31 35 53 67 70 77 93 103 105 121 125 137
 239: 1000 16 68
 240: 444 12 16 33 45 68 106 135
 241: 825 0 1 2 3 4 5 6 7 8 17 18 19 20 26 39 40 41 43 44 46 48 51 52 54 55 57 65 66 69 73 76 79 90 95 98 99 100 101 107 108 114 116 119 120 126 127 129 130 136 141 144 146
 242: 998 0 2 5 6 7 17 40 41 44 46 48 54 57 65 69 73 79 98 99 100 107 108 129 130 141 144 146
 243: 6 0 2 5 6 7 17 32 34 37 38 40 41 44 46 48 54 57 59 60 65 69 72 73 75 78 79 88 89 92 98 99 100 107 108 110 128 129 130 131 138 141 143 144 146
 244: 2 4 8 19 39 120
 245: 442 2 7
 246: 4 13 102 140
 247: 1000 2 5 7
 248: 4 4 8 18
 249: 6 18 19 39
 250: 1000 6 65
 251: 3 14 35 93 105 121 134 137
 252: 2 29 139 147
 253: 1 9 29 142
 254: 1000 41 100
 255: 2 10 23 31 53 125
 256: 2 10 23 31 125
 257: 1000 69 79
 258: 1000 41 69 79 100
 259: 600 40 41 69 79 100
 260: 4 1 3 4 8 12 16 18 19 20 26 33 39 43 45 51 52 55 66 68 76 90 95 101 106 114 116 119 120 126 127 135 136
 261: 1 1 3 12 16 26 33 45 51 52 55 66 68 90 101 106 114 119 126 127 135 136
 262: 1000 46 108
 263: 1 34 92 128 131
 264: 993 46 108 129
 265: 2 14 35 93 103 105 121 137
 266: 11 48 98
 267: 770 107 130
 268: 5 10 15 22 23 25 28 31 50 53 56 70 97 103 113 123 125
 269: 1000 107 130 144
 270: 902 46 107 108 129 130 144
 271: 578 40 41 46 69 79 100 107 108 129 130 144
 272: 19 10 23 31 53 70 103 125
 273: 647 40 41 46 54 69 79 100 107 108 129 130 144
 274: 1000 6 40 41 46 54 65 69 79 100 107 108 129 130 144
 275: 894 2 5 6 7 40 41 46 54 65 69 79 100 107 108 129 130 144
 276: 1000 0 17 44 48 57 73 98 99 141 146
 277: 12 9 10 11 13 15 21 22 23 24 25 27 28 29 30 31 36 42 47 49 50 53 56 58 61 62 63 64 67 70 71 74 77 80 81 82 83 84 85 86 87 91 94 96 97 102 103 104 109 111 112 113 115 117 118 122 123 124 125 133 139 140 142 145 147 148
 278: 7 9 11 13 21 24 27 29 30 36 42 47 49 56 58 61 62 63 64 67 71 74 77 80 81 82 83 84 85 86 87 91 94 96 102 104 109 111 112 115 117 118 122 124 133 139 140 142 145 147 148
 279: 998 99 141
 280: 286 0 17 44 48 57 73 98 146
 281: 5 9 29 139 147
 282: 4 9 139 147
 283: 1000 17 44
 284: 69 0 48 57 73 98 146
 285: 1 9 11 13 21 24 27 29 30 36 42 47 58 61 62 63 71 74 80 81 82 83 85 86 87 91 94 96 102 104 109 111 112 115 117 122 124 133 139 140 142 145 147 148
 286: 745 0 48 57 73 98
 287: 1 9 13 21 24 27 29 30 36 42 47 58 62 63 71 80 82 87 91 94 96 102 104 109 111 117 122 124 133 139 140 142 147 148
 288: 997 0 48 73 98
 289: 1 40 129
 290: 942 0 48 73
 291: 4 38 72 78 138 143
 292: 49 0 73
 293: 12 10 14 15 23 25 31 35 53 70 93 103 105 121 125 137
 294: 8 27 63 71 87 94 96 104 109 117 148
 295: 231 3 66 136
 296: 665 52 55
 297: 333 4 120
 298: 324 13 47 124
 299: 167 27 63 104
 300: 959 27 63 104 109 117
 301: 409 36 111
 302: 377 58 133
 303: 1 9 11 13 21 24 27 29 30 36 42 47 58 61 62 63 71 80 81 82 87 91 94 96 102 104 109 111 117 122 124 133 139 140 142 147 148
 304: 50 83 112 115 145
 305: 1 49 64 74 83 84 112 115 145
 306: 954 9 11 13 21 24 27 29 30 36 42 47 49 58 61 62 63 64 71 74 80 81 82 83 84 85 86 87 91 94 96 102 104 109 111 112 115 117 118 122 124 133 139 140 142 145 147 148
 307: 128 10 53
 308: 65 70 125
 309: 183 10 22 23 28 31 50 53 70 97 113 123 125 132
 310: 386 15 25 103
 311: 702 10 15 22 23 25 28 31 50 53 70 97 103 113 123 125 132
 312: 672 34 88 128 131
 313: 9 110 143
 314: 932 32 34 37 38 59 60 72 75 78 88 89 92 110 128 131 138 143
 315: 129 5 7
 316: 58 40 41 46 69 79 100 108 129
 317: 247 0 17 44 48 73 98 99 141 146
 318: 168 17 44 99 141
 319: 713 17 44 99 141 146
 320: 724 48 73
 321: 49 21 139 147
 322: 38 9 21 139 147
 323: 76 9 21 29 139 147
 324: 89 74 84
 325: 423 49 74 84
 326: 34 9 11 13 21 24 27 29 30 36 42 47 49 58 61 62 63 64 67 71 74 77 80 81 82 83 84 85 86 87 91 94 96 102 104 109 111 112 115 117 118 122 124 133 139 140 142 145 147 148
 327: 44 22 28 50 97 113 123 132
 328: 23 9 11 13 21 22 24 27 28 29 30 36 42 47 49 50 58 61 62 63 64 67 71 74 77 80 81 82 83 84 85 86 87 91 94 96 97 102 104 109 111 112 113 115 117 118 122 123 124 132 133 139 140 142 145 147 148
 329: 721 10 125
 330: 377 53 70
 331: 28 14 105 121 137
 332: 27 10 14 23 31 35 53 70 93 105 121 125 137
 333: 26 10 14 23 31 35 53 70 93 103 105 121 125 137
 334: 17 9 10 11 13 14 21 22 23 24 27 28 29 30 31 35 36 42 47 49 50 53 58 61 62 63 64 67 70 71 74 77 80 81 82 83 84 85 86 87 91 93 94 96 97 102 103 104 105 109 111 112 113 115 117 118 121 122 123 124 125 132 133 137 139 140 142 145 147 148
 335: 172 9 10 11 13 14 15 21 22 23 24 25 27 28 29 30 31 35 36 42 47 49 50 53 58 61 62 63 64 67 70 71 74 77 80 81 82 83 84 85 86 87 91 93 94 96 97 102 103 104 105 109 111 112 113 115 117 118 121 122 123 124 125 132 133 137 139 140 142 145 147 148
 336: 519 0 1 2 3 4 5 6 7 8 12 17 18 19 20 26 32 33 34 37 38 39 40 41 43 44 45 46 48 51 52 54 55 57 59 60 65 66 69 72 73 75 76 78 79 88 89 90 92 95 98 99 100 101 106 107 108 110 114 116 119 120 126 127 128 129 130 131 135 136 138 141 143 144 146
 337: 649 33 135
 338: 417 0 1 2 3 4 5 6 7 8 17 18 19 20 26 32 34 37 38 39 40 41 43 44 46 48 51 52 54 55 57 59 60 65 66 69 72 73 75 76 78 79 88 89 90 92 95 98 99 100 101 107 108 110 114 116 119 120 126 127 128 129 130 131 136 138 141 143 144 146
 339: 642 34 88
 340: 429 2 5
 341: 229 6 54 65
 342: 222 6 46 54 65 107 108 129 130 144
 343: 344 6 40 46 54 65 107 108 129 130 144
 344: 761 17 44 146
 345: 174 9 139
 346: 237 9 29 139
 347: 349 47 102 124
 348: 132 13 47 102 124
 349: 319 30 91
 350: 50 27 36 58 62 63 81 104 109 111 117 133
 351: 226 10 53 125
 352: 164 9 21 142 147
 353: 126 82 91
 354: 254 34 128
 355: 2 12 45 106
 356: 137 21 139 142 147
 357: 136 9 21 139 142 147
 358: 183 29 139
 359: 13 13 30 47 58 81 82 91 102 122 124 133 140
 360: 1 13 30 36 47 58 62 81 82 91 102 111 122 124 133 140
 361: 20 9 13 21 24 27 29 30 36 42 47 58 61 62 63 71 80 81 82 85 86 87 91 94 96 102 104 109 111 117 122 124 133 139 140 142 147 148
 362: 93 14 121
 363: 59 12 135
 364: 21 54 107 130 144
 365: 89 46 54 107 108 129 130 144
 366: 172 40 46 54 107 108 129 130 144
 367: 87 81 133
 368: 57 64 74
 369: 150 14 35 67 77 93 105 121 137
 370: 63 14 35 56 67 77 93 105 121 137
 371: 39 9 11 13 14 21 24 27 29 30 35 36 42 47 49 56 58 61 62 63 64 67 71 74 77 80 81 82 83 84 85 86 87 91 93 94 96 102 104 105 109 111 112 115 117 118 121 122 124 133 137 139 140 142 145 147 148
 372: 62 9 11 13 14 21 24 27 29 30 35 36 42 47 49 56 58 61 62 63 64 67 71 74 77 80 81 82 83 84 85 86 87 91 93 94 96 102 104 105 109 111 112 115 117 118 121 122 124 132 133 137 139 140 142 145 147 148
 373: 63 9 10 11 13 14 21 22 23 24 27 28 29 30 31 35 36 42 47 49 50 53 56 58 61 62 63 64 67 70 71 74 77 80 81 82 83 84 85 86 87 91 93 94 96 97 102 104 105 109 111 112 113 115 117 118 121 122 123 124 125 132 133 137 139 140 142 145 147 148
 374: 42 3 66 90 136
 375: 32 13 30 47 82 91 102 124 140
 376: 33 9 11 13 15 21 24 25 27 29 30 36 42 47 49 58 61 62 63 64 71 74 80 81 82 83 84 85 86 87 91 94 96 102 104 109 111 112 115 117 118 122 124 132 133 139 140 142 145 147 148
 377: 72 22 28 50 97 103 113 123
 378: 26 43 76
 379: 131 21 29 139 142 147
 380: 124 30 82 122
 381: 66 12 32 33 34 37 38 45 59 60 72 75 78 88 89 92 106 110 128 131 135 138 143
 382: 105 40 46 107 108 129 130 144
 383: 106 0 2 5 7 17 44 48 57 73 98 99 141 146
 384: 204 0 48
 385: 252 52 126
 386: 14 3 52 55 66 90 126
 387: 16 36 62 71 87 94 96 111 148
 388: 24 27 36 62 63 71 87 94 96 104 109 111 117 148
 389: 8 13 27 30 36 47 62 63 71 82 87 91 94 96 102 104 109 111 117 122 124 140 148
 390: 29 13 27 30 36 47 58 62 63 71 81 82 87 91 94 96 102 104 109 111 117 122 124 133 140 148
 391: 132 10 70 125
 392: 75 56 134
 393: 62 9 10 11 13 15 21 22 23 24 25 27 28 29 30 31 36 42 47 49 50 53 56 58 61 62 63 64 67 70 71 74 77 80 81 82 83 84 85 86 87 91 94 96 97 102 103 104 109 111 112 113 115 117 118 122 123 124 125 132 133 134 139 140 142 145 147 148
 394: 15 12 16 32 33 34 37 38 45 59 60 68 72 75 78 88 89 92 106 110 128 131 135 138 143
 395: 209 107 144
 396: 3 13 140
 397: 79 102 124
 398: 46 27 63 117
 399: 1 9 13 21 24 27 29 30 36 42 47 58 62 63 80 81 82 91 102 104 109 111 117 122 124 133 139 140 142 147
 400: 1 71 85 86 87 94 96 148
 401: 104 49 64 74 83 84 145
 402: 117 22 28 50 113
 403: 20 37 60 75
 404: 17 37 60 75 89
 405: 1 37 38 60 72 75 78 89 110 138
 406: 16 0 2 4 5 6 7 8 12 16 17 18 19 20 33 39 40 41 43 44 45 46 48 54 57 65 68 69 73 76 79 95 98 99 100 106 107 108 116 120 129 130 135 141 144 146
 407: 14 4 8 12 16 18 19 20 33 39 43 45 68 76 95 106 116 120 135
 408: 39 82 122
 409: 115 0 2 4 5 6 7 8 17 18 19 20 32 34 37 38 39 40 41 43 44 46 48 54 57 59 60 65 69 72 73 75 76 78 79 88 89 92 95 98 99 100 107 108 110 116 120 128 129 130 131 138 141 143 144 146
 410: 106 4 8 18 19 20 32 34 37 38 39 43 59 60 72 75 76 78 88 89 92 95 110 116 120 128 131 138 143
 411: 204 9 21 24 29 36 42 62 71 80 87 94 96 111 139 142 147 148
 412: 206 9 21 24 27 29 36 42 62 63 71 80 87 94 96 104 109 111 117 139 142 147 148
 413: 198 9 13 21 24 27 29 30 36 42 47 62 63 71 80 82 87 91 94 96 102 104 109 111 117 122 124 139 140 142 147 148
 414: 5 56 67 77
 415: 179 37 38 60 72 78 89 110 138 143
 416: 59 0 1 2 3 4 5 6 7 8 12 17 18 19 20 26 33 39 40 41 43 44 45 46 48 51 52 54 55 57 65 66 69 73 76 79 90 95 98 99 100 101 106 107 108 114 116 119 120 126 127 129 130 135 136 141 144 146
 417: 92 62 111
 418: 61 38 60 72 75 78 89 110 138 143
 419: 100 38 78
 420: 72 52 55 126 136
 421: 60 8 120
 422: 1 13 30 82 91 122
 423: 58 49 74
 424: 61 53 125
 425: 19 30 91 122
 426: 34 15 25 103 132
 427: 40 9 11 13 15 21 24 25 27 29 30 36 42 47 49 58 61 62 63 64 71 74 80 81 82 83 84 85 86 87 91 94 96 102 103 104 109 111 112 115 117 118 122 124 132 133 139 140 142 145 147 148
 428: 57 9 11 13 15 21 24 25 27 29 30 36 42 47 49 58 61 62 63 64 67 71 74 77 80 81 82 83 84 85 86 87 91 94 96 102 103 104 109 111 112 115 117 118 122 124 132 133 139 140 142 145 147 148
 429: 22 0 2 4 5 6 7 8 12 17 18 19 20 33 39 40 41 43 44 45 46 48 54 57 65 69 73 76 79 95 98 99 100 106 107 108 116 120 129 130 135 141 144 146
 430: 22 4 8 12 18 19 20 33 39 43 45 76 95 106 116 120 135
 431: 5 9 21 24 27 29 36 42 58 62 63 71 80 81 87 94 96 104 109 111 117 133 139 142 147 148
 432: 64 49 64
 433: 52 21 29 142 147
 434: 14 32 34 56 59 88 92 128 131
 435: 14 9 10 11 13 15 21 22 23 24 25 27 28 29 30 31 32 34 36 42 47 49 50 53 56 58 59 61 62 63 64 67 70 71 74 77 80 81 82 83 84 85 86 87 88 91 92 94 96 97 102 103 104 109 111 112 113 115 117 118 122 123 124 125 128 131 132 133 139 140 142 145 147 148
 436: 14 0 1 2 3 4 5 6 7 8 12 16 17 18 19 20 26 33 37 38 39 40 41 43 44 45 46 48 51 52 54 55 57 60 65 66 68 69 72 73 75 76 78 79 89 90 95 98 99 100 101 106 107 108 110 114 116 119 120 126 127 129 130 134 135 136 138 141 143 144 146
 437: 2 12 16 33 37 38 45 60 68 72 75 78 89 106 110 135 138 143
 438: 14 21 29 139 147
 439: 25 30 122
 440: 63 64 84
 441: 38 13 27 30 47 63 82 91 102 104 109 117 122 124 140
 442: 5 0 2 5 6 7 12 16 17 33 40 41 44 45 46 48 54 57 65 68 69 73 79 98 99 100 106 107 108 129 130 135 141 144 146
 443: 1 9 13 21 24 27 29 30 36 42 47 62 63 71 80 82 87 91 94 96 102 104 109 111 117 122 124 133 139 140 142 147 148
 444: 15 0 1 2 3 4 5 6 7 8 12 17 18 19 20 26 33 37 38 39 40 41 43 44 45 46 48 51 52 54 55 57 60 65 66 69 72 73 75 76 78 79 89 90 95 98 99 100 101 106 107 108 110 114 116 119 120 126 127 129 130 135 136 138 141 143 144 146
 445: 10 0 1 2 3 4 5 6 7 8 17 18 19 20 26 37 38 39 40 41 43 44 46 48 51 52 54 55 57 60 65 66 69 72 73 75 76 78 79 89 90 95 98 99 100 101 107 108 110 114 116 119 120 126 127 129 130 136 138 141 143 144 146
 446: 3 0 17 44 48 57 73 99 141 146
 447: 8 17 44 57 99 141 146
 448: 20 15 22 25 28 50 97 103 113 123
 449: 6 34 88 92 128
 450: 47 9 11 13 21 24 27 29 30 36 42 47 49 58 61 62 63 64 67 71 74 77 80 81 82 83 84 85 86 87 91 94 96 102 104 109 111 112 115 117 118 122 124 132 133 139 140 142 145 147 148
 451: 14 9 11 13 14 21 24 27 29 30 35 36 42 47 49 58 61 62 63 64 67 71 74 77 80 81 82 83 84 85 86 87 91 93 94 96 102 104 105 109 111 112 115 117 118 121 122 124 133 137 139 140 142 145 147 148
 452: 23 9 10 11 13 14 21 22 23 24 27 28 29 30 31 35 36 42 47 49 50 53 58 61 62 63 64 67 70 71 74 77 80 81 82 83 84 85 86 87 91 93 94 96 97 102 104 105 109 111 112 113 115 117 118 121 122 123 124 125 132 133 137 139 140 142 145 147 148
 453: 2 0 98
 454: 23 118 132
 455: 13 15 25 103 118 132
 456: 21 10 15 22 23 25 28 31 50 53 70 97 103 113 118 123 125 132
 457: 13 10 14 15 22 23 25 28 31 35 50 53 67 70 77 93 97 103 105 113 118 121 123 125 132 137
 458: 13 10 14 15 22 23 25 28 31 35 50 53 56 67 70 77 93 97 103 105 113 118 121 123 125 132 137
 459: 23 9 11 13 21 22 24 27 28 29 30 36 42 47 49 50 58 61 62 63 64 71 74 80 81 82 83 84 85 86 87 91 94 96 97 102 104 109 111 112 113 115 117 118 122 123 124 132 133 139 140 142 145 147 148
 460: 49 47 102
 461: 5 9 10 11 13 15 21 22 23 24 25 27 28 29 30 31 36 42 47 49 50 53 58 61 62 63 64 67 70 71 74 77 80 81 82 83 84 85 86 87 91 94 96 97 102 103 104 109 111 112 113 115 117 118 122 123 124 125 133 139 140 142 145 147 148
 462: 1 6 54 65 107 130 144
 463: 20 0 2 4 5 6 7 8 17 18 19 20 39 40 41 43 44 46 48 54 57 65 69 73 76 79 95 98 99 100 107 108 116 120 129 130 141 144 146
 464: 16 37 60 75 89 143
 465: 16 37 60 75 89 110 143
 466: 16 37 60 75 89 110 138 143
 467: 12 37 38 60 72 75 89 110 138 143
 468: 10 82 91 122
 469: 14 9 11 13 14 21 24 27 29 30 35 36 42 47 49 58 61 62 63 64 67 71 74 77 80 81 82 83 84 85 86 87 91 93 94 96 102 104 105 109 111 112 115 117 118 121 122 124 132 133 137 139 140 142 145 147 148
 470: 21 130 144
 471: 25 73 98
 472: 17 38 72 138
 473: 7 29 139 142
 474: 7 9 29 139 142
 475: 19 40 46 108 129
 476: 3 1 3 4 8 12 18 19 20 26 32 33 34 37 38 39 43 45 51 52 55 59 60 66 72 75 76 78 88 89 90 92 95 101 106 110 114 116 119 120 126 127 128 131 135 136 138 143
 477: 12 53 70 125
 478: 5 13 30 47 82 91 122 124
 479: 2 24 71 80 87 94 96 148
 480: 2 24 42 71 80 87 94 96 148
 481: 37 48 73 98
 482: 23 26 51 101 119
 483: 8 9 10 11 13 15 21 23 24 25 27 29 30 31 36 42 47 49 53 58 61 62 63 64 67 70 71 74 77 80 81 82 83 84 85 86 87 91 94 96 102 103 104 109 111 112 115 117 118 122 124 125 132 133 139 140 142 145 147 148
 484: 1 0 2 4 5 6 7 8 12 17 18 19 20 32 33 34 37 38 39 40 41 43 44 45 46 48 54 57 59 60 65 69 72 73 75 76 78 79 88 89 92 95 98 99 100 106 107 108 110 116 120 128 129 130 131 135 138 141 143 144 146
 485: 8 1 4 8 18 19 20 39 43 76 95 101 114 116 120 127
 486: 8 1 3 4 8 18 19 20 39 43 52 55 66 76 90 95 101 114 116 120 126 127 136
 487: 6 9 10 11 13 21 22 23 24 27 28 29 30 31 36 42 47 49 50 53 58 61 62 63 64 70 71 74 80 81 82 83 84 85 86 87 91 94 96 97 102 104 109 111 112 113 115 117 118 122 123 124 125 132 133 139 140 142 145 147 148
 488: 1 13 47 124 140
 489: 4 23 31 53
 490: 2 23 31 53 125
 491: 2 23 31 53 70 125
 492: 11 21 142
 493: 14 72 78
 494: 4 1 3 12 26 33 45 51 52 55 66 90 101 106 114 119 126 127 135 136
 495: 1 0 48 57 73 98 99 141
 496: 2 91 122
 497: 1 10 14 15 22 23 25 28 31 35 50 53 56 67 70 77 93 97 103 105 113 121 123 125 132 137
 498: 2 45 106 135
 499: 1 9 21 29 142
 500: 10 139 147
 501: 7 9 11 13 21 24 27 29 30 36 42 47 49 56 58 61 62 63 64 71 74 80 81 82 83 84 85 86 87 91 94 96 102 104 109 111 112 115 117 122 124 133 139 140 142 145 147 148
 502: 7 9 11 13 21 24 27 29 30 36 42 47 49 56 58 61 62 63 64 67 71 74 77 80 81 82 83 84 85 86 87 91 94 96 102 104 109 111 112 115 117 122 124 133 139 140 142 145 147 148
 503: 8 9 11 13 21 24 27 29 30 36 42 47 49 56 58 61 62 63 64 67 71 74 77 80 81 82 83 84 85 86 87 91 94 96 102 104 109 111 112 115 117 118 122 124 132 133 139 140 142 145 147 148
 504: 7 9 11 13 15 21 24 25 27 29 30 36 42 47 49 56 58 61 62 63 64 67 71 74 77 80 81 82 83 84 85 86 87 91 94 96 102 104 109 111 112 115 117 118 122 124 132 133 139 140 142 145 147 148
 505: 5 9 10 11 13 21 22 23 24 27 28 29 30 31 36 42 47 49 50 53 58 61 62 63 64 70 71 74 80 81 82 83 84 85 86 87 91 94 96 97 102 103 104 109 111 112 113 115 117 118 122 123 124 125 132 133 139 140 142 145 147 148
 506: 1 9 21 24 29 36 42 62 71 80 87 94 96 139 142 147 148
 507: 27 3 52 55 66 126 136
 508: 1 40 41 54 69 79 100
 509: 5 23 31 53 70
 510: 3 0 48 98
 511: 13 24 42 80
 512: 16 27 36 58 62 63 71 81 87 94 96 104 109 111 117 133 148
 513: 1 22 28 50 97 123
 514: 5 107 129 130 144
 515: 1 9 13 21 24 27 29 30 36 42 47 62 63 71 80 81 82 87 91 94 96 102 104 109 111 117 122 124 139 140 142 147 148
 516: 1 10 23 53 70 125
 517: 9 35 93 105
 518: 6 16 32 34 37 38 59 60 68 72 75 78 88 89 92 110 128 131 138 143
 519: 2 8 18
 nsplits: 520
 ntax: 149
boot_consense_logl: -14251.81673
contree: (0:0.0059830977,(((((((((((1:0.0000021679,114:0.0000021679)100:0.03396130886,127:0.0329918428)100:0.08291768854,101:0.0967837020)98:0.03014437319,(26:0.0490979778,(51:0.0000021679,119:0.0000021679)100:0.06501174273)100:0.1703234848)99:0.0421096054,(((((3:0.0000000000,165:0.0000000000):0,155:0.0000000000):0,153:0.0000000000):2.167862467e-06,66:0.0000021679)100:0.003789183712,((((52:0.0000021679,55:0.0000021679)66:2.167862467e-06,126:0.0030356825)100:0.01089714943,90:0.0230087416)86:0.006064288896,136:0.0142196443)75:0.003629671255)100:0.1516866053)99:0.08689984372,((((((((((((((4:0.0000000000,168:0.0000000000):0,164:0.0000000000):0,159:0.0000000000):0,158:0.0000000000):0,157:0.0000000000):0,156:0.0000000000):0,154:0.0000000000):0,151:0.0000000000):0,150:0.0000000000):2.167862467e-06,8:0.0000021679)61:2.167862467e-06,120:0.0000021679)99:0.00573798183,18:0.0057509828)99:0.00343071686,(19:0.0000021679,39:0.0000021679)100:0.008219530575)100:0.06246748352,((20:0.0000021679,95:0.0000021679)100:0.03186635365,(43:0.0173230093,(76:0.0110697215,116:0.0147950854)97:0.008871773802)100:0.01987058849)100:0.02699195266)100:0.2247651351)83:0.04041151836,(((((((((((((((((((((((9:0.0000000000,162:0.0000000000):0,152:0.0000000000):2.167862467e-06,29:0.0000021679)25:2.167862467e-06,((21:0.0000021679,147:0.0029693215)99:0.009030426509,142:0.0181771016)90:0.002871657212)41:2.167862467e-06,139:0.0030099579)100:0.03142904327,42:0.0030483172)98:0.009808035249,(24:0.0091520195,80:0.0000021679)100:0.008724822709)99:0.0216703377,(((71:0.0000021679,87:0.0000021679)100:0.003112536664,94:0.0000021679)100:0.01436614171,(96:0.0000021679,148:0.0031242891)100:0.01736590684)100:0.05554521134)97:0.02642006154,((((13:0.0000021679,((47:0.0000021679,124:0.0000021679)87:0.003129706831,(102:0.0031395732,140:0.0000021679)65:0.00313542824)54:2.167862467e-06)99:0.003825040548,((((30:0.0000000000,163:0.0000000000):2.167862467e-06,82:0.0000021679)55:2.167862467e-06,91:0.0031114542)78:2.756424506e-06,122:0.0093620842)97:0.01217236314)100:0.02103172229,((((27:0.0000021679,63:0.0000021679)100:0.003291699672,(104:0.0000021679,117:0.0000021679)79:2.167862467e-06)100:0.009366217817,109:0.0000021679)96:0.01181643686,(((36:0.0000000000,169:0.0000000000):2.167862467e-06,62:0.0000021679)50:2.167862467e-06,111:0.0030714547)100:0.009977771613)73:0.006410442896)71:0.005957524693,(((58:0.0000000000,149:0.0000000000):2.167862467e-06,81:0.0000021679)53:2.167862467e-06,133:0.0031113172)100:0.004492274214)77:0.01715469461)99:0.01602950626,(85:0.0000021679,86:0.0030527018)100:0.05682580533)100:0.04118090355,(11:0.0317396208,61:0.0326507344)98:0.02190012352)100:0.01142287458,(112:0.0078465993,115:0.0110291839)100:0.05328975818)95:0.03447803362,(83:0.0000021679,145:0.0000021679)100:0.06195452575)89:0.02611752556,((((49:0.0000000000,160:0.0000000000):2.167862467e-06,84:0.0000021679)79:2.171123811e-06,64:0.0000021679)45:2.171123811e-06,74:0.0000021679)100:0.03309963249)100:0.1375312065,118:0.0666782088)95:0.02334415693,(((((((10:0.0000021679,125:0.0024103053)72:0.0006124119138,((53:0.0000000000,166:0.0000000000):2.167862467e-06,70:0.0000021679)37:2.167862467e-06)99:0.02367344683,(23:0.0000021679,31:0.0000021679)100:0.03662451229)100:0.1118742806,(((22:0.0000021679,50:0.0000021679)100:0.02771534586,(97:0.0000021679,123:0.0000021679)100:0.06524963404)87:0.01545426587,(28:0.0295377337,113:0.0458722928)100:0.03894634971)100:0.08024083245)83:0.01919689632,103:0.1552147548)59:0.02263377639,(15:0.0000021679,25:0.0000021679)100:0.1298171528)57:0.02236185599,132:0.1455990855)70:0.01858047604)79:0.02296385222,(67:0.0000021773,77:0.0000021679)100:0.09754465639)80:0.02204736138,56:0.2304706932)67:0.01333768066,((((14:0.0203900487,137:0.0692131234)91:0.00969521608,121:0.0382486501)100:0.04488027564,(35:0.0000021679,93:0.0060665217)100:0.05548131618)96:0.01518739535,105:0.0366289123)100:0.1336384548)90:0.05668315225,134:0.0906269997)98:0.1947701085,((16:0.0000000000,171:0.0000000000):2.167862467e-06,68:0.0000021679)100:0.2952773286)52:0.07021762879,((12:0.0000021679,(33:0.0000021679,135:0.0000021679)65:2.167862467e-06)100:0.04818429178,(45:0.0000021679,106:0.0000021679)100:0.08318397008)100:0.4626649828)42:0.0316235285,(((32:0.0000021679,59:0.0000021679)100:1.396429598,((((((34:0.0000000000,170:0.0000000000):0,161:0.0000000000):2.167862467e-06,88:0.0000021679)64:2.167862467e-06,128:0.0000021679)99:0.04351173608,131:0.0541587596)67:0.04976287206,92:0.0680991300)100:0.7477746287)99:0.3367439295,((37:0.0000021679,75:0.0000021679)77:2.171123811e-06,(((((((38:0.0000021679,72:0.0000021679)88:2.167862467e-06,78:0.0029759520)97:0.002981387873,138:0.0062162793)98:0.002966347949,110:0.0030933930)97:0.002973699387,143:0.0030062894)98:0.003097242572,89:0.0154753902)98:0.02752167795,60:0.0000021711)98:0.002969371321)100:0.3424577339)94:0.09975824387)82:0.030382619)100:0.07231609572,(((2:0.0000021679,7:0.0000021679)44:2.167862467e-06,5:0.0000021679)100:0.1990465867,((6:0.0000021679,65:0.0000021679)100:0.1688137379,(((40:0.0724714431,((41:0.0000021679,100:0.0000021711)100:0.03507108139,(69:0.0000021679,79:0.0000021679)100:0.04388680374)100:0.2338268781)60:0.04851976815,(((46:0.0000021679,108:0.0000021679)100:0.05488153508,129:0.0652193746)99:0.04445249667,((107:0.0000021679,130:0.0000021679)77:2.167862467e-06,144:0.0029641545)100:0.08609129553)90:0.02960072551)58:0.03601445988,54:0.1510037533)65:0.04378307345)100:0.1845867199)90:0.06121293552)100:0.2389241093,(((17:0.0000021679,44:0.0000021679)100:0.02094472577,146:0.0121917612)76:2.085953974e-06,(99:0.0000021679,141:0.0000021679)100:0.01487171124)71:0.01413554975)74:0.02912347889,57:0.0464611521)100:0.01457028174,98:0.0053122487)94:0.003868950305,((48:0.0000000000,167:0.0000000000):2.167862467e-06,73:0.0000021679)73:2.167862467e-06);
contree_rfdist: 12
finished: true
finishedCandidateSet: true
finishedModelFinal: true
finishedModelInit: true
initTree: (0:0.0047973741,(((((((((((1:0.0000010000,114:0.0000010000):0.02448138127,127:0.0295298536):0.06638892622,101:0.0636643882):0.02952985365,(26:0.0449940797,(51:0.0000010000,119:0.0000010000):0.03978536841):0.1002638522):0.04499407973,((3:0.0000010000,66:0.0000010000):0.002392645762,(((52:0.0000010000,(55:0.0000010000,126:0.0023926458):1e-06):0.007214276674,90:0.0194846815):0.004797374069,136:0.0096434463):0.004797374069):0.08872407636):0.06095441786,(((((4:0.0000010000,8:0.0000010000):1e-06,120:0.0000010000):0.004797374069,18:0.0047973741):0.004797374069,(19:0.0000010000,39:0.0000010000):0.004797374069):0.04238288938,((20:0.0000010000,95:0.0000010000):0.02197660969,(43:0.0096434463,(76:0.0072142767,116:0.0145389619):0.009643446263):0.02197660969):0.02197660969):0.1302671047):0.04761904762,((((((((((((((((((9:0.0000010000,(((21:0.0023926458,147:0.0000010000):0.009643446263,139:0.0000010000):0.002392645762,29:0.0000010000):1e-06):0.002392645762,142:0.0145389619):0.02197660969,42:0.0023926458):0.009643446263,(24:0.0072142767,80:0.0000010000):0.004797374069):0.01948468145,(((71:0.0000010000,87:0.0000010000):0.002392645762,94:0.0000010000):0.009643446263,(96:0.0000010000,148:0.0023926458):0.01453896187):0.03463090743):0.01948468145,((((13:0.0000010000,((47:0.0000010000,(102:0.0000010000,140:0.0023926458):0.002392645762):1e-06,124:0.0000010000):0.002392645762):0.002392645762,(((30:0.0000010000,122:0.0072142767):1e-06,82:0.0000010000):1e-06,91:0.0023926458):0.009643446263):0.01453896187,(((((27:0.0000010000,63:0.0000010000):0.002392645762,104:0.0000010000):1e-06,117:0.0000010000):0.004797374069,109:0.0023926458):0.007214276674,((36:0.0000010000,111:0.0023926458):1e-06,62:0.0000010000):0.007214276674):0.007214276674):0.007214276674,((58:0.0000010000,81:0.0000010000):1e-06,133:0.0023926458):0.002392645762):0.01208497647):0.01700549802,(85:0.0000010000,86:0.0023926458):0.03720140974):0.02699909572,(11:0.0295298536,61:0.0194846815):0.01948468145):0.01700549802,((83:0.0000010000,145:0.0000010000):0.03978536841,(112:0.0072142767,115:0.0072142767):0.03720140974):0.01208497647):0.02952985365,(((49:0.0000010000,64:0.0000010000):1e-06,74:0.0000010000):1e-06,84:0.0000010000):0.02699909572):0.07188217808,118:0.0476190476):0.02952985365,(67:0.0000010000,77:0.0000010000):0.07465113128):0.01948468145,((((22:0.0000010000,50:0.0000010000):0.02197660969,(97:0.0000010000,123:0.0000010000):0.05025790239):0.02197660969,(28:0.0269990957,113:0.0295298536):0.02448138127):0.06638892622,132:0.0915851811):0.02197660969):0.01948468145,((((((10:0.0000010000,70:0.0000010000):1e-06,125:0.0023926458):1e-06,53:0.0000010000):0.02197660969,(23:0.0000010000,31:0.0000010000):0.01948468145):0.0802343005,(((((14:0.0145389619,137:0.0502579024):0.01208497647,121:0.0269990957):0.03207375665,(35:0.0000010000,93:0.0047973741):0.04238288938):0.01208497647,105:0.0295298536):0.08304876383,103:0.0944620909):0.01700549802):0.02699909572,(15:0.0000010000,25:0.0000010000):0.09446209087):0.03720140974):0.03207375665,56:0.1302671047):0.04238288938,134:0.0529107545):0.09735493699,(16:0.0000010000,68:0.0000010000):0.1491062346):0.09735493699,((((12:0.0000010000,135:0.0000010000):1e-06,33:0.0000010000):0.04761904762,(45:0.0000010000,106:0.0000010000):0.04761904762):0.19572792,(((32:0.0000010000,59:0.0000010000):0.3230095943,(((34:0.0000010000,(88:0.0000010000,128:0.0000010000):1e-06):0.02952985365,131:0.0372014097):0.02448138127,92:0.0555777157):0.21694183):0.2097837755,(((37:0.0000010000,75:0.0000010000):0.002392645762,60:0.0000010000):0.01208497647,(((((38:0.0000010000,(72:0.0000010000,138:0.0072142767):1e-06):0.002392645762,78:0.0000010000):0.004797374069,143:0.0023926458):1e-06,110:0.0047973741):0.004797374069,89:0.0096434463):0.009643446263):0.175271537):0.07465113128):0.07465113128):0.06912814985):0.08872407636,(((2:0.0000010000,7:0.0000010000):1e-06,5:0.0000010000):0.127189859,(((((6:0.0000010000,65:0.0000010000):0.1241300952,54:0.0663889262):0.05291075454,40:0.0663889262):0.01948468145,(((46:0.0000010000,108:0.0000010000):0.04761904762,129:0.0449940797):0.03463090743,((107:0.0000010000,130:0.0000010000):1e-06,144:0.0023926458):0.05291075454):0.03720140974):0.06638892622,((41:0.0000010000,100:0.0000010000):0.03463090743,(69:0.0000010000,79:0.0000010000):0.02952985365):0.1120629125):0.09735493699):0.05825889881):0.1427539373,(((17:0.0000010000,44:0.0000010000):0.01700549802,146:0.0096434463):0.002392645762,(99:0.0000010000,141:0.0000010000):0.009643446263):0.01948468145):0.02699909572,57:0.0244813813):0.01948468145,98:0.0047973741):0.004797374069,(48:0.0000010000,73:0.0000010000):1e-06);
iqtree:
 command:  -nt AUTO -s /media/hdd_2tb/GPA_reclassification_clean/A_dataset_creation/5_basic_phylogenetics/2_trimmed_complete_basic_phylogeny/2_OGs_with_domains_phylogeny/1_mafft_MSAs/OG_7_hmaS_mafftMSA.faa -m JTT+F+I+G4 -pre /media/hdd_2tb/GPA_reclassification_clean/A_dataset_creation/5_basic_phylogenetics/2_trimmed_complete_basic_phylogeny/2_OGs_with_domains_phylogeny/4_mafft_iqtree_ML_trees/OG_7_hmaS_mafft_iqtree -redo -bb 1000
 seed: 662099
 start_time: 1707987161
 version: 2.2.5
```
