## Supplementary Data 7 for "Structural and evolutionary analyses support reclassification of glycopeptide antibiotics as xyclopeptides": OG_7_hmaS_mafft_iqtree.contree

```
(StAc:0.0059830977,(((((((((((StsBA_1:0.0000021679,StsBA_2:0.0000021679)100:0.0339613089,StDu:0.0329918428)100:0.0829176885,StAvMA_2:0.0967837020)98:0.0301443732,(StsY_B:0.0490979778,(StSe_2:0.0000021679,StSe_1:0.0000021679)100:0.0650117427)100:0.1703234848)99:0.0421096054,(((((StX_4:0.0000000000,StX_1:0.0000000000):0.0000000000,StX_3:0.0000000000):0.0000000000,StX_2:0.0000000000):0.0000021679,StFr_4:0.0000021679)100:0.0037891837,((((StsW0_1:0.0000021679,StsW0_2:0.0000021679)66:0.0000021679,StsMU:0.0030356825)100:0.0108971494,StsS0:0.0230087416)86:0.0060642889,StX:0.0142196443)75:0.0036296713)100:0.1516866053)99:0.0868998437,((((((((((((((StsW25_2:0.0000000000,StRi_1:0.0000000000):0.0000000000,rim:0.0000000000):0.0000000000,StRi_6:0.0000000000):0.0000000000,StRi1:0.0000000000):0.0000000000,StsW83_1:0.0000000000):0.0000000000,StRiR_1:0.0000000000):0.0000000000,StsW83_2:0.0000000000):0.0000000000,StRi_5:0.0000000000):0.0000000000,StRir_1:0.0000000000):0.0000021679,StRir_20:0.0000021679)61:0.0000021679,StRi_3:0.0000021679)99:0.0057379818,StAua_2:0.0057509828)99:0.0034307169,(StAfJ3_2:0.0000021679,StAfJ3_1:0.0000021679)100:0.0082195306)100:0.0624674835,((StsC2_2:0.0000021679,StsC2_1:0.0000021679)100:0.0318663536,(StMo_1:0.0173230093,(StPo:0.0110697215,StCr:0.0147950854)97:0.0088717738)100:0.0198705885)100:0.0269919527)100:0.2247651351)83:0.0404115184,(((((((((((((((((((((((ris:0.0000000000,AmLr_1:0.0000000000):0.0000000000,AmLr_2:0.0000000000):0.0000021679,AmLrN2_1:0.0000021679)25:0.0000021679,((AmsW8_1:0.0000021679,AmsW8_2:0.0029693215)99:0.0090304265,AmsTN:0.0181771016)90:0.0028716572)41:0.0000021679,AmLrN2_2:0.0030099579)100:0.0314290433,AmsW97:0.0030483172)98:0.0098080352,(AmRo_2:0.0091520195,AmRo_1:0.0000021679)100:0.0087248227)99:0.0216703377,(((AmsW1_2:0.0000021679,AmsW5_2:0.0000021679)100:0.0031125367,AmsW1_1:0.0000021679)100:0.0143661417,(AmsW6_1:0.0000021679,AmsW6_2:0.0031242891)100:0.0173659068)100:0.0555452113)97:0.0264200615,((((AmsMJ_2:0.0000021679,((AmsMJ_4:0.0000021679,AmsMJ_3:0.0000021679)87:0.0031297068,(AmsW9_2:0.0031395732,AmsW9_1:0.0000021679)65:0.0031354282)54:0.0000021679)99:0.0038250405,((((AmJa_1:0.0000000000,AmJa_2:0.0000000000):0.0000021679,risA:0.0000021679)55:0.0000021679,AmJaD4:0.0031114542)78:0.0000027564,AmsC0_2:0.0093620842)97:0.0121723631)100:0.0210317223,((((van:0.0000021679,AmOrH:0.0000021679)100:0.0032916997,(AmKe_4:0.0000021679,AmKe_2:0.0000021679)79:0.0000021679)100:0.0093662178,AmsW69_1:0.0000021679)96:0.0118164369,(((AmDeD9_2:0.0000000000,dec_2:0.0000000000):0.0000021679,AmDeD9_1:0.0000021679)50:0.0000021679,AmDeD9_3:0.0030714547)100:0.0099777716)73:0.0064104429)71:0.0059575247,(((AmKeF:0.0000000000,AmKe_3:0.0000000000):0.0000021679,AmKen_2:0.0000021679)53:0.0000021679,ker:0.0031113172)100:0.0044922742)77:0.0171546946)99:0.0160295063,(AmAzD3_3:0.0000021679,AmAzD3_5:0.0030527018)100:0.0568258053)100:0.0411809036,(AmAaD2_3:0.0317396208,AmOv:0.0326507344)98:0.0219001235)100:0.0114228746,(AmOrD0:0.0078465993,AmOr_2:0.0110291839)100:0.0532897582)95:0.0344780336,(AmsBJ_3:0.0000021679,AmsBJ_4:0.0000021679)100:0.0619545258)89:0.0261175256,((((AmRg_6:0.0000000000,AmRg_5:0.0000000000):0.0000021679,AmRg_4:0.0000021679)79:0.0000021711,dec_1:0.0000021679)45:0.0000021711,AmRgN0:0.0000021679)100:0.0330996325)100:0.1375312065,Uc878:0.0666782088)95:0.0233441569,(((((((AmBlD4:0.0000021679,AmBlD59_2:0.0024103053)72:0.0006124119,((AmBlFH:0.0000000000,AmBlD59_1:0.0000000000):0.0000021679,bal:0.0000021679)37:0.0000021679)99:0.0236734468,(AmVs_1:0.0000021679,AmVs_2:0.0000021679)100:0.0366245123)100:0.1118742806,(((KbAr_2:0.0000021679,KbArN5:0.0000021679)100:0.0277153459,(KbAr_3:0.0000021679,KbAr_1:0.0000021679)100:0.0652496340)87:0.0154542659,(UsB:0.0295377337,KbPh:0.0458722928)100:0.0389463497)100:0.0802408324)83:0.0191968963,Kus:0.1552147548)59:0.0226337764,(AkAan_1:0.0000021679,AkAan_2:0.0000021679)100:0.1298171528)57:0.0223618560,UME:0.1455990855)70:0.0185804760)79:0.0229638522,(NcTr_1:0.0000021773,NcTr_2:0.0000021679)100:0.0975446564)80:0.0220473614,AmBr_2:0.2304706932)67:0.0133376807,((((StsY_A:0.0203900487,StsMC:0.0692131234)91:0.0096952161,StsAN:0.0382486501)100:0.0448802756,(StsW00:0.0000021679,US8:0.0060665217)100:0.0554813162)96:0.0151873953,Ue26:0.0366289123)100:0.1336384548)90:0.0566831522,NnsW4_1:0.0906269997)98:0.1947701085,((NnsA5_2:0.0000000000,NnsA5_3:0.0000000000):0.0000021679,kis:0.0000021679)100:0.2952773286)52:0.0702176288,((NnGeA9:0.0000021679,(NnGe:0.0000021679,A40:0.0000021679)65:0.0000021679)100:0.0481842918,(A50:0.0000021679,NnCxD5_1:0.0000021679)100:0.0831839701)100:0.4626649828)42:0.0316235285,(((UK6:0.0000021679,ApsA3_2:0.0000021679)100:1.3964295983,((((((ApTi:0.0000000000,tei_1:0.0000000000):0.0000000000,ApTi_5:0.0000000000):0.0000021679,ApTi_4:0.0000021679)64:0.0000021679,tei_2:0.0000021679)99:0.0435117361,Uc37:0.0541587596)67:0.0497628721,ApRc:0.0680991300)100:0.7477746287)99:0.3367439295,((StsK_3:0.0000021679,StsK_1:0.0000021679)77:0.0000021711,(((((((StCar_2:0.0000021679,StCar_4:0.0000021679)88:0.0000021679,StCar_1:0.0029759520)97:0.0029813879,StsTu:0.0062162793)98:0.0029663479,StCar_3:0.0030933930)97:0.0029736994,StLaN18:0.0030062894)98:0.0030972426,StsW2_2:0.0154753902)98:0.0275216780,StsPA_1:0.0000021711)98:0.0029693713)100:0.3424577339)94:0.0997582439)82:0.0303826190)100:0.0723160957,(((A47:0.0000021679,StTo:0.0000021679)44:0.0000021679,StToN1:0.0000021679)100:0.1990465867,((StFo_1:0.0000021679,StFo_2:0.0000021679)100:0.1688137379,(((Sts1:0.0724714431,((StVe_4:0.0000021679,StVe_1:0.0000021711)100:0.0350710814,(StVe_3:0.0000021679,StVe_5:0.0000021679)100:0.0438868037)100:0.2338268781)60:0.0485197682,(((StsW52_1:0.0000021679,StsW52_2:0.0000021679)100:0.0548815351,StAn_2:0.0652193746)99:0.0444524967,((StAfa_6:0.0000021679,StFr_3:0.0000021679)77:0.0000021679,StAfa_2:0.0029641545)100:0.0860912955)90:0.0296007255)58:0.0360144599,StLtNB:0.1510037533)65:0.0437830735)100:0.1845867199)90:0.0612129355)100:0.2389241093,(((StsC09_2:0.0000021679,StsC09_1:0.0000021679)100:0.0209447258,StsW38_1:0.0121917612)76:0.0000020860,(StsCM_2:0.0000021679,StsCM_1:0.0000021679)100:0.0148717112)71:0.0141355497)74:0.0291234789,StsC3:0.0464611521)100:0.0145702817,StsCT:0.0053122487)94:0.0038689503,((StsCY:0.0000000000,StsC8:0.0000000000):0.0000021679,StsC25:0.0000021679)73:0.0000021679);
```
