## Supplementary Data 7 for "Structural and evolutionary analyses support reclassification of glycopeptide antibiotics as xyclopeptides": OG_7_hmaS_mafft_iqtree.iqtree

```
IQ-TREE 2.2.5 COVID-edition built Sep 15 2023

Input file name: /media/hdd_2tb/GPA_reclassification_clean/A_dataset_creation/5_basic_phylogenetics/2_trimmed_complete_basic_phylogeny/2_OGs_with_domains_phylogeny/1_mafft_MSAs/OG_7_hmaS_mafftMSA.faa
Type of analysis: tree reconstruction + ultrafast bootstrap (1000 replicates)
Random seed number: 662099

REFERENCES
----------

To cite IQ-TREE please use:

Bui Quang Minh, Heiko A. Schmidt, Olga Chernomor, Dominik Schrempf,
Michael D. Woodhams, Arndt von Haeseler, and Robert Lanfear (2020)
IQ-TREE 2: New models and efficient methods for phylogenetic inference
in the genomic era. Mol. Biol. Evol., in press.
https://doi.org/10.1093/molbev/msaa015

Since you used ultrafast bootstrap (UFBoot) please also cite: 

Diep Thi Hoang, Olga Chernomor, Arndt von Haeseler, Bui Quang Minh,
and Le Sy Vinh (2018) UFBoot2: Improving the ultrafast bootstrap
approximation. Mol. Biol. Evol., 35:518–522.
https://doi.org/10.1093/molbev/msx281

SEQUENCE ALIGNMENT
------------------

Input data: 172 sequences with 419 amino-acid sites
Number of constant sites: 104 (= 24.821% of all sites)
Number of invariant (constant or ambiguous constant) sites: 104 (= 24.821% of all sites)
Number of parsimony informative sites: 303
Number of distinct site patterns: 357

SUBSTITUTION PROCESS
--------------------

Model of substitution: JTT+F+I+G4

State frequencies: (empirical counts from alignment)

  pi(A) = 0.1246
  pi(R) = 0.0626
  pi(N) = 0.0131
  pi(D) = 0.0712
  pi(C) = 0.0036
  pi(Q) = 0.0388
  pi(E) = 0.0688
  pi(G) = 0.0953
  pi(H) = 0.0393
  pi(I) = 0.0437
  pi(L) = 0.0819
  pi(K) = 0.0202
  pi(M) = 0.0108
  pi(F) = 0.0447
  pi(P) = 0.0410
  pi(S) = 0.0555
  pi(T) = 0.0727
  pi(W) = 0.0028
  pi(Y) = 0.0240
  pi(V) = 0.0854

Model of rate heterogeneity: Invar+Gamma with 4 categories
Proportion of invariable sites: 0.1590
Gamma shape alpha: 0.9991

 Category  Relative_rate  Proportion
  0         0              0.1590
  1         0.1626         0.2103
  2         0.5665         0.2103
  3         1.1888         0.2103
  4         2.8381         0.2103
Relative rates are computed as MEAN of the portion of the Gamma distribution falling in the category.

MAXIMUM LIKELIHOOD TREE
-----------------------

Log-likelihood of the tree: -14250.7940 (s.e. 631.2295)
Unconstrained log-likelihood (without tree): -2397.3607
Number of free parameters (#branches + #model parameters): 316
Akaike information criterion (AIC) score: 29133.5880
Corrected Akaike information criterion (AICc) score: 31097.7448
Bayesian information criterion (BIC) score: 30409.5552

Total tree length (sum of branch lengths): 10.8912
Sum of internal branch lengths: 6.0112 (55.1929% of tree length)

WARNING: 21 near-zero internal branches (<0.0024) should be treated with caution
         Such branches are denoted by '**' in the figure below

NOTE: Tree is UNROOTED although outgroup taxon 'StAc' is drawn at root
Numbers in parentheses are  ultrafast bootstrap support (%)

+--StAc
|
|                                      +**StsBA_1
|                                   +--| (100)
|                                   |  +**StsBA_2
|                                +--| (100)
|                                |  +--StDu
|                             +--| (98)
|                             |  +--StAvMA_2
|                          +--| (99)
|                          |  |   +--StsY_B
|                          |  +---| (100)
|                          |      |  +**StSe_2
|                          |      +--| (100)
|                          |         +**StSe_1
|                       +--| (99)
|                       |  |     +**StX_4
|                       |  |  +--| (100)
|                       |  |  |  +**StFr_4
|                       |  +--| (100)
|                       |     |           +**StsW0_1
|                       |     |        +**| (66)
|                       |     |        |  +**StsW0_2
|                       |     |     +--| (100)
|                       |     |     |  +--StsMU
|                       |     |  +--| (86)
|                       |     |  |  +--StsS0
|                       |     +--| (75)
|                       |        +--StX
|                    +--| (83)
|                    |  |                +**StsW25_2
|                    |  |             +**| (61)
|                    |  |             |  +**StRir_20
|                    |  |          +--| (99)
|                    |  |          |  +**StRi_3
|                    |  |       +--| (99)
|                    |  |       |  +--StAua_2
|                    |  |    +--| (100)
|                    |  |    |  |  +**StAfJ3_2
|                    |  |    |  +--| (100)
|                    |  |    |     +**StAfJ3_1
|                    |  +----| (100)
|                    |       |     +**StsC2_2
|                    |       |  +--| (100)
|                    |       |  |  +**StsC2_1
|                    |       +--| (100)
|                    |          |  +--StMo_1
|                    |          +--| (100)
|                    |             |  +--StPo
|                    |             +--| (97)
|                    |                +--StCr
|                 +--| (100)
|                 |  |                                                             +**ris
|                 |  |                                                          +**| (25)
|                 |  |                                                          |  +**AmLrN2_1
|                 |  |                                                       +--| (41)
|                 |  |                                                       |  |     +**AmsW8_1
|                 |  |                                                       |  |  +--| (99)
|                 |  |                                                       |  |  |  +--AmsW8_2
|                 |  |                                                       |  +--| (90)
|                 |  |                                                       |     +--AmsTN
|                 |  |                                                    +--| (100)
|                 |  |                                                    |  +**AmLrN2_2
|                 |  |                                                 +--| (98)
|                 |  |                                                 |  +**AmsW97
|                 |  |                                              +--| (99)
|                 |  |                                              |  |  +--AmRo_2
|                 |  |                                              |  +--| (100)
|                 |  |                                              |     +**AmRo_1
|                 |  |                                           +--| (97)
|                 |  |                                           |  |        +**AmsW1_2
|                 |  |                                           |  |     +--| (100)
|                 |  |                                           |  |     |  +**AmsW5_2
|                 |  |                                           |  |  +--| (100)
|                 |  |                                           |  |  |  +**AmsW1_1
|                 |  |                                           |  +--| (100)
|                 |  |                                           |     |  +**AmsW6_1
|                 |  |                                           |     +--| (100)
|                 |  |                                           |        +--AmsW6_2
|                 |  |                                        +--| (99)
|                 |  |                                        |  |              +**AmsMJ_2
|                 |  |                                        |  |           +**| (33)
|                 |  |                                        |  |           |  |  +**AmsMJ_4
|                 |  |                                        |  |           |  +--| (87)
|                 |  |                                        |  |           |     +**AmsMJ_3
|                 |  |                                        |  |        +--| (99)
|                 |  |                                        |  |        |  |  +--AmsW9_2
|                 |  |                                        |  |        |  +--| (65)
|                 |  |                                        |  |        |     +**AmsW9_1
|                 |  |                                        |  |     +--| (100)
|                 |  |                                        |  |     |  |        +**AmJa_1
|                 |  |                                        |  |     |  |     +**| (55)
|                 |  |                                        |  |     |  |     |  +**risA
|                 |  |                                        |  |     |  |  +**| (78)
|                 |  |                                        |  |     |  |  |  +--AmJaD4
|                 |  |                                        |  |     |  +--| (97)
|                 |  |                                        |  |     |     +--AmsC0_2
|                 |  |                                        |  |  +--| (71)
|                 |  |                                        |  |  |  |           +**van
|                 |  |                                        |  |  |  |        +--| (100)
|                 |  |                                        |  |  |  |        |  +**AmOrH
|                 |  |                                        |  |  |  |     +--| (100)
|                 |  |                                        |  |  |  |     |  |  +**AmKe_4
|                 |  |                                        |  |  |  |     |  +**| (79)
|                 |  |                                        |  |  |  |     |     +**AmKe_2
|                 |  |                                        |  |  |  |  +--| (96)
|                 |  |                                        |  |  |  |  |  +**AmsW69_1
|                 |  |                                        |  |  |  +--| (73)
|                 |  |                                        |  |  |     |     +**AmDeD9_2
|                 |  |                                        |  |  |     |  +**| (50)
|                 |  |                                        |  |  |     |  |  +**AmDeD9_1
|                 |  |                                        |  |  |     +--| (100)
|                 |  |                                        |  |  |        +--AmDeD9_3
|                 |  |                                        |  +--| (77)
|                 |  |                                        |     |     +**AmKeF
|                 |  |                                        |     |  +**| (53)
|                 |  |                                        |     |  |  +**AmKen_2
|                 |  |                                        |     +--| (100)
|                 |  |                                        |        +--ker
|                 |  |                                     +--| (100)
|                 |  |                                     |  |  +**AmAzD3_3
|                 |  |                                     |  +--| (100)
|                 |  |                                     |     +--AmAzD3_5
|                 |  |                                  +--| (100)
|                 |  |                                  |  |  +--AmAaD2_3
|                 |  |                                  |  +--| (98)
|                 |  |                                  |     +--AmOv
|                 |  |                               +--| (95)
|                 |  |                               |  |  +--AmOrD0
|                 |  |                               |  +--| (100)
|                 |  |                               |     +--AmOr_2
|                 |  |                            +--| (89)
|                 |  |                            |  |  +**AmsBJ_3
|                 |  |                            |  +--| (100)
|                 |  |                            |     +**AmsBJ_4
|                 |  |                         +--| (100)
|                 |  |                         |  |        +**AmRg_6
|                 |  |                         |  |     +**| (79)
|                 |  |                         |  |     |  +**AmRg_4
|                 |  |                         |  |  +**| (45)
|                 |  |                         |  |  |  +**dec_1
|                 |  |                         |  +--| (100)
|                 |  |                         |     +**AmRgN0
|                 |  |                      +--| (95)
|                 |  |                      |  +--Uc878
|                 |  |                   +--| (79)
|                 |  |                   |  |                       +**AmBlD4
|                 |  |                   |  |                    +**| (72)
|                 |  |                   |  |                    |  +--AmBlD59_2
|                 |  |                   |  |                 +**| (23)
|                 |  |                   |  |                 |  +**AmBlFH
|                 |  |                   |  |              +--| (99)
|                 |  |                   |  |              |  +**bal
|                 |  |                   |  |           +--| (100)
|                 |  |                   |  |           |  |  +**AmVs_1
|                 |  |                   |  |           |  +--| (100)
|                 |  |                   |  |           |     +**AmVs_2
|                 |  |                   |  |        +--| (83)
|                 |  |                   |  |        |  |        +**KbAr_2
|                 |  |                   |  |        |  |     +--| (100)
|                 |  |                   |  |        |  |     |  +**KbArN5
|                 |  |                   |  |        |  |  +--| (87)
|                 |  |                   |  |        |  |  |  |  +**KbAr_3
|                 |  |                   |  |        |  |  |  +--| (100)
|                 |  |                   |  |        |  |  |     +**KbAr_1
|                 |  |                   |  |        |  +--| (100)
|                 |  |                   |  |        |     |  +--UsB
|                 |  |                   |  |        |     +--| (100)
|                 |  |                   |  |        |        +--KbPh
|                 |  |                   |  |     +--| (59)
|                 |  |                   |  |     |  +---Kus
|                 |  |                   |  |  +--| (57)
|                 |  |                   |  |  |  |  +**AkAan_1
|                 |  |                   |  |  |  +--| (100)
|                 |  |                   |  |  |     +**AkAan_2
|                 |  |                   |  +--| (70)
|                 |  |                   |     +--UME
|                 |  |                +--| (80)
|                 |  |                |  |  +**NcTr_1
|                 |  |                |  +--| (100)
|                 |  |                |     +**NcTr_2
|                 |  |             +--| (67)
|                 |  |             |  +----AmBr_2
|                 |  |          +--| (90)
|                 |  |          |  |           +--StsY_A
|                 |  |          |  |        +--| (91)
|                 |  |          |  |        |  +--StsMC
|                 |  |          |  |     +--| (100)
|                 |  |          |  |     |  +--StsAN
|                 |  |          |  |  +--| (96)
|                 |  |          |  |  |  |  +**StsW00
|                 |  |          |  |  |  +--| (100)
|                 |  |          |  |  |     +--US8
|                 |  |          |  +--| (100)
|                 |  |          |     +--Ue26
|                 |  |     +----| (98)
|                 |  |     |    +--NnsW4_1
|                 |  |  +--| (43)
|                 |  |  |  |                                              +**UK6
|                 |  |  |  |          +-----------------------------------| (100)
|                 |  |  |  |          |                                   +**ApsA3_2
|                 |  |  |  |  +-------| (99)
|                 |  |  |  |  |       |                           +**ApTi
|                 |  |  |  |  |       |                        +**| (64)
|                 |  |  |  |  |       |                        |  +**ApTi_4
|                 |  |  |  |  |       |                     +--| (99)
|                 |  |  |  |  |       |                     |  +**tei_2
|                 |  |  |  |  |       |                  +--| (67)
|                 |  |  |  |  |       |                  |  +--Uc37
|                 |  |  |  |  |       +------------------| (100)
|                 |  |  |  |  |                          +--ApRc
|                 |  |  |  +--| (94)
|                 |  |  |     |           +**StsK_3
|                 |  |  |     |        +**| (77)
|                 |  |  |     |        |  +**StsK_1
|                 |  |  |     +--------| (100)
|                 |  |  |              |                    +**StCar_2
|                 |  |  |              |                 +**| (88)
|                 |  |  |              |                 |  +**StCar_4
|                 |  |  |              |              +--| (97)
|                 |  |  |              |              |  +--StCar_1
|                 |  |  |              |           +--| (98)
|                 |  |  |              |           |  +--StsTu
|                 |  |  |              |        +--| (97)
|                 |  |  |              |        |  +--StCar_3
|                 |  |  |              |     +--| (98)
|                 |  |  |              |     |  +--StLaN18
|                 |  |  |              |  +--| (98)
|                 |  |  |              |  |  +--StsW2_2
|                 |  |  |              +--| (98)
|                 |  |  |                 +**StsPA_1
|                 |  +--| (82)
|                 |     |                +**NnGeA9
|                 |     |             +--| (100)
|                 |     |             |  |  +**NnGe
|                 |     |             |  +**| (65)
|                 |     |             |     +**A40
|                 |     |  +----------| (100)
|                 |     |  |          |  +**A50
|                 |     |  |          +--| (100)
|                 |     |  |             +**NnCxD5_1
|                 |     +--| (44)
|                 |        |      +**NnsA5_2
|                 |        +------| (100)
|                 |               +**kis
|           +-----| (100)
|           |     |          +**A47
|           |     |       +**| (43)
|           |     |       |  +**StToN1
|           |     |  +----| (100)
|           |     |  |    +**StTo
|           |     +--| (90)
|           |        |       +**StFo_1
|           |        |   +---| (100)
|           |        |   |   +**StFo_2
|           |        +---| (100)
|           |            |        +--Sts1
|           |            |     +--| (60)
|           |            |     |  |        +**StVe_4
|           |            |     |  |     +--| (100)
|           |            |     |  |     |  +**StVe_1
|           |            |     |  +-----| (100)
|           |            |     |        |  +**StVe_3
|           |            |     |        +--| (100)
|           |            |     |           +**StVe_5
|           |            |  +--| (58)
|           |            |  |  |        +**StsW52_1
|           |            |  |  |     +--| (100)
|           |            |  |  |     |  +**StsW52_2
|           |            |  |  |  +--| (99)
|           |            |  |  |  |  +--StAn_2
|           |            |  |  +--| (90)
|           |            |  |     |     +**StAfa_6
|           |            |  |     |  +**| (77)
|           |            |  |     |  |  +**StFr_3
|           |            |  |     +--| (100)
|           |            |  |        +--StAfa_2
|           |            +--| (65)
|           |               +--StLtNB
|        +--| (29)
|        |  |  +**StsCM_2
|        |  +--| (100)
|        |     +**StsCM_1
|     +--| (74)
|     |  |     +**StsC09_2
|     |  |  +--| (100)
|     |  |  |  +**StsC09_1
|     |  +**| (76)
|     |     +--StsW38_1
|  +--| (100)
|  |  +--StsC3
+--| (94)
|  +--StsCT
|
|  +**StsCY
+**| (73)
   +**StsC25

Tree in newick format:

(StAc:0.0059792385,((((((((((((StsBA_1:0.0000010003,StsBA_2:0.0000010003)100:0.0339544963,StDu:0.0330610479)100:0.0825711626,StAvMA_2:0.0971589518)98:0.0297267477,(StsY_B:0.0491486415,(StSe_2:0.0000025589,StSe_1:0.0000010003)100:0.0649981576)100:0.1715744893)99:0.0433068403,((StX_4:0.0000010003,StFr_4:0.0000010003)100:0.0041279969,((((StsW0_1:0.0000010003,StsW0_2:0.0000010003)66:0.0000023469,StsMU:0.0030368909)100:0.0109919410,StsS0:0.0229109151)86:0.0060668893,StX:0.0143205862)75:0.0031961694)100:0.1511440166)99:0.0837662723,(((((StsW25_2:0.0000010003,StRir_20:0.0000010003)61:0.0000010003,StRi_3:0.0000010003)99:0.0057364565,StAua_2:0.0057511073)99:0.0034354326,(StAfJ3_2:0.0000010003,StAfJ3_1:0.0000010003)100:0.0082130013)100:0.0630122619,((StsC2_2:0.0000010003,StsC2_1:0.0000010003)100:0.0316508779,(StMo_1:0.0172222295,(StPo:0.0110524457,StCr:0.0147886249)97:0.0089407661)100:0.0199605237)100:0.0264811253)100:0.2285902745)83:0.0465886829,((((((((((((((((((((ris:0.0000010003,AmLrN2_1:0.0000010003)25:0.0000021330,((AmsW8_1:0.0000010003,AmsW8_2:0.0029632262)99:0.0090118311,AmsTN:0.0181413867)90:0.0028659730)41:0.0029509270,AmLrN2_2:0.0000024903)100:0.0315118113,AmsW97:0.0000022272)98:0.0132565912,(AmRo_2:0.0091321665,AmRo_1:0.0000010003)100:0.0083869343)99:0.0216678264,(((AmsW1_2:0.0000010003,AmsW5_2:0.0000010003)100:0.0031088720,AmsW1_1:0.0000020062)100:0.0143977715,(AmsW6_1:0.0000022139,AmsW6_2:0.0031205606)100:0.0172966681)100:0.0551985896)97:0.0267051133,(((((AmsMJ_2:0.0000010003,(AmsMJ_4:0.0000010003,AmsMJ_3:0.0000010003)87:0.0031231167)33:0.0000029721,(AmsW9_2:0.0031329433,AmsW9_1:0.0000027477)65:0.0031288254)99:0.0038175243,(((AmJa_1:0.0000010003,risA:0.0000010003)55:0.0000021367,AmJaD4:0.0031047995)78:0.0000027030,AmsC0_2:0.0093423880)97:0.0121473225)100:0.0209883047,((((van:0.0000010003,AmOrH:0.0000010003)100:0.0032854504,(AmKe_4:0.0000010003,AmKe_2:0.0000010003)79:0.0000026250)100:0.0093481183,AmsW69_1:0.0000027044)96:0.0117927352,((AmDeD9_2:0.0000010003,AmDeD9_1:0.0000010003)50:0.0000022415,AmDeD9_3:0.0030650820)100:0.0099601848)73:0.0063949395)71:0.0059589055,((AmKeF:0.0000010003,AmKen_2:0.0000010003)53:0.0000028048,ker:0.0031049511)100:0.0044696895)77:0.0170851918)99:0.0159116140,(AmAzD3_3:0.0000020973,AmAzD3_5:0.0030488521)100:0.0568897937)100:0.0412279524,(AmAaD2_3:0.0317926866,AmOv:0.0324834701)98:0.0218593655)100:0.0114514954,(AmOrD0:0.0078443454,AmOr_2:0.0110025342)100:0.0532737627)95:0.0344699991,(AmsBJ_3:0.0000010003,AmsBJ_4:0.0000022802)100:0.0617297601)89:0.0264836969,(((AmRg_6:0.0000010003,AmRg_4:0.0000010003)79:0.0000010003,dec_1:0.0000010003)45:0.0000010003,AmRgN0:0.0000010003)100:0.0328107487)100:0.1379855697,Uc878:0.0667011180)95:0.0234793509,((((((((AmBlD4:0.0000010003,AmBlD59_2:0.0028624647)72:0.0001579675,AmBlFH:0.0000010003)23:0.0000020023,bal:0.0000010003)99:0.0235212555,(AmVs_1:0.0000010003,AmVs_2:0.0000010003)100:0.0367197190)100:0.1121643525,(((KbAr_2:0.0000010003,KbArN5:0.0000010003)100:0.0276601051,(KbAr_3:0.0000010003,KbAr_1:0.0000020538)100:0.0652116471)87:0.0154133714,(UsB:0.0295478533,KbPh:0.0457982176)100:0.0390004305)100:0.0797981362)83:0.0192556748,Kus:0.1549893040)59:0.0226789199,(AkAan_1:0.0000010003,AkAan_2:0.0000010003)100:0.1297276242)57:0.0221303771,UME:0.1452551032)70:0.0185197731)79:0.0234011524,(NcTr_1:0.0000021428,NcTr_2:0.0000025282)100:0.0971206109)80:0.0220643865,AmBr_2:0.2289565670)67:0.0182318879,((((StsY_A:0.0203967478,StsMC:0.0692041595)91:0.0097011580,StsAN:0.0382234211)100:0.0449643260,(StsW00:0.0000010003,US8:0.0060632972)100:0.0555364588)96:0.0153725351,Ue26:0.0363562976)100:0.1300304968)90:0.0604422861,NnsW4_1:0.0856149894)98:0.2248592243,(((UK6:0.0000010003,ApsA3_2:0.0000010003)100:1.4236235490,((((ApTi:0.0000010003,ApTi_4:0.0000010003)64:0.0000010003,tei_2:0.0000010003)99:0.0432190195,Uc37:0.0543500346)67:0.0477840222,ApRc:0.0699811094)100:0.7395707695)99:0.3454204069,((StsK_3:0.0000010003,StsK_1:0.0000010003)77:0.0000022999,(((((((StCar_2:0.0000010003,StCar_4:0.0000010003)88:0.0000025545,StCar_1:0.0029778018)97:0.0029827220,StsTu:0.0062174179)98:0.0029677795,StCar_3:0.0030950668)97:0.0029752818,StLaN18:0.0030117827)98:0.0031023037,StsW2_2:0.0154789739)98:0.0275640089,StsPA_1:0.0000021812)98:0.0029745123)100:0.3519992793)94:0.0766989527)43:0.0385646811,(((NnGeA9:0.0000010003,(NnGe:0.0000010003,A40:0.0000010003)65:0.0000023559)100:0.0494420400,(A50:0.0000010003,NnCxD5_1:0.0000010003)100:0.0821124589)100:0.4444593822,(NnsA5_2:0.0000029320,kis:0.0000027422)100:0.3047260684)44:0.0500534461)82:0.0385436425)100:0.0770858941,(((A47:0.0000010003,StToN1:0.0000010003)43:0.0000010003,StTo:0.0000010003)100:0.1934261280,((StFo_1:0.0000010003,StFo_2:0.0000010003)100:0.1619108654,(((Sts1:0.0724284703,((StVe_4:0.0000020242,StVe_1:0.0000021288)100:0.0349817802,(StVe_3:0.0000010003,StVe_5:0.0000010003)100:0.0439224542)100:0.2338512092)60:0.0486946980,(((StsW52_1:0.0000010003,StsW52_2:0.0000010003)100:0.0550041256,StAn_2:0.0650686879)99:0.0441777740,((StAfa_6:0.0000010003,StFr_3:0.0000010003)77:0.0000021642,StAfa_2:0.0029633709)100:0.0862273249)90:0.0295113809)58:0.0370968535,StLtNB:0.1486254572)65:0.0502823452)100:0.1859742552)90:0.0633165894)100:0.2396674484,(StsCM_2:0.0000010003,StsCM_1:0.0000010003)100:0.0047481017)29:0.0101670022,((StsC09_2:0.0000010003,StsC09_1:0.0000010003)100:0.0209456605,StsW38_1:0.0121228200)76:0.0000023541)74:0.0418719583,StsC3:0.0454182211)100:0.0156859127,StsCT:0.0052352985)94:0.0039225465,(StsCY:0.0000010003,StsC25:0.0000010003)73:0.0000026652);

CONSENSUS TREE
--------------

Consensus tree is constructed from 1000 bootstrap trees
Log-likelihood of consensus tree: -14251.816729
Robinson-Foulds distance between ML tree and consensus tree: 12

Branches with support >0.000000% are kept (extended consensus)
Branch lengths are optimized by maximum likelihood on original alignment
Numbers in parentheses are bootstrap supports (%)

+--StAc
|
|                                   +--StsBA_1
|                                +--| (100)
|                                |  +--StsBA_2
|                             +--| (100)
|                             |  +--StDu
|                          +--| (98)
|                          |  +--StAvMA_2
|                       +--| (99)
|                       |  |   +--StsY_B
|                       |  +---| (100)
|                       |      |  +--StSe_2
|                       |      +--| (100)
|                       |         +--StSe_1
|                    +--| (99)
|                    |  |               +**StX_4
|                    |  |            +**|
|                    |  |            |  +**StX_1
|                    |  |         +**|
|                    |  |         |  +**StX_3
|                    |  |      +--|
|                    |  |      |  +**StX_2
|                    |  |   +--| (100)
|                    |  |   |  +--StFr_4
|                    |  +---| (100)
|                    |      |           +--StsW0_1
|                    |      |        +--| (66)
|                    |      |        |  +--StsW0_2
|                    |      |     +--| (100)
|                    |      |     |  +--StsMU
|                    |      |  +--| (86)
|                    |      |  |  +--StsS0
|                    |      +--| (75)
|                    |         +--StX
|                 +--| (83)
|                 |  |                                            +**StsW25_2
|                 |  |                                         +**|
|                 |  |                                         |  +**StRi_1
|                 |  |                                      +**|
|                 |  |                                      |  +**rim
|                 |  |                                   +**|
|                 |  |                                   |  +**StRi_6
|                 |  |                                +**|
|                 |  |                                |  +**StRi1
|                 |  |                             +**|
|                 |  |                             |  +**StsW83_1
|                 |  |                          +**|
|                 |  |                          |  +**StRiR_1
|                 |  |                       +**|
|                 |  |                       |  +**StsW83_2
|                 |  |                    +**|
|                 |  |                    |  +**StRi_5
|                 |  |                 +--|
|                 |  |                 |  +**StRir_1
|                 |  |              +--| (61)
|                 |  |              |  +--StRir_20
|                 |  |           +--| (99)
|                 |  |           |  +--StRi_3
|                 |  |        +--| (99)
|                 |  |        |  +--StAua_2
|                 |  |     +--| (100)
|                 |  |     |  |  +--StAfJ3_2
|                 |  |     |  +--| (100)
|                 |  |     |     +--StAfJ3_1
|                 |  +-----| (100)
|                 |        |     +--StsC2_2
|                 |        |  +--| (100)
|                 |        |  |  +--StsC2_1
|                 |        +--| (100)
|                 |           |  +--StMo_1
|                 |           +--| (100)
|                 |              |  +--StPo
|                 |              +--| (97)
|                 |                 +--StCr
|              +--| (100)
|              |  |                                                                      +**ris
|              |  |                                                                   +**|
|              |  |                                                                   |  +**AmLr_1
|              |  |                                                                +--|
|              |  |                                                                |  +**AmLr_2
|              |  |                                                             +--| (25)
|              |  |                                                             |  +--AmLrN2_1
|              |  |                                                          +--| (41)
|              |  |                                                          |  |     +--AmsW8_1
|              |  |                                                          |  |  +--| (99)
|              |  |                                                          |  |  |  +--AmsW8_2
|              |  |                                                          |  +--| (90)
|              |  |                                                          |     +--AmsTN
|              |  |                                                       +--| (100)
|              |  |                                                       |  +--AmLrN2_2
|              |  |                                                    +--| (98)
|              |  |                                                    |  +--AmsW97
|              |  |                                                 +--| (99)
|              |  |                                                 |  |  +--AmRo_2
|              |  |                                                 |  +--| (100)
|              |  |                                                 |     +--AmRo_1
|              |  |                                              +--| (97)
|              |  |                                              |  |        +--AmsW1_2
|              |  |                                              |  |     +--| (100)
|              |  |                                              |  |     |  +--AmsW5_2
|              |  |                                              |  |  +--| (100)
|              |  |                                              |  |  |  +--AmsW1_1
|              |  |                                              |  +--| (100)
|              |  |                                              |     |  +--AmsW6_1
|              |  |                                              |     +--| (100)
|              |  |                                              |        +--AmsW6_2
|              |  |                                           +--| (99)
|              |  |                                           |  |           +--AmsMJ_2
|              |  |                                           |  |        +--| (99)
|              |  |                                           |  |        |  |     +--AmsMJ_4
|              |  |                                           |  |        |  |  +--| (87)
|              |  |                                           |  |        |  |  |  +--AmsMJ_3
|              |  |                                           |  |        |  +--| (54)
|              |  |                                           |  |        |     |  +--AmsW9_2
|              |  |                                           |  |        |     +--| (65)
|              |  |                                           |  |        |        +--AmsW9_1
|              |  |                                           |  |     +--| (100)
|              |  |                                           |  |     |  |           +**AmJa_1
|              |  |                                           |  |     |  |        +--|
|              |  |                                           |  |     |  |        |  +**AmJa_2
|              |  |                                           |  |     |  |     +--| (55)
|              |  |                                           |  |     |  |     |  +--risA
|              |  |                                           |  |     |  |  +--| (78)
|              |  |                                           |  |     |  |  |  +--AmJaD4
|              |  |                                           |  |     |  +--| (97)
|              |  |                                           |  |     |     +--AmsC0_2
|              |  |                                           |  |  +--| (71)
|              |  |                                           |  |  |  |           +--van
|              |  |                                           |  |  |  |        +--| (100)
|              |  |                                           |  |  |  |        |  +--AmOrH
|              |  |                                           |  |  |  |     +--| (100)
|              |  |                                           |  |  |  |     |  |  +--AmKe_4
|              |  |                                           |  |  |  |     |  +--| (79)
|              |  |                                           |  |  |  |     |     +--AmKe_2
|              |  |                                           |  |  |  |  +--| (96)
|              |  |                                           |  |  |  |  |  +--AmsW69_1
|              |  |                                           |  |  |  +--| (73)
|              |  |                                           |  |  |     |        +**AmDeD9_2
|              |  |                                           |  |  |     |     +--|
|              |  |                                           |  |  |     |     |  +**dec_2
|              |  |                                           |  |  |     |  +--| (50)
|              |  |                                           |  |  |     |  |  +--AmDeD9_1
|              |  |                                           |  |  |     +--| (100)
|              |  |                                           |  |  |        +--AmDeD9_3
|              |  |                                           |  +--| (77)
|              |  |                                           |     |        +**AmKeF
|              |  |                                           |     |     +--|
|              |  |                                           |     |     |  +**AmKe_3
|              |  |                                           |     |  +--| (53)
|              |  |                                           |     |  |  +--AmKen_2
|              |  |                                           |     +--| (100)
|              |  |                                           |        +--ker
|              |  |                                        +--| (100)
|              |  |                                        |  |  +--AmAzD3_3
|              |  |                                        |  +--| (100)
|              |  |                                        |     +--AmAzD3_5
|              |  |                                     +--| (100)
|              |  |                                     |  |  +--AmAaD2_3
|              |  |                                     |  +--| (98)
|              |  |                                     |     +--AmOv
|              |  |                                  +--| (95)
|              |  |                                  |  |  +--AmOrD0
|              |  |                                  |  +--| (100)
|              |  |                                  |     +--AmOr_2
|              |  |                               +--| (89)
|              |  |                               |  |  +--AmsBJ_3
|              |  |                               |  +--| (100)
|              |  |                               |     +--AmsBJ_4
|              |  |                            +--| (100)
|              |  |                            |  |           +**AmRg_6
|              |  |                            |  |        +--|
|              |  |                            |  |        |  +**AmRg_5
|              |  |                            |  |     +--| (79)
|              |  |                            |  |     |  +--AmRg_4
|              |  |                            |  |  +--| (45)
|              |  |                            |  |  |  +--dec_1
|              |  |                            |  +--| (100)
|              |  |                            |     +--AmRgN0
|              |  |                         +--| (95)
|              |  |                         |  +--Uc878
|              |  |                      +--| (79)
|              |  |                      |  |                    +--AmBlD4
|              |  |                      |  |                 +--| (72)
|              |  |                      |  |                 |  +--AmBlD59_2
|              |  |                      |  |              +--| (99)
|              |  |                      |  |              |  |     +**AmBlFH
|              |  |                      |  |              |  |  +--|
|              |  |                      |  |              |  |  |  +**AmBlD59_1
|              |  |                      |  |              |  +--| (37)
|              |  |                      |  |              |     +--bal
|              |  |                      |  |           +--| (100)
|              |  |                      |  |           |  |  +--AmVs_1
|              |  |                      |  |           |  +--| (100)
|              |  |                      |  |           |     +--AmVs_2
|              |  |                      |  |        +--| (83)
|              |  |                      |  |        |  |        +--KbAr_2
|              |  |                      |  |        |  |     +--| (100)
|              |  |                      |  |        |  |     |  +--KbArN5
|              |  |                      |  |        |  |  +--| (87)
|              |  |                      |  |        |  |  |  |  +--KbAr_3
|              |  |                      |  |        |  |  |  +--| (100)
|              |  |                      |  |        |  |  |     +--KbAr_1
|              |  |                      |  |        |  +--| (100)
|              |  |                      |  |        |     |  +--UsB
|              |  |                      |  |        |     +--| (100)
|              |  |                      |  |        |        +--KbPh
|              |  |                      |  |     +--| (59)
|              |  |                      |  |     |  +---Kus
|              |  |                      |  |  +--| (57)
|              |  |                      |  |  |  |  +--AkAan_1
|              |  |                      |  |  |  +--| (100)
|              |  |                      |  |  |     +--AkAan_2
|              |  |                      |  +--| (70)
|              |  |                      |     +--UME
|              |  |                   +--| (80)
|              |  |                   |  |  +--NcTr_1
|              |  |                   |  +--| (100)
|              |  |                   |     +--NcTr_2
|              |  |                +--| (67)
|              |  |                |  +-----AmBr_2
|              |  |             +--| (90)
|              |  |             |  |           +--StsY_A
|              |  |             |  |        +--| (91)
|              |  |             |  |        |  +--StsMC
|              |  |             |  |     +--| (100)
|              |  |             |  |     |  +--StsAN
|              |  |             |  |  +--| (96)
|              |  |             |  |  |  |  +--StsW00
|              |  |             |  |  |  +--| (100)
|              |  |             |  |  |     +--US8
|              |  |             |  +--| (100)
|              |  |             |     +--Ue26
|              |  |        +----| (98)
|              |  |        |    +--NnsW4_1
|              |  |     +--| (52)
|              |  |     |  |         +**NnsA5_2
|              |  |     |  |      +--|
|              |  |     |  |      |  +**NnsA5_3
|              |  |     |  +------| (100)
|              |  |     |         +--kis
|              |  |  +--| (42)
|              |  |  |  |              +--NnGeA9
|              |  |  |  |           +--| (100)
|              |  |  |  |           |  |  +--NnGe
|              |  |  |  |           |  +--| (65)
|              |  |  |  |           |     +--A40
|              |  |  |  +-----------| (100)
|              |  |  |              |  +--A50
|              |  |  |              +--| (100)
|              |  |  |                 +--NnCxD5_1
|              |  +--| (82)
|              |     |                                                +--UK6
|              |     |           +------------------------------------| (100)
|              |     |           |                                    +--ApsA3_2
|              |     |  +--------| (99)
|              |     |  |        |                                  +**ApTi
|              |     |  |        |                               +**|
|              |     |  |        |                               |  +**tei_1
|              |     |  |        |                            +--|
|              |     |  |        |                            |  +**ApTi_5
|              |     |  |        |                         +--| (64)
|              |     |  |        |                         |  +--ApTi_4
|              |     |  |        |                      +--| (99)
|              |     |  |        |                      |  +--tei_2
|              |     |  |        |                   +--| (67)
|              |     |  |        |                   |  +--Uc37
|              |     |  |        +-------------------| (100)
|              |     |  |                            +--ApRc
|              |     +--| (94)
|              |        |           +--StsK_3
|              |        |        +--| (77)
|              |        |        |  +--StsK_1
|              |        +--------| (100)
|              |                 |                    +--StCar_2
|              |                 |                 +--| (88)
|              |                 |                 |  +--StCar_4
|              |                 |              +--| (97)
|              |                 |              |  +--StCar_1
|              |                 |           +--| (98)
|              |                 |           |  +--StsTu
|              |                 |        +--| (97)
|              |                 |        |  +--StCar_3
|              |                 |     +--| (98)
|              |                 |     |  +--StLaN18
|              |                 |  +--| (98)
|              |                 |  |  +--StsW2_2
|              |                 +--| (98)
|              |                    +--StsPA_1
|        +-----| (100)
|        |     |          +--A47
|        |     |       +--| (44)
|        |     |       |  +--StTo
|        |     |  +----| (100)
|        |     |  |    +--StToN1
|        |     +--| (90)
|        |        |       +--StFo_1
|        |        |   +---| (100)
|        |        |   |   +--StFo_2
|        |        +---| (100)
|        |            |        +--Sts1
|        |            |     +--| (60)
|        |            |     |  |        +--StVe_4
|        |            |     |  |     +--| (100)
|        |            |     |  |     |  +--StVe_1
|        |            |     |  +-----| (100)
|        |            |     |        |  +--StVe_3
|        |            |     |        +--| (100)
|        |            |     |           +--StVe_5
|        |            |  +--| (58)
|        |            |  |  |        +--StsW52_1
|        |            |  |  |     +--| (100)
|        |            |  |  |     |  +--StsW52_2
|        |            |  |  |  +--| (99)
|        |            |  |  |  |  +--StAn_2
|        |            |  |  +--| (90)
|        |            |  |     |     +--StAfa_6
|        |            |  |     |  +--| (77)
|        |            |  |     |  |  +--StFr_3
|        |            |  |     +--| (100)
|        |            |  |        +--StAfa_2
|        |            +--| (65)
|        |               +---StLtNB
|     +--| (74)
|     |  |        +--StsC09_2
|     |  |     +--| (100)
|     |  |     |  +--StsC09_1
|     |  |  +--| (76)
|     |  |  |  +--StsW38_1
|     |  +--| (71)
|     |     |  +--StsCM_2
|     |     +--| (100)
|     |        +--StsCM_1
|  +--| (100)
|  |  +--StsC3
+--| (94)
|  +--StsCT
|
|     +**StsCY
|  +--|
|  |  +**StsC8
+--| (73)
   +--StsC25


Consensus tree in newick format: 

(StAc:0.0059830977,(((((((((((StsBA_1:0.0000021679,StsBA_2:0.0000021679)100:0.0339613089,StDu:0.0329918428)100:0.0829176885,StAvMA_2:0.0967837020)98:0.0301443732,(StsY_B:0.0490979778,(StSe_2:0.0000021679,StSe_1:0.0000021679)100:0.0650117427)100:0.1703234848)99:0.0421096054,(((((StX_4:0.0000000000,StX_1:0.0000000000):0.0000000000,StX_3:0.0000000000):0.0000000000,StX_2:0.0000000000):0.0000021679,StFr_4:0.0000021679)100:0.0037891837,((((StsW0_1:0.0000021679,StsW0_2:0.0000021679)66:0.0000021679,StsMU:0.0030356825)100:0.0108971494,StsS0:0.0230087416)86:0.0060642889,StX:0.0142196443)75:0.0036296713)100:0.1516866053)99:0.0868998437,((((((((((((((StsW25_2:0.0000000000,StRi_1:0.0000000000):0.0000000000,rim:0.0000000000):0.0000000000,StRi_6:0.0000000000):0.0000000000,StRi1:0.0000000000):0.0000000000,StsW83_1:0.0000000000):0.0000000000,StRiR_1:0.0000000000):0.0000000000,StsW83_2:0.0000000000):0.0000000000,StRi_5:0.0000000000):0.0000000000,StRir_1:0.0000000000):0.0000021679,StRir_20:0.0000021679)61:0.0000021679,StRi_3:0.0000021679)99:0.0057379818,StAua_2:0.0057509828)99:0.0034307169,(StAfJ3_2:0.0000021679,StAfJ3_1:0.0000021679)100:0.0082195306)100:0.0624674835,((StsC2_2:0.0000021679,StsC2_1:0.0000021679)100:0.0318663536,(StMo_1:0.0173230093,(StPo:0.0110697215,StCr:0.0147950854)97:0.0088717738)100:0.0198705885)100:0.0269919527)100:0.2247651351)83:0.0404115184,(((((((((((((((((((((((ris:0.0000000000,AmLr_1:0.0000000000):0.0000000000,AmLr_2:0.0000000000):0.0000021679,AmLrN2_1:0.0000021679)25:0.0000021679,((AmsW8_1:0.0000021679,AmsW8_2:0.0029693215)99:0.0090304265,AmsTN:0.0181771016)90:0.0028716572)41:0.0000021679,AmLrN2_2:0.0030099579)100:0.0314290433,AmsW97:0.0030483172)98:0.0098080352,(AmRo_2:0.0091520195,AmRo_1:0.0000021679)100:0.0087248227)99:0.0216703377,(((AmsW1_2:0.0000021679,AmsW5_2:0.0000021679)100:0.0031125367,AmsW1_1:0.0000021679)100:0.0143661417,(AmsW6_1:0.0000021679,AmsW6_2:0.0031242891)100:0.0173659068)100:0.0555452113)97:0.0264200615,((((AmsMJ_2:0.0000021679,((AmsMJ_4:0.0000021679,AmsMJ_3:0.0000021679)87:0.0031297068,(AmsW9_2:0.0031395732,AmsW9_1:0.0000021679)65:0.0031354282)54:0.0000021679)99:0.0038250405,((((AmJa_1:0.0000000000,AmJa_2:0.0000000000):0.0000021679,risA:0.0000021679)55:0.0000021679,AmJaD4:0.0031114542)78:0.0000027564,AmsC0_2:0.0093620842)97:0.0121723631)100:0.0210317223,((((van:0.0000021679,AmOrH:0.0000021679)100:0.0032916997,(AmKe_4:0.0000021679,AmKe_2:0.0000021679)79:0.0000021679)100:0.0093662178,AmsW69_1:0.0000021679)96:0.0118164369,(((AmDeD9_2:0.0000000000,dec_2:0.0000000000):0.0000021679,AmDeD9_1:0.0000021679)50:0.0000021679,AmDeD9_3:0.0030714547)100:0.0099777716)73:0.0064104429)71:0.0059575247,(((AmKeF:0.0000000000,AmKe_3:0.0000000000):0.0000021679,AmKen_2:0.0000021679)53:0.0000021679,ker:0.0031113172)100:0.0044922742)77:0.0171546946)99:0.0160295063,(AmAzD3_3:0.0000021679,AmAzD3_5:0.0030527018)100:0.0568258053)100:0.0411809036,(AmAaD2_3:0.0317396208,AmOv:0.0326507344)98:0.0219001235)100:0.0114228746,(AmOrD0:0.0078465993,AmOr_2:0.0110291839)100:0.0532897582)95:0.0344780336,(AmsBJ_3:0.0000021679,AmsBJ_4:0.0000021679)100:0.0619545258)89:0.0261175256,((((AmRg_6:0.0000000000,AmRg_5:0.0000000000):0.0000021679,AmRg_4:0.0000021679)79:0.0000021711,dec_1:0.0000021679)45:0.0000021711,AmRgN0:0.0000021679)100:0.0330996325)100:0.1375312065,Uc878:0.0666782088)95:0.0233441569,(((((((AmBlD4:0.0000021679,AmBlD59_2:0.0024103053)72:0.0006124119,((AmBlFH:0.0000000000,AmBlD59_1:0.0000000000):0.0000021679,bal:0.0000021679)37:0.0000021679)99:0.0236734468,(AmVs_1:0.0000021679,AmVs_2:0.0000021679)100:0.0366245123)100:0.1118742806,(((KbAr_2:0.0000021679,KbArN5:0.0000021679)100:0.0277153459,(KbAr_3:0.0000021679,KbAr_1:0.0000021679)100:0.0652496340)87:0.0154542659,(UsB:0.0295377337,KbPh:0.0458722928)100:0.0389463497)100:0.0802408324)83:0.0191968963,Kus:0.1552147548)59:0.0226337764,(AkAan_1:0.0000021679,AkAan_2:0.0000021679)100:0.1298171528)57:0.0223618560,UME:0.1455990855)70:0.0185804760)79:0.0229638522,(NcTr_1:0.0000021773,NcTr_2:0.0000021679)100:0.0975446564)80:0.0220473614,AmBr_2:0.2304706932)67:0.0133376807,((((StsY_A:0.0203900487,StsMC:0.0692131234)91:0.0096952161,StsAN:0.0382486501)100:0.0448802756,(StsW00:0.0000021679,US8:0.0060665217)100:0.0554813162)96:0.0151873953,Ue26:0.0366289123)100:0.1336384548)90:0.0566831522,NnsW4_1:0.0906269997)98:0.1947701085,((NnsA5_2:0.0000000000,NnsA5_3:0.0000000000):0.0000021679,kis:0.0000021679)100:0.2952773286)52:0.0702176288,((NnGeA9:0.0000021679,(NnGe:0.0000021679,A40:0.0000021679)65:0.0000021679)100:0.0481842918,(A50:0.0000021679,NnCxD5_1:0.0000021679)100:0.0831839701)100:0.4626649828)42:0.0316235285,(((UK6:0.0000021679,ApsA3_2:0.0000021679)100:1.3964295983,((((((ApTi:0.0000000000,tei_1:0.0000000000):0.0000000000,ApTi_5:0.0000000000):0.0000021679,ApTi_4:0.0000021679)64:0.0000021679,tei_2:0.0000021679)99:0.0435117361,Uc37:0.0541587596)67:0.0497628721,ApRc:0.0680991300)100:0.7477746287)99:0.3367439295,((StsK_3:0.0000021679,StsK_1:0.0000021679)77:0.0000021711,(((((((StCar_2:0.0000021679,StCar_4:0.0000021679)88:0.0000021679,StCar_1:0.0029759520)97:0.0029813879,StsTu:0.0062162793)98:0.0029663479,StCar_3:0.0030933930)97:0.0029736994,StLaN18:0.0030062894)98:0.0030972426,StsW2_2:0.0154753902)98:0.0275216780,StsPA_1:0.0000021711)98:0.0029693713)100:0.3424577339)94:0.0997582439)82:0.0303826190)100:0.0723160957,(((A47:0.0000021679,StTo:0.0000021679)44:0.0000021679,StToN1:0.0000021679)100:0.1990465867,((StFo_1:0.0000021679,StFo_2:0.0000021679)100:0.1688137379,(((Sts1:0.0724714431,((StVe_4:0.0000021679,StVe_1:0.0000021711)100:0.0350710814,(StVe_3:0.0000021679,StVe_5:0.0000021679)100:0.0438868037)100:0.2338268781)60:0.0485197682,(((StsW52_1:0.0000021679,StsW52_2:0.0000021679)100:0.0548815351,StAn_2:0.0652193746)99:0.0444524967,((StAfa_6:0.0000021679,StFr_3:0.0000021679)77:0.0000021679,StAfa_2:0.0029641545)100:0.0860912955)90:0.0296007255)58:0.0360144599,StLtNB:0.1510037533)65:0.0437830735)100:0.1845867199)90:0.0612129355)100:0.2389241093,(((StsC09_2:0.0000021679,StsC09_1:0.0000021679)100:0.0209447258,StsW38_1:0.0121917612)76:0.0000020860,(StsCM_2:0.0000021679,StsCM_1:0.0000021679)100:0.0148717112)71:0.0141355497)74:0.0291234789,StsC3:0.0464611521)100:0.0145702817,StsCT:0.0053122487)94:0.0038689503,((StsCY:0.0000000000,StsC8:0.0000000000):0.0000021679,StsC25:0.0000021679)73:0.0000021679);

ALISIM COMMAND
--------------
To simulate an alignment of the same length as the original alignment, using the tree and model parameters estimated from this analysis, you can use the following command:

--alisim simulated_MSA -t /media/hdd_2tb/GPA_reclassification_clean/A_dataset_creation/5_basic_phylogenetics/2_trimmed_complete_basic_phylogeny/2_OGs_with_domains_phylogeny/4_mafft_iqtree_ML_trees/OG_7_hmaS_mafft_iqtree.treefile -m "JTT+F+I{0.158976}+G4{0.99908}" --length 419

To mimic the alignment used to produce this analysis, i.e. simulate an alignment of the same length as the original alignment, using the tree and model parameters estimated from this analysis *and* copying the same gap positions as the original alignment, you can use the following command:

iqtree -s /media/hdd_2tb/GPA_reclassification_clean/A_dataset_creation/5_basic_phylogenetics/2_trimmed_complete_basic_phylogeny/2_OGs_with_domains_phylogeny/1_mafft_MSAs/OG_7_hmaS_mafftMSA.faa --alisim mimicked_MSA

To simulate any number of alignments in either of the two commandlines above, use the --num-alignments options, for example mimic 100 alignments you would use the command line:

iqtree -s /media/hdd_2tb/GPA_reclassification_clean/A_dataset_creation/5_basic_phylogenetics/2_trimmed_complete_basic_phylogeny/2_OGs_with_domains_phylogeny/1_mafft_MSAs/OG_7_hmaS_mafftMSA.faa --alisim mimicked_MSA --num-alignments 100

For more information on using AliSim, please visit: www.iqtree.org/doc/AliSim

TIME STAMP
----------

Date and time: Thu Feb 15 10:26:39 2024
Total CPU time used: 5972.494961 seconds (1h:39m:32s)
Total wall-clock time used: 2037.593415 seconds (0h:33m:57s)
```
