## Supplementary Data 7 for "Structural and evolutionary analyses support reclassification of glycopeptide antibiotics as xyclopeptides": OG_7_hmaS_mafft_iqtree.log

```
IQ-TREE multicore version 2.2.5 COVID-edition for Linux 64-bit built Sep 15 2023
Developed by Bui Quang Minh, James Barbetti, Nguyen Lam Tung,
Olga Chernomor, Heiko Schmidt, Dominik Schrempf, Michael Woodhams, Ly Trong Nhan.

Host:    athina-desktop (AVX2, FMA3, 62 GB RAM)
Command: /home/athina/anaconda3/envs/iqtree2/bin/iqtree2 -nt AUTO -s /media/hdd_2tb/GPA_reclassification_clean/A_dataset_creation/5_basic_phylogenetics/2_trimmed_complete_basic_phylogeny/2_OGs_with_domains_phylogeny/1_mafft_MSAs/OG_7_hmaS_mafftMSA.faa -m JTT+F+I+G4 -pre /media/hdd_2tb/GPA_reclassification_clean/A_dataset_creation/5_basic_phylogenetics/2_trimmed_complete_basic_phylogeny/2_OGs_with_domains_phylogeny/4_mafft_iqtree_ML_trees/OG_7_hmaS_mafft_iqtree -redo -bb 1000
Seed:    662099 (Using SPRNG - Scalable Parallel Random Number Generator)
Time:    Thu Feb 15 09:52:41 2024
Kernel:  AVX+FMA - auto-detect threads (32 CPU cores detected)

Reading alignment file /media/hdd_2tb/GPA_reclassification_clean/A_dataset_creation/5_basic_phylogenetics/2_trimmed_complete_basic_phylogeny/2_OGs_with_domains_phylogeny/1_mafft_MSAs/OG_7_hmaS_mafftMSA.faa ... Fasta format detected
Reading fasta file: done in 0.00240362 secs using 99.93% CPU
Alignment most likely contains protein sequences
Constructing alignment: done in 0.00178797 secs using 2891% CPU
Alignment has 172 sequences with 419 columns, 357 distinct patterns
303 parsimony-informative, 12 singleton sites, 104 constant sites
           Gap/Ambiguity  Composition  p-value
Analyzing sequences: done in 0.000123414 secs using 2257% CPU
   1  StAc        12.17%    passed     96.04%
   2  StsBA_1     10.98%    passed     99.88%
   3  A47         11.93%    passed     99.23%
   4  StX_4       12.65%    passed     45.51%
   5  StsW25_2    12.89%    passed     99.98%
   6  StToN1      12.89%    passed     99.43%
   7  StFo_1      12.17%    passed     89.13%
   8  StTo        12.89%    passed     99.43%
   9  StRir_20    12.89%    passed     99.98%
  10  ris         15.75%    passed     94.16%
  11  AmBlD4      18.85%    passed     99.38%
  12  AmAaD2_3    15.99%    passed     99.80%
  13  NnGeA9      18.14%    passed     99.90%
  14  AmsMJ_2     16.47%    passed     96.54%
  15  StsY_A      12.17%    passed     98.30%
  16  AkAan_1     15.51%    passed     99.86%
  17  NnsA5_2     14.08%    passed     99.98%
  18  StsC09_2    12.17%    passed     96.07%
  19  StAua_2     12.89%    passed     99.93%
  20  StAfJ3_2    12.89%    passed     99.96%
  21  StsC2_2     12.89%    passed    100.00%
  22  AmsW8_1     15.75%    passed     95.94%
  23  KbAr_2      13.37%    passed     89.90%
  24  AmVs_1      14.56%    passed     99.95%
  25  AmRo_2      15.99%    passed     94.68%
  26  AkAan_2     15.51%    passed     99.86%
  27  StsY_B      11.46%    passed     23.73%
  28  van         17.90%    passed     98.59%
  29  UsB         13.37%    passed     99.60%
  30  AmLrN2_1    15.75%    passed     94.16%
  31  AmJa_1      16.47%    passed     86.89%
  32  AmVs_2      14.56%    passed     99.95%
  33  UK6         15.75%    passed     68.96%
  34  NnGe        15.04%    passed     99.66%
  35  ApTi        16.23%    passed     88.26%
  36  StsW00      14.08%    passed     99.99%
  37  AmDeD9_2    16.47%    passed     95.32%
  38  StsK_3      12.89%    passed     99.47%
  39  StCar_2     14.32%    passed     99.59%
  40  StAfJ3_1    12.89%    passed     99.96%
  41  Sts1        13.37%    passed     98.63%
  42  StVe_4      15.51%    passed     93.79%
  43  AmsW97      15.75%    passed     96.42%
  44  StMo_1      12.17%    passed     99.98%
  45  StsW83_2    12.89%    passed     99.98%
  46  StsC09_1    12.17%    passed     96.07%
  47  A50         15.04%    passed     95.51%
  48  StsW52_1    11.22%    passed     92.13%
  49  AmsMJ_4     16.47%    passed     94.66%
  50  StsCY       12.17%    passed     96.08%
  51  AmRg_6      15.75%    passed     96.64%
  52  KbArN5      14.80%    passed     92.73%
  53  StSe_2      11.93%    passed     74.65%
  54  StsW0_1     12.65%    passed     47.66%
  55  AmBlFH      15.04%    passed     98.30%
  56  StRi_5      12.89%    passed     99.98%
  57  StLtNB      17.42%    passed     88.72%
  58  StsW0_2     12.65%    passed     47.66%
  59  AmBr_2      15.27%    passed     80.39%
  60  StsC3       12.17%    passed     98.11%
  61  AmKeF       16.47%    passed     98.19%
  62  ApsA3_2     15.75%    passed     68.96%
  63  StsW83_1    12.89%    passed     99.98%
  64  StsPA_1     12.89%    passed     98.81%
  65  AmOv        15.75%    passed     97.42%
  66  AmDeD9_1    16.47%    passed     95.32%
  67  AmOrH       17.90%    passed     98.59%
  68  dec_1       17.18%    passed     97.97%
  69  StFo_2      12.17%    passed     89.13%
  70  StFr_4      12.65%    passed     45.51%
  71  NcTr_1      14.32%    passed     94.96%
  72  kis         14.08%    passed     99.98%
  73  StVe_3       9.79%    passed     91.32%
  74  bal         15.04%    passed     98.30%
  75  AmsW1_2     16.47%    passed     96.62%
  76  StCar_4     14.32%    passed     99.59%
  77  StsC25      12.17%    passed     96.08%
  78  AmRgN0      17.18%    passed     97.97%
  79  StsK_1      12.89%    passed     99.47%
  80  StX_2       12.65%    passed     45.51%
  81  StPo        12.17%    passed     99.89%
  82  NcTr_2      21.24%    passed     97.12%
  83  StX_3       12.65%    passed     45.51%
  84  StCar_1     12.89%    passed     99.28%
  85  StVe_5       9.79%    passed     91.32%
  86  AmRo_1      15.99%    passed     95.43%
  87  AmKen_2     16.47%    passed     98.19%
  88  risA        16.47%    passed     86.89%
  89  AmsBJ_3     17.18%    passed     93.66%
  90  StRi1       12.89%    passed     99.98%
  91  AmKe_3      16.47%    passed     98.19%
  92  dec_2       16.47%    passed     95.32%
  93  StRi_1      12.89%    passed     99.98%
  94  AmRg_4      15.75%    passed     96.64%
  95  AmAzD3_3    15.99%    passed     96.96%
  96  AmAzD3_5    15.99%    passed     96.71%
  97  AmsW5_2     16.47%    passed     96.62%
  98  ApTi_4      16.23%    passed     88.26%
  99  StsW2_2     14.32%    passed     97.89%
 100  StsS0       12.65%    passed     57.41%
 101  NnsA5_3     14.08%    passed     99.98%
 102  AmJaD4      16.47%    passed     82.92%
 103  ApRc        16.23%    passed     69.23%
 104  US8         15.04%    passed    100.00%
 105  AmsW1_1     16.47%    passed     96.75%
 106  StsC2_1     12.89%    passed    100.00%
 107  AmsW6_1     16.47%    passed     92.67%
 108  KbAr_3      13.37%    passed     99.97%
 109  StsCT       12.17%    passed     95.08%
 110  StsCM_2     12.17%    passed     94.37%
 111  StX_1       12.65%    passed     45.51%
 112  AmLr_2      15.75%    passed     94.16%
 113  StVe_1       9.79%    passed     87.59%
 114  StAvMA_2    13.13%    passed     99.08%
 115  AmsW9_2     16.47%    passed     95.87%
 116  StsC8       12.17%    passed     96.08%
 117  tei_1       16.23%    passed     88.26%
 118  Kus         15.51%    passed     99.55%
 119  AmKe_4      16.47%    passed     98.31%
 120  Ue26        15.04%    passed    100.00%
 121  NnCxD5_1    18.14%    passed     95.14%
 122  StAfa_6     12.41%    passed     79.84%
 123  StsW52_2    11.22%    passed     92.13%
 124  AmsW69_1    16.47%    passed     96.86%
 125  StCar_3     14.32%    passed     99.46%
 126  AmRg_5      15.75%    passed     96.64%
 127  AmDeD9_3    16.47%    passed     95.16%
 128  AmOrD0      15.99%    passed     99.47%
 129  KbPh        13.37%    passed     93.47%
 130  StRir_1     12.89%    passed     99.98%
 131  StsBA_2     10.98%    passed     99.88%
 132  AmOr_2      15.99%    passed     99.66%
 133  StCr        12.17%    passed     99.90%
 134  StRi_6      12.89%    passed     99.98%
 135  AmLr_1      15.75%    passed     94.16%
 136  AmKe_2      16.47%    passed     98.31%
 137  Uc878       15.75%    passed     99.83%
 138  StSe_1      11.93%    passed     74.65%
 139  StRi_3      18.14%    passed     99.97%
 140  AmBlD59_1   15.04%    passed     98.30%
 141  StsAN       14.08%    passed     99.72%
 142  ApTi_5      16.23%    passed     88.26%
 143  AmsC0_2     16.47%    passed     83.39%
 144  AmJa_2      16.47%    passed     86.89%
 145  KbAr_1      13.37%    passed     99.97%
 146  AmsMJ_3     16.47%    passed     94.66%
 147  AmBlD59_2   15.04%    passed     98.31%
 148  StsMU       12.65%    passed     57.62%
 149  StDu        12.41%    passed     99.93%
 150  rim         12.89%    passed     99.98%
 151  tei_2       15.75%    passed     86.28%
 152  StAn_2      11.69%    passed     94.26%
 153  StFr_3      12.41%    passed     79.84%
 154  Uc37        16.23%    passed     92.74%
 155  UME         14.80%    passed     98.01%
 156  ker         16.47%    passed     97.54%
 157  NnsW4_1     14.32%    passed     99.29%
 158  A40         15.04%    passed     99.66%
 159  StX         12.65%    passed     40.82%
 160  StsMC       15.75%    passed     93.67%
 161  StsTu       14.32%    passed     99.84%
 162  AmLrN2_2    10.74%    passed     94.29%
 163  StRiR_1     12.89%    passed     99.98%
 164  AmsW9_1     16.47%    passed     97.42%
 165  StsCM_1     12.17%    passed     94.37%
 166  AmsTN       15.75%    passed     92.28%
 167  StLaN18      9.55%    passed     99.29%
 168  StAfa_2     12.41%    passed     77.62%
 169  AmsBJ_4     17.18%    passed     93.66%
 170  StsW38_1    12.17%    passed     89.91%
 171  AmsW8_2     15.75%    passed     95.95%
 172  AmsW6_2     16.47%    passed     92.46%
****  TOTAL       14.40%  0 sequences failed composition chi2 test (p-value<5%; df=19)
NOTE: StsBA_2 is identical to StsBA_1 but kept for subsequent analysis
NOTE: StFr_4 is identical to StX_4 but kept for subsequent analysis
NOTE: StRir_20 is identical to StsW25_2 but kept for subsequent analysis
NOTE: StTo is identical to StToN1 but kept for subsequent analysis
NOTE: StFo_2 is identical to StFo_1 but kept for subsequent analysis
NOTE: AmLrN2_1 is identical to ris but kept for subsequent analysis
NOTE: AkAan_2 is identical to AkAan_1 but kept for subsequent analysis
NOTE: kis is identical to NnsA5_2 but kept for subsequent analysis
NOTE: StsC09_1 is identical to StsC09_2 but kept for subsequent analysis
NOTE: StAfJ3_1 is identical to StAfJ3_2 but kept for subsequent analysis
NOTE: StsC2_1 is identical to StsC2_2 but kept for subsequent analysis
NOTE: AmVs_2 is identical to AmVs_1 but kept for subsequent analysis
NOTE: AmOrH is identical to van but kept for subsequent analysis
NOTE: risA is identical to AmJa_1 but kept for subsequent analysis
NOTE: ApsA3_2 is identical to UK6 but kept for subsequent analysis
NOTE: A40 is identical to NnGe but kept for subsequent analysis
NOTE: ApTi_4 is identical to ApTi but kept for subsequent analysis
NOTE: AmDeD9_1 is identical to AmDeD9_2 but kept for subsequent analysis
NOTE: StsK_1 is identical to StsK_3 but kept for subsequent analysis
NOTE: StCar_4 is identical to StCar_2 but kept for subsequent analysis
NOTE: StsW52_2 is identical to StsW52_1 but kept for subsequent analysis
NOTE: AmsMJ_3 is identical to AmsMJ_4 but kept for subsequent analysis
NOTE: StsC25 is identical to StsCY but kept for subsequent analysis
NOTE: AmRg_4 is identical to AmRg_6 but kept for subsequent analysis
NOTE: StSe_1 is identical to StSe_2 but kept for subsequent analysis
NOTE: StsW0_2 is identical to StsW0_1 but kept for subsequent analysis
NOTE: bal is identical to AmBlFH but kept for subsequent analysis
NOTE: AmKen_2 is identical to AmKeF but kept for subsequent analysis
NOTE: AmRgN0 is identical to dec_1 but kept for subsequent analysis
NOTE: StVe_5 is identical to StVe_3 but kept for subsequent analysis
NOTE: AmsW5_2 is identical to AmsW1_2 but kept for subsequent analysis
NOTE: AmsBJ_4 is identical to AmsBJ_3 but kept for subsequent analysis
NOTE: KbAr_1 is identical to KbAr_3 but kept for subsequent analysis
NOTE: StsCM_1 is identical to StsCM_2 but kept for subsequent analysis
NOTE: AmKe_2 is identical to AmKe_4 but kept for subsequent analysis
NOTE: StFr_3 is identical to StAfa_6 but kept for subsequent analysis
Checking for duplicate sequences: done in 0.00151449 secs using 1531% CPU
Identifying sites to remove: done in 0.00104698 secs using 1176% CPU
NOTE: 23 identical sequences (see below) will be ignored for subsequent analysis
NOTE: StX_2 (identical to StX_4) is ignored but added at the end
NOTE: StX_3 (identical to StX_4) is ignored but added at the end
NOTE: StX_1 (identical to StX_4) is ignored but added at the end
NOTE: StsW83_2 (identical to StsW25_2) is ignored but added at the end
NOTE: StRi_5 (identical to StsW25_2) is ignored but added at the end
NOTE: StsW83_1 (identical to StsW25_2) is ignored but added at the end
NOTE: StRi1 (identical to StsW25_2) is ignored but added at the end
NOTE: StRi_1 (identical to StsW25_2) is ignored but added at the end
NOTE: StRir_1 (identical to StsW25_2) is ignored but added at the end
NOTE: StRi_6 (identical to StsW25_2) is ignored but added at the end
NOTE: rim (identical to StsW25_2) is ignored but added at the end
NOTE: StRiR_1 (identical to StsW25_2) is ignored but added at the end
NOTE: AmLr_2 (identical to ris) is ignored but added at the end
NOTE: AmLr_1 (identical to ris) is ignored but added at the end
NOTE: NnsA5_3 (identical to NnsA5_2) is ignored but added at the end
NOTE: AmJa_2 (identical to AmJa_1) is ignored but added at the end
NOTE: tei_1 (identical to ApTi) is ignored but added at the end
NOTE: ApTi_5 (identical to ApTi) is ignored but added at the end
NOTE: dec_2 (identical to AmDeD9_2) is ignored but added at the end
NOTE: StsC8 (identical to StsCY) is ignored but added at the end
NOTE: AmRg_5 (identical to AmRg_6) is ignored but added at the end
NOTE: AmBlD59_1 (identical to AmBlFH) is ignored but added at the end
NOTE: AmKe_3 (identical to AmKeF) is ignored but added at the end
Alignment was printed to /media/hdd_2tb/GPA_reclassification_clean/A_dataset_creation/5_basic_phylogenetics/2_trimmed_complete_basic_phylogeny/2_OGs_with_domains_phylogeny/4_mafft_iqtree_ML_trees/OG_7_hmaS_mafft_iqtree.uniqueseq.phy

For your convenience alignment with unique sequences printed to /media/hdd_2tb/GPA_reclassification_clean/A_dataset_creation/5_basic_phylogenetics/2_trimmed_complete_basic_phylogeny/2_OGs_with_domains_phylogeny/4_mafft_iqtree_ML_trees/OG_7_hmaS_mafft_iqtree.uniqueseq.phy

Create initial parsimony tree by phylogenetic likelihood library (PLL)... 0.054 seconds
Generating 1000 samples for ultrafast bootstrap (seed: 662099)...

NOTE: 36 MB RAM (0 GB) is required!
Measuring multi-threading efficiency up to 32 CPU cores
Increase to 10 rounds for branch lengths
19 trees examined
Threads: 1 / Time: 33.390 sec / Speedup: 1.000 / Efficiency: 100% / LogL: -45430
Threads: 2 / Time: 20.988 sec / Speedup: 1.591 / Efficiency: 80% / LogL: -45430
Threads: 3 / Time: 18.323 sec / Speedup: 1.822 / Efficiency: 61% / LogL: -45430
Threads: 4 / Time: 16.717 sec / Speedup: 1.997 / Efficiency: 50% / LogL: -45430
Determining AUTO threadcount: done in 89.4304 secs using 219.5% CPU
BEST NUMBER OF THREADS: 3

Estimate model parameters (epsilon = 0.100)
Thoroughly optimizing +I+G parameters from 10 start values...
Init pinv, alpha: 0.000, 1.000 / Estimate: 0.000, 0.639 / LogL: -14311.888
Init pinv, alpha: 0.028, 1.000 / Estimate: 0.152, 0.955 / LogL: -14294.762
Init pinv, alpha: 0.055, 1.000 / Estimate: 0.152, 0.957 / LogL: -14294.759
Init pinv, alpha: 0.083, 1.000 / Estimate: 0.154, 0.961 / LogL: -14294.741
Init pinv, alpha: 0.110, 1.000 / Estimate: 0.152, 0.954 / LogL: -14294.771
Init pinv, alpha: 0.138, 1.000 / Estimate: 0.152, 0.955 / LogL: -14294.770
Init pinv, alpha: 0.165, 1.000 / Estimate: 0.155, 0.964 / LogL: -14294.733
Init pinv, alpha: 0.193, 1.000 / Estimate: 0.156, 0.971 / LogL: -14294.721
Init pinv, alpha: 0.221, 1.000 / Estimate: 0.157, 0.974 / LogL: -14294.721
Init pinv, alpha: 0.248, 1.000 / Estimate: 0.158, 0.977 / LogL: -14294.721
Optimal pinv,alpha: 0.156, 0.971 / LogL: -14294.721

Parameters optimization took 25.992 sec
Wrote distance file to... 
Computing ML distances based on estimated model parameters...
Calculating distance matrix: done in 0.559251 secs using 300% CPU
Computing ML distances took 0.559480 sec (of wall-clock time) 1.677753 sec (of CPU time)
Setting up auxiliary I and S matrices: done in 0.000535302 secs using 271.1% CPU
Constructing RapidNJ tree: done in 0.0303681 secs using 154.1% CPU
Computing RapidNJ tree took 0.031033 sec (of wall-clock time) 0.048500 sec (of CPU time)
Log-likelihood of RapidNJ tree: -14364.382
--------------------------------------------------------------------
|             INITIALIZING CANDIDATE TREE SET                      |
--------------------------------------------------------------------
Generating 98 parsimony trees... 4.357 second
Computing log-likelihood of 98 initial trees ... 11.020 seconds
Current best score: -14290.235

Do NNI search on 20 best initial trees
Optimizing NNI: done in 2.9426 secs using 298.3% CPU
Estimate model parameters (epsilon = 0.100)
BETTER TREE FOUND at iteration 1: -14252.774
Optimizing NNI: done in 2.81288 secs using 299.1% CPU
Estimate model parameters (epsilon = 0.100)
BETTER TREE FOUND at iteration 2: -14252.068
Optimizing NNI: done in 3.22163 secs using 297.7% CPU
Estimate model parameters (epsilon = 0.100)
BETTER TREE FOUND at iteration 3: -14251.774
Optimizing NNI: done in 3.24811 secs using 298.4% CPU
Optimizing NNI: done in 3.2259 secs using 298.6% CPU
Estimate model parameters (epsilon = 0.100)
BETTER TREE FOUND at iteration 5: -14251.568
Optimizing NNI: done in 3.28111 secs using 299.1% CPU
Optimizing NNI: done in 3.15039 secs using 298.5% CPU
Optimizing NNI: done in 1.88256 secs using 297.3% CPU
Optimizing NNI: done in 2.95408 secs using 297.7% CPU
Optimizing NNI: done in 3.27323 secs using 298.7% CPU
Iteration 10 / LogL: -14255.118 / Time: 0h:2m:43s
Optimizing NNI: done in 2.74966 secs using 298.9% CPU
Optimizing NNI: done in 2.8749 secs using 298.6% CPU
Optimizing NNI: done in 1.59927 secs using 298.9% CPU
Optimizing NNI: done in 3.26927 secs using 297.3% CPU
Optimizing NNI: done in 3.19455 secs using 297% CPU
Optimizing NNI: done in 3.17159 secs using 297.7% CPU
Optimizing NNI: done in 3.39498 secs using 297.5% CPU
Optimizing NNI: done in 3.03479 secs using 298.1% CPU
Optimizing NNI: done in 3.4239 secs using 298.3% CPU
Optimizing NNI: done in 3.10335 secs using 298.9% CPU
Iteration 20 / LogL: -14254.180 / Time: 0h:3m:13s
Finish initializing candidate tree set (20)
Current best tree score: -14251.568 / CPU time: 76.869
Number of iterations: 20
--------------------------------------------------------------------
|               OPTIMIZING CANDIDATE TREE SET                      |
--------------------------------------------------------------------
Optimizing NNI: done in 4.69599 secs using 297.7% CPU
Optimizing NNI: done in 4.01826 secs using 298.1% CPU
Optimizing NNI: done in 4.64391 secs using 297.8% CPU
Optimizing NNI: done in 4.6217 secs using 298.2% CPU
Optimizing NNI: done in 5.35406 secs using 298.3% CPU
Optimizing NNI: done in 4.51278 secs using 298% CPU
Optimizing NNI: done in 4.80144 secs using 298.4% CPU
Optimizing NNI: done in 4.85635 secs using 298.4% CPU
Optimizing NNI: done in 4.66236 secs using 298.7% CPU
Optimizing NNI: done in 4.61253 secs using 298.1% CPU
Iteration 30 / LogL: -14252.515 / Time: 0h:4m:1s (0h:10m:23s left)
Optimizing NNI: done in 5.29139 secs using 298% CPU
Optimizing NNI: done in 4.60569 secs using 298.4% CPU
Optimizing NNI: done in 4.90825 secs using 298.2% CPU
Optimizing NNI: done in 4.68794 secs using 298.6% CPU
Optimizing NNI: done in 4.38487 secs using 298.2% CPU
Optimizing NNI: done in 4.00497 secs using 298% CPU
Optimizing NNI: done in 5.34478 secs using 298.2% CPU
Optimizing NNI: done in 3.55045 secs using 298.1% CPU
Optimizing NNI: done in 3.91453 secs using 297.8% CPU
Optimizing NNI: done in 4.94364 secs using 298.1% CPU
Iteration 40 / LogL: -14377.263 / Time: 0h:4m:46s (0h:7m:58s left)
Optimizing NNI: done in 4.89902 secs using 298.4% CPU
Optimizing NNI: done in 4.49715 secs using 297.5% CPU
Optimizing NNI: done in 5.06379 secs using 298% CPU
Optimizing NNI: done in 4.55405 secs using 298% CPU
Optimizing NNI: done in 4.72689 secs using 298.4% CPU
Optimizing NNI: done in 4.94401 secs using 297.9% CPU
Optimizing NNI: done in 4.34739 secs using 297.5% CPU
Optimizing NNI: done in 3.43356 secs using 299% CPU
Optimizing NNI: done in 4.68085 secs using 297.3% CPU
Optimizing NNI: done in 5.2961 secs using 298.1% CPU
Iteration 50 / LogL: -14251.571 / Time: 0h:5m:33s (0h:6m:14s left)
Log-likelihood cutoff on original alignment: -14301.726
Optimizing NNI: done in 4.96247 secs using 298.5% CPU
Optimizing NNI: done in 4.57889 secs using 298.4% CPU
Optimizing NNI: done in 4.71183 secs using 298.4% CPU
Optimizing NNI: done in 4.82553 secs using 298.4% CPU
Optimizing NNI: done in 4.43896 secs using 297.9% CPU
Optimizing NNI: done in 4.39956 secs using 298.6% CPU
Optimizing NNI: done in 6.05877 secs using 298.2% CPU
Optimizing NNI: done in 5.10856 secs using 298.8% CPU
Optimizing NNI: done in 4.3647 secs using 297.6% CPU
Optimizing NNI: done in 4.11624 secs using 299% CPU
Iteration 60 / LogL: -14251.573 / Time: 0h:6m:21s (0h:4m:51s left)
Optimizing NNI: done in 4.97492 secs using 298.2% CPU
Optimizing NNI: done in 4.01617 secs using 298% CPU
Estimate model parameters (epsilon = 0.100)
BETTER TREE FOUND at iteration 62: -14251.106
Optimizing NNI: done in 4.25269 secs using 297.5% CPU
Optimizing NNI: done in 5.07922 secs using 298.5% CPU
Optimizing NNI: done in 4.72542 secs using 297.9% CPU
Optimizing NNI: done in 4.55752 secs using 298.6% CPU
Optimizing NNI: done in 4.58186 secs using 298.6% CPU
Optimizing NNI: done in 2.23723 secs using 297.5% CPU
Optimizing NNI: done in 5.03313 secs using 297.5% CPU
Optimizing NNI: done in 4.53505 secs using 298.6% CPU
Iteration 70 / LogL: -14300.597 / Time: 0h:7m:6s (0h:9m:28s left)
Optimizing NNI: done in 5.14363 secs using 298.2% CPU
Optimizing NNI: done in 4.31385 secs using 298.7% CPU
Optimizing NNI: done in 3.79688 secs using 298.7% CPU
Optimizing NNI: done in 4.80884 secs using 298.3% CPU
Optimizing NNI: done in 5.32845 secs using 297.8% CPU
Optimizing NNI: done in 4.52168 secs using 297.9% CPU
Optimizing NNI: done in 4.91775 secs using 298.6% CPU
Optimizing NNI: done in 3.99539 secs using 298.5% CPU
Optimizing NNI: done in 4.13008 secs using 297.5% CPU
Optimizing NNI: done in 4.50575 secs using 297.8% CPU
Iteration 80 / LogL: -14303.034 / Time: 0h:7m:52s (0h:8m:10s left)
Optimizing NNI: done in 5.81389 secs using 298.1% CPU
Optimizing NNI: done in 3.27148 secs using 298.3% CPU
Optimizing NNI: done in 4.72794 secs using 298.3% CPU
Optimizing NNI: done in 5.70422 secs using 298.5% CPU
Optimizing NNI: done in 5.29626 secs using 298.8% CPU
Optimizing NNI: done in 4.63017 secs using 298.6% CPU
Optimizing NNI: done in 3.5623 secs using 298.4% CPU
Optimizing NNI: done in 5.13133 secs using 298.7% CPU
Optimizing NNI: done in 3.45279 secs using 298.6% CPU
Optimizing NNI: done in 4.40807 secs using 298.6% CPU
Iteration 90 / LogL: -14258.370 / Time: 0h:8m:38s (0h:6m:59s left)
Optimizing NNI: done in 3.95604 secs using 298.8% CPU
Optimizing NNI: done in 4.60156 secs using 298.5% CPU
Optimizing NNI: done in 3.82939 secs using 298.5% CPU
Optimizing NNI: done in 4.9457 secs using 298.5% CPU
Optimizing NNI: done in 4.28892 secs using 298.2% CPU
Optimizing NNI: done in 4.48205 secs using 298.2% CPU
Optimizing NNI: done in 4.10922 secs using 298.1% CPU
Optimizing NNI: done in 3.65107 secs using 298.2% CPU
Optimizing NNI: done in 4.90037 secs using 297.7% CPU
Optimizing NNI: done in 5.07428 secs using 297.8% CPU
Iteration 100 / LogL: -14363.250 / Time: 0h:9m:22s (0h:5m:52s left)
Log-likelihood cutoff on original alignment: -14301.726
NOTE: Bootstrap correlation coefficient of split occurrence frequencies: 0.998
Optimizing NNI: done in 3.75373 secs using 297.6% CPU
Optimizing NNI: done in 4.27901 secs using 298.4% CPU
Optimizing NNI: done in 5.28065 secs using 298.2% CPU
Optimizing NNI: done in 5.41293 secs using 298.4% CPU
Optimizing NNI: done in 4.95625 secs using 298.6% CPU
Optimizing NNI: done in 4.69312 secs using 298.1% CPU
Optimizing NNI: done in 5.05105 secs using 298.1% CPU
Optimizing NNI: done in 3.40628 secs using 298.1% CPU
Optimizing NNI: done in 4.38508 secs using 298.3% CPU
Optimizing NNI: done in 5.04022 secs using 298% CPU
Iteration 110 / LogL: -14256.407 / Time: 0h:10m:9s (0h:8m:23s left)
Optimizing NNI: done in 5.16734 secs using 297.6% CPU
Optimizing NNI: done in 3.65504 secs using 298% CPU
Optimizing NNI: done in 5.14632 secs using 298.1% CPU
Optimizing NNI: done in 4.22842 secs using 298.3% CPU
Optimizing NNI: done in 4.23527 secs using 297.9% CPU
Optimizing NNI: done in 5.4574 secs using 297.4% CPU
Optimizing NNI: done in 4.95297 secs using 298.2% CPU
Optimizing NNI: done in 3.66449 secs using 299% CPU
Optimizing NNI: done in 4.71531 secs using 298% CPU
Optimizing NNI: done in 4.4226 secs using 297.2% CPU
Iteration 120 / LogL: -14251.326 / Time: 0h:10m:55s (0h:7m:20s left)
Optimizing NNI: done in 4.68717 secs using 297.4% CPU
Optimizing NNI: done in 3.818 secs using 298.6% CPU
Optimizing NNI: done in 4.78363 secs using 297.9% CPU
Optimizing NNI: done in 5.91072 secs using 298% CPU
Optimizing NNI: done in 5.47335 secs using 298.2% CPU
Optimizing NNI: done in 4.54783 secs using 298.1% CPU
Optimizing NNI: done in 4.26397 secs using 298.1% CPU
Optimizing NNI: done in 3.84548 secs using 298.4% CPU
Optimizing NNI: done in 5.64684 secs using 298.3% CPU
Optimizing NNI: done in 4.87548 secs using 297.6% CPU
Iteration 130 / LogL: -14251.203 / Time: 0h:11m:43s (0h:6m:21s left)
Optimizing NNI: done in 4.62279 secs using 297% CPU
Optimizing NNI: done in 5.05174 secs using 297.3% CPU
Optimizing NNI: done in 4.6046 secs using 297.2% CPU
Optimizing NNI: done in 4.38779 secs using 298.9% CPU
Optimizing NNI: done in 4.5792 secs using 298.7% CPU
Optimizing NNI: done in 4.07561 secs using 297.8% CPU
Optimizing NNI: done in 5.62652 secs using 298.2% CPU
Optimizing NNI: done in 4.01779 secs using 298% CPU
Optimizing NNI: done in 4.71036 secs using 297.8% CPU
Optimizing NNI: done in 3.41683 secs using 299.2% CPU
Iteration 140 / LogL: -14251.317 / Time: 0h:12m:28s (0h:5m:23s left)
Optimizing NNI: done in 4.62991 secs using 298.3% CPU
Optimizing NNI: done in 5.47919 secs using 298% CPU
Optimizing NNI: done in 3.83696 secs using 298.2% CPU
Optimizing NNI: done in 4.80777 secs using 298.1% CPU
Optimizing NNI: done in 4.84938 secs using 298.2% CPU
Optimizing NNI: done in 4.12395 secs using 297.9% CPU
Optimizing NNI: done in 5.09184 secs using 297.9% CPU
Optimizing NNI: done in 4.87519 secs using 297.7% CPU
Optimizing NNI: done in 5.37983 secs using 298% CPU
Optimizing NNI: done in 5.75618 secs using 298% CPU
Iteration 150 / LogL: -14251.430 / Time: 0h:13m:18s (0h:4m:27s left)
Log-likelihood cutoff on original alignment: -14301.726
Optimizing NNI: done in 3.44343 secs using 298.3% CPU
Optimizing NNI: done in 4.69628 secs using 297.9% CPU
Optimizing NNI: done in 5.55572 secs using 297.9% CPU
Optimizing NNI: done in 4.47752 secs using 298.3% CPU
Optimizing NNI: done in 5.39805 secs using 298.3% CPU
Optimizing NNI: done in 4.55637 secs using 298.3% CPU
Optimizing NNI: done in 4.5804 secs using 298.2% CPU
Optimizing NNI: done in 6.08206 secs using 298.1% CPU
Optimizing NNI: done in 4.23512 secs using 297.9% CPU
Optimizing NNI: done in 3.15646 secs using 297.7% CPU
Iteration 160 / LogL: -14291.344 / Time: 0h:14m:4s (0h:3m:32s left)
Optimizing NNI: done in 4.87647 secs using 297.6% CPU
Estimate model parameters (epsilon = 0.100)
BETTER TREE FOUND at iteration 161: -14250.993
Optimizing NNI: done in 5.1004 secs using 297.3% CPU
Optimizing NNI: done in 5.36015 secs using 297.8% CPU
Optimizing NNI: done in 4.8442 secs using 297.4% CPU
Optimizing NNI: done in 3.38195 secs using 297.5% CPU
Optimizing NNI: done in 4.72835 secs using 297.7% CPU
Optimizing NNI: done in 4.54002 secs using 297.3% CPU
Optimizing NNI: done in 4.89505 secs using 297.6% CPU
Optimizing NNI: done in 5.10846 secs using 297.8% CPU
Optimizing NNI: done in 5.17623 secs using 297.7% CPU
Iteration 170 / LogL: -14251.262 / Time: 0h:14m:53s (0h:8m:1s left)
Optimizing NNI: done in 5.31863 secs using 298.2% CPU
Optimizing NNI: done in 5.1714 secs using 298.3% CPU
Optimizing NNI: done in 5.41003 secs using 297.9% CPU
Optimizing NNI: done in 4.70525 secs using 298.3% CPU
Optimizing NNI: done in 3.66774 secs using 298.1% CPU
Optimizing NNI: done in 4.05434 secs using 298.3% CPU
Optimizing NNI: done in 4.84734 secs using 298% CPU
Optimizing NNI: done in 3.98019 secs using 297.2% CPU
Optimizing NNI: done in 4.38834 secs using 297% CPU
Optimizing NNI: done in 4.54744 secs using 297.4% CPU
Iteration 180 / LogL: -14256.739 / Time: 0h:15m:40s (0h:7m:5s left)
Optimizing NNI: done in 4.67344 secs using 297.6% CPU
Optimizing NNI: done in 4.314 secs using 298.2% CPU
Optimizing NNI: done in 4.57548 secs using 298.2% CPU
Optimizing NNI: done in 4.4328 secs using 297.9% CPU
Optimizing NNI: done in 4.94273 secs using 297.9% CPU
Optimizing NNI: done in 5.00563 secs using 297.9% CPU
Optimizing NNI: done in 4.37238 secs using 298.1% CPU
Optimizing NNI: done in 6.36176 secs using 297.8% CPU
Optimizing NNI: done in 5.0143 secs using 297.7% CPU
Optimizing NNI: done in 4.66584 secs using 299% CPU
Iteration 190 / LogL: -14278.169 / Time: 0h:16m:28s (0h:6m:11s left)
Optimizing NNI: done in 4.18229 secs using 297.4% CPU
Optimizing NNI: done in 5.32093 secs using 297.4% CPU
Optimizing NNI: done in 5.26696 secs using 297.1% CPU
Optimizing NNI: done in 4.28618 secs using 298.1% CPU
Optimizing NNI: done in 4.26438 secs using 298.1% CPU
Optimizing NNI: done in 4.41175 secs using 298.1% CPU
Optimizing NNI: done in 4.66815 secs using 298% CPU
Optimizing NNI: done in 5.91553 secs using 297.5% CPU
Optimizing NNI: done in 4.47455 secs using 297% CPU
Optimizing NNI: done in 5.9086 secs using 297.6% CPU
Iteration 200 / LogL: -14250.995 / Time: 0h:17m:17s (0h:5m:18s left)
Log-likelihood cutoff on original alignment: -14301.726
NOTE: Bootstrap correlation coefficient of split occurrence frequencies: 0.999
Optimizing NNI: done in 4.49408 secs using 297.6% CPU
Optimizing NNI: done in 4.60378 secs using 298.3% CPU
Optimizing NNI: done in 6.17446 secs using 298.4% CPU
Optimizing NNI: done in 4.79557 secs using 298.2% CPU
Optimizing NNI: done in 4.12261 secs using 297.7% CPU
Optimizing NNI: done in 3.96654 secs using 297.4% CPU
Optimizing NNI: done in 4.97739 secs using 297% CPU
Optimizing NNI: done in 4.89371 secs using 297.1% CPU
Optimizing NNI: done in 5.33213 secs using 298% CPU
Optimizing NNI: done in 4.19524 secs using 298.6% CPU
Iteration 210 / LogL: -14252.081 / Time: 0h:18m:5s (0h:7m:47s left)
Optimizing NNI: done in 4.0728 secs using 298.3% CPU
Optimizing NNI: done in 4.40393 secs using 298.3% CPU
Optimizing NNI: done in 4.70728 secs using 298.9% CPU
Optimizing NNI: done in 3.82295 secs using 298.4% CPU
Optimizing NNI: done in 4.3457 secs using 297.8% CPU
Optimizing NNI: done in 5.06041 secs using 297.7% CPU
Optimizing NNI: done in 4.98729 secs using 298.4% CPU
Optimizing NNI: done in 5.31052 secs using 297.7% CPU
Optimizing NNI: done in 5.01758 secs using 297.6% CPU
Optimizing NNI: done in 4.70464 secs using 298.1% CPU
Iteration 220 / LogL: -14272.733 / Time: 0h:18m:52s (0h:6m:53s left)
Optimizing NNI: done in 5.25037 secs using 298.4% CPU
Optimizing NNI: done in 4.09282 secs using 298% CPU
Optimizing NNI: done in 4.8002 secs using 298.6% CPU
Optimizing NNI: done in 4.54351 secs using 298% CPU
Optimizing NNI: done in 3.63014 secs using 297.3% CPU
Optimizing NNI: done in 5.44975 secs using 297.9% CPU
Optimizing NNI: done in 4.43409 secs using 297.8% CPU
Optimizing NNI: done in 4.12042 secs using 297.6% CPU
Optimizing NNI: done in 4.88269 secs using 297.7% CPU
Optimizing NNI: done in 4.44433 secs using 297.8% CPU
Iteration 230 / LogL: -14251.319 / Time: 0h:19m:38s (0h:6m:0s left)
Optimizing NNI: done in 5.10695 secs using 298.2% CPU
Optimizing NNI: done in 3.24889 secs using 298.1% CPU
Optimizing NNI: done in 4.40624 secs using 298% CPU
Optimizing NNI: done in 4.05345 secs using 297.8% CPU
Optimizing NNI: done in 4.79134 secs using 297.9% CPU
Optimizing NNI: done in 4.01608 secs using 297.9% CPU
Optimizing NNI: done in 3.76267 secs using 297% CPU
Optimizing NNI: done in 4.91853 secs using 297.7% CPU
Optimizing NNI: done in 5.67693 secs using 297.8% CPU
Optimizing NNI: done in 5.28912 secs using 297.5% CPU
Iteration 240 / LogL: -14299.675 / Time: 0h:20m:24s (0h:5m:7s left)
Optimizing NNI: done in 4.48497 secs using 297.8% CPU
Optimizing NNI: done in 5.27108 secs using 298.1% CPU
Optimizing NNI: done in 5.48483 secs using 297.8% CPU
Optimizing NNI: done in 5.33339 secs using 298% CPU
Optimizing NNI: done in 3.98562 secs using 298.2% CPU
Optimizing NNI: done in 5.29846 secs using 298.2% CPU
Estimate model parameters (epsilon = 0.100)
BETTER TREE FOUND at iteration 246: -14250.878
Optimizing NNI: done in 4.30692 secs using 297.8% CPU
Optimizing NNI: done in 4.49815 secs using 297.8% CPU
Optimizing NNI: done in 4.88975 secs using 297.8% CPU
Optimizing NNI: done in 4.49641 secs using 297.9% CPU
Iteration 250 / LogL: -14314.136 / Time: 0h:21m:12s (0h:8m:10s left)
Log-likelihood cutoff on original alignment: -14301.726
Optimizing NNI: done in 4.47621 secs using 297.3% CPU
Optimizing NNI: done in 3.28651 secs using 298% CPU
Optimizing NNI: done in 3.65439 secs using 298.2% CPU
Optimizing NNI: done in 3.26191 secs using 297.9% CPU
Optimizing NNI: done in 4.62986 secs using 297.9% CPU
Optimizing NNI: done in 4.56541 secs using 297% CPU
Optimizing NNI: done in 4.82165 secs using 297.2% CPU
Optimizing NNI: done in 5.9142 secs using 297% CPU
Optimizing NNI: done in 4.36006 secs using 297.3% CPU
Optimizing NNI: done in 3.92992 secs using 297.1% CPU
Iteration 260 / LogL: -14259.033 / Time: 0h:21m:56s (0h:7m:17s left)
Optimizing NNI: done in 4.5613 secs using 298.2% CPU
Optimizing NNI: done in 4.4941 secs using 297.7% CPU
Optimizing NNI: done in 4.35444 secs using 298.1% CPU
Optimizing NNI: done in 4.90026 secs using 297.6% CPU
Optimizing NNI: done in 5.83207 secs using 298% CPU
Optimizing NNI: done in 4.52156 secs using 298.1% CPU
Optimizing NNI: done in 4.97561 secs using 298% CPU
Optimizing NNI: done in 4.40514 secs using 298.3% CPU
Optimizing NNI: done in 5.48687 secs using 297.9% CPU
Optimizing NNI: done in 5.05376 secs using 298.1% CPU
Iteration 270 / LogL: -14251.105 / Time: 0h:22m:45s (0h:6m:25s left)
Optimizing NNI: done in 4.68861 secs using 297.6% CPU
Optimizing NNI: done in 5.49162 secs using 297% CPU
Optimizing NNI: done in 5.04868 secs using 297% CPU
Optimizing NNI: done in 5.4765 secs using 297.3% CPU
Optimizing NNI: done in 5.12555 secs using 298% CPU
Optimizing NNI: done in 5.04576 secs using 298.5% CPU
Optimizing NNI: done in 4.7159 secs using 298.2% CPU
Optimizing NNI: done in 5.52999 secs using 297.7% CPU
Optimizing NNI: done in 4.89133 secs using 296.7% CPU
Optimizing NNI: done in 5.36894 secs using 297% CPU
Iteration 280 / LogL: -14257.868 / Time: 0h:23m:37s (0h:5m:35s left)
Optimizing NNI: done in 5.01712 secs using 297.9% CPU
Optimizing NNI: done in 5.59505 secs using 298% CPU
Optimizing NNI: done in 4.79674 secs using 297.6% CPU
Optimizing NNI: done in 5.11699 secs using 297.6% CPU
Optimizing NNI: done in 5.17499 secs using 298.5% CPU
Optimizing NNI: done in 4.89832 secs using 298.2% CPU
Optimizing NNI: done in 4.88296 secs using 298.1% CPU
Optimizing NNI: done in 3.98674 secs using 298.7% CPU
Optimizing NNI: done in 3.92129 secs using 298.4% CPU
Optimizing NNI: done in 5.14713 secs using 298.5% CPU
Iteration 290 / LogL: -14254.212 / Time: 0h:24m:26s (0h:4m:44s left)
Optimizing NNI: done in 4.25295 secs using 297.9% CPU
Optimizing NNI: done in 5.25276 secs using 298% CPU
Optimizing NNI: done in 4.1056 secs using 298.5% CPU
Optimizing NNI: done in 4.15277 secs using 297.8% CPU
Optimizing NNI: done in 4.10422 secs using 297.6% CPU
Optimizing NNI: done in 4.27738 secs using 297.1% CPU
Optimizing NNI: done in 5.35868 secs using 298.1% CPU
Optimizing NNI: done in 4.66434 secs using 298.4% CPU
Optimizing NNI: done in 5.64348 secs using 298% CPU
Optimizing NNI: done in 4.8518 secs using 298.1% CPU
Iteration 300 / LogL: -14271.297 / Time: 0h:25m:13s (0h:3m:52s left)
Log-likelihood cutoff on original alignment: -14301.098
NOTE: Bootstrap correlation coefficient of split occurrence frequencies: 0.999
Optimizing NNI: done in 5.18129 secs using 298.2% CPU
Optimizing NNI: done in 4.05053 secs using 298.4% CPU
Optimizing NNI: done in 3.88526 secs using 298.3% CPU
Optimizing NNI: done in 5.55385 secs using 297.8% CPU
Optimizing NNI: done in 4.5608 secs using 298.1% CPU
Optimizing NNI: done in 4.93652 secs using 298.8% CPU
Optimizing NNI: done in 4.28262 secs using 298.6% CPU
Optimizing NNI: done in 3.6745 secs using 298.6% CPU
Optimizing NNI: done in 4.29293 secs using 298.1% CPU
Optimizing NNI: done in 5.29129 secs using 298.6% CPU
Estimate model parameters (epsilon = 0.100)
BETTER TREE FOUND at iteration 310: -14250.794
Iteration 310 / LogL: -14250.794 / Time: 0h:25m:59s (0h:8m:24s left)
Optimizing NNI: done in 5.02339 secs using 298.4% CPU
Optimizing NNI: done in 4.57413 secs using 298.6% CPU
Optimizing NNI: done in 4.95005 secs using 298.3% CPU
Optimizing NNI: done in 3.80623 secs using 297.8% CPU
Optimizing NNI: done in 5.43472 secs using 298.7% CPU
Optimizing NNI: done in 3.80285 secs using 298.9% CPU
Optimizing NNI: done in 4.89562 secs using 298.6% CPU
Optimizing NNI: done in 4.0496 secs using 297.6% CPU
Optimizing NNI: done in 5.23546 secs using 298% CPU
Optimizing NNI: done in 4.44539 secs using 298.6% CPU
Iteration 320 / LogL: -14363.661 / Time: 0h:26m:46s (0h:7m:33s left)
Optimizing NNI: done in 5.17675 secs using 298.4% CPU
Optimizing NNI: done in 5.38512 secs using 297.7% CPU
Optimizing NNI: done in 4.6864 secs using 297.8% CPU
Optimizing NNI: done in 3.53877 secs using 298% CPU
Optimizing NNI: done in 4.74917 secs using 297.6% CPU
Optimizing NNI: done in 5.04105 secs using 298.6% CPU
Optimizing NNI: done in 4.61496 secs using 298.6% CPU
Optimizing NNI: done in 5.47265 secs using 297.1% CPU
Optimizing NNI: done in 5.33129 secs using 297.5% CPU
Optimizing NNI: done in 5.57937 secs using 297.8% CPU
Iteration 330 / LogL: -14300.647 / Time: 0h:27m:36s (0h:6m:42s left)
Optimizing NNI: done in 4.64367 secs using 297.4% CPU
Optimizing NNI: done in 4.99366 secs using 297.5% CPU
Optimizing NNI: done in 3.88436 secs using 297.4% CPU
Optimizing NNI: done in 4.88461 secs using 298.1% CPU
Optimizing NNI: done in 5.17593 secs using 298.3% CPU
Optimizing NNI: done in 5.43873 secs using 298% CPU
Optimizing NNI: done in 3.57572 secs using 297.8% CPU
Optimizing NNI: done in 5.03045 secs using 298.3% CPU
Optimizing NNI: done in 4.37365 secs using 298.4% CPU
Optimizing NNI: done in 4.06929 secs using 298.2% CPU
Iteration 340 / LogL: -14250.999 / Time: 0h:28m:22s (0h:5m:51s left)
Optimizing NNI: done in 4.62836 secs using 298.1% CPU
Optimizing NNI: done in 5.02409 secs using 298.2% CPU
Optimizing NNI: done in 4.70579 secs using 298.8% CPU
Optimizing NNI: done in 3.94955 secs using 298.1% CPU
Optimizing NNI: done in 4.5129 secs using 298.6% CPU
Optimizing NNI: done in 4.1472 secs using 297.7% CPU
Optimizing NNI: done in 5.45 secs using 298% CPU
Optimizing NNI: done in 4.5492 secs using 298.8% CPU
Optimizing NNI: done in 4.95098 secs using 298.4% CPU
Optimizing NNI: done in 4.26305 secs using 298.4% CPU
Iteration 350 / LogL: -14250.797 / Time: 0h:29m:9s (0h:5m:0s left)
Log-likelihood cutoff on original alignment: -14301.098
Optimizing NNI: done in 3.53745 secs using 298.6% CPU
Optimizing NNI: done in 4.75894 secs using 298.6% CPU
Optimizing NNI: done in 5.43442 secs using 298.9% CPU
Optimizing NNI: done in 4.43722 secs using 299% CPU
Optimizing NNI: done in 5.32109 secs using 298.2% CPU
Optimizing NNI: done in 4.55527 secs using 298.2% CPU
Optimizing NNI: done in 3.85317 secs using 299.1% CPU
Optimizing NNI: done in 4.86036 secs using 299.2% CPU
Optimizing NNI: done in 3.79975 secs using 298.7% CPU
Optimizing NNI: done in 4.69656 secs using 298.8% CPU
Iteration 360 / LogL: -14256.225 / Time: 0h:29m:55s (0h:4m:10s left)
Optimizing NNI: done in 5.16664 secs using 298.7% CPU
Optimizing NNI: done in 3.84901 secs using 297.8% CPU
Optimizing NNI: done in 4.36563 secs using 298.1% CPU
Optimizing NNI: done in 3.75168 secs using 298.8% CPU
Optimizing NNI: done in 4.23799 secs using 298.1% CPU
Optimizing NNI: done in 4.77011 secs using 298.3% CPU
Optimizing NNI: done in 4.96552 secs using 298.2% CPU
Optimizing NNI: done in 4.31732 secs using 298.3% CPU
Optimizing NNI: done in 5.31726 secs using 298.6% CPU
Optimizing NNI: done in 3.55572 secs using 298.5% CPU
Iteration 370 / LogL: -14295.121 / Time: 0h:30m:39s (0h:3m:19s left)
Optimizing NNI: done in 3.98706 secs using 297.2% CPU
Optimizing NNI: done in 3.47369 secs using 298.1% CPU
Optimizing NNI: done in 5.21305 secs using 298.6% CPU
Optimizing NNI: done in 5.42485 secs using 298.9% CPU
Optimizing NNI: done in 5.09897 secs using 297.9% CPU
Optimizing NNI: done in 5.05021 secs using 297.5% CPU
Optimizing NNI: done in 4.48953 secs using 298.2% CPU
Optimizing NNI: done in 5.03819 secs using 297.6% CPU
Optimizing NNI: done in 4.56506 secs using 297.8% CPU
Optimizing NNI: done in 4.56824 secs using 297.6% CPU
Iteration 380 / LogL: -14250.797 / Time: 0h:31m:27s (0h:2m:29s left)
Optimizing NNI: done in 4.27026 secs using 297.3% CPU
Optimizing NNI: done in 4.50669 secs using 297.6% CPU
Optimizing NNI: done in 3.8613 secs using 297.3% CPU
Optimizing NNI: done in 4.18462 secs using 298.1% CPU
Optimizing NNI: done in 5.58994 secs using 298.3% CPU
Optimizing NNI: done in 4.85188 secs using 297.3% CPU
Optimizing NNI: done in 4.83571 secs using 297.8% CPU
Optimizing NNI: done in 4.39599 secs using 298% CPU
Optimizing NNI: done in 5.32871 secs using 298% CPU
Optimizing NNI: done in 5.55284 secs using 297.6% CPU
Iteration 390 / LogL: -14262.410 / Time: 0h:32m:14s (0h:1m:39s left)
Optimizing NNI: done in 4.894 secs using 298.4% CPU
Optimizing NNI: done in 4.74234 secs using 297.4% CPU
Optimizing NNI: done in 5.55489 secs using 297.7% CPU
Optimizing NNI: done in 4.05499 secs using 298.8% CPU
Optimizing NNI: done in 4.18004 secs using 298.5% CPU
Optimizing NNI: done in 5.89219 secs using 298.4% CPU
Optimizing NNI: done in 5.1584 secs using 297.7% CPU
Optimizing NNI: done in 4.58392 secs using 298.3% CPU
Optimizing NNI: done in 4.67306 secs using 298.2% CPU
Optimizing NNI: done in 4.84299 secs using 298.5% CPU
Iteration 400 / LogL: -14302.972 / Time: 0h:33m:3s (0h:0m:49s left)
Log-likelihood cutoff on original alignment: -14301.098
NOTE: Bootstrap correlation coefficient of split occurrence frequencies: 0.999
Optimizing NNI: done in 4.47403 secs using 298.2% CPU
Optimizing NNI: done in 3.79724 secs using 298.7% CPU
Optimizing NNI: done in 4.72027 secs using 298.8% CPU
Optimizing NNI: done in 5.18549 secs using 298.2% CPU
Optimizing NNI: done in 5.2857 secs using 297.8% CPU
Optimizing NNI: done in 5.36286 secs using 298.5% CPU
Optimizing NNI: done in 5.05167 secs using 298.3% CPU
Optimizing NNI: done in 4.21583 secs using 297.6% CPU
Optimizing NNI: done in 4.32462 secs using 298.4% CPU
Optimizing NNI: done in 4.75321 secs using 298.8% CPU
Iteration 410 / LogL: -14295.066 / Time: 0h:33m:51s (0h:7m:27s left)
Optimizing NNI: done in 4.17778 secs using 298.9% CPU
TREE SEARCH COMPLETED AFTER 411 ITERATIONS / Time: 0h:33m:56s

--------------------------------------------------------------------
|                    FINALIZING TREE SEARCH                        |
--------------------------------------------------------------------
Performs final model parameters optimization
Estimate model parameters (epsilon = 0.010)
1. Initial log-likelihood: -14250.794
Optimal log-likelihood: -14250.794
Proportion of invariable sites: 0.159
Gamma shape alpha: 0.999
Parameters optimization took 1 rounds (0.342 sec)
BEST SCORE FOUND : -14250.794
Creating bootstrap support values...
Split supports printed to NEXUS file /media/hdd_2tb/GPA_reclassification_clean/A_dataset_creation/5_basic_phylogenetics/2_trimmed_complete_basic_phylogeny/2_OGs_with_domains_phylogeny/4_mafft_iqtree_ML_trees/OG_7_hmaS_mafft_iqtree.splits.nex
Total tree length: 10.891

Total number of iterations: 411
CPU time used for tree search: 5694.670 sec (1h:34m:54s)
Wall-clock time used for tree search: 1918.962 sec (0h:31m:58s)
Total CPU time used: 5972.495 sec (1h:39m:32s)
Total wall-clock time used: 2036.704 sec (0h:33m:56s)

Computing bootstrap consensus tree...
Reading input file /media/hdd_2tb/GPA_reclassification_clean/A_dataset_creation/5_basic_phylogenetics/2_trimmed_complete_basic_phylogeny/2_OGs_with_domains_phylogeny/4_mafft_iqtree_ML_trees/OG_7_hmaS_mafft_iqtree.splits.nex...
149 taxa and 670 splits.
Consensus tree written to /media/hdd_2tb/GPA_reclassification_clean/A_dataset_creation/5_basic_phylogenetics/2_trimmed_complete_basic_phylogeny/2_OGs_with_domains_phylogeny/4_mafft_iqtree_ML_trees/OG_7_hmaS_mafft_iqtree.contree
Reading input trees file /media/hdd_2tb/GPA_reclassification_clean/A_dataset_creation/5_basic_phylogenetics/2_trimmed_complete_basic_phylogeny/2_OGs_with_domains_phylogeny/4_mafft_iqtree_ML_trees/OG_7_hmaS_mafft_iqtree.contree
Log-likelihood of consensus tree: -14251.817

Analysis results written to: 
  IQ-TREE report:                /media/hdd_2tb/GPA_reclassification_clean/A_dataset_creation/5_basic_phylogenetics/2_trimmed_complete_basic_phylogeny/2_OGs_with_domains_phylogeny/4_mafft_iqtree_ML_trees/OG_7_hmaS_mafft_iqtree.iqtree
  Maximum-likelihood tree:       /media/hdd_2tb/GPA_reclassification_clean/A_dataset_creation/5_basic_phylogenetics/2_trimmed_complete_basic_phylogeny/2_OGs_with_domains_phylogeny/4_mafft_iqtree_ML_trees/OG_7_hmaS_mafft_iqtree.treefile
  Likelihood distances:          /media/hdd_2tb/GPA_reclassification_clean/A_dataset_creation/5_basic_phylogenetics/2_trimmed_complete_basic_phylogeny/2_OGs_with_domains_phylogeny/4_mafft_iqtree_ML_trees/OG_7_hmaS_mafft_iqtree.mldist

Ultrafast bootstrap approximation results written to:
  Split support values:          /media/hdd_2tb/GPA_reclassification_clean/A_dataset_creation/5_basic_phylogenetics/2_trimmed_complete_basic_phylogeny/2_OGs_with_domains_phylogeny/4_mafft_iqtree_ML_trees/OG_7_hmaS_mafft_iqtree.splits.nex
  Consensus tree:                /media/hdd_2tb/GPA_reclassification_clean/A_dataset_creation/5_basic_phylogenetics/2_trimmed_complete_basic_phylogeny/2_OGs_with_domains_phylogeny/4_mafft_iqtree_ML_trees/OG_7_hmaS_mafft_iqtree.contree
  Screen log file:               /media/hdd_2tb/GPA_reclassification_clean/A_dataset_creation/5_basic_phylogenetics/2_trimmed_complete_basic_phylogeny/2_OGs_with_domains_phylogeny/4_mafft_iqtree_ML_trees/OG_7_hmaS_mafft_iqtree.log

Date and Time: Thu Feb 15 10:26:39 2024
```
