## Supplementary Data 7 for "Structural and evolutionary analyses support reclassification of glycopeptide antibiotics as xyclopeptides": OG_7_hmaS_mafft_iqtree.mldist

```
149
StAc       0.0000000 0.4662097 0.4170455 0.5252686 0.5360083 0.4170455 0.5904295 0.4170455 0.5360083 0.8582983 0.5860846 0.7740549 0.6813657 0.7817239 0.6740078 0.6537095 0.6252864 0.0759828 0.5307395 0.5396434 0.6235666 0.8546942 0.6755973 0.6168441 0.8009746 0.6537095 0.5111936 0.7087482 0.6357167 0.8582983 0.7786136 0.6168441 1.6279018 0.7304865 1.3527777 0.6071668 0.7657475 0.6831268 0.6959257 0.5396434 0.5661829 0.5618276 0.7947005 0.5827881 0.0759828 0.7544562 0.5715290 0.7804802 0.0055094 0.7589359 0.6517084 0.5497700 0.5401209 0.6494915 0.5501373 0.5401209 0.7394216 0.0588474 0.7542621 1.6279018 0.6888141 0.7614270 0.7657475 0.7087482 0.7207960 0.5904295 0.5252686 0.6892796 0.6252864 0.5729949 0.6494915 0.7764406 0.6959257 0.0055094 0.7207960 0.6831268 0.5965886 0.6404959 0.7140512 0.5729949 0.8067372 0.7542621 0.7786136 0.7260225 0.7589359 0.7488055 0.7475220 0.7764406 1.3527777 0.7059612 0.5489750 0.7773656 1.2777113 0.5905678 0.7776948 0.6235666 0.7929590 0.6618609 0.0138600 0.0612831 0.5926579 0.4846579 0.7787762 0.6717262 0.7509919 0.6055060 0.7083161 0.5568795 0.5715290 0.7563260 0.7173050 0.7644794 0.7587776 0.6175916 0.4662097 0.7386360 0.5915052 0.7509919 0.6599443 0.5497700 0.5009890 0.6219434 0.7879642 0.6618609 0.7804802 0.6480460 0.5453041 0.4744572 1.3808778 0.6244034 0.5568795 1.3357404 0.6497188 0.7551863 0.5616880 0.7304865 0.5385167 0.5880250 0.7085012 0.8866635 0.7800210 0.0612831 0.8316627 0.7222310 0.5555972 0.7260225 0.0609659 0.8535933 0.7917372 
StsBA_1    0.4662097 0.0000000 0.4768480 0.2801494 0.3975397 0.4768480 0.5980740 0.4768480 0.3975397 0.6613063 0.5252581 0.6206491 0.5878552 0.6423589 0.6716814 0.5208998 0.5124124 0.4614192 0.4032717 0.4091367 0.4049112 0.6585541 0.5765865 0.5380940 0.6547937 0.5208998 0.3406909 0.5838091 0.5703594 0.6613063 0.6490824 0.5380940 1.6533278 0.6018468 1.1737328 0.5537192 0.6150516 0.6247087 0.6568880 0.4091367 0.5665681 0.6388965 0.6360470 0.4264050 0.4614192 0.6419960 0.5582933 0.6423589 0.4666676 0.5918868 0.5649743 0.3322972 0.2774955 0.5576663 0.5403731 0.2774955 0.6049648 0.4480967 0.6065137 1.6533278 0.6260074 0.6360252 0.6150516 0.5838091 0.5772517 0.5980740 0.2801494 0.5728879 0.5124124 0.6409535 0.5576663 0.6625960 0.6568880 0.4666676 0.5772517 0.6247087 0.4183723 0.5527935 0.6581099 0.6409535 0.6513532 0.6065137 0.6490824 0.6341585 0.5918868 0.6419610 0.6419610 0.6625960 1.1737328 0.6575155 0.2828341 0.6490824 1.1829454 0.5447667 0.6625960 0.4049112 0.6761475 0.5911854 0.4651025 0.4495409 0.6353180 0.1909452 0.6335817 0.5822826 0.6038845 0.5742759 0.6314866 0.5361050 0.5582933 0.6051847 0.6679615 0.6150516 0.6086390 0.5538738 0.0000010 0.6142590 0.4288358 0.6038845 0.5334120 0.3322972 0.3852071 0.6201775 0.6463266 0.5911854 0.6423589 0.5576663 0.2815300 0.0630557 1.1737328 0.5836446 0.5361050 1.1347274 0.5930761 0.6123138 0.5163327 0.6018468 0.2848117 0.6051018 0.6675431 0.6702506 0.6335817 0.4495409 0.6390759 0.6701050 0.5308601 0.6341585 0.4616692 0.6585541 0.6761475 
A47        0.4170455 0.4768480 0.0000000 0.4967039 0.5473126 0.0000010 0.4914743 0.0000010 0.5473126 0.7893734 0.5311128 0.7342148 0.6713177 0.7472979 0.7168114 0.6615398 0.6225206 0.4372182 0.5516437 0.5414607 0.5495838 0.7868926 0.6334037 0.5956144 0.7891843 0.6615398 0.5421384 0.6737295 0.6361132 0.7893734 0.7530882 0.5956144 1.7335911 0.6835105 1.3137366 0.6872761 0.7237699 0.7169134 0.7084240 0.5414607 0.4895952 0.5819831 0.7694601 0.5465478 0.4372182 0.7158940 0.4631116 0.7494395 0.4142230 0.7396911 0.6099851 0.5426408 0.5137415 0.5862968 0.4926883 0.5137415 0.7008236 0.4305290 0.7302089 1.7335911 0.7226796 0.7373927 0.7237699 0.6737295 0.6998433 0.4914743 0.4967039 0.6849622 0.6225206 0.5625328 0.5862968 0.7957719 0.7084240 0.4142230 0.6998433 0.7169134 0.5474632 0.6419371 0.7186061 0.5625328 0.7966361 0.7302089 0.7530882 0.7270198 0.7396911 0.7393298 0.7414284 0.7957719 1.3137366 0.7306840 0.5118182 0.7552446 1.2653948 0.6636142 0.7934695 0.5495838 0.7994283 0.6748839 0.4090856 0.4100449 0.5763857 0.4728701 0.7596351 0.5956028 0.7084111 0.6575294 0.7076122 0.4900638 0.4631116 0.7180733 0.7223209 0.7258278 0.7123150 0.6296195 0.4768480 0.7122282 0.5371959 0.7084111 0.6682144 0.5426408 0.5019963 0.6780810 0.7564078 0.6748839 0.7494395 0.5878311 0.5188217 0.4691945 1.3297423 0.4975393 0.4900638 1.3039112 0.7030501 0.7298573 0.6246320 0.6835105 0.5005241 0.6556716 0.7252208 0.8317361 0.7574574 0.4100449 0.7815745 0.7291331 0.4888636 0.7270198 0.4295967 0.7891557 0.8017490 
StX_4      0.5252686 0.2801494 0.4967039 0.0000000 0.4854850 0.4967039 0.6655856 0.4967039 0.4854850 0.6689585 0.5381340 0.6507005 0.6139265 0.6660705 0.7171106 0.4792577 0.4988428 0.5473534 0.4750150 0.4811048 0.4676830 0.6649472 0.6150166 0.5348638 0.6656866 0.4792577 0.3307802 0.5986153 0.5961655 0.6689585 0.6702478 0.5348638 1.6409611 0.6319759 1.1451420 0.6290635 0.6337629 0.6075644 0.6294302 0.4811048 0.5499194 0.6750028 0.6468405 0.4815402 0.5473534 0.6507939 0.5715603 0.6660705 0.5229825 0.6450990 0.6033592 0.3680918 0.0228073 0.5702157 0.5943066 0.0228073 0.6344602 0.5294906 0.6163645 1.6409611 0.6088438 0.6608144 0.6337629 0.5986153 0.6303816 0.6655856 0.0000010 0.6190563 0.4988428 0.6644701 0.5702157 0.6965481 0.6294302 0.5229825 0.6303816 0.6075644 0.4854500 0.5938609 0.6308544 0.6644701 0.6622120 0.6163645 0.6702478 0.6350923 0.6450990 0.6899229 0.6899229 0.6965481 1.1451420 0.6371070 0.0316807 0.6702478 1.1619483 0.6153079 0.6965481 0.4676830 0.7062305 0.6105868 0.5268774 0.5238538 0.6745531 0.2826841 0.6611590 0.5621270 0.6188388 0.6068935 0.6358461 0.5452604 0.5715603 0.6237320 0.6351472 0.6337629 0.6127111 0.6004823 0.2801494 0.6255925 0.4949815 0.6188388 0.5340945 0.3680918 0.4782467 0.6585730 0.6645195 0.6105868 0.6660705 0.5702157 0.0257076 0.2925199 1.1451420 0.5976491 0.5452604 1.1641687 0.6084651 0.6195219 0.5107600 0.6319759 0.0200949 0.6492839 0.6399886 0.6778008 0.6611590 0.5238538 0.6474477 0.6384599 0.5398080 0.6350923 0.5421799 0.6649472 0.7062305 
StsW25_2   0.5360083 0.3975397 0.5473126 0.4854850 0.0000000 0.5382975 0.6419580 0.5382975 0.0000010 0.6586550 0.5206420 0.6229874 0.6666972 0.6337667 0.7181742 0.5651022 0.6056966 0.5591027 0.0109982 0.0166454 0.1189629 0.6694107 0.6102688 0.5531514 0.6773621 0.5651022 0.5339699 0.5833077 0.6015223 0.6586550 0.6417585 0.5531514 1.6295456 0.6946149 1.2566415 0.6207062 0.6123429 0.6578052 0.6509862 0.0166454 0.5246788 0.6083599 0.6503806 0.1224173 0.5591027 0.7282445 0.5844246 0.6395987 0.5384630 0.6073371 0.5930701 0.5236143 0.4946365 0.5559728 0.5662861 0.4946365 0.6492005 0.5503606 0.6210290 1.6295456 0.6591916 0.6502279 0.6123429 0.5833077 0.5889536 0.6419580 0.4854850 0.6554911 0.6056966 0.6465257 0.5559728 0.6355597 0.6509862 0.5384630 0.5889536 0.6578052 0.1310301 0.6391355 0.6607079 0.6465257 0.6695244 0.6210290 0.6417585 0.6337164 0.6073371 0.6626961 0.6686409 0.6355597 1.2566415 0.6500030 0.4854558 0.6476409 1.3060572 0.5959783 0.6297602 0.1189629 0.6229679 0.6201598 0.5335938 0.5477688 0.6520888 0.4125259 0.6307426 0.5775359 0.6060407 0.6225097 0.7037999 0.5967882 0.5844246 0.6024192 0.6622274 0.6179890 0.6244092 0.5801556 0.3975397 0.6202799 0.1297535 0.6060407 0.5749386 0.5236143 0.0000010 0.6610700 0.6380436 0.6201598 0.6395987 0.5610298 0.4995964 0.4075155 1.2632645 0.6050124 0.5967882 1.2871667 0.6394189 0.6207277 0.5606616 0.6946149 0.5014676 0.6307623 0.6621441 0.6886751 0.6249723 0.5477688 0.6498797 0.6846156 0.5908625 0.6337164 0.5389273 0.6754632 0.6287228 
StToN1     0.4170455 0.4768480 0.0000010 0.4967039 0.5382975 0.0000000 0.4914743 0.0000010 0.5382975 0.7893734 0.5311128 0.7342148 0.6713177 0.7472979 0.7168114 0.6615398 0.6225206 0.4372182 0.5426314 0.5324257 0.5406724 0.7868926 0.6334037 0.5956144 0.7891843 0.6615398 0.5421384 0.6737295 0.6361132 0.7893734 0.7530882 0.5956144 1.7335911 0.6835105 1.3137366 0.6872761 0.7237699 0.7169134 0.7084240 0.5324257 0.4895952 0.5819831 0.7694601 0.5376479 0.4372182 0.7158940 0.4631116 0.7494395 0.4142230 0.7396911 0.6099851 0.5426408 0.5137415 0.5862968 0.4926883 0.5137415 0.7008236 0.4305290 0.7302089 1.7335911 0.7226796 0.7373927 0.7237699 0.6737295 0.6998433 0.4914743 0.4967039 0.6849622 0.6225206 0.5625328 0.5862968 0.7957719 0.7084240 0.4142230 0.6998433 0.7169134 0.5385023 0.6419371 0.7186061 0.5625328 0.7966361 0.7302089 0.7530882 0.7270198 0.7396911 0.7393298 0.7414284 0.7957719 1.3137366 0.7306840 0.5118182 0.7552446 1.2653948 0.6636142 0.7934695 0.5406724 0.7994283 0.6748839 0.4090856 0.4100449 0.5763857 0.4728701 0.7596351 0.5956028 0.7084111 0.6575294 0.7076122 0.4900638 0.4631116 0.7180733 0.7223209 0.7258278 0.7123150 0.6296195 0.4768480 0.7122282 0.5283074 0.7084111 0.6682144 0.5426408 0.5019963 0.6780810 0.7564078 0.6748839 0.7494395 0.5878311 0.5188217 0.4691945 1.3297423 0.4975393 0.4900638 1.3039112 0.7030501 0.7298573 0.6246320 0.6835105 0.5005241 0.6556716 0.7252208 0.8115413 0.7574574 0.4100449 0.7815745 0.7357998 0.4888636 0.7270198 0.4295967 0.7891557 0.8017490 
StFo_1     0.5904295 0.5980740 0.4914743 0.6655856 0.6419580 0.4914743 0.0000000 0.4914743 0.6419580 0.8490803 0.6698769 0.8442302 0.8117126 0.8234478 0.8296682 0.7161069 0.7554850 0.5882024 0.6584382 0.6468117 0.6724169 0.8595040 0.7381056 0.7346084 0.8371367 0.7161069 0.6112133 0.7317378 0.7211114 0.8490803 0.8409611 0.7346084 1.9724749 0.8246346 1.3333176 0.7965923 0.8050982 0.7225094 0.7038808 0.6468117 0.3185446 0.4383921 0.8466019 0.6716545 0.5882024 0.8346694 0.3442717 0.8223026 0.5949971 0.8471799 0.7105411 0.6486045 0.6765711 0.7236417 0.2935526 0.6765711 0.7665564 0.6032723 0.8003835 1.9724749 0.7280848 0.8486382 0.8050982 0.7317378 0.8048269 0.0000010 0.6655856 0.7912529 0.7554850 0.4145277 0.7236417 0.8538755 0.7038808 0.5949971 0.8048269 0.7225094 0.6679514 0.7253217 0.7198710 0.4145277 0.8527301 0.8003835 0.8409611 0.8139213 0.8471799 0.8254063 0.8242690 0.8538755 1.3333176 0.7088201 0.6947223 0.8398515 1.3488636 0.7754459 0.8549677 0.6724169 0.8559926 0.7207020 0.5998896 0.5694346 0.4242104 0.6100319 0.8210287 0.7182391 0.7676052 0.7981109 0.8254358 0.3080595 0.3442717 0.7842989 0.7136849 0.8039238 0.8015285 0.7223820 0.5980740 0.8011415 0.6531091 0.7676052 0.7409410 0.6486045 0.6081027 0.7796458 0.8446642 0.7207020 0.8223026 0.7223278 0.6822975 0.5926258 1.3563815 0.3312045 0.3080595 1.3540004 0.7863384 0.8069527 0.7117891 0.8246346 0.6646974 0.8025031 0.7103208 0.8727934 0.8221746 0.5694346 0.8383100 0.7331125 0.3099720 0.8139213 0.5791750 0.8584187 0.8549034 
StTo       0.4170455 0.4768480 0.0000010 0.4967039 0.5382975 0.0000010 0.4914743 0.0000000 0.5382975 0.7893734 0.5311128 0.7342148 0.6713177 0.7472979 0.7168114 0.6615398 0.6225206 0.4372182 0.5426314 0.5324257 0.5406724 0.7868926 0.6334037 0.5956144 0.7891843 0.6615398 0.5421384 0.6737295 0.6361132 0.7893734 0.7530882 0.5956144 1.7335911 0.6835105 1.3137366 0.6872761 0.7237699 0.7169134 0.7084240 0.5324257 0.4895952 0.5819831 0.7694601 0.5376479 0.4372182 0.7158940 0.4631116 0.7494395 0.4142230 0.7396911 0.6099851 0.5426408 0.5137415 0.5862968 0.4926883 0.5137415 0.7008236 0.4305290 0.7302089 1.7335911 0.7226796 0.7373927 0.7237699 0.6737295 0.6998433 0.4914743 0.4967039 0.6849622 0.6225206 0.5625328 0.5862968 0.7957719 0.7084240 0.4142230 0.6998433 0.7169134 0.5385023 0.6419371 0.7186061 0.5625328 0.7966361 0.7302089 0.7530882 0.7270198 0.7396911 0.7393298 0.7414284 0.7957719 1.3137366 0.7306840 0.5118182 0.7552446 1.2653948 0.6636142 0.7934695 0.5406724 0.7994283 0.6748839 0.4090856 0.4100449 0.5763857 0.4728701 0.7596351 0.5956028 0.7084111 0.6575294 0.7076122 0.4900638 0.4631116 0.7180733 0.7223209 0.7258278 0.7123150 0.6296195 0.4768480 0.7122282 0.5283074 0.7084111 0.6682144 0.5426408 0.5019963 0.6780810 0.7564078 0.6748839 0.7494395 0.5878311 0.5188217 0.4691945 1.3297423 0.4975393 0.4900638 1.3039112 0.7030501 0.7298573 0.6246320 0.6835105 0.5005241 0.6556716 0.7252208 0.8115413 0.7574574 0.4100449 0.7815745 0.7357998 0.4888636 0.7270198 0.4295967 0.7891557 0.8017490 
StRir_20   0.5360083 0.3975397 0.5473126 0.4854850 0.0000010 0.5382975 0.6419580 0.5382975 0.0000000 0.6586550 0.5206420 0.6229874 0.6666972 0.6337667 0.7181742 0.5651022 0.6056966 0.5591027 0.0109982 0.0166454 0.1189629 0.6694107 0.6102688 0.5531514 0.6773621 0.5651022 0.5339699 0.5833077 0.6015223 0.6586550 0.6417585 0.5531514 1.6295456 0.6946149 1.2566415 0.6207062 0.6123429 0.6578052 0.6509862 0.0166454 0.5246788 0.6083599 0.6503806 0.1224173 0.5591027 0.7282445 0.5844246 0.6395987 0.5384630 0.6073371 0.5930701 0.5236143 0.4946365 0.5559728 0.5662861 0.4946365 0.6492005 0.5503606 0.6210290 1.6295456 0.6591916 0.6502279 0.6123429 0.5833077 0.5889536 0.6419580 0.4854850 0.6554911 0.6056966 0.6465257 0.5559728 0.6355597 0.6509862 0.5384630 0.5889536 0.6578052 0.1310301 0.6391355 0.6607079 0.6465257 0.6695244 0.6210290 0.6417585 0.6337164 0.6073371 0.6626961 0.6686409 0.6355597 1.2566415 0.6500030 0.4854558 0.6476409 1.3060572 0.5959783 0.6297602 0.1189629 0.6229679 0.6201598 0.5335938 0.5477688 0.6520888 0.4125259 0.6307426 0.5775359 0.6060407 0.6225097 0.7037999 0.5967882 0.5844246 0.6024192 0.6622274 0.6179890 0.6244092 0.5801556 0.3975397 0.6202799 0.1297535 0.6060407 0.5749386 0.5236143 0.0000010 0.6610700 0.6380436 0.6201598 0.6395987 0.5610298 0.4995964 0.4075155 1.2632645 0.6050124 0.5967882 1.2871667 0.6394189 0.6207277 0.5606616 0.6946149 0.5014676 0.6307623 0.6621441 0.6886751 0.6249723 0.5477688 0.6498797 0.6846156 0.5908625 0.6337164 0.5389273 0.6754632 0.6287228 
ris        0.8582983 0.6613063 0.7893734 0.6689585 0.6586550 0.7893734 0.8490803 0.7893734 0.6586550 0.0000000 0.3904445 0.1387457 0.8383162 0.0888277 0.4619480 0.3121831 0.6245005 0.8554753 0.6605842 0.6477178 0.6334137 0.0112129 0.3665351 0.3732470 0.0530892 0.3121831 0.7406200 0.0907066 0.3783454 0.0000010 0.0961823 0.3732470 1.8670588 0.8654451 1.2371117 0.4245075 0.0850756 0.6542934 0.6916342 0.6477178 0.8032848 0.8323622 0.0318238 0.6326500 0.8554753 0.9331812 0.8911629 0.0922257 0.8554379 0.1785617 0.3511468 0.7837344 0.6644698 0.3943605 0.7088964 0.6644698 0.3839945 0.8297660 0.0822071 1.8670588 0.6599321 0.1311979 0.0850756 0.0907066 0.1691716 0.8490803 0.6689585 0.3411201 0.6245005 0.9228870 0.3943605 0.1129402 0.6916342 0.8554379 0.1691716 0.6542934 0.6372979 0.3228280 0.6944879 0.9228870 0.0470045 0.0822071 0.0961823 0.1724567 0.1785617 0.1012627 0.1048040 0.1129402 1.2371117 0.6987310 0.6649194 0.0996496 1.2517253 0.4026638 0.1093207 0.6334137 0.1112586 0.3959943 0.8479282 0.8291711 0.9157687 0.6473858 0.0958050 0.3544297 0.0918296 0.3913601 0.9149788 0.8010485 0.8911629 0.0818393 0.7042959 0.0884346 0.1513584 0.3860590 0.6613063 0.1474421 0.6505520 0.0918296 0.2697967 0.7837344 0.6108534 0.4542310 0.0928909 0.3959943 0.0922257 0.3999324 0.6636367 0.6609141 1.2298462 0.8859984 0.8010485 1.2583119 0.3645868 0.0854075 0.3729206 0.8654451 0.6617415 0.4281657 0.7042634 0.0027869 0.0923768 0.8291711 0.0198410 0.6968612 0.7932666 0.1724567 0.8435760 0.0140658 0.1148550 
AmBlD4     0.5860846 0.5252581 0.5311128 0.5381340 0.5206420 0.5311128 0.6698769 0.5311128 0.5206420 0.3904445 0.0000000 0.3140317 0.7769914 0.3277828 0.2784482 0.2181848 0.5227509 0.5959564 0.5214193 0.5197254 0.5376916 0.3916119 0.2225073 0.0544603 0.3604064 0.2181848 0.6156279 0.3150960 0.2373087 0.3904445 0.3451941 0.0544603 1.7356552 0.7769914 1.2405906 0.2365729 0.3135958 0.6242419 0.6515222 0.5197254 0.6621796 0.7455116 0.3755592 0.5512096 0.5959564 0.8043091 0.6484317 0.3277828 0.5974430 0.2689315 0.2225073 0.6115031 0.5481117 0.0000010 0.6882318 0.5481117 0.3189036 0.5428158 0.2943739 1.7356552 0.6299445 0.3151879 0.3135958 0.3150960 0.2689315 0.6698769 0.5381340 0.2554710 0.5227509 0.7675037 0.0000010 0.3610538 0.6515222 0.5974430 0.2689315 0.6242419 0.5480317 0.2485803 0.6515222 0.7675037 0.3662052 0.2943739 0.3451941 0.2989342 0.2689315 0.3391765 0.3391765 0.3610538 1.2405906 0.6581280 0.5329737 0.3451941 1.2629935 0.2356855 0.3610538 0.5376916 0.3714715 0.2341408 0.6049798 0.5632848 0.7455116 0.5284972 0.3273493 0.2308285 0.3150960 0.2522326 0.8043091 0.6324574 0.6484317 0.3098901 0.6575177 0.3135958 0.2963427 0.2399929 0.5252581 0.2903262 0.5703837 0.3150960 0.2241721 0.6115031 0.5206420 0.2729622 0.3499414 0.2341408 0.3277828 0.0000010 0.5467814 0.5185384 1.2405906 0.6329099 0.6324574 1.2911194 0.2670505 0.2989481 0.2875694 0.7769914 0.5270889 0.2746174 0.6557723 0.3904445 0.3273493 0.5632848 0.3743669 0.6687023 0.6256729 0.2989342 0.5831761 0.3916119 0.3714715 
AmAaD2_3   0.7740549 0.6206491 0.7342148 0.6507005 0.6229874 0.7342148 0.8442302 0.7342148 0.6229874 0.1387457 0.3140317 0.0000000 0.7322533 0.1202255 0.4231424 0.2826873 0.5837275 0.7794345 0.6239042 0.6117047 0.5994510 0.1422091 0.3146337 0.3134930 0.1298634 0.2826873 0.6950740 0.1144210 0.3277589 0.1387457 0.1236951 0.3134930 1.9619438 0.7664469 1.2904643 0.3590701 0.1112497 0.6626286 0.6791852 0.6117047 0.7845640 0.8160272 0.1343036 0.6073381 0.7794345 0.8073444 0.8574932 0.1239310 0.7716847 0.1052522 0.2994882 0.7312174 0.6376577 0.3273721 0.7407932 0.6376577 0.3122761 0.7563407 0.1116091 1.9619438 0.6682699 0.0590228 0.1112497 0.1144210 0.0972354 0.8442302 0.6507005 0.2651586 0.5837275 0.9009760 0.3273721 0.1617185 0.6791852 0.7716847 0.0972354 0.6626286 0.6083395 0.2469476 0.6820808 0.9009760 0.1330678 0.1116091 0.1236951 0.1326561 0.1052522 0.1280611 0.1318270 0.1617185 1.2904643 0.6860884 0.6508412 0.1274198 1.2707598 0.3385735 0.1576950 0.5994510 0.1537563 0.3433370 0.7724188 0.7549083 0.8957984 0.5956905 0.1278845 0.3051689 0.1116366 0.3329308 0.7810376 0.7770090 0.8574932 0.1010673 0.6962201 0.1148473 0.1028660 0.3347849 0.6206491 0.1025369 0.6207711 0.1116366 0.2129679 0.7312174 0.5696379 0.3943246 0.1235958 0.3433370 0.1239310 0.3325538 0.6368559 0.6024133 1.2825050 0.8371906 0.7770090 1.2914356 0.2837702 0.1149931 0.3249081 0.7664469 0.6353004 0.3810650 0.6915606 0.1425797 0.1241455 0.7549083 0.1506991 0.6843695 0.7693899 0.1326561 0.7681957 0.1460624 0.1577570 
NnGeA9     0.6813657 0.5878552 0.6713177 0.6139265 0.6666972 0.6713177 0.8117126 0.6713177 0.6666972 0.8383162 0.7769914 0.7322533 0.0000000 0.8052380 0.8448738 0.7323090 0.6609024 0.6591261 0.6581913 0.6443780 0.7302441 0.8392810 0.7193816 0.7444651 0.8260015 0.7323090 0.6139223 0.7799323 0.7044063 0.8383162 0.8276586 0.7444651 1.7758200 0.0000010 1.3840085 0.7935531 0.8055829 0.6768067 0.6679688 0.6443780 0.7487489 0.7618734 0.8181231 0.7265992 0.6591261 0.1214356 0.7021624 0.8052380 0.6689790 0.7730973 0.7193816 0.6075147 0.6229706 0.7769914 0.7692480 0.6229706 0.7887098 0.7252578 0.7716890 1.7758200 0.6827759 0.7612493 0.8055829 0.7799323 0.7730973 0.8117126 0.6139265 0.7242897 0.6609024 0.8322851 0.7769914 0.8373278 0.6679688 0.6689790 0.7730973 0.6768067 0.7165882 0.7114226 0.6679688 0.8322851 0.8215314 0.7716890 0.8276586 0.8043088 0.7730973 0.8105142 0.8105142 0.8373278 1.3840085 0.6898242 0.6275412 0.8276586 1.3298657 0.7958809 0.8373278 0.7302441 0.8451620 0.6892720 0.6658796 0.6475300 0.7618734 0.6423038 0.8099904 0.7125682 0.7799323 0.8157772 0.1214356 0.7373228 0.7021624 0.7787040 0.6913408 0.8055829 0.7346721 0.7190693 0.5878552 0.7501806 0.7107782 0.7799323 0.7288771 0.6075147 0.6666972 0.8285884 0.8249523 0.6892720 0.8052380 0.7769914 0.6290255 0.5759899 1.3840085 0.7156267 0.7373228 1.3484957 0.7682292 0.7705388 0.7636224 0.0000010 0.6223298 0.8330643 0.6726857 0.8383162 0.8099904 0.6475300 0.8372175 0.6862838 0.7296811 0.8043088 0.6471213 0.8392810 0.8451620 
AmsMJ_2    0.7817239 0.6423589 0.7472979 0.6660705 0.6337667 0.7472979 0.8234478 0.7472979 0.6337667 0.0888277 0.3277828 0.1202255 0.8052380 0.0000000 0.4171091 0.2815751 0.5862047 0.7792549 0.6288517 0.6221668 0.6138579 0.0919144 0.3199654 0.3153478 0.0859282 0.2815751 0.7274621 0.0360293 0.3434109 0.0888277 0.0144699 0.3153478 1.8953759 0.8398173 1.2618016 0.3865680 0.0381092 0.6085344 0.6356758 0.6221668 0.7896325 0.8385521 0.0791518 0.6307751 0.7792549 0.9022407 0.8876832 0.0028491 0.7792667 0.1479775 0.3002963 0.7513894 0.6588503 0.3351563 0.7269983 0.6588503 0.3461045 0.7471406 0.0322759 1.8953759 0.6140390 0.1065456 0.0381092 0.0360293 0.1382688 0.8234478 0.6660705 0.2985204 0.5862047 0.9425547 0.3351563 0.1067858 0.6356758 0.7792667 0.1382688 0.6085344 0.6306770 0.2842286 0.6387877 0.9425547 0.0762900 0.0322759 0.0144699 0.1602699 0.1479775 0.0985662 0.1021195 0.1067858 1.2618016 0.6425317 0.6620071 0.0174262 1.2459112 0.3653079 0.1031840 0.6138579 0.0992174 0.3430631 0.7878874 0.7543689 0.9298377 0.6180871 0.0057274 0.3359304 0.0412365 0.3566252 0.8758546 0.7902099 0.8876832 0.0320817 0.6447091 0.0411894 0.1440558 0.3448378 0.6423589 0.1401835 0.6437855 0.0412365 0.2273570 0.7513894 0.5811742 0.4057814 0.0202807 0.3430631 0.0028491 0.3405256 0.6580158 0.6338752 1.2542635 0.8741432 0.7902099 1.3053927 0.3187023 0.0352792 0.3212544 0.8398173 0.6575445 0.3972121 0.6442968 0.0922257 0.0028535 0.7543689 0.0892874 0.6408356 0.7825168 0.1602699 0.7678520 0.0953251 0.1027892 
StsY_A     0.6740078 0.6716814 0.7168114 0.7171106 0.7181742 0.7168114 0.8296682 0.7168114 0.7181742 0.4619480 0.2784482 0.4231424 0.8448738 0.4171091 0.0000000 0.3659577 0.6515687 0.6689067 0.7159466 0.7092251 0.6825189 0.4687457 0.3372308 0.2915899 0.4578773 0.3659577 0.7464391 0.3581886 0.3488051 0.4619480 0.4335814 0.2915899 1.9510911 0.8815640 1.2833499 0.1285099 0.3954372 0.6996802 0.6987535 0.7092251 0.7155204 0.8053319 0.4492475 0.7448185 0.6689067 0.9074946 0.8354340 0.4182368 0.6808501 0.3559728 0.3123093 0.7711712 0.7209946 0.2939331 0.6937682 0.7209946 0.4265955 0.6342263 0.3905482 1.9510911 0.7055639 0.4056400 0.3954372 0.3581886 0.3231914 0.8296682 0.7171106 0.2885919 0.6515687 0.9545732 0.2939331 0.4525527 0.6987535 0.6808501 0.3231914 0.6996802 0.7435318 0.2629264 0.7296096 0.9545732 0.4691535 0.3905482 0.4335814 0.3770940 0.3559728 0.4332028 0.4343693 0.4525527 1.2833499 0.6912777 0.7128413 0.4347522 1.3136561 0.1373264 0.4513465 0.6825189 0.4544207 0.3429649 0.6886315 0.6388277 0.9531676 0.6255762 0.4176036 0.3168669 0.3923085 0.1164802 0.8790754 0.7746871 0.8354340 0.3997968 0.7116179 0.3965074 0.4201879 0.3653947 0.6716814 0.4120884 0.7565846 0.3923085 0.2846995 0.7711712 0.6557008 0.0618231 0.4353206 0.3429649 0.4182368 0.2947204 0.7211732 0.6426596 1.3163259 0.7972965 0.7746871 1.3186513 0.3263290 0.3868342 0.3154750 0.8815640 0.7030398 0.0811396 0.7032847 0.5049994 0.4164793 0.6388277 0.4407660 0.7410266 0.7671711 0.3770940 0.6586627 0.4699797 0.4556390 
AkAan_1    0.6537095 0.5208998 0.6615398 0.4792577 0.5651022 0.6615398 0.7161069 0.6615398 0.5651022 0.3121831 0.2181848 0.2826873 0.7323090 0.2815751 0.3659577 0.0000000 0.5295270 0.6899847 0.5659263 0.5623744 0.5305866 0.3178506 0.2282192 0.2423748 0.3169253 0.0000010 0.5998218 0.2767789 0.2638965 0.3121831 0.2740060 0.2423748 1.7879498 0.7732194 1.1526333 0.3326217 0.2825322 0.6212464 0.6362138 0.5623744 0.6440565 0.7005255 0.3176893 0.5557758 0.6899847 0.8076717 0.7004873 0.2864260 0.6657615 0.2812348 0.2174402 0.6151898 0.4923278 0.2394683 0.6306375 0.4923278 0.3404591 0.6423679 0.2732457 1.7879498 0.6266845 0.2781130 0.2825322 0.2767789 0.2654167 0.7161069 0.4792577 0.2325796 0.5295270 0.7628058 0.2394683 0.3287133 0.6362138 0.6657615 0.2654167 0.6212464 0.5536146 0.2077512 0.6419646 0.7628058 0.3163430 0.2732457 0.2740060 0.2728228 0.2812348 0.2897228 0.2947381 0.3287133 1.1526333 0.6480592 0.4777274 0.2788428 1.1830862 0.3128930 0.3235193 0.5305866 0.3180912 0.2453656 0.6707183 0.6563516 0.7732223 0.5141588 0.2861075 0.2258347 0.2780120 0.3003236 0.7702711 0.7087017 0.7004873 0.2775499 0.6450647 0.2873234 0.2969039 0.2770396 0.5208998 0.2881015 0.5734631 0.2780120 0.1898404 0.6151898 0.5275457 0.3404100 0.2872395 0.2453656 0.2864260 0.2439591 0.4911337 0.5407259 1.1376672 0.7020769 0.7087017 1.2010960 0.2654050 0.2758943 0.2340459 0.7732194 0.4830510 0.3077602 0.6401721 0.3172780 0.2812654 0.6563516 0.2919764 0.6530839 0.7016233 0.2728228 0.6793570 0.3229914 0.3232594 
NnsA5_2    0.6252864 0.5124124 0.6225206 0.4988428 0.6056966 0.6225206 0.7554850 0.6225206 0.6056966 0.6245005 0.5227509 0.5837275 0.6609024 0.5862047 0.6515687 0.5295270 0.0000000 0.6062596 0.6089102 0.5789979 0.5447665 0.6316782 0.5688336 0.5780433 0.6735702 0.5295270 0.6310752 0.5458496 0.5899052 0.6245005 0.5957826 0.5780433 1.7282132 0.7010085 1.2266134 0.6071849 0.5726649 0.6716548 0.6808292 0.5789979 0.7467725 0.8583862 0.6591119 0.5564891 0.6062596 0.7113453 0.7141603 0.5933121 0.6329912 0.5405225 0.5537514 0.6471051 0.5185745 0.5524605 0.6608697 0.5185745 0.6317923 0.5968807 0.5558065 1.7282132 0.6772505 0.5787427 0.5726649 0.5458496 0.5384321 0.7554850 0.4988428 0.5447043 0.0000010 0.8721458 0.5524605 0.7048624 0.6808292 0.6329912 0.5384321 0.6716548 0.5717947 0.5166947 0.6894119 0.8721458 0.6703067 0.5558065 0.5957826 0.5697857 0.5405225 0.6267444 0.6339952 0.7048624 1.2266134 0.7001053 0.5036353 0.6029221 1.2423816 0.5796969 0.6971096 0.5447665 0.7106469 0.5554603 0.6314090 0.6040475 0.8873425 0.5452166 0.5921943 0.5126339 0.5666313 0.5610669 0.6744521 0.6709222 0.7141603 0.5603004 0.6925486 0.5796171 0.5514201 0.5915011 0.5124124 0.5700593 0.5678326 0.5666313 0.5006894 0.6471051 0.5788852 0.6086914 0.5968751 0.5554603 0.5933121 0.5591046 0.5237984 0.5206345 1.2226165 0.6841813 0.6709222 1.2549651 0.6194253 0.5612942 0.4938282 0.7010085 0.4940612 0.5905879 0.6753343 0.6317167 0.5851061 0.6040475 0.6103834 0.7021522 0.6643430 0.5697857 0.6140442 0.6389279 0.7184725 
StsC09_2   0.0759828 0.4614192 0.4372182 0.5473534 0.5591027 0.4372182 0.5882024 0.4372182 0.5591027 0.8554753 0.5959564 0.7794345 0.6591261 0.7792549 0.6689067 0.6899847 0.6062596 0.0000000 0.5537461 0.5612548 0.6212967 0.8486605 0.6792844 0.6529226 0.7953397 0.6899847 0.4899023 0.6939707 0.6440442 0.8554753 0.7840143 0.6529226 1.6819810 0.7028676 1.3535469 0.6167558 0.7476713 0.6924434 0.7093167 0.5612548 0.5733535 0.5699294 0.7844173 0.6028982 0.0000010 0.7094546 0.5695080 0.7780097 0.0759534 0.7563502 0.6555543 0.5246875 0.5583211 0.6564736 0.5438751 0.5583211 0.7518803 0.1015682 0.7344083 1.6819810 0.6981645 0.7663163 0.7476713 0.6939707 0.7182217 0.5882024 0.5473534 0.7030147 0.6062596 0.6027369 0.6564736 0.7627810 0.7093167 0.0759534 0.7182217 0.6924434 0.6090645 0.6581056 0.7273953 0.6027369 0.7964104 0.7344083 0.7840143 0.7334942 0.7563502 0.7293615 0.7280467 0.7627810 1.3535469 0.7197492 0.5641064 0.7827809 1.2949847 0.6001117 0.7640570 0.6212967 0.7690618 0.6752198 0.0760749 0.0307215 0.5969569 0.4774281 0.7679707 0.6724266 0.7356901 0.6037996 0.6687140 0.5654157 0.5695080 0.7409627 0.7308387 0.7463727 0.7508058 0.6279393 0.4614192 0.7522422 0.5899711 0.7356901 0.6815374 0.5246875 0.5278747 0.6233639 0.7874909 0.6752198 0.7780097 0.6550391 0.5636034 0.4714421 1.3814105 0.6229039 0.5654157 1.3410442 0.6546205 0.7353157 0.5746216 0.7028676 0.5532701 0.5906906 0.7219666 0.8837449 0.7692337 0.0307215 0.8293868 0.7356012 0.5668442 0.7334942 0.0307450 0.8475507 0.7677949 
StAua_2    0.5307395 0.4032717 0.5516437 0.4750150 0.0109982 0.5426314 0.6584382 0.5426314 0.0109982 0.6605842 0.5214193 0.6239042 0.6581913 0.6288517 0.7159466 0.5659263 0.6089102 0.5537461 0.0000000 0.0166222 0.1222855 0.6713659 0.6111212 0.5539506 0.6793110 0.5659263 0.5233408 0.5783852 0.6035612 0.6605842 0.6368391 0.5539506 1.6100463 0.6861091 1.2403020 0.6113210 0.6074809 0.6759373 0.6695208 0.0166222 0.5401113 0.6145008 0.6522929 0.1222033 0.5537461 0.7194392 0.6000075 0.6346737 0.5331768 0.6082261 0.5939170 0.5130910 0.4839553 0.5567714 0.5665362 0.4839553 0.6581249 0.5450593 0.6161575 1.6100463 0.6773615 0.6511751 0.6074809 0.5783852 0.5898339 0.6584382 0.4750150 0.6569785 0.6089102 0.6527224 0.5567714 0.6370774 0.6695208 0.5331768 0.5898339 0.6759373 0.1238388 0.6407364 0.6790365 0.6527224 0.6714594 0.6161575 0.6368391 0.6334168 0.6082261 0.6636590 0.6696106 0.6370774 1.2403020 0.6684026 0.4749579 0.6427116 1.2820782 0.5868043 0.6312677 0.1222855 0.6244653 0.6210298 0.5283287 0.5424180 0.6582975 0.4086456 0.6258270 0.5783704 0.6011703 0.6259521 0.6949365 0.6005972 0.6000075 0.5975662 0.6809016 0.6131165 0.6253287 0.5835470 0.4032717 0.6211966 0.1295250 0.6011703 0.5757769 0.5130910 0.0118197 0.6588375 0.6331193 0.6210298 0.6346737 0.5618381 0.4888692 0.4115680 1.2469162 0.6201921 0.6005972 1.2837591 0.6428950 0.6158575 0.5639403 0.6861091 0.4907461 0.6342874 0.6808027 0.6906226 0.6200669 0.5424180 0.6518079 0.7031620 0.5946525 0.6334168 0.5336465 0.6774301 0.6302304 
StAfJ3_2   0.5396434 0.4091367 0.5414607 0.4811048 0.0166454 0.5324257 0.6468117 0.5324257 0.0166454 0.6477178 0.5197254 0.6117047 0.6443780 0.6221668 0.7092251 0.5623744 0.5789979 0.5612548 0.0166222 0.0000000 0.1192912 0.6582853 0.5986283 0.5523354 0.6662397 0.5623744 0.5230040 0.5723068 0.5911837 0.6477178 0.6300501 0.5523354 1.6462775 0.6725103 1.2442117 0.6125852 0.6011272 0.6617722 0.6550750 0.0000010 0.5309271 0.6184492 0.6395651 0.1192091 0.5612548 0.7106261 0.5956057 0.6279033 0.5421314 0.6013225 0.5814161 0.5138644 0.4890653 0.5551664 0.5565896 0.4890653 0.6464891 0.5530681 0.6096862 1.6462775 0.6631600 0.6385725 0.6011272 0.5723068 0.5830437 0.6468117 0.4811048 0.6453704 0.5789979 0.6567462 0.5551664 0.6239322 0.6550750 0.5421314 0.5830437 0.6617722 0.1277831 0.6261512 0.6647029 0.6567462 0.6585128 0.6096862 0.6300501 0.6272264 0.6013225 0.6508333 0.6566827 0.6239322 1.2442117 0.6571043 0.4799480 0.6358364 1.2789767 0.5880517 0.6182262 0.1192912 0.6115269 0.6083093 0.5372064 0.5504859 0.6623343 0.4159929 0.6191782 0.5631923 0.5948819 0.6144286 0.6859968 0.5961318 0.5956057 0.5913434 0.6662900 0.6066804 0.6130960 0.5753819 0.4091367 0.6089965 0.1265319 0.5948819 0.5673047 0.5138644 0.0179002 0.6526469 0.6263696 0.6083093 0.6279033 0.5602304 0.4940190 0.4214152 1.2508131 0.6142503 0.5961318 1.2876614 0.6311752 0.6093914 0.5532382 0.6725103 0.4970602 0.6224463 0.6662037 0.6775101 0.6135026 0.5504859 0.6389776 0.6885367 0.5901932 0.6272264 0.5425941 0.6642452 0.6171894 
StsC2_2    0.6235666 0.4049112 0.5495838 0.4676830 0.1189629 0.5406724 0.6724169 0.5406724 0.1189629 0.6334137 0.5376916 0.5994510 0.7302441 0.6138579 0.6825189 0.5305866 0.5447665 0.6212967 0.1222855 0.1192912 0.0000000 0.6450888 0.5990195 0.5559975 0.6416698 0.5305866 0.5299566 0.5792265 0.5843560 0.6334137 0.6158601 0.5559975 1.6556824 0.7513621 1.3202961 0.5713156 0.6081812 0.6669371 0.6661680 0.1192912 0.5592105 0.6626255 0.6179874 0.0641103 0.6212967 0.7637052 0.6035059 0.6195768 0.6217409 0.5874496 0.5820844 0.5252599 0.4761029 0.5710285 0.5726011 0.4761029 0.6097676 0.6029683 0.6168254 1.6556824 0.6683408 0.6368414 0.6081812 0.5792265 0.5688793 0.6724169 0.4676830 0.6176008 0.5447665 0.6941105 0.5710285 0.6403499 0.6661680 0.6217409 0.5688793 0.6669371 0.0703345 0.6097171 0.6892521 0.6941105 0.6322661 0.6168254 0.6158601 0.6178015 0.5874496 0.6381031 0.6440104 0.6403499 1.3202961 0.6771475 0.4605297 0.6216038 1.3536544 0.5442764 0.6344704 0.0000010 0.6381093 0.6163742 0.6164255 0.6047189 0.7191126 0.4038081 0.6108679 0.5386716 0.6018976 0.5907966 0.7461298 0.5928871 0.6035059 0.5983065 0.6775369 0.6137964 0.5969956 0.6001310 0.4049112 0.6055811 0.0672141 0.6018976 0.5501520 0.5252599 0.1093644 0.6140573 0.6168495 0.6163742 0.6195768 0.5761179 0.4810103 0.4247534 1.3269335 0.6175899 0.5928871 1.3519251 0.6285999 0.6200076 0.5408579 0.7513621 0.4650709 0.5995768 0.6683179 0.6592326 0.6052120 0.6047189 0.6250000 0.7135767 0.5871356 0.6178015 0.6141284 0.6510077 0.6440248 
AmsW8_1    0.8546942 0.6585541 0.7868926 0.6649472 0.6694107 0.7868926 0.8595040 0.7868926 0.6694107 0.0112129 0.3916119 0.1422091 0.8392810 0.0919144 0.4687457 0.3178506 0.6316782 0.8486605 0.6713659 0.6582853 0.6450888 0.0000000 0.3710228 0.3771357 0.0560820 0.3178506 0.7370748 0.0880524 0.3831941 0.0112129 0.0957625 0.3771357 1.8798260 0.8664364 1.2300827 0.4293138 0.0856176 0.6522867 0.6896384 0.6582853 0.8073797 0.8345247 0.0376851 0.6443657 0.8486605 0.9307724 0.8995922 0.0953251 0.8518458 0.1772910 0.3555149 0.7810634 0.6604525 0.3954794 0.7157377 0.6604525 0.3835716 0.8254009 0.0827336 1.8798260 0.6579319 0.1392239 0.0856176 0.0880524 0.1677929 0.8595040 0.6649472 0.3405107 0.6316782 0.9254878 0.3954794 0.1133083 0.6896384 0.8518458 0.1677929 0.6522867 0.6490897 0.3222140 0.6925081 0.9254878 0.0529854 0.0827336 0.0957625 0.1828197 0.1772910 0.1112300 0.1148213 0.1133083 1.2300827 0.6967450 0.6609191 0.0992143 1.2446297 0.4073150 0.1096755 0.6450888 0.1116169 0.4007472 0.8443284 0.8224325 0.9183196 0.6446634 0.0989224 0.3524464 0.0892378 0.3968346 0.9124704 0.8108530 0.8995922 0.0792232 0.7023058 0.0889979 0.1621074 0.3909823 0.6585541 0.1581409 0.6624846 0.0892378 0.2728056 0.7810634 0.6214499 0.4608820 0.0924851 0.4007472 0.0953251 0.4010606 0.6596214 0.6581810 1.2228943 0.8962915 0.8108530 1.2512351 0.3703293 0.0859534 0.3798313 0.8664364 0.6577587 0.4347941 0.7022678 0.0140658 0.0954813 0.8224325 0.0256593 0.6948754 0.8029820 0.1828197 0.8367825 0.0027910 0.1152266 
KbAr_2     0.6755973 0.5765865 0.6334037 0.6150166 0.6102688 0.6334037 0.7381056 0.6334037 0.6102688 0.3665351 0.2225073 0.3146337 0.7193816 0.3199654 0.3372308 0.2282192 0.5688336 0.6792844 0.6111212 0.5986283 0.5990195 0.3710228 0.0000000 0.2331630 0.3568876 0.2282192 0.7071122 0.2957452 0.0995787 0.3665351 0.3335585 0.2331630 1.8667362 0.7558201 1.2946892 0.3115795 0.3112669 0.6559769 0.6731523 0.5986283 0.7356040 0.8094073 0.3677045 0.6242955 0.6792844 0.8267059 0.7375946 0.3250589 0.6823066 0.2844819 0.0000010 0.7312939 0.6281208 0.2257114 0.6676953 0.6281208 0.3185405 0.6382037 0.2980755 1.8667362 0.6613697 0.2885933 0.3112669 0.2957452 0.2701290 0.7381056 0.6150166 0.2502731 0.5688336 0.8457845 0.2257114 0.3914564 0.6731523 0.6823066 0.2701290 0.6559769 0.6052757 0.2480880 0.6786180 0.8457845 0.3643608 0.2980755 0.3335585 0.2795744 0.2844819 0.3453943 0.3506293 0.3914564 1.2946892 0.6595554 0.6359041 0.3387547 1.2799896 0.2980887 0.3858947 0.5990195 0.3720412 0.0863937 0.6957473 0.6428213 0.8742647 0.5683469 0.3246657 0.2247883 0.3116304 0.2851457 0.7978369 0.7639964 0.7375946 0.3110855 0.6715594 0.3162752 0.2769011 0.1088387 0.5765865 0.2825035 0.6044091 0.3116304 0.1824043 0.7312939 0.5751971 0.3207267 0.3304930 0.0863937 0.3250589 0.2300151 0.6267235 0.5849273 1.2777552 0.7067998 0.7639964 1.3094965 0.2584724 0.2936312 0.2233360 0.7558201 0.6202106 0.2888929 0.6800112 0.3717819 0.3195823 0.6428213 0.3503259 0.6750077 0.7567673 0.2795744 0.6692478 0.3763294 0.3775457 
AmVs_1     0.6168441 0.5380940 0.5956144 0.5348638 0.5531514 0.5956144 0.7346084 0.5956144 0.5531514 0.3732470 0.0544603 0.3134930 0.7444651 0.3153478 0.2915899 0.2423748 0.5780433 0.6529226 0.5539506 0.5523354 0.5559975 0.3771357 0.2331630 0.0000000 0.3555907 0.2423748 0.6154856 0.2758923 0.2355530 0.3732470 0.3314935 0.0000010 1.8401824 0.7914817 1.2755892 0.2665820 0.3062360 0.6504109 0.6733309 0.5523354 0.6498582 0.7140797 0.3670571 0.5616797 0.6529226 0.8377151 0.7117140 0.3205368 0.6283264 0.2745453 0.2265013 0.6287496 0.5487287 0.0515277 0.6797257 0.5487287 0.3236416 0.5880517 0.2909195 1.8401824 0.6560058 0.2936463 0.3062360 0.2758923 0.2694104 0.7346084 0.5348638 0.2521068 0.5780433 0.8038336 0.0515277 0.3617737 0.6733309 0.6283264 0.2694104 0.6504109 0.5585825 0.2511807 0.6823732 0.8038336 0.3654067 0.2909195 0.3314935 0.2777021 0.2745453 0.3264388 0.3317655 0.3617737 1.2755892 0.6788913 0.5342184 0.3367831 1.3119981 0.2483168 0.3563145 0.5559975 0.3621927 0.2296326 0.6423001 0.6195542 0.7924354 0.5245735 0.3201433 0.2547004 0.2964823 0.2453498 0.7980207 0.6805699 0.7117140 0.2958973 0.6834222 0.3113165 0.3171499 0.2388220 0.5380940 0.3122478 0.5785329 0.2964823 0.2333443 0.6287496 0.5175592 0.2838498 0.3352330 0.2296326 0.3205368 0.0547459 0.5474532 0.5366168 1.2583024 0.7025588 0.6805699 1.3385929 0.2544612 0.2952067 0.2824944 0.7914817 0.5285695 0.2720547 0.6776118 0.3787211 0.3149647 0.6195542 0.3654958 0.6846641 0.6737278 0.2777021 0.6406116 0.3826242 0.3676971 
AmRo_2     0.8009746 0.6547937 0.7891843 0.6656866 0.6773621 0.7891843 0.8371367 0.7891843 0.6773621 0.0530892 0.3604064 0.1298634 0.8260015 0.0859282 0.4578773 0.3169253 0.6735702 0.7953397 0.6793110 0.6662397 0.6416698 0.0560820 0.3568876 0.3555907 0.0000000 0.3169253 0.6941470 0.0876941 0.3735408 0.0530892 0.0966938 0.3555907 1.9128240 0.8671760 1.2316138 0.4057377 0.0853148 0.6058764 0.6438031 0.6662397 0.7918046 0.8279215 0.0287656 0.6420809 0.7953397 0.9249139 0.8960380 0.0893218 0.7984452 0.1727106 0.3416705 0.7364049 0.6611872 0.3760148 0.7275462 0.6611872 0.3615169 0.7846075 0.0825929 1.9128240 0.6112388 0.1256150 0.0853148 0.0876941 0.1590877 0.8371367 0.6656866 0.3447474 0.6735702 0.9121126 0.3760148 0.0979049 0.6438031 0.7984452 0.1590877 0.6058764 0.6482119 0.3141751 0.6436213 0.9121126 0.0084731 0.0825929 0.0966938 0.1634377 0.1727106 0.1045529 0.1081166 0.0979049 1.2316138 0.6473222 0.6616512 0.1001806 1.2462869 0.3878704 0.0943996 0.6416698 0.0975976 0.3807154 0.7911934 0.7704518 0.9114033 0.6390538 0.0928923 0.3645308 0.0888406 0.3923659 0.8918655 0.7891023 0.8960380 0.0853017 0.6605885 0.0886829 0.1467134 0.3800367 0.6547937 0.1352929 0.6614698 0.0888406 0.2746623 0.7364049 0.6252755 0.4438849 0.0998385 0.3807154 0.0893218 0.3815492 0.6603546 0.6419621 1.2243543 0.8893155 0.7891023 1.2430441 0.3435843 0.0858086 0.3740970 0.8671760 0.6584833 0.4278322 0.6554810 0.0562414 0.0894684 0.7704518 0.0689341 0.6456565 0.7814213 0.1634377 0.7839672 0.0592484 0.1011128 
AkAan_2    0.6537095 0.5208998 0.6615398 0.4792577 0.5651022 0.6615398 0.7161069 0.6615398 0.5651022 0.3121831 0.2181848 0.2826873 0.7323090 0.2815751 0.3659577 0.0000010 0.5295270 0.6899847 0.5659263 0.5623744 0.5305866 0.3178506 0.2282192 0.2423748 0.3169253 0.0000000 0.5998218 0.2767789 0.2638965 0.3121831 0.2740060 0.2423748 1.7879498 0.7732194 1.1526333 0.3326217 0.2825322 0.6212464 0.6362138 0.5623744 0.6440565 0.7005255 0.3176893 0.5557758 0.6899847 0.8076717 0.7004873 0.2864260 0.6657615 0.2812348 0.2174402 0.6151898 0.4923278 0.2394683 0.6306375 0.4923278 0.3404591 0.6423679 0.2732457 1.7879498 0.6266845 0.2781130 0.2825322 0.2767789 0.2654167 0.7161069 0.4792577 0.2325796 0.5295270 0.7628058 0.2394683 0.3287133 0.6362138 0.6657615 0.2654167 0.6212464 0.5536146 0.2077512 0.6419646 0.7628058 0.3163430 0.2732457 0.2740060 0.2728228 0.2812348 0.2897228 0.2947381 0.3287133 1.1526333 0.6480592 0.4777274 0.2788428 1.1830862 0.3128930 0.3235193 0.5305866 0.3180912 0.2453656 0.6707183 0.6563516 0.7732223 0.5141588 0.2861075 0.2258347 0.2780120 0.3003236 0.7702711 0.7087017 0.7004873 0.2775499 0.6450647 0.2873234 0.2969039 0.2770396 0.5208998 0.2881015 0.5734631 0.2780120 0.1898404 0.6151898 0.5275457 0.3404100 0.2872395 0.2453656 0.2864260 0.2439591 0.4911337 0.5407259 1.1376672 0.7020769 0.7087017 1.2010960 0.2654050 0.2758943 0.2340459 0.7732194 0.4830510 0.3077602 0.6401721 0.3172780 0.2812654 0.6563516 0.2919764 0.6530839 0.7016233 0.2728228 0.6793570 0.3229914 0.3232594 
StsY_B     0.5111936 0.3406909 0.5421384 0.3307802 0.5339699 0.5421384 0.6112133 0.5421384 0.5339699 0.7406200 0.6156279 0.6950740 0.6139223 0.7274621 0.7464391 0.5998218 0.6310752 0.4899023 0.5233408 0.5230040 0.5299566 0.7370748 0.7071122 0.6154856 0.6941470 0.5998218 0.0000000 0.6874318 0.6840549 0.7406200 0.7351891 0.6154856 1.8318077 0.6369904 1.2551848 0.6508868 0.6848315 0.5868763 0.5955693 0.5230040 0.5304479 0.6069777 0.7113202 0.5257942 0.4899023 0.6550361 0.5699270 0.7274621 0.5170023 0.6569931 0.6955586 0.1056312 0.3310181 0.6408990 0.5315415 0.3310181 0.6991819 0.4961846 0.7010042 1.8318077 0.5880910 0.7236641 0.6848315 0.6874318 0.6572390 0.6112133 0.3307802 0.6812948 0.6310752 0.6335660 0.6408990 0.6887504 0.5955693 0.5170023 0.6572390 0.5868763 0.5170002 0.6341611 0.5971955 0.6335660 0.6906009 0.7010042 0.7351891 0.7325331 0.6569931 0.7097685 0.7097685 0.6887504 1.2551848 0.6000357 0.3213696 0.7351891 1.2684216 0.6506617 0.6887504 0.5299566 0.7009980 0.6985383 0.5153771 0.4744391 0.6255342 0.2701383 0.7181358 0.6299825 0.6910647 0.6481835 0.6348468 0.5578428 0.5699270 0.6870128 0.6097084 0.6848315 0.6794457 0.6591133 0.3406909 0.6811236 0.5344583 0.6910647 0.6383876 0.1056312 0.5204310 0.7051491 0.7396891 0.6985383 0.7274621 0.6408990 0.3353411 0.3241062 1.2551848 0.5556823 0.5578428 1.2500637 0.6512594 0.7000391 0.5808121 0.6369904 0.3332861 0.7023555 0.6066020 0.7487355 0.7181358 0.4744391 0.7351834 0.6045119 0.5521412 0.7325331 0.4807677 0.7370748 0.7009980 
van        0.7087482 0.5838091 0.6737295 0.5986153 0.5833077 0.6737295 0.7317378 0.6737295 0.5833077 0.0907066 0.3150960 0.1144210 0.7799323 0.0360293 0.3581886 0.2767789 0.5458496 0.6939707 0.5783852 0.5723068 0.5792265 0.0880524 0.2957452 0.2758923 0.0876941 0.2767789 0.6874318 0.0000000 0.3153992 0.0907066 0.0454064 0.2758923 1.8544047 0.7983879 1.1873322 0.3220318 0.0235613 0.5717221 0.6094933 0.5723068 0.7410730 0.7930547 0.0773636 0.5835414 0.6939707 0.8553910 0.8207733 0.0360293 0.7066747 0.1302155 0.2957452 0.7013901 0.5854401 0.3077292 0.6967443 0.5854401 0.3297112 0.6771018 0.0296114 1.8544047 0.5771429 0.0903835 0.0235613 0.0000010 0.1302155 0.7317378 0.5986153 0.2694545 0.5458496 0.8365168 0.3077292 0.0948614 0.6094933 0.7066747 0.1302155 0.5717221 0.5834344 0.2677616 0.6094933 0.8365168 0.0843225 0.0296114 0.0454064 0.1357314 0.1302155 0.0959249 0.0959249 0.0948614 1.1873322 0.6172203 0.5949686 0.0454064 1.1742921 0.3211003 0.0948614 0.5792265 0.0940333 0.3207182 0.7148520 0.6707065 0.8238042 0.5711786 0.0392401 0.2836014 0.0028959 0.3130170 0.8456146 0.7027253 0.8207733 0.0087324 0.6182957 0.0235613 0.1258884 0.3212152 0.5838091 0.1294024 0.5985464 0.0028959 0.2357968 0.7013901 0.5641364 0.3506139 0.0484433 0.3207182 0.0360293 0.3077292 0.5846970 0.5851657 1.1873322 0.7981433 0.7027253 1.2260273 0.2965222 0.0326376 0.3132711 0.7983879 0.5847802 0.3670278 0.6178540 0.0907066 0.0392401 0.6707065 0.0846147 0.6113863 0.6956395 0.1357314 0.6831447 0.0880524 0.0940333 
UsB        0.6357167 0.5703594 0.6361132 0.5961655 0.6015223 0.6361132 0.7211114 0.6361132 0.6015223 0.3783454 0.2373087 0.3277589 0.7044063 0.3434109 0.3488051 0.2638965 0.5899052 0.6440442 0.6035612 0.5911837 0.5843560 0.3831941 0.0995787 0.2355530 0.3735408 0.2638965 0.6840549 0.3153992 0.0000000 0.3783454 0.3633864 0.2355530 1.8505558 0.7427918 1.2784810 0.3188573 0.3442481 0.6403748 0.6517773 0.5911837 0.7244420 0.7711580 0.3714688 0.6144776 0.6440442 0.8081045 0.7406245 0.3387297 0.6394143 0.2984069 0.0983584 0.7037512 0.6145158 0.2399194 0.6715315 0.6145158 0.3164671 0.6104783 0.3205803 1.8505558 0.6457097 0.2923151 0.3442481 0.3153992 0.2790501 0.7211114 0.5961655 0.2811322 0.5899052 0.8131011 0.2399194 0.3778864 0.6517773 0.6394143 0.2790501 0.6403748 0.5990166 0.2858966 0.6589837 0.8131011 0.3805352 0.3205803 0.3633864 0.2893991 0.2984069 0.3424606 0.3378118 0.3778864 1.2784810 0.6438863 0.6128151 0.3585979 1.3356031 0.3040778 0.3828226 0.5843560 0.3808034 0.1214191 0.6525992 0.6082504 0.8321642 0.5660460 0.3385245 0.2476550 0.3330066 0.2949430 0.7767138 0.7500319 0.7406245 0.3323989 0.6500824 0.3395941 0.3122812 0.0668378 0.5703594 0.3004456 0.5981996 0.3330066 0.2050542 0.7037512 0.5676613 0.3324266 0.3635963 0.1214191 0.3387297 0.2359300 0.6147425 0.5703798 1.2733422 0.7177530 0.7500319 1.2975073 0.2557621 0.3205737 0.2779185 0.7427918 0.6062148 0.3203780 0.6584083 0.3736405 0.3431987 0.6082504 0.3706908 0.6552947 0.7428312 0.2893991 0.6247656 0.3784400 0.3759330 
AmLrN2_1   0.8582983 0.6613063 0.7893734 0.6689585 0.6586550 0.7893734 0.8490803 0.7893734 0.6586550 0.0000010 0.3904445 0.1387457 0.8383162 0.0888277 0.4619480 0.3121831 0.6245005 0.8554753 0.6605842 0.6477178 0.6334137 0.0112129 0.3665351 0.3732470 0.0530892 0.3121831 0.7406200 0.0907066 0.3783454 0.0000000 0.0961823 0.3732470 1.8670588 0.8654451 1.2371117 0.4245075 0.0850756 0.6542934 0.6916342 0.6477178 0.8032848 0.8323622 0.0318238 0.6326500 0.8554753 0.9331812 0.8911629 0.0922257 0.8554379 0.1785617 0.3511468 0.7837344 0.6644698 0.3943605 0.7088964 0.6644698 0.3839945 0.8297660 0.0822071 1.8670588 0.6599321 0.1311979 0.0850756 0.0907066 0.1691716 0.8490803 0.6689585 0.3411201 0.6245005 0.9228870 0.3943605 0.1129402 0.6916342 0.8554379 0.1691716 0.6542934 0.6372979 0.3228280 0.6944879 0.9228870 0.0470045 0.0822071 0.0961823 0.1724567 0.1785617 0.1012627 0.1048040 0.1129402 1.2371117 0.6987310 0.6649194 0.0996496 1.2517253 0.4026638 0.1093207 0.6334137 0.1112586 0.3959943 0.8479282 0.8291711 0.9157687 0.6473858 0.0958050 0.3544297 0.0918296 0.3913601 0.9149788 0.8010485 0.8911629 0.0818393 0.7042959 0.0884346 0.1513584 0.3860590 0.6613063 0.1474421 0.6505520 0.0918296 0.2697967 0.7837344 0.6108534 0.4542310 0.0928909 0.3959943 0.0922257 0.3999324 0.6636367 0.6609141 1.2298462 0.8859984 0.8010485 1.2583119 0.3645868 0.0854075 0.3729206 0.8654451 0.6617415 0.4281657 0.7042634 0.0027869 0.0923768 0.8291711 0.0198410 0.6968612 0.7932666 0.1724567 0.8435760 0.0140658 0.1148550 
AmJa_1     0.7786136 0.6490824 0.7530882 0.6702478 0.6417585 0.7530882 0.8409611 0.7530882 0.6417585 0.0961823 0.3451941 0.1236951 0.8276586 0.0144699 0.4335814 0.2740060 0.5957826 0.7840143 0.6368391 0.6300501 0.6158601 0.0957625 0.3335585 0.3314935 0.0966938 0.2740060 0.7351891 0.0454064 0.3633864 0.0961823 0.0000000 0.3314935 1.8902351 0.8619396 1.2732976 0.4013069 0.0408425 0.6202979 0.6477885 0.6300501 0.7951699 0.8440061 0.0863415 0.6256767 0.7840143 0.9253957 0.9033762 0.0174262 0.7761766 0.1506980 0.3136985 0.7604159 0.6630261 0.3518786 0.7393760 0.6630261 0.3571960 0.7452789 0.0382338 1.8902351 0.6258420 0.1064551 0.0408425 0.0454064 0.1408600 0.8409611 0.6702478 0.3181756 0.5957826 0.9482747 0.3518786 0.1075910 0.6477885 0.7761766 0.1408600 0.6202979 0.6340967 0.3050452 0.6508450 0.9482747 0.0868445 0.0382338 0.0000010 0.1651943 0.1506980 0.1019249 0.1054967 0.1075910 1.2732976 0.6546682 0.6661694 0.0028419 1.2531564 0.3789605 0.1039596 0.6158601 0.1041168 0.3558621 0.7847653 0.7590880 0.9354814 0.6140457 0.0204356 0.3446178 0.0504730 0.3714023 0.8994363 0.8063028 0.9033762 0.0411576 0.6569416 0.0439176 0.1538871 0.3660333 0.6490824 0.1499817 0.6472738 0.0504730 0.2464939 0.7604159 0.5891757 0.4201123 0.0085531 0.3558621 0.0174262 0.3573481 0.6621889 0.6420718 1.2656603 0.8901160 0.8063028 1.3134710 0.3386111 0.0387633 0.3327608 0.8619396 0.6616897 0.4133355 0.6565435 0.0996496 0.0174533 0.7590880 0.0966883 0.6529639 0.7984978 0.1651943 0.7726023 0.0992143 0.1077644 
AmVs_2     0.6168441 0.5380940 0.5956144 0.5348638 0.5531514 0.5956144 0.7346084 0.5956144 0.5531514 0.3732470 0.0544603 0.3134930 0.7444651 0.3153478 0.2915899 0.2423748 0.5780433 0.6529226 0.5539506 0.5523354 0.5559975 0.3771357 0.2331630 0.0000010 0.3555907 0.2423748 0.6154856 0.2758923 0.2355530 0.3732470 0.3314935 0.0000000 1.8401824 0.7914817 1.2755892 0.2665820 0.3062360 0.6504109 0.6733309 0.5523354 0.6498582 0.7140797 0.3670571 0.5616797 0.6529226 0.8377151 0.7117140 0.3205368 0.6283264 0.2745453 0.2265013 0.6287496 0.5487287 0.0515277 0.6797257 0.5487287 0.3236416 0.5880517 0.2909195 1.8401824 0.6560058 0.2936463 0.3062360 0.2758923 0.2694104 0.7346084 0.5348638 0.2521068 0.5780433 0.8038336 0.0515277 0.3617737 0.6733309 0.6283264 0.2694104 0.6504109 0.5585825 0.2511807 0.6823732 0.8038336 0.3654067 0.2909195 0.3314935 0.2777021 0.2745453 0.3264388 0.3317655 0.3617737 1.2755892 0.6788913 0.5342184 0.3367831 1.3119981 0.2483168 0.3563145 0.5559975 0.3621927 0.2296326 0.6423001 0.6195542 0.7924354 0.5245735 0.3201433 0.2547004 0.2964823 0.2453498 0.7980207 0.6805699 0.7117140 0.2958973 0.6834222 0.3113165 0.3171499 0.2388220 0.5380940 0.3122478 0.5785329 0.2964823 0.2333443 0.6287496 0.5175592 0.2838498 0.3352330 0.2296326 0.3205368 0.0547459 0.5474532 0.5366168 1.2583024 0.7025588 0.6805699 1.3385929 0.2544612 0.2952067 0.2824944 0.7914817 0.5285695 0.2720547 0.6776118 0.3787211 0.3149647 0.6195542 0.3654958 0.6846641 0.6737278 0.2777021 0.6406116 0.3826242 0.3676971 
UK6        1.6279018 1.6533278 1.7335911 1.6409611 1.6295456 1.7335911 1.9724749 1.7335911 1.6295456 1.8670588 1.7356552 1.9619438 1.7758200 1.8953759 1.9510911 1.7879498 1.7282132 1.6819810 1.6100463 1.6462775 1.6556824 1.8798260 1.8667362 1.8401824 1.9128240 1.7879498 1.8318077 1.8544047 1.8505558 1.8670588 1.8902351 1.8401824 0.0000000 1.8205148 1.8425029 1.8726452 1.8769201 1.6311524 1.6443670 1.6462775 1.8960065 1.9141914 1.8863502 1.6327108 1.6819810 1.7964331 1.9107077 1.8953759 1.6272179 1.8321731 1.8667362 1.7440764 1.6284258 1.7876313 2.0210933 1.6284258 1.8556841 1.6175734 1.9138800 0.0000010 1.6434370 2.0276896 1.8769201 1.8544047 1.8321731 1.9724749 1.6409611 2.0931390 1.7282132 1.9388509 1.7876313 1.7647938 1.6443670 1.6272179 1.8321731 1.6311524 1.6414177 1.9335982 1.6443670 1.9388509 1.8873341 1.9138800 1.8902351 1.8568875 1.8321731 1.8993830 1.8993830 1.7647938 1.8425029 1.6771183 1.6272021 1.8902351 1.8400811 1.8600611 1.7647938 1.6556824 1.7449236 1.9068706 1.6041146 1.7057110 1.9810898 1.7197198 1.8718290 1.8656321 1.8774332 2.0077221 1.7674278 1.9341025 1.9107077 1.8708119 1.6729526 1.8769201 1.8487489 1.8199196 1.6533278 1.8632006 1.6330601 1.8774332 1.9288534 1.7440764 1.6024539 1.8925517 1.8895557 1.9068706 1.8953759 1.7876313 1.6333577 1.6229417 1.8425029 1.9140049 1.9341025 1.8437544 2.0040482 1.9157279 1.9192197 1.8205148 1.6168730 1.8900005 1.6462429 1.8670588 1.8718290 1.7057110 1.8786002 1.6723920 1.9386309 1.8568875 1.6456566 1.8798260 1.7449236 
NnGe       0.7304865 0.6018468 0.6835105 0.6319759 0.6946149 0.6835105 0.8246346 0.6835105 0.6946149 0.8654451 0.7769914 0.7664469 0.0000010 0.8398173 0.8815640 0.7732194 0.7010085 0.7028676 0.6861091 0.6725103 0.7513621 0.8664364 0.7558201 0.7914817 0.8671760 0.7732194 0.6369904 0.7983879 0.7427918 0.8654451 0.8619396 0.7914817 1.8205148 0.0000000 1.4258229 0.8388844 0.8390205 0.7103362 0.7015748 0.6725103 0.7626003 0.7510370 0.8455242 0.7461116 0.7028676 0.1203959 0.7278701 0.8398173 0.7178103 0.8161072 0.7378249 0.6437524 0.6408593 0.8236835 0.7692480 0.6408593 0.8605372 0.7742700 0.7997760 1.8205148 0.7162376 0.7810278 0.8390205 0.7983879 0.7942465 0.8246346 0.6319759 0.7627217 0.7010085 0.8449247 0.8236835 0.8783418 0.7015748 0.7178103 0.7942465 0.7103362 0.7362490 0.7114226 0.7015748 0.8449247 0.8626796 0.7997760 0.8619396 0.8231325 0.8161072 0.8510040 0.8510040 0.8783418 1.4258229 0.7231564 0.6452822 0.8619396 1.3722554 0.8325885 0.8783418 0.7513621 0.8780314 0.7279953 0.7146843 0.6912479 0.7791543 0.6697796 0.8446098 0.7530709 0.8069273 0.8523375 0.1214356 0.7644239 0.7278701 0.8057031 0.7248200 0.8390205 0.7687385 0.7657488 0.6018468 0.7917965 0.7347035 0.8069273 0.7480341 0.6437524 0.6666972 0.8651213 0.8525099 0.7279953 0.8398173 0.8236835 0.6467656 0.5947098 1.4258229 0.7394109 0.7644239 1.3864845 0.8108391 0.7986259 0.7821642 0.0000010 0.6400768 0.8565996 0.7063559 0.8654451 0.8446098 0.6912479 0.8644487 0.7198074 0.7569021 0.8231325 0.6911771 0.8664364 0.8780314 
ApTi       1.3527777 1.1737328 1.3137366 1.1451420 1.2566415 1.3137366 1.3333176 1.3137366 1.2566415 1.2371117 1.2405906 1.2904643 1.3840085 1.2618016 1.2833499 1.1526333 1.2266134 1.3535469 1.2403020 1.2442117 1.3202961 1.2300827 1.2946892 1.2755892 1.2316138 1.1526333 1.2551848 1.1873322 1.2784810 1.2371117 1.2732976 1.2755892 1.8425029 1.4258229 0.0000000 1.3018240 1.2387565 1.2620810 1.2365993 1.2442117 1.3540345 1.4843970 1.2410731 1.3531774 1.3535469 1.4989719 1.3186105 1.2618016 1.3602059 1.3422233 1.2566769 1.2183750 1.1690826 1.3122749 1.2629947 1.1690826 1.1316922 1.3732019 1.2602715 1.8425029 1.2662576 1.3047870 1.2387565 1.1873322 1.2943285 1.3333176 1.1451420 1.2880231 1.2266134 1.5057288 1.3122749 1.3424311 1.2365993 1.3602059 1.2943285 1.2620810 1.3363416 1.1386398 1.2486981 1.5057288 1.2269795 1.2602715 1.2732976 1.2806948 1.3422233 1.2393510 1.2393510 1.3424311 0.0000010 1.2549932 1.1651802 1.2732976 0.1397473 1.2891455 1.3424311 1.3202961 1.3680057 1.3033059 1.3675438 1.3452203 1.5166323 1.2558150 1.2593940 1.1956826 1.2347031 1.2595572 1.4632775 1.3160245 1.3186105 1.2280335 1.2494904 1.2387565 1.1929328 1.3416133 1.1737328 1.2345511 1.3442112 1.2347031 1.2325771 1.2183750 1.2113630 1.2531844 1.2786138 1.3033059 1.2618016 1.3122749 1.1666242 1.2304319 0.0000010 1.3505264 1.3160245 0.0870906 1.2947362 1.2698465 1.2256771 1.4258229 1.1403184 1.2539662 1.2504282 1.2371117 1.2593940 1.3452203 1.2377800 1.2656762 1.3035740 1.2806948 1.3376151 1.2300827 1.3680057 
StsW00     0.6071668 0.5537192 0.6872761 0.6290635 0.6207062 0.6872761 0.7965923 0.6872761 0.6207062 0.4245075 0.2365729 0.3590701 0.7935531 0.3865680 0.1285099 0.3326217 0.6071849 0.6167558 0.6113210 0.6125852 0.5713156 0.4293138 0.3115795 0.2665820 0.4057377 0.3326217 0.6508868 0.3220318 0.3188573 0.4245075 0.4013069 0.2665820 1.8726452 0.8388844 1.3018240 0.0000000 0.3633443 0.6598609 0.6951519 0.6125852 0.6679637 0.7331639 0.4035202 0.6113342 0.6167558 0.8621522 0.7106631 0.3876176 0.6186312 0.3167026 0.2875413 0.6914764 0.6316384 0.2605001 0.6390724 0.6316384 0.4135204 0.5925483 0.3578109 1.8726452 0.6655629 0.3482404 0.3633443 0.3220318 0.2852923 0.7965923 0.6290635 0.2690168 0.6071849 0.8002057 0.2605001 0.4103947 0.6951519 0.6186312 0.2852923 0.6598609 0.5983232 0.2449973 0.7038909 0.8002057 0.4151612 0.3578109 0.4013069 0.3339463 0.3167026 0.3778017 0.3788402 0.4103947 1.3018240 0.6814264 0.6274339 0.4023943 1.3292710 0.0055869 0.4092831 0.5713156 0.4071346 0.3271160 0.6260462 0.5868184 0.8043778 0.5184815 0.3870622 0.3053517 0.3545177 0.0992444 0.8207530 0.7033703 0.7106631 0.3610620 0.7078522 0.3643318 0.3694834 0.3377181 0.5537192 0.3705739 0.6265352 0.3545177 0.2428894 0.6914764 0.5811085 0.1266093 0.4030187 0.3271160 0.3876176 0.2612097 0.6301834 0.5266018 1.3355729 0.6814270 0.7033703 1.3365475 0.3023726 0.3543488 0.2855252 0.8388844 0.6246433 0.1431449 0.6996140 0.4294703 0.3860157 0.5868184 0.4059042 0.7149913 0.6963441 0.3339463 0.6067616 0.4304530 0.4082399 
AmDeD9_2   0.7657475 0.6150516 0.7237699 0.6337629 0.6123429 0.7237699 0.8050982 0.7237699 0.6123429 0.0850756 0.3135958 0.1112497 0.8055829 0.0381092 0.3954372 0.2825322 0.5726649 0.7476713 0.6074809 0.6011272 0.6081812 0.0856176 0.3112669 0.3062360 0.0853148 0.2825322 0.6848315 0.0235613 0.3442481 0.0850756 0.0408425 0.3062360 1.8769201 0.8390205 1.2387565 0.3633443 0.0000000 0.6139416 0.6496994 0.6011272 0.7713333 0.8159935 0.0754947 0.6172262 0.7476713 0.9011354 0.8730162 0.0411894 0.7633880 0.1478499 0.2958606 0.7044075 0.6267503 0.3271535 0.7120349 0.6267503 0.3388244 0.7211635 0.0229955 1.8769201 0.6194427 0.0913701 0.0000010 0.0235613 0.1403044 0.8050982 0.6337629 0.2911360 0.5726649 0.9095008 0.3271535 0.0940831 0.6496994 0.7633880 0.1403044 0.6139416 0.6188934 0.2699439 0.6527469 0.9095008 0.0757461 0.0229955 0.0408425 0.1475273 0.1478499 0.0968860 0.1003755 0.0940831 1.2387565 0.6565822 0.6299212 0.0439176 1.2326171 0.3428716 0.0906208 0.6081812 0.0848360 0.3303029 0.7718655 0.7235328 0.8958677 0.5920971 0.0443618 0.3018904 0.0230376 0.3348155 0.8760508 0.7587222 0.8730162 0.0200288 0.6588708 0.0028210 0.1221279 0.3492005 0.6150516 0.1184557 0.6315016 0.0230376 0.2403687 0.7044075 0.5586114 0.3868106 0.0379350 0.3303029 0.0411894 0.3324117 0.6259594 0.5991518 1.2314412 0.8532507 0.7587222 1.2851946 0.3218215 0.0259212 0.3128005 0.8390205 0.6257229 0.3796995 0.6584750 0.0884346 0.0412542 0.7235328 0.0823918 0.6548768 0.7512683 0.1475273 0.7365492 0.0889979 0.0882967 
StsK_3     0.6831268 0.6247087 0.7169134 0.6075644 0.6578052 0.7169134 0.7225094 0.7169134 0.6578052 0.6542934 0.6242419 0.6626286 0.6768067 0.6085344 0.6996802 0.6212464 0.6716548 0.6924434 0.6759373 0.6617722 0.6669371 0.6522867 0.6559769 0.6504109 0.6058764 0.6212464 0.5868763 0.5717221 0.6403748 0.6542934 0.6202979 0.6504109 1.6311524 0.7103362 1.2620810 0.6598609 0.6139416 0.0000000 0.0412568 0.6617722 0.6619143 0.7528310 0.6035110 0.6522517 0.6924434 0.7535888 0.6714704 0.6101658 0.6872700 0.6505745 0.6254185 0.6033508 0.5963590 0.6697065 0.6903025 0.5963590 0.7114342 0.6825865 0.6010977 1.6311524 0.0027720 0.6492078 0.6139416 0.5717221 0.6176680 0.7225094 0.6075644 0.6768649 0.6716548 0.7902668 0.6697065 0.6386209 0.0412568 0.6872700 0.6176680 0.0000010 0.6471451 0.6062124 0.0374059 0.7902668 0.6106481 0.6010977 0.6202979 0.6247054 0.6505745 0.6035731 0.6051590 0.6386209 1.2620810 0.0412294 0.6097846 0.6219692 1.3409229 0.6507290 0.6368849 0.6669371 0.6261253 0.6555695 0.6938987 0.6731497 0.8199550 0.6378808 0.6055491 0.6616750 0.5940287 0.6530702 0.7176994 0.7255018 0.6714704 0.5976557 0.0380839 0.6155849 0.6252419 0.6174164 0.6247087 0.6112467 0.6498988 0.5940287 0.6222620 0.6033508 0.6103519 0.6676200 0.6149689 0.6555695 0.6101658 0.6715103 0.6018012 0.6228507 1.2740364 0.6955049 0.7255018 1.2558259 0.6609589 0.5948449 0.6290935 0.7103362 0.6066850 0.6403056 0.0442625 0.6811233 0.6039363 0.6731497 0.6458563 0.0343431 0.7186317 0.6247054 0.6908475 0.6540619 0.6278186 
StCar_2    0.6959257 0.6568880 0.7084240 0.6294302 0.6509862 0.7084240 0.7038808 0.7084240 0.6509862 0.6916342 0.6515222 0.6791852 0.6679688 0.6356758 0.6987535 0.6362138 0.6808292 0.7093167 0.6695208 0.6550750 0.6661680 0.6896384 0.6731523 0.6733309 0.6438031 0.6362138 0.5955693 0.6094933 0.6517773 0.6916342 0.6477885 0.6733309 1.6443670 0.7015748 1.2365993 0.6951519 0.6496994 0.0412568 0.0000000 0.6550750 0.6568259 0.7539186 0.6400576 0.6510659 0.7093167 0.7475800 0.6816415 0.6356758 0.7002099 0.6695947 0.6479123 0.6138805 0.6178109 0.6880475 0.7097369 0.6178109 0.7096437 0.6961985 0.6232514 1.6443670 0.0382701 0.6700718 0.6496994 0.6094933 0.6391872 0.7038808 0.6294302 0.6948491 0.6808292 0.7698826 0.6880475 0.6704274 0.0000010 0.7002099 0.6391872 0.0412568 0.6597177 0.6403639 0.0028441 0.7698826 0.6487799 0.6232514 0.6477885 0.6435857 0.6695947 0.6324209 0.6324209 0.6704274 1.2365993 0.0261373 0.6316529 0.6477885 1.3117775 0.6946902 0.6704274 0.6661680 0.6539292 0.6748523 0.7070403 0.6875701 0.8015530 0.6588969 0.6308928 0.6767293 0.6321480 0.6965099 0.7115503 0.7383893 0.6816415 0.6326407 0.0085980 0.6496994 0.6565559 0.6286920 0.6568880 0.6410440 0.6624712 0.6321480 0.6480345 0.6138805 0.6128906 0.6935254 0.6423494 0.6748523 0.6356758 0.6880475 0.6234205 0.6420612 1.2365993 0.6791370 0.7383893 1.2349789 0.6796832 0.6168189 0.6509771 0.7015748 0.6284402 0.6768676 0.0086084 0.6916342 0.6308928 0.6875701 0.6861295 0.0115103 0.7312289 0.6435857 0.7075369 0.6896384 0.6539292 
StAfJ3_1   0.5396434 0.4091367 0.5414607 0.4811048 0.0166454 0.5324257 0.6468117 0.5324257 0.0166454 0.6477178 0.5197254 0.6117047 0.6443780 0.6221668 0.7092251 0.5623744 0.5789979 0.5612548 0.0166222 0.0000010 0.1192912 0.6582853 0.5986283 0.5523354 0.6662397 0.5623744 0.5230040 0.5723068 0.5911837 0.6477178 0.6300501 0.5523354 1.6462775 0.6725103 1.2442117 0.6125852 0.6011272 0.6617722 0.6550750 0.0000000 0.5309271 0.6184492 0.6395651 0.1192091 0.5612548 0.7106261 0.5956057 0.6279033 0.5421314 0.6013225 0.5814161 0.5138644 0.4890653 0.5551664 0.5565896 0.4890653 0.6464891 0.5530681 0.6096862 1.6462775 0.6631600 0.6385725 0.6011272 0.5723068 0.5830437 0.6468117 0.4811048 0.6453704 0.5789979 0.6567462 0.5551664 0.6239322 0.6550750 0.5421314 0.5830437 0.6617722 0.1277831 0.6261512 0.6647029 0.6567462 0.6585128 0.6096862 0.6300501 0.6272264 0.6013225 0.6508333 0.6566827 0.6239322 1.2442117 0.6571043 0.4799480 0.6358364 1.2789767 0.5880517 0.6182262 0.1192912 0.6115269 0.6083093 0.5372064 0.5504859 0.6623343 0.4159929 0.6191782 0.5631923 0.5948819 0.6144286 0.6859968 0.5961318 0.5956057 0.5913434 0.6662900 0.6066804 0.6130960 0.5753819 0.4091367 0.6089965 0.1265319 0.5948819 0.5673047 0.5138644 0.0179002 0.6526469 0.6263696 0.6083093 0.6279033 0.5602304 0.4940190 0.4214152 1.2508131 0.6142503 0.5961318 1.2876614 0.6311752 0.6093914 0.5532382 0.6725103 0.4970602 0.6224463 0.6662037 0.6775101 0.6135026 0.5504859 0.6389776 0.6885367 0.5901932 0.6272264 0.5425941 0.6642452 0.6171894 
Sts1       0.5661829 0.5665681 0.4895952 0.5499194 0.5246788 0.4895952 0.3185446 0.4895952 0.5246788 0.8032848 0.6621796 0.7845640 0.7487489 0.7896325 0.7155204 0.6440565 0.7467725 0.5733535 0.5401113 0.5309271 0.5592105 0.8073797 0.7356040 0.6498582 0.7918046 0.6440565 0.5304479 0.7410730 0.7244420 0.8032848 0.7951699 0.6498582 1.8960065 0.7626003 1.3540345 0.6679637 0.7713333 0.6619143 0.6568259 0.5309271 0.0000000 0.2920874 0.7871279 0.5744984 0.5733535 0.7610147 0.1745436 0.7896325 0.5607352 0.7449658 0.7356040 0.6044576 0.5553900 0.6747190 0.2459455 0.5553900 0.7963408 0.5870781 0.7645278 1.8960065 0.6674993 0.7734388 0.7713333 0.7410730 0.7449658 0.3185446 0.5499194 0.7394999 0.7467725 0.3062511 0.6747190 0.7759501 0.6568259 0.5607352 0.7449658 0.6619143 0.5724110 0.7113395 0.6568259 0.3062511 0.8004673 0.7645278 0.7951699 0.7719190 0.7449658 0.7724955 0.7724955 0.7759501 1.3540345 0.6601716 0.5574795 0.7951699 1.3175054 0.6668531 0.7759501 0.5592105 0.7619450 0.7192615 0.5501306 0.5650798 0.2979485 0.5301769 0.7795012 0.6784931 0.7497076 0.7115076 0.7502215 0.2124056 0.1745436 0.7598929 0.6636411 0.7713333 0.7314157 0.7196128 0.5665681 0.7222554 0.5546246 0.7497076 0.6863232 0.6044576 0.5226090 0.6683542 0.8060964 0.7192615 0.7896325 0.6747190 0.5607558 0.5370349 1.3540345 0.1715560 0.2124056 1.3030327 0.6839745 0.7641609 0.7195502 0.7626003 0.5441074 0.6980127 0.6536477 0.8032848 0.7795012 0.5650798 0.8061182 0.6702197 0.2164455 0.7719190 0.5776074 0.8073797 0.7619450 
StVe_4     0.5618276 0.6388965 0.5819831 0.6750028 0.6083599 0.5819831 0.4383921 0.5819831 0.6083599 0.8323622 0.7455116 0.8160272 0.7618734 0.8385521 0.8053319 0.7005255 0.8583862 0.5699294 0.6145008 0.6184492 0.6626255 0.8345247 0.8094073 0.7140797 0.8279215 0.7005255 0.6069777 0.7930547 0.7711580 0.8323622 0.8440061 0.7140797 1.9141914 0.7510370 1.4843970 0.7331639 0.8159935 0.7528310 0.7539186 0.6184492 0.2920874 0.0000000 0.8186163 0.6458514 0.5699294 0.7681398 0.3479908 0.8385521 0.5645464 0.7909775 0.8094073 0.6613529 0.6746414 0.7343056 0.3933624 0.6746414 0.8722462 0.6013724 0.8088098 1.9141914 0.7589773 0.8020518 0.8159935 0.7930547 0.7909775 0.4383921 0.6750028 0.7965847 0.8583862 0.0749737 0.7343056 0.8325766 0.7539186 0.5645464 0.7909775 0.7528310 0.6525939 0.8047714 0.7539186 0.0749737 0.8351576 0.8088098 0.8440061 0.8413438 0.7909775 0.7845524 0.7845524 0.8325766 1.4843970 0.7515156 0.6640832 0.8440061 1.4290948 0.7388484 0.8325766 0.6626255 0.8429493 0.7641379 0.5568153 0.5495202 0.0000010 0.6613698 0.8277836 0.7004669 0.7930547 0.7822247 0.7794910 0.3762943 0.3479908 0.8039070 0.7648494 0.8159935 0.8160054 0.7746051 0.6388965 0.7867635 0.6493853 0.7930547 0.7766100 0.6613529 0.6114335 0.7818619 0.8513285 0.7641379 0.8385521 0.7343056 0.6806535 0.6261782 1.4843970 0.3630798 0.3762943 1.4304016 0.8136098 0.8087307 0.8596760 0.7510370 0.6717363 0.8256814 0.7644005 0.8323622 0.8277836 0.5495202 0.8409734 0.7687323 0.3812858 0.8413438 0.5593193 0.8345247 0.8429493 
AmsW97     0.7947005 0.6360470 0.7694601 0.6468405 0.6503806 0.7694601 0.8466019 0.7694601 0.6503806 0.0318238 0.3755592 0.1343036 0.8181231 0.0791518 0.4492475 0.3176893 0.6591119 0.7844173 0.6522929 0.6395651 0.6179874 0.0376851 0.3677045 0.3670571 0.0287656 0.3176893 0.7113202 0.0773636 0.3714688 0.0318238 0.0863415 0.3670571 1.8863502 0.8455242 1.2410731 0.4035202 0.0754947 0.6035110 0.6400576 0.6395651 0.7871279 0.8186163 0.0000000 0.6181050 0.7844173 0.9094537 0.8832308 0.0759516 0.7921859 0.1818150 0.3513864 0.7517430 0.6423886 0.3905234 0.7096358 0.6423886 0.3664635 0.7736868 0.0726244 1.8863502 0.6089292 0.1304229 0.0754947 0.0773636 0.1645911 0.8466019 0.6468405 0.3409880 0.6591119 0.8949902 0.3905234 0.0888298 0.6400576 0.7921859 0.1645911 0.6035110 0.6241251 0.3121821 0.6416237 0.8949902 0.0200193 0.0726244 0.0863415 0.1734334 0.1818150 0.1109381 0.1075545 0.0888298 1.2410731 0.6436064 0.6429245 0.0830864 1.2558014 0.3846189 0.0921780 0.6179874 0.0942377 0.3951632 0.7849013 0.7595507 0.8881531 0.6227641 0.0794065 0.3695530 0.0788984 0.3797760 0.8907393 0.7917288 0.8832308 0.0754470 0.6569359 0.0723263 0.1547371 0.3894088 0.6360470 0.1508132 0.6372237 0.0788984 0.2654901 0.7517430 0.6028318 0.4418224 0.0830825 0.3951632 0.0759516 0.3857000 0.6415791 0.6358521 1.2454292 0.8878331 0.7917288 1.2658608 0.3491705 0.0757906 0.3708579 0.8455242 0.6398936 0.4214544 0.6517889 0.0288707 0.0826302 0.7595507 0.0470375 0.6436706 0.7840203 0.1734334 0.7730335 0.0347138 0.0909149 
StMo_1     0.5827881 0.4264050 0.5465478 0.4815402 0.1224173 0.5376479 0.6716545 0.5376479 0.1224173 0.6326500 0.5512096 0.6073381 0.7265992 0.6307751 0.7448185 0.5557758 0.5564891 0.6028982 0.1222033 0.1192091 0.0641103 0.6443657 0.6242955 0.5616797 0.6420809 0.5557758 0.5257942 0.5835414 0.6144776 0.6326500 0.6256767 0.5616797 1.6327108 0.7461116 1.3531774 0.6113342 0.6172262 0.6522517 0.6510659 0.1192091 0.5744984 0.6458514 0.6181050 0.0000000 0.6028982 0.7679384 0.6089565 0.6365986 0.5854517 0.6121583 0.6131733 0.5116522 0.4894256 0.5768248 0.6043428 0.4894256 0.6030369 0.5779171 0.6292434 1.6327108 0.6536230 0.6438756 0.6172262 0.5835414 0.5856733 0.6716545 0.4815402 0.6416263 0.5564891 0.6856749 0.5768248 0.6250250 0.6510659 0.5854517 0.5856733 0.6522517 0.0308182 0.6173237 0.6741223 0.6856749 0.6344325 0.6292434 0.6256767 0.6106597 0.6121583 0.6569485 0.6629323 0.6250250 1.3531774 0.6619762 0.4847655 0.6314875 1.3636875 0.5801760 0.6192288 0.0641103 0.6227947 0.6345099 0.5802998 0.5912138 0.7110925 0.4167075 0.6277518 0.5657002 0.6126589 0.6222533 0.7521736 0.5986614 0.6089565 0.6089901 0.6623049 0.6229118 0.6179149 0.5977027 0.4264050 0.6137954 0.0399590 0.6126589 0.5595228 0.5116522 0.1048112 0.6538025 0.6300859 0.6345099 0.6365986 0.5819944 0.4943292 0.4511337 1.3598392 0.6349180 0.5986614 1.3590395 0.6312577 0.6324561 0.5406215 0.7461116 0.4866964 0.6238369 0.6622216 0.6752766 0.6219895 0.5912138 0.6361806 0.6982292 0.5928109 0.6106597 0.5934366 0.6503030 0.6286269 
StsC09_1   0.0759828 0.4614192 0.4372182 0.5473534 0.5591027 0.4372182 0.5882024 0.4372182 0.5591027 0.8554753 0.5959564 0.7794345 0.6591261 0.7792549 0.6689067 0.6899847 0.6062596 0.0000010 0.5537461 0.5612548 0.6212967 0.8486605 0.6792844 0.6529226 0.7953397 0.6899847 0.4899023 0.6939707 0.6440442 0.8554753 0.7840143 0.6529226 1.6819810 0.7028676 1.3535469 0.6167558 0.7476713 0.6924434 0.7093167 0.5612548 0.5733535 0.5699294 0.7844173 0.6028982 0.0000000 0.7094546 0.5695080 0.7780097 0.0759534 0.7563502 0.6555543 0.5246875 0.5583211 0.6564736 0.5438751 0.5583211 0.7518803 0.1015682 0.7344083 1.6819810 0.6981645 0.7663163 0.7476713 0.6939707 0.7182217 0.5882024 0.5473534 0.7030147 0.6062596 0.6027369 0.6564736 0.7627810 0.7093167 0.0759534 0.7182217 0.6924434 0.6090645 0.6581056 0.7273953 0.6027369 0.7964104 0.7344083 0.7840143 0.7334942 0.7563502 0.7293615 0.7280467 0.7627810 1.3535469 0.7197492 0.5641064 0.7827809 1.2949847 0.6001117 0.7640570 0.6212967 0.7690618 0.6752198 0.0760749 0.0307215 0.5969569 0.4774281 0.7679707 0.6724266 0.7356901 0.6037996 0.6687140 0.5654157 0.5695080 0.7409627 0.7308387 0.7463727 0.7508058 0.6279393 0.4614192 0.7522422 0.5899711 0.7356901 0.6815374 0.5246875 0.5278747 0.6233639 0.7874909 0.6752198 0.7780097 0.6550391 0.5636034 0.4714421 1.3814105 0.6229039 0.5654157 1.3410442 0.6546205 0.7353157 0.5746216 0.7028676 0.5532701 0.5906906 0.7219666 0.8837449 0.7692337 0.0307215 0.8293868 0.7356012 0.5668442 0.7334942 0.0307450 0.8475507 0.7677949 
A50        0.7544562 0.6419960 0.7158940 0.6507939 0.7282445 0.7158940 0.8346694 0.7158940 0.7282445 0.9331812 0.8043091 0.8073444 0.1214356 0.9022407 0.9074946 0.8076717 0.7113453 0.7094546 0.7194392 0.7106261 0.7637052 0.9307724 0.8267059 0.8377151 0.9249139 0.8076717 0.6550361 0.8553910 0.8081045 0.9331812 0.9253957 0.8377151 1.7964331 0.1203959 1.4989719 0.8621522 0.9011354 0.7535888 0.7475800 0.7106261 0.7610147 0.7681398 0.9094537 0.7679384 0.7094546 0.0000000 0.7352063 0.9022407 0.7536920 0.8262524 0.8080505 0.6857482 0.6636072 0.8432267 0.7625743 0.6636072 0.8982036 0.7982002 0.8596592 1.7964331 0.7596977 0.8320814 0.9011354 0.8553910 0.8042226 0.8346694 0.6507939 0.8193054 0.7113453 0.8483219 0.8432267 0.9467088 0.7475800 0.7536920 0.8042226 0.7535888 0.7665375 0.7800544 0.7475800 0.8483219 0.9201481 0.8596592 0.9253957 0.8381172 0.8262524 0.9145141 0.9145141 0.9467088 1.4989719 0.7671414 0.6766560 0.9253957 1.4350367 0.8558670 0.9467088 0.7637052 0.9419932 0.8054983 0.7551984 0.6966534 0.7931110 0.7132656 0.8908246 0.8016796 0.8642268 0.8752033 0.0000010 0.7894241 0.7352063 0.8629113 0.7690587 0.9011354 0.7996222 0.8275792 0.6419960 0.8226062 0.7629481 0.8642268 0.7990395 0.6857482 0.7037999 0.8767515 0.9157361 0.8054983 0.9022407 0.8432267 0.6696349 0.6347442 1.4989719 0.7564900 0.7894241 1.4511184 0.8258159 0.8584160 0.8080807 0.1203959 0.6390095 0.8865724 0.7531617 0.9331812 0.8908246 0.6966534 0.9293871 0.7638507 0.7816715 0.8381172 0.6966229 0.9307724 0.9419932 
StsW52_1   0.5715290 0.5582933 0.4631116 0.5715603 0.5844246 0.4631116 0.3442717 0.4631116 0.5844246 0.8911629 0.6484317 0.8574932 0.7021624 0.8876832 0.8354340 0.7004873 0.7141603 0.5695080 0.6000075 0.5956057 0.6035059 0.8995922 0.7375946 0.7117140 0.8960380 0.7004873 0.5699270 0.8207733 0.7406245 0.8911629 0.9033762 0.7117140 1.9107077 0.7278701 1.3186105 0.7106631 0.8730162 0.6714704 0.6816415 0.5956057 0.1745436 0.3479908 0.8832308 0.6089565 0.5695080 0.7352063 0.0000000 0.8899891 0.5711308 0.8138660 0.7254736 0.6284117 0.5771924 0.6929377 0.2450422 0.5771924 0.7985194 0.5904948 0.8681312 1.9107077 0.6768791 0.8661747 0.8730162 0.8207733 0.7831136 0.3442717 0.5715603 0.7846342 0.7141603 0.3775331 0.6929377 0.8837057 0.6816415 0.5711308 0.7831136 0.6714704 0.6107116 0.7235768 0.6903992 0.3775331 0.9051913 0.8681312 0.9033762 0.8711400 0.8138660 0.8544167 0.8566240 0.8837057 1.3186105 0.6887953 0.5832783 0.9057176 1.3483590 0.6958908 0.8814151 0.6035059 0.8868175 0.7250516 0.5650338 0.5553749 0.3854249 0.5459605 0.8791649 0.7097340 0.8549232 0.7207196 0.7123833 0.1654096 0.0000010 0.8594884 0.6855140 0.8752730 0.8380805 0.7305847 0.5582933 0.8410176 0.5809559 0.8549232 0.7193859 0.6284117 0.5453792 0.7545263 0.9074101 0.7250516 0.8899891 0.6947190 0.5824641 0.5418610 1.3392685 0.1131856 0.1654096 1.2771133 0.7130153 0.8604378 0.7224065 0.7278701 0.5564609 0.7261363 0.6838634 0.9386285 0.8768884 0.5553749 0.8832816 0.7037787 0.1691423 0.8711400 0.5673982 0.9019317 0.8891259 
AmsMJ_4    0.7804802 0.6423589 0.7494395 0.6660705 0.6395987 0.7494395 0.8223026 0.7494395 0.6395987 0.0922257 0.3277828 0.1239310 0.8052380 0.0028491 0.4182368 0.2864260 0.5933121 0.7780097 0.6346737 0.6279033 0.6195768 0.0953251 0.3250589 0.3205368 0.0893218 0.2864260 0.7274621 0.0360293 0.3387297 0.0922257 0.0174262 0.3205368 1.8953759 0.8398173 1.2618016 0.3876176 0.0411894 0.6101658 0.6356758 0.6279033 0.7896325 0.8385521 0.0759516 0.6365986 0.7780097 0.9022407 0.8899891 0.0000000 0.7780228 0.1518821 0.3002963 0.7513894 0.6588503 0.3405256 0.7269983 0.6588503 0.3514761 0.7458327 0.0353377 1.8953759 0.6156887 0.1101776 0.0411894 0.0360293 0.1382688 0.8223026 0.6660705 0.3035783 0.5933121 0.9364014 0.3405256 0.1033553 0.6356758 0.7780228 0.1382688 0.6101658 0.6365005 0.2842286 0.6405308 0.9364014 0.0796316 0.0353377 0.0174262 0.1602699 0.1518821 0.1021195 0.0987286 0.1033553 1.2618016 0.6425317 0.6620071 0.0144920 1.2459112 0.3653079 0.1067858 0.6195768 0.1027892 0.3482893 0.7866598 0.7530787 0.9237454 0.6180871 0.0028578 0.3412151 0.0443425 0.3566252 0.8758546 0.7890077 0.8899891 0.0351248 0.6447091 0.0381681 0.1479313 0.3501498 0.6423589 0.1440333 0.6496879 0.0443425 0.2273570 0.7513894 0.5811742 0.4068706 0.0232614 0.3482893 0.0000010 0.3357822 0.6580158 0.6338752 1.2660514 0.8764256 0.7890077 1.3053927 0.3237377 0.0383575 0.3212544 0.8398173 0.6575445 0.3972121 0.6442968 0.0889694 0.0057274 0.7530787 0.0927055 0.6425937 0.7813025 0.1602699 0.7665836 0.0920610 0.0993817 
StsCY      0.0055094 0.4666676 0.4142230 0.5229825 0.5384630 0.4142230 0.5949971 0.4142230 0.5384630 0.8554379 0.5974430 0.7716847 0.6689790 0.7792667 0.6808501 0.6657615 0.6329912 0.0759534 0.5331768 0.5421314 0.6217409 0.8518458 0.6823066 0.6283264 0.7984452 0.6657615 0.5170023 0.7066747 0.6394143 0.8554379 0.7761766 0.6283264 1.6272179 0.7178103 1.3602059 0.6186312 0.7633880 0.6872700 0.7002099 0.5421314 0.5607352 0.5645464 0.7921859 0.5854517 0.0759534 0.7536920 0.5711308 0.7780228 0.0000000 0.7566579 0.6583674 0.5558501 0.5405784 0.6612538 0.5497480 0.5405784 0.7492476 0.0558871 0.7519621 1.6272179 0.6929820 0.7591219 0.7633880 0.7066747 0.7186875 0.5949971 0.5229825 0.6972779 0.6329912 0.5756863 0.6612538 0.7739995 0.7002099 0.0000010 0.7186875 0.6872700 0.5993245 0.6485748 0.7183611 0.5756863 0.8041751 0.7519621 0.7761766 0.7175299 0.7566579 0.7465656 0.7452825 0.7739995 1.3602059 0.7102663 0.5494253 0.7749286 1.2633380 0.6019250 0.7752539 0.6217409 0.7904415 0.6657428 0.0082604 0.0612584 0.5953830 0.4901356 0.7823596 0.6647742 0.7487103 0.6118986 0.7076260 0.5564959 0.5711308 0.7540184 0.7216837 0.7621200 0.7523032 0.6210840 0.4666676 0.7364339 0.5910799 0.7487103 0.6677055 0.5558501 0.5034204 0.6284428 0.7854727 0.6657428 0.7780228 0.6598240 0.5457599 0.4749113 1.3883749 0.6239253 0.5564959 1.3429813 0.6585957 0.7528813 0.5722425 0.7178103 0.5334667 0.5944081 0.7128376 0.8836586 0.7835984 0.0612584 0.8413993 0.7265678 0.5552152 0.7175299 0.0609415 0.8507435 0.7892193 
AmRg_6     0.7589359 0.5918868 0.7396911 0.6450990 0.6073371 0.7396911 0.8471799 0.7396911 0.6073371 0.1785617 0.2689315 0.1052522 0.7730973 0.1479775 0.3559728 0.2812348 0.5405225 0.7563502 0.6082261 0.6013225 0.5874496 0.1772910 0.2844819 0.2745453 0.1727106 0.2812348 0.6569931 0.1302155 0.2984069 0.1785617 0.1506980 0.2745453 1.8321731 0.8161072 1.3422233 0.3167026 0.1478499 0.6505745 0.6695947 0.6013225 0.7449658 0.7909775 0.1818150 0.6121583 0.7563502 0.8262524 0.8138660 0.1518821 0.7566579 0.0000000 0.2701290 0.7013943 0.6386560 0.2734960 0.7225083 0.6386560 0.3176672 0.7290844 0.1323234 1.8321731 0.6561767 0.1211836 0.1478499 0.1302155 0.0000010 0.8471799 0.6450990 0.2625693 0.5405225 0.8791421 0.2734960 0.1739742 0.6695947 0.7566579 0.0000010 0.6505745 0.6097183 0.2451657 0.6725364 0.8791421 0.1760318 0.1323234 0.1506980 0.1020015 0.0000010 0.1625269 0.1665860 0.1739742 1.3422233 0.6692805 0.6345877 0.1546699 1.3314663 0.2997773 0.1698130 0.5874496 0.1815003 0.3208649 0.7649286 0.7368445 0.8681627 0.5704154 0.1560910 0.3068426 0.1451978 0.3062340 0.7905063 0.7857219 0.8138660 0.1339867 0.6819273 0.1516819 0.1269393 0.2964755 0.5918868 0.1265491 0.6229587 0.1451978 0.1900287 0.7013943 0.5745328 0.3515893 0.1538998 0.3208649 0.1518821 0.2782031 0.6388793 0.5898539 1.3337670 0.7825508 0.7857219 1.3454780 0.2800765 0.1287283 0.2951086 0.8161072 0.6272550 0.3280091 0.6738503 0.1826413 0.1521519 0.7368445 0.1828322 0.6747711 0.7780786 0.1020015 0.7491871 0.1814076 0.1856625 
KbArN5     0.6517084 0.5649743 0.6099851 0.6033592 0.5930701 0.6099851 0.7105411 0.6099851 0.5930701 0.3511468 0.2225073 0.2994882 0.7193816 0.3002963 0.3123093 0.2174402 0.5537514 0.6555543 0.5939170 0.5814161 0.5820844 0.3555149 0.0000010 0.2265013 0.3416705 0.2174402 0.6955586 0.2957452 0.0983584 0.3511468 0.3136985 0.2265013 1.8667362 0.7378249 1.2566769 0.2875413 0.2958606 0.6254185 0.6479123 0.5814161 0.7356040 0.8094073 0.3513864 0.6131733 0.6555543 0.8080505 0.7254736 0.3002963 0.6583674 0.2701290 0.0000000 0.7138578 0.6164351 0.2189446 0.6676953 0.6164351 0.3083944 0.6092305 0.2827345 1.8667362 0.6307699 0.2736884 0.2958606 0.2957452 0.2701290 0.7105411 0.6033592 0.2420794 0.5537514 0.8106537 0.2189446 0.3744778 0.6479123 0.6583674 0.2701290 0.6254185 0.5939982 0.2480880 0.6479123 0.8106537 0.3491747 0.2827345 0.3136985 0.2795744 0.2701290 0.3253034 0.3253034 0.3744778 1.2566769 0.6384627 0.6243375 0.3136985 1.2423406 0.2898655 0.3744778 0.5820844 0.3605676 0.0882872 0.6717675 0.6192415 0.8390070 0.5609107 0.2999458 0.2159884 0.3005069 0.2762072 0.7978369 0.7459184 0.7254736 0.2957306 0.6461848 0.2958606 0.2619521 0.1079605 0.5649743 0.2674541 0.5961378 0.3005069 0.1824043 0.7138578 0.5751971 0.2960560 0.3147503 0.0882872 0.3002963 0.2189446 0.6150414 0.5734322 1.2566769 0.6803943 0.7459184 1.2645725 0.2517774 0.2782974 0.2233360 0.7378249 0.6085564 0.2888929 0.6545566 0.3511468 0.2999458 0.6192415 0.3392623 0.6441369 0.7387036 0.2795744 0.6454165 0.3555149 0.3605676 
StSe_2     0.5497700 0.3322972 0.5426408 0.3680918 0.5236143 0.5426408 0.6486045 0.5426408 0.5236143 0.7837344 0.6115031 0.7312174 0.6075147 0.7513894 0.7711712 0.6151898 0.6471051 0.5246875 0.5130910 0.5138644 0.5252599 0.7810634 0.7312939 0.6287496 0.7364049 0.6151898 0.1056312 0.7013901 0.7037512 0.7837344 0.7604159 0.6287496 1.7440764 0.6437524 1.2183750 0.6914764 0.7044075 0.6033508 0.6138805 0.5138644 0.6044576 0.6613529 0.7517430 0.5116522 0.5246875 0.6857482 0.6284117 0.7513894 0.5558501 0.7013943 0.7138578 0.0000000 0.3652161 0.6529758 0.5740102 0.3652161 0.7131209 0.5335425 0.7211138 1.7440764 0.6045853 0.7525550 0.7044075 0.7013901 0.6883189 0.6486045 0.3680918 0.7080450 0.6471051 0.7138370 0.6529758 0.7342954 0.6138805 0.5558501 0.6883189 0.6033508 0.5172694 0.6571751 0.6202708 0.7138370 0.7326105 0.7211138 0.7604159 0.7437399 0.7013943 0.7514321 0.7514321 0.7342954 1.2183750 0.6223858 0.3532758 0.7604159 1.2422845 0.6894494 0.7342954 0.5252599 0.7474511 0.7190031 0.5542441 0.5146956 0.6830364 0.2962475 0.7416859 0.6781706 0.7108394 0.7067187 0.6521140 0.5960769 0.6284117 0.7065852 0.6281547 0.7044075 0.7225598 0.6596758 0.3322972 0.7243016 0.5430043 0.7108394 0.6485539 0.0000010 0.4907211 0.7296489 0.7623081 0.7190031 0.7513894 0.6529758 0.3696434 0.3201615 1.2183750 0.6188989 0.5960769 1.2393282 0.6777949 0.7273867 0.6046058 0.6437524 0.3753186 0.6935048 0.6240516 0.7933251 0.7416859 0.5146956 0.7732901 0.6276286 0.5901508 0.7437399 0.5179261 0.7810634 0.7474511 
StsW0_1    0.5401209 0.2774955 0.5137415 0.0228073 0.4946365 0.5137415 0.6765711 0.5137415 0.4946365 0.6644698 0.5481117 0.6376577 0.6229706 0.6588503 0.7209946 0.4923278 0.5185745 0.5583211 0.4839553 0.4890653 0.4761029 0.6604525 0.6281208 0.5487287 0.6611872 0.4923278 0.3310181 0.5854401 0.6145158 0.6644698 0.6630261 0.5487287 1.6284258 0.6408593 1.1690826 0.6316384 0.6267503 0.5963590 0.6178109 0.4890653 0.5553900 0.6746414 0.6423886 0.4894256 0.5583211 0.6636072 0.5771924 0.6588503 0.5405784 0.6386560 0.6164351 0.3652161 0.0000000 0.5802737 0.6126630 0.0000010 0.6450767 0.5424183 0.6094239 1.6284258 0.5976130 0.6471529 0.6267503 0.5854401 0.6239473 0.6765711 0.0228073 0.6256793 0.5185745 0.6648509 0.5802737 0.6901773 0.6178109 0.5405784 0.6239473 0.5963590 0.4934045 0.6006922 0.6193141 0.6648509 0.6577281 0.6094239 0.6630261 0.6235010 0.6386560 0.6789883 0.6789883 0.6901773 1.1690826 0.6253863 0.0318407 0.6630261 1.1709021 0.6178493 0.6901773 0.4761029 0.6988231 0.6284120 0.5445623 0.5344383 0.6742026 0.2839739 0.6499437 0.5740070 0.6055018 0.6182500 0.6489734 0.5555762 0.5771924 0.6103685 0.6235295 0.6267503 0.6026250 0.6187943 0.2774955 0.6127837 0.5052558 0.6055018 0.5397477 0.3652161 0.4877424 0.6620553 0.6573198 0.6284120 0.6588503 0.5802737 0.0027980 0.2898533 1.1690826 0.6108515 0.5555762 1.1883152 0.6087782 0.6125698 0.5342352 0.6408593 0.0260741 0.6649360 0.6282682 0.6733585 0.6499437 0.5344383 0.6460591 0.6268643 0.5500276 0.6235010 0.5531398 0.6604525 0.6988231 
AmBlFH     0.6494915 0.5576663 0.5862968 0.5702157 0.5559728 0.5862968 0.7236417 0.5862968 0.5559728 0.3943605 0.0000010 0.3273721 0.7769914 0.3351563 0.2939331 0.2394683 0.5524605 0.6564736 0.5567714 0.5551664 0.5710285 0.3954794 0.2257114 0.0515277 0.3760148 0.2394683 0.6408990 0.3077292 0.2399194 0.3943605 0.3518786 0.0515277 1.7876313 0.8236835 1.3122749 0.2605001 0.3271535 0.6697065 0.6880475 0.5551664 0.6747190 0.7343056 0.3905234 0.5768248 0.6564736 0.8432267 0.6929377 0.3405256 0.6612538 0.2734960 0.2189446 0.6529758 0.5802737 0.0000000 0.6882318 0.5802737 0.3381677 0.5987396 0.3023718 1.7876313 0.6753252 0.3281774 0.3271535 0.3077292 0.2683253 0.7236417 0.5702157 0.2497084 0.5524605 0.8281832 0.0000010 0.3877093 0.6880475 0.6612538 0.2683253 0.6697065 0.5737769 0.2485803 0.6970000 0.8281832 0.3816185 0.3023718 0.3518786 0.2972057 0.2734960 0.3453305 0.3507646 0.3877093 1.3122749 0.6935508 0.5651721 0.3573481 1.3346555 0.2423785 0.3820346 0.5710285 0.3882034 0.2325033 0.6689411 0.6233857 0.8132681 0.5480101 0.3400860 0.2346716 0.3287249 0.2511802 0.8043091 0.6832466 0.6929377 0.3190179 0.6941052 0.3324117 0.3126014 0.2382156 0.5576663 0.3077455 0.5936724 0.3287249 0.2205972 0.6529758 0.5206420 0.2884042 0.3557148 0.2325033 0.3405256 0.0027960 0.5789338 0.5561384 1.2944694 0.6735973 0.6832466 1.3693602 0.2624306 0.3067524 0.2913676 0.8236835 0.5591772 0.2731017 0.6923977 0.3999324 0.3347279 0.6233857 0.3838451 0.7140751 0.6763889 0.2972057 0.6439441 0.4010606 0.3939234 
StLtNB     0.5501373 0.5403731 0.4926883 0.5943066 0.5662861 0.4926883 0.2935526 0.4926883 0.5662861 0.7088964 0.6882318 0.7407932 0.7692480 0.7269983 0.6937682 0.6306375 0.6608697 0.5438751 0.5665362 0.5565896 0.5726011 0.7157377 0.6676953 0.6797257 0.7275462 0.6306375 0.5315415 0.6967443 0.6715315 0.7088964 0.7393760 0.6797257 2.0210933 0.7692480 1.2629947 0.6390724 0.7120349 0.6903025 0.7097369 0.5565896 0.2459455 0.3933624 0.7096358 0.6043428 0.5438751 0.7625743 0.2450422 0.7269983 0.5497480 0.7225083 0.6676953 0.5740102 0.6126630 0.6882318 0.0000000 0.6126630 0.6815830 0.5599350 0.7117997 2.0210933 0.6960779 0.7312234 0.7120349 0.6967443 0.7225083 0.2935526 0.5943066 0.6901044 0.6608697 0.3711520 0.6882318 0.7558043 0.7097369 0.5497480 0.7225083 0.6903025 0.6080977 0.6647347 0.7097369 0.3711520 0.7184438 0.7117997 0.7393760 0.7655236 0.7225083 0.6897225 0.6897225 0.7558043 1.2629947 0.7152338 0.6134098 0.7393760 1.3132146 0.6440439 0.7558043 0.5726011 0.7697729 0.6793396 0.5488406 0.5254185 0.3933624 0.5213430 0.7173405 0.6429454 0.6967443 0.6439671 0.7625743 0.2361365 0.2450422 0.7064537 0.7248339 0.7120349 0.6783844 0.6963844 0.5403731 0.6975477 0.5868522 0.6967443 0.6832899 0.5740102 0.5662861 0.6638965 0.7498033 0.6793396 0.7269983 0.6882318 0.6184472 0.5490726 1.2629947 0.2266462 0.2361365 1.2801515 0.6891977 0.7117300 0.6512306 0.7692480 0.5918772 0.6705753 0.7214140 0.7088964 0.7173405 0.5254185 0.7161002 0.7285369 0.2404481 0.7655236 0.5282434 0.7157377 0.7697729 
StsW0_2    0.5401209 0.2774955 0.5137415 0.0228073 0.4946365 0.5137415 0.6765711 0.5137415 0.4946365 0.6644698 0.5481117 0.6376577 0.6229706 0.6588503 0.7209946 0.4923278 0.5185745 0.5583211 0.4839553 0.4890653 0.4761029 0.6604525 0.6281208 0.5487287 0.6611872 0.4923278 0.3310181 0.5854401 0.6145158 0.6644698 0.6630261 0.5487287 1.6284258 0.6408593 1.1690826 0.6316384 0.6267503 0.5963590 0.6178109 0.4890653 0.5553900 0.6746414 0.6423886 0.4894256 0.5583211 0.6636072 0.5771924 0.6588503 0.5405784 0.6386560 0.6164351 0.3652161 0.0000010 0.5802737 0.6126630 0.0000000 0.6450767 0.5424183 0.6094239 1.6284258 0.5976130 0.6471529 0.6267503 0.5854401 0.6239473 0.6765711 0.0228073 0.6256793 0.5185745 0.6648509 0.5802737 0.6901773 0.6178109 0.5405784 0.6239473 0.5963590 0.4934045 0.6006922 0.6193141 0.6648509 0.6577281 0.6094239 0.6630261 0.6235010 0.6386560 0.6789883 0.6789883 0.6901773 1.1690826 0.6253863 0.0318407 0.6630261 1.1709021 0.6178493 0.6901773 0.4761029 0.6988231 0.6284120 0.5445623 0.5344383 0.6742026 0.2839739 0.6499437 0.5740070 0.6055018 0.6182500 0.6489734 0.5555762 0.5771924 0.6103685 0.6235295 0.6267503 0.6026250 0.6187943 0.2774955 0.6127837 0.5052558 0.6055018 0.5397477 0.3652161 0.4877424 0.6620553 0.6573198 0.6284120 0.6588503 0.5802737 0.0027980 0.2898533 1.1690826 0.6108515 0.5555762 1.1883152 0.6087782 0.6125698 0.5342352 0.6408593 0.0260741 0.6649360 0.6282682 0.6733585 0.6499437 0.5344383 0.6460591 0.6268643 0.5500276 0.6235010 0.5531398 0.6604525 0.6988231 
AmBr_2     0.7394216 0.6049648 0.7008236 0.6344602 0.6492005 0.7008236 0.7665564 0.7008236 0.6492005 0.3839945 0.3189036 0.3122761 0.7887098 0.3461045 0.4265955 0.3404591 0.6317923 0.7518803 0.6581249 0.6464891 0.6097676 0.3835716 0.3185405 0.3236416 0.3615169 0.3404591 0.6991819 0.3297112 0.3164671 0.3839945 0.3571960 0.3236416 1.8556841 0.8605372 1.1316922 0.4135204 0.3388244 0.7114342 0.7096437 0.6464891 0.7963408 0.8722462 0.3664635 0.6030369 0.7518803 0.8982036 0.7985194 0.3514761 0.7492476 0.3176672 0.3083944 0.7131209 0.6450767 0.3381677 0.6815830 0.6450767 0.0000000 0.7113980 0.3203661 1.8556841 0.7180163 0.3258925 0.3388244 0.3297112 0.3070879 0.7665564 0.6344602 0.3144528 0.6317923 0.9671754 0.3381677 0.3856595 0.7096437 0.7492476 0.3070879 0.7114342 0.6050371 0.2963338 0.7183665 0.9671754 0.3562870 0.3203661 0.3571960 0.3374244 0.3176672 0.3702622 0.3758246 0.3856595 1.1316922 0.7299736 0.6516815 0.3626409 1.1511468 0.3895955 0.3799405 0.6097676 0.3967293 0.3304236 0.7574324 0.7185399 0.9521122 0.5697403 0.3512506 0.3535972 0.3454714 0.3603712 0.8332698 0.7536973 0.7985194 0.3430907 0.7191713 0.3440960 0.3413064 0.3000905 0.6049648 0.3424784 0.6026593 0.3454714 0.3178696 0.7131209 0.5828032 0.4047978 0.3610077 0.3304236 0.3514761 0.3433289 0.6435961 0.5924157 1.1170844 0.7786757 0.7536973 1.1647523 0.3407881 0.3247459 0.2988172 0.8605372 0.6315130 0.4012731 0.7216150 0.3895418 0.3458873 0.7185399 0.3782505 0.7208187 0.7462693 0.3374244 0.7414235 0.3891125 0.4025312 
StsC3      0.0588474 0.4480967 0.4305290 0.5294906 0.5503606 0.4305290 0.6032723 0.4305290 0.5503606 0.8297660 0.5428158 0.7563407 0.7252578 0.7471406 0.6342263 0.6423679 0.5968807 0.1015682 0.5450593 0.5530681 0.6029683 0.8254009 0.6382037 0.5880517 0.7846075 0.6423679 0.4961846 0.6771018 0.6104783 0.8297660 0.7452789 0.5880517 1.6175734 0.7742700 1.3732019 0.5925483 0.7211635 0.6825865 0.6961985 0.5530681 0.5870781 0.6013724 0.7736868 0.5779171 0.1015682 0.7982002 0.5904948 0.7458327 0.0558871 0.7290844 0.6092305 0.5335425 0.5424183 0.5987396 0.5599350 0.5424183 0.7113980 0.0000000 0.7100715 1.6175734 0.6882133 0.7285838 0.7211635 0.6771018 0.6983452 0.6032723 0.5294906 0.6502230 0.5968807 0.6216263 0.5987396 0.7526661 0.6961985 0.0558871 0.6983452 0.6825865 0.5932748 0.6069785 0.7105749 0.6216263 0.7856610 0.7100715 0.7452789 0.6944790 0.7290844 0.7165417 0.7152064 0.7526661 1.3732019 0.7093998 0.5512520 0.7439685 1.2934106 0.5718108 0.7539643 0.6029683 0.7668105 0.6339336 0.0586303 0.0838953 0.6412929 0.4791838 0.7360485 0.6324182 0.7245764 0.5740760 0.7521445 0.5736035 0.5904948 0.7165429 0.7173371 0.7198187 0.7285502 0.6002102 0.4480967 0.7127845 0.5869815 0.7245764 0.6389503 0.5335425 0.5142577 0.5918400 0.7543462 0.6339336 0.7458327 0.5972227 0.5476022 0.4441298 1.4016872 0.6188694 0.5736035 1.3464961 0.6209304 0.7109591 0.5338002 0.7742700 0.5352917 0.5662290 0.7086316 0.8519142 0.7373737 0.0838953 0.8238288 0.7186415 0.5723145 0.6944790 0.0897930 0.8242488 0.7655393 
AmKeF      0.7542621 0.6065137 0.7302089 0.6163645 0.6210290 0.7302089 0.8003835 0.7302089 0.6210290 0.0822071 0.2943739 0.1116091 0.7716890 0.0322759 0.3905482 0.2732457 0.5558065 0.7344083 0.6161575 0.6096862 0.6168254 0.0827336 0.2980755 0.2909195 0.0825929 0.2732457 0.7010042 0.0296114 0.3205803 0.0822071 0.0382338 0.2909195 1.9138800 0.7997760 1.2602715 0.3578109 0.0229955 0.6010977 0.6232514 0.6096862 0.7645278 0.8088098 0.0726244 0.6292434 0.7344083 0.8596592 0.8681312 0.0353377 0.7519621 0.1323234 0.2827345 0.7211138 0.6094239 0.3023718 0.7117997 0.6094239 0.3203661 0.7100715 0.0000000 1.9138800 0.6065287 0.0915431 0.0229955 0.0296114 0.1228885 0.8003835 0.6163645 0.2774917 0.5558065 0.9043004 0.3023718 0.0959431 0.6232514 0.7519621 0.1228885 0.6010977 0.6291461 0.2645603 0.6263994 0.9043004 0.0730003 0.0000010 0.0382338 0.1291694 0.1323234 0.0809511 0.0843721 0.0959431 1.2602715 0.6300387 0.6126175 0.0413239 1.2467276 0.3372165 0.0924189 0.6168254 0.0952787 0.3084941 0.7603734 0.7105013 0.8907494 0.5913053 0.0384823 0.3101139 0.0319149 0.3300745 0.8398470 0.7674064 0.8681312 0.0259691 0.6321035 0.0259628 0.1205658 0.3256231 0.6065137 0.1168643 0.6421363 0.0319149 0.2284284 0.7211138 0.5731898 0.3789689 0.0381815 0.3084941 0.0353377 0.3075036 0.6086524 0.6044336 1.2527361 0.8493502 0.7674064 1.3061475 0.2925949 0.0028376 0.2910225 0.7997760 0.6085470 0.3742044 0.6316801 0.0855625 0.0353934 0.7105013 0.0795043 0.6283613 0.7599137 0.1291694 0.7233669 0.0861103 0.0988116 
ApsA3_2    1.6279018 1.6533278 1.7335911 1.6409611 1.6295456 1.7335911 1.9724749 1.7335911 1.6295456 1.8670588 1.7356552 1.9619438 1.7758200 1.8953759 1.9510911 1.7879498 1.7282132 1.6819810 1.6100463 1.6462775 1.6556824 1.8798260 1.8667362 1.8401824 1.9128240 1.7879498 1.8318077 1.8544047 1.8505558 1.8670588 1.8902351 1.8401824 0.0000010 1.8205148 1.8425029 1.8726452 1.8769201 1.6311524 1.6443670 1.6462775 1.8960065 1.9141914 1.8863502 1.6327108 1.6819810 1.7964331 1.9107077 1.8953759 1.6272179 1.8321731 1.8667362 1.7440764 1.6284258 1.7876313 2.0210933 1.6284258 1.8556841 1.6175734 1.9138800 0.0000000 1.6434370 2.0276896 1.8769201 1.8544047 1.8321731 1.9724749 1.6409611 2.0931390 1.7282132 1.9388509 1.7876313 1.7647938 1.6443670 1.6272179 1.8321731 1.6311524 1.6414177 1.9335982 1.6443670 1.9388509 1.8873341 1.9138800 1.8902351 1.8568875 1.8321731 1.8993830 1.8993830 1.7647938 1.8425029 1.6771183 1.6272021 1.8902351 1.8400811 1.8600611 1.7647938 1.6556824 1.7449236 1.9068706 1.6041146 1.7057110 1.9810898 1.7197198 1.8718290 1.8656321 1.8774332 2.0077221 1.7674278 1.9341025 1.9107077 1.8708119 1.6729526 1.8769201 1.8487489 1.8199196 1.6533278 1.8632006 1.6330601 1.8774332 1.9288534 1.7440764 1.6024539 1.8925517 1.8895557 1.9068706 1.8953759 1.7876313 1.6333577 1.6229417 1.8425029 1.9140049 1.9341025 1.8437544 2.0040482 1.9157279 1.9192197 1.8205148 1.6168730 1.8900005 1.6462429 1.8670588 1.8718290 1.7057110 1.8786002 1.6723920 1.9386309 1.8568875 1.6456566 1.8798260 1.7449236 
StsPA_1    0.6888141 0.6260074 0.7226796 0.6088438 0.6591916 0.7226796 0.7280848 0.7226796 0.6591916 0.6599321 0.6299445 0.6682699 0.6827759 0.6140390 0.7055639 0.6266845 0.6772505 0.6981645 0.6773615 0.6631600 0.6683408 0.6579319 0.6613697 0.6560058 0.6112388 0.6266845 0.5880910 0.5771429 0.6457097 0.6599321 0.6258420 0.6560058 1.6434370 0.7162376 1.2662576 0.6655629 0.6194427 0.0027720 0.0382701 0.6631600 0.6674993 0.7589773 0.6089292 0.6536230 0.6981645 0.7596977 0.6768791 0.6156887 0.6929820 0.6561767 0.6307699 0.6045853 0.5976130 0.6753252 0.6960779 0.5976130 0.7180163 0.6882133 0.6065287 1.6434370 0.0000000 0.6548242 0.6194427 0.5771429 0.6232379 0.7280848 0.6088438 0.6825531 0.6772505 0.7963470 0.6753252 0.6442698 0.0382701 0.6929820 0.6232379 0.0027720 0.6485144 0.6120610 0.0344937 0.7963470 0.6160282 0.6065287 0.6258420 0.6302836 0.6561767 0.6089639 0.6105676 0.6442698 1.2662576 0.0382471 0.6110645 0.6275317 1.3452495 0.6564320 0.6425149 0.6683408 0.6316968 0.6610157 0.6996399 0.6788030 0.8261819 0.6392025 0.6110467 0.6673340 0.5994465 0.6587005 0.7238552 0.7312102 0.6768791 0.6030817 0.0351181 0.6211043 0.6307317 0.6187086 0.6260074 0.6167114 0.6512632 0.5994465 0.6277788 0.6045853 0.6117121 0.6733649 0.6205044 0.6610157 0.6156887 0.6771477 0.6030656 0.6241449 1.2782178 0.7010251 0.7312102 1.2599710 0.6665740 0.6002557 0.6344879 0.7162376 0.6079579 0.6460136 0.0412702 0.6868530 0.6094156 0.6788030 0.6514571 0.0314498 0.7242990 0.6302836 0.6966050 0.6597260 0.6334086 
AmOv       0.7614270 0.6360252 0.7373927 0.6608144 0.6502279 0.7373927 0.8486382 0.7373927 0.6502279 0.1311979 0.3151879 0.0590228 0.7612493 0.1065456 0.4056400 0.2781130 0.5787427 0.7663163 0.6511751 0.6385725 0.6368414 0.1392239 0.2885933 0.2936463 0.1256150 0.2781130 0.7236641 0.0903835 0.2923151 0.1311979 0.1064551 0.2936463 2.0276896 0.7810278 1.3047870 0.3482404 0.0913701 0.6492078 0.6700718 0.6385725 0.7734388 0.8020518 0.1304229 0.6438756 0.7663163 0.8320814 0.8661747 0.1101776 0.7591219 0.1211836 0.2736884 0.7525550 0.6471529 0.3281774 0.7312234 0.6471529 0.3258925 0.7285838 0.0915431 2.0276896 0.6548242 0.0000000 0.0913701 0.0903835 0.1134252 0.8486382 0.6608144 0.2557872 0.5787427 0.8933114 0.3281774 0.1493239 0.6700718 0.7591219 0.1134252 0.6492078 0.6461774 0.2375924 0.6730168 0.8933114 0.1301783 0.0915431 0.1064551 0.1085385 0.1211836 0.1164575 0.1201251 0.1493239 1.3047870 0.6769742 0.6609292 0.1100847 1.3031943 0.3281159 0.1453952 0.6368414 0.1408876 0.3193690 0.7674591 0.7420483 0.8875090 0.6031342 0.1140318 0.2918729 0.0882064 0.3247657 0.8149933 0.7885580 0.8661747 0.0844953 0.6869840 0.0948642 0.1114316 0.3090287 0.6360252 0.1040520 0.6590511 0.0882064 0.2188169 0.7525550 0.5980980 0.3827026 0.1063565 0.3193690 0.1101776 0.3333703 0.6463415 0.6256500 1.2966716 0.8334929 0.7885580 1.3269308 0.2785520 0.0948629 0.3126035 0.7810278 0.6408510 0.3621940 0.6823436 0.1349738 0.1103670 0.7420483 0.1429486 0.6752585 0.7808343 0.1085385 0.7551711 0.1430635 0.1447832 
AmDeD9_1   0.7657475 0.6150516 0.7237699 0.6337629 0.6123429 0.7237699 0.8050982 0.7237699 0.6123429 0.0850756 0.3135958 0.1112497 0.8055829 0.0381092 0.3954372 0.2825322 0.5726649 0.7476713 0.6074809 0.6011272 0.6081812 0.0856176 0.3112669 0.3062360 0.0853148 0.2825322 0.6848315 0.0235613 0.3442481 0.0850756 0.0408425 0.3062360 1.8769201 0.8390205 1.2387565 0.3633443 0.0000010 0.6139416 0.6496994 0.6011272 0.7713333 0.8159935 0.0754947 0.6172262 0.7476713 0.9011354 0.8730162 0.0411894 0.7633880 0.1478499 0.2958606 0.7044075 0.6267503 0.3271535 0.7120349 0.6267503 0.3388244 0.7211635 0.0229955 1.8769201 0.6194427 0.0913701 0.0000000 0.0235613 0.1403044 0.8050982 0.6337629 0.2911360 0.5726649 0.9095008 0.3271535 0.0940831 0.6496994 0.7633880 0.1403044 0.6139416 0.6188934 0.2699439 0.6527469 0.9095008 0.0757461 0.0229955 0.0408425 0.1475273 0.1478499 0.0968860 0.1003755 0.0940831 1.2387565 0.6565822 0.6299212 0.0439176 1.2326171 0.3428716 0.0906208 0.6081812 0.0848360 0.3303029 0.7718655 0.7235328 0.8958677 0.5920971 0.0443618 0.3018904 0.0230376 0.3348155 0.8760508 0.7587222 0.8730162 0.0200288 0.6588708 0.0028210 0.1221279 0.3492005 0.6150516 0.1184557 0.6315016 0.0230376 0.2403687 0.7044075 0.5586114 0.3868106 0.0379350 0.3303029 0.0411894 0.3324117 0.6259594 0.5991518 1.2314412 0.8532507 0.7587222 1.2851946 0.3218215 0.0259212 0.3128005 0.8390205 0.6257229 0.3796995 0.6584750 0.0884346 0.0412542 0.7235328 0.0823918 0.6548768 0.7512683 0.1475273 0.7365492 0.0889979 0.0882967 
AmOrH      0.7087482 0.5838091 0.6737295 0.5986153 0.5833077 0.6737295 0.7317378 0.6737295 0.5833077 0.0907066 0.3150960 0.1144210 0.7799323 0.0360293 0.3581886 0.2767789 0.5458496 0.6939707 0.5783852 0.5723068 0.5792265 0.0880524 0.2957452 0.2758923 0.0876941 0.2767789 0.6874318 0.0000010 0.3153992 0.0907066 0.0454064 0.2758923 1.8544047 0.7983879 1.1873322 0.3220318 0.0235613 0.5717221 0.6094933 0.5723068 0.7410730 0.7930547 0.0773636 0.5835414 0.6939707 0.8553910 0.8207733 0.0360293 0.7066747 0.1302155 0.2957452 0.7013901 0.5854401 0.3077292 0.6967443 0.5854401 0.3297112 0.6771018 0.0296114 1.8544047 0.5771429 0.0903835 0.0235613 0.0000000 0.1302155 0.7317378 0.5986153 0.2694545 0.5458496 0.8365168 0.3077292 0.0948614 0.6094933 0.7066747 0.1302155 0.5717221 0.5834344 0.2677616 0.6094933 0.8365168 0.0843225 0.0296114 0.0454064 0.1357314 0.1302155 0.0959249 0.0959249 0.0948614 1.1873322 0.6172203 0.5949686 0.0454064 1.1742921 0.3211003 0.0948614 0.5792265 0.0940333 0.3207182 0.7148520 0.6707065 0.8238042 0.5711786 0.0392401 0.2836014 0.0028959 0.3130170 0.8456146 0.7027253 0.8207733 0.0087324 0.6182957 0.0235613 0.1258884 0.3212152 0.5838091 0.1294024 0.5985464 0.0028959 0.2357968 0.7013901 0.5641364 0.3506139 0.0484433 0.3207182 0.0360293 0.3077292 0.5846970 0.5851657 1.1873322 0.7981433 0.7027253 1.2260273 0.2965222 0.0326376 0.3132711 0.7983879 0.5847802 0.3670278 0.6178540 0.0907066 0.0392401 0.6707065 0.0846147 0.6113863 0.6956395 0.1357314 0.6831447 0.0880524 0.0940333 
dec_1      0.7207960 0.5772517 0.6998433 0.6303816 0.5889536 0.6998433 0.8048269 0.6998433 0.5889536 0.1691716 0.2689315 0.0972354 0.7730973 0.1382688 0.3231914 0.2654167 0.5384321 0.7182217 0.5898339 0.5830437 0.5688793 0.1677929 0.2701290 0.2694104 0.1590877 0.2654167 0.6572390 0.1302155 0.2790501 0.1691716 0.1408600 0.2694104 1.8321731 0.7942465 1.2943285 0.2852923 0.1403044 0.6176680 0.6391872 0.5830437 0.7449658 0.7909775 0.1645911 0.5856733 0.7182217 0.8042226 0.7831136 0.1382688 0.7186875 0.0000010 0.2701290 0.6883189 0.6239473 0.2683253 0.7225083 0.6239473 0.3070879 0.6983452 0.1228885 1.8321731 0.6232379 0.1134252 0.1403044 0.1302155 0.0000000 0.8048269 0.6303816 0.2506634 0.5384321 0.8318966 0.2683253 0.1581924 0.6391872 0.7186875 0.0000010 0.6176680 0.5832410 0.2451657 0.6391872 0.8318966 0.1624452 0.1228885 0.1408600 0.1020015 0.0000010 0.1566045 0.1566045 0.1581924 1.2943285 0.6399851 0.6199046 0.1408600 1.2839636 0.2876673 0.1581924 0.5688793 0.1701676 0.3066593 0.7268318 0.6990713 0.8214610 0.5619586 0.1424183 0.2902789 0.1339040 0.2934894 0.7905063 0.7501218 0.7831136 0.1262541 0.6512519 0.1403044 0.1191484 0.2860782 0.5772517 0.1187712 0.5982567 0.1339040 0.1900287 0.6883189 0.5745328 0.3192259 0.1443408 0.3066593 0.1382688 0.2683253 0.6241800 0.5752558 1.2943285 0.7627488 0.7501218 1.2926740 0.2675346 0.1192863 0.2951086 0.7942465 0.6126949 0.3280091 0.6432635 0.1691716 0.1424183 0.6990713 0.1695878 0.6412579 0.7426281 0.1020015 0.7111942 0.1677929 0.1701676 
StFo_2     0.5904295 0.5980740 0.4914743 0.6655856 0.6419580 0.4914743 0.0000010 0.4914743 0.6419580 0.8490803 0.6698769 0.8442302 0.8117126 0.8234478 0.8296682 0.7161069 0.7554850 0.5882024 0.6584382 0.6468117 0.6724169 0.8595040 0.7381056 0.7346084 0.8371367 0.7161069 0.6112133 0.7317378 0.7211114 0.8490803 0.8409611 0.7346084 1.9724749 0.8246346 1.3333176 0.7965923 0.8050982 0.7225094 0.7038808 0.6468117 0.3185446 0.4383921 0.8466019 0.6716545 0.5882024 0.8346694 0.3442717 0.8223026 0.5949971 0.8471799 0.7105411 0.6486045 0.6765711 0.7236417 0.2935526 0.6765711 0.7665564 0.6032723 0.8003835 1.9724749 0.7280848 0.8486382 0.8050982 0.7317378 0.8048269 0.0000000 0.6655856 0.7912529 0.7554850 0.4145277 0.7236417 0.8538755 0.7038808 0.5949971 0.8048269 0.7225094 0.6679514 0.7253217 0.7198710 0.4145277 0.8527301 0.8003835 0.8409611 0.8139213 0.8471799 0.8254063 0.8242690 0.8538755 1.3333176 0.7088201 0.6947223 0.8398515 1.3488636 0.7754459 0.8549677 0.6724169 0.8559926 0.7207020 0.5998896 0.5694346 0.4242104 0.6100319 0.8210287 0.7182391 0.7676052 0.7981109 0.8254358 0.3080595 0.3442717 0.7842989 0.7136849 0.8039238 0.8015285 0.7223820 0.5980740 0.8011415 0.6531091 0.7676052 0.7409410 0.6486045 0.6081027 0.7796458 0.8446642 0.7207020 0.8223026 0.7223278 0.6822975 0.5926258 1.3563815 0.3312045 0.3080595 1.3540004 0.7863384 0.8069527 0.7117891 0.8246346 0.6646974 0.8025031 0.7103208 0.8727934 0.8221746 0.5694346 0.8383100 0.7331125 0.3099720 0.8139213 0.5791750 0.8584187 0.8549034 
StFr_4     0.5252686 0.2801494 0.4967039 0.0000010 0.4854850 0.4967039 0.6655856 0.4967039 0.4854850 0.6689585 0.5381340 0.6507005 0.6139265 0.6660705 0.7171106 0.4792577 0.4988428 0.5473534 0.4750150 0.4811048 0.4676830 0.6649472 0.6150166 0.5348638 0.6656866 0.4792577 0.3307802 0.5986153 0.5961655 0.6689585 0.6702478 0.5348638 1.6409611 0.6319759 1.1451420 0.6290635 0.6337629 0.6075644 0.6294302 0.4811048 0.5499194 0.6750028 0.6468405 0.4815402 0.5473534 0.6507939 0.5715603 0.6660705 0.5229825 0.6450990 0.6033592 0.3680918 0.0228073 0.5702157 0.5943066 0.0228073 0.6344602 0.5294906 0.6163645 1.6409611 0.6088438 0.6608144 0.6337629 0.5986153 0.6303816 0.6655856 0.0000000 0.6190563 0.4988428 0.6644701 0.5702157 0.6965481 0.6294302 0.5229825 0.6303816 0.6075644 0.4854500 0.5938609 0.6308544 0.6644701 0.6622120 0.6163645 0.6702478 0.6350923 0.6450990 0.6899229 0.6899229 0.6965481 1.1451420 0.6371070 0.0316807 0.6702478 1.1619483 0.6153079 0.6965481 0.4676830 0.7062305 0.6105868 0.5268774 0.5238538 0.6745531 0.2826841 0.6611590 0.5621270 0.6188388 0.6068935 0.6358461 0.5452604 0.5715603 0.6237320 0.6351472 0.6337629 0.6127111 0.6004823 0.2801494 0.6255925 0.4949815 0.6188388 0.5340945 0.3680918 0.4782467 0.6585730 0.6645195 0.6105868 0.6660705 0.5702157 0.0257076 0.2925199 1.1451420 0.5976491 0.5452604 1.1641687 0.6084651 0.6195219 0.5107600 0.6319759 0.0200949 0.6492839 0.6399886 0.6778008 0.6611590 0.5238538 0.6474477 0.6384599 0.5398080 0.6350923 0.5421799 0.6649472 0.7062305 
NcTr_1     0.6892796 0.5728879 0.6849622 0.6190563 0.6554911 0.6849622 0.7912529 0.6849622 0.6554911 0.3411201 0.2554710 0.2651586 0.7242897 0.2985204 0.2885919 0.2325796 0.5447043 0.7030147 0.6569785 0.6453704 0.6176008 0.3405107 0.2502731 0.2521068 0.3447474 0.2325796 0.6812948 0.2694545 0.2811322 0.3411201 0.3181756 0.2521068 2.0931390 0.7627217 1.2880231 0.2690168 0.2911360 0.6768649 0.6948491 0.6453704 0.7394999 0.7965847 0.3409880 0.6416263 0.7030147 0.8193054 0.7846342 0.3035783 0.6972779 0.2625693 0.2420794 0.7080450 0.6256793 0.2497084 0.6901044 0.6256793 0.3144528 0.6502230 0.2774917 2.0931390 0.6825531 0.2557872 0.2911360 0.2694545 0.2506634 0.7912529 0.6190563 0.0000000 0.5447043 0.8722796 0.2497084 0.3662845 0.6948491 0.6972779 0.2506634 0.6768649 0.6384581 0.0000010 0.7038421 0.8722796 0.3440909 0.2774917 0.3181756 0.2778457 0.2625693 0.3491409 0.3544840 0.3662845 1.2880231 0.7034790 0.6238589 0.3233809 1.2724721 0.2492860 0.3607886 0.6176008 0.3529386 0.2689379 0.7051601 0.6707850 0.8696612 0.5675052 0.3038513 0.2448424 0.2890652 0.2187474 0.7889902 0.7476641 0.7846342 0.2884979 0.7074417 0.2960901 0.2849666 0.2859686 0.5728879 0.2939712 0.6586420 0.2890652 0.1704458 0.7080450 0.6393743 0.2767875 0.3198628 0.2689379 0.3035783 0.2541569 0.6242396 0.5770488 1.2705282 0.7461608 0.7476641 1.3307306 0.2430558 0.2771638 0.2510871 0.7627217 0.6128430 0.2828270 0.6992721 0.3463741 0.2987928 0.6707850 0.3272608 0.7147831 0.7404436 0.2778457 0.6927054 0.3457522 0.3583313 
kis        0.6252864 0.5124124 0.6225206 0.4988428 0.6056966 0.6225206 0.7554850 0.6225206 0.6056966 0.6245005 0.5227509 0.5837275 0.6609024 0.5862047 0.6515687 0.5295270 0.0000010 0.6062596 0.6089102 0.5789979 0.5447665 0.6316782 0.5688336 0.5780433 0.6735702 0.5295270 0.6310752 0.5458496 0.5899052 0.6245005 0.5957826 0.5780433 1.7282132 0.7010085 1.2266134 0.6071849 0.5726649 0.6716548 0.6808292 0.5789979 0.7467725 0.8583862 0.6591119 0.5564891 0.6062596 0.7113453 0.7141603 0.5933121 0.6329912 0.5405225 0.5537514 0.6471051 0.5185745 0.5524605 0.6608697 0.5185745 0.6317923 0.5968807 0.5558065 1.7282132 0.6772505 0.5787427 0.5726649 0.5458496 0.5384321 0.7554850 0.4988428 0.5447043 0.0000000 0.8721458 0.5524605 0.7048624 0.6808292 0.6329912 0.5384321 0.6716548 0.5717947 0.5166947 0.6894119 0.8721458 0.6703067 0.5558065 0.5957826 0.5697857 0.5405225 0.6267444 0.6339952 0.7048624 1.2266134 0.7001053 0.5036353 0.6029221 1.2423816 0.5796969 0.6971096 0.5447665 0.7106469 0.5554603 0.6314090 0.6040475 0.8873425 0.5452166 0.5921943 0.5126339 0.5666313 0.5610669 0.6744521 0.6709222 0.7141603 0.5603004 0.6925486 0.5796171 0.5514201 0.5915011 0.5124124 0.5700593 0.5678326 0.5666313 0.5006894 0.6471051 0.5788852 0.6086914 0.5968751 0.5554603 0.5933121 0.5591046 0.5237984 0.5206345 1.2226165 0.6841813 0.6709222 1.2549651 0.6194253 0.5612942 0.4938282 0.7010085 0.4940612 0.5905879 0.6753343 0.6317167 0.5851061 0.6040475 0.6103834 0.7021522 0.6643430 0.5697857 0.6140442 0.6389279 0.7184725 
StVe_3     0.5729949 0.6409535 0.5625328 0.6644701 0.6465257 0.5625328 0.4145277 0.5625328 0.6465257 0.9228870 0.7675037 0.9009760 0.8322851 0.9425547 0.9545732 0.7628058 0.8721458 0.6027369 0.6527224 0.6567462 0.6941105 0.9254878 0.8457845 0.8038336 0.9121126 0.7628058 0.6335660 0.8365168 0.8131011 0.9228870 0.9482747 0.8038336 1.9388509 0.8449247 1.5057288 0.8002057 0.9095008 0.7902668 0.7698826 0.6567462 0.3062511 0.0749737 0.8949902 0.6856749 0.6027369 0.8483219 0.3775331 0.9364014 0.5756863 0.8791421 0.8106537 0.7138370 0.6648509 0.8281832 0.3711520 0.6648509 0.9671754 0.6216263 0.9043004 1.9388509 0.7963470 0.8933114 0.9095008 0.8365168 0.8318966 0.4145277 0.6644701 0.8722796 0.8721458 0.0000000 0.8281832 0.9093164 0.7698826 0.5756863 0.8318966 0.7902668 0.6936048 0.8087434 0.7896009 0.0000010 0.9196375 0.9043004 0.9482747 0.8824225 0.8791421 0.8994440 0.8934449 0.9093164 1.5057288 0.7643108 0.6597071 0.9421072 1.4462594 0.7820918 0.9154198 0.6941105 0.9310030 0.8256936 0.5756894 0.5747747 0.0756412 0.6763787 0.9250289 0.7677729 0.8782719 0.8397030 0.8393141 0.3797575 0.3775331 0.8968569 0.7806656 0.9034584 0.8865703 0.8166951 0.6409535 0.8647115 0.6839150 0.8782719 0.8147829 0.7138370 0.6121121 0.8596936 0.9457969 0.8256936 0.9364014 0.8224303 0.6706110 0.6341815 1.5392185 0.3915804 0.3797575 1.4700024 0.8849011 0.9042182 0.8502002 0.8449247 0.6615938 0.8399261 0.7802874 0.9732878 0.9311490 0.5747747 0.9242957 0.8042601 0.3845899 0.8824225 0.5924470 0.9193359 0.9248687 
bal        0.6494915 0.5576663 0.5862968 0.5702157 0.5559728 0.5862968 0.7236417 0.5862968 0.5559728 0.3943605 0.0000010 0.3273721 0.7769914 0.3351563 0.2939331 0.2394683 0.5524605 0.6564736 0.5567714 0.5551664 0.5710285 0.3954794 0.2257114 0.0515277 0.3760148 0.2394683 0.6408990 0.3077292 0.2399194 0.3943605 0.3518786 0.0515277 1.7876313 0.8236835 1.3122749 0.2605001 0.3271535 0.6697065 0.6880475 0.5551664 0.6747190 0.7343056 0.3905234 0.5768248 0.6564736 0.8432267 0.6929377 0.3405256 0.6612538 0.2734960 0.2189446 0.6529758 0.5802737 0.0000010 0.6882318 0.5802737 0.3381677 0.5987396 0.3023718 1.7876313 0.6753252 0.3281774 0.3271535 0.3077292 0.2683253 0.7236417 0.5702157 0.2497084 0.5524605 0.8281832 0.0000000 0.3877093 0.6880475 0.6612538 0.2683253 0.6697065 0.5737769 0.2485803 0.6970000 0.8281832 0.3816185 0.3023718 0.3518786 0.2972057 0.2734960 0.3453305 0.3507646 0.3877093 1.3122749 0.6935508 0.5651721 0.3573481 1.3346555 0.2423785 0.3820346 0.5710285 0.3882034 0.2325033 0.6689411 0.6233857 0.8132681 0.5480101 0.3400860 0.2346716 0.3287249 0.2511802 0.8043091 0.6832466 0.6929377 0.3190179 0.6941052 0.3324117 0.3126014 0.2382156 0.5576663 0.3077455 0.5936724 0.3287249 0.2205972 0.6529758 0.5206420 0.2884042 0.3557148 0.2325033 0.3405256 0.0027960 0.5789338 0.5561384 1.2944694 0.6735973 0.6832466 1.3693602 0.2624306 0.3067524 0.2913676 0.8236835 0.5591772 0.2731017 0.6923977 0.3999324 0.3347279 0.6233857 0.3838451 0.7140751 0.6763889 0.2972057 0.6439441 0.4010606 0.3939234 
AmsW1_2    0.7764406 0.6625960 0.7957719 0.6965481 0.6355597 0.7957719 0.8538755 0.7957719 0.6355597 0.1129402 0.3610538 0.1617185 0.8373278 0.1067858 0.4525527 0.3287133 0.7048624 0.7627810 0.6370774 0.6239322 0.6403499 0.1133083 0.3914564 0.3617737 0.0979049 0.3287133 0.6887504 0.0948614 0.3778864 0.1129402 0.1075910 0.3617737 1.7647938 0.8783418 1.3424311 0.4103947 0.0940831 0.6386209 0.6704274 0.6239322 0.7759501 0.8325766 0.0888298 0.6250250 0.7627810 0.9467088 0.8837057 0.1033553 0.7739995 0.1739742 0.3744778 0.7342954 0.6901773 0.3877093 0.7558043 0.6901773 0.3856595 0.7526661 0.0959431 1.7647938 0.6442698 0.1493239 0.0940831 0.0948614 0.1581924 0.8538755 0.6965481 0.3662845 0.7048624 0.9093164 0.3877093 0.0000000 0.6704274 0.7739995 0.1581924 0.6386209 0.6234933 0.3256162 0.6719283 0.9093164 0.0913822 0.0959431 0.1075910 0.1880072 0.1739742 0.1314065 0.1278709 0.0000010 1.3424311 0.6763924 0.6922998 0.1041335 1.3168165 0.3911887 0.0028384 0.6403499 0.0320071 0.3906169 0.7745138 0.7381084 0.9003130 0.6300952 0.1071468 0.4056438 0.0927320 0.3884189 0.9138416 0.7946637 0.8837057 0.0890409 0.6797589 0.0907678 0.1740046 0.4194728 0.6625960 0.1664475 0.6364087 0.0927320 0.2952414 0.7342954 0.5755603 0.4546658 0.1074918 0.3906169 0.1033553 0.3827495 0.6893074 0.6492296 1.3463989 0.9002390 0.7946637 1.3709153 0.3461751 0.0959114 0.3747050 0.8783418 0.6876388 0.4309406 0.6793910 0.1095017 0.1106023 0.7381084 0.1168921 0.6741665 0.7869165 0.1880072 0.7426921 0.1098577 0.0290375 
StCar_4    0.6959257 0.6568880 0.7084240 0.6294302 0.6509862 0.7084240 0.7038808 0.7084240 0.6509862 0.6916342 0.6515222 0.6791852 0.6679688 0.6356758 0.6987535 0.6362138 0.6808292 0.7093167 0.6695208 0.6550750 0.6661680 0.6896384 0.6731523 0.6733309 0.6438031 0.6362138 0.5955693 0.6094933 0.6517773 0.6916342 0.6477885 0.6733309 1.6443670 0.7015748 1.2365993 0.6951519 0.6496994 0.0412568 0.0000010 0.6550750 0.6568259 0.7539186 0.6400576 0.6510659 0.7093167 0.7475800 0.6816415 0.6356758 0.7002099 0.6695947 0.6479123 0.6138805 0.6178109 0.6880475 0.7097369 0.6178109 0.7096437 0.6961985 0.6232514 1.6443670 0.0382701 0.6700718 0.6496994 0.6094933 0.6391872 0.7038808 0.6294302 0.6948491 0.6808292 0.7698826 0.6880475 0.6704274 0.0000000 0.7002099 0.6391872 0.0412568 0.6597177 0.6403639 0.0028441 0.7698826 0.6487799 0.6232514 0.6477885 0.6435857 0.6695947 0.6324209 0.6324209 0.6704274 1.2365993 0.0261373 0.6316529 0.6477885 1.3117775 0.6946902 0.6704274 0.6661680 0.6539292 0.6748523 0.7070403 0.6875701 0.8015530 0.6588969 0.6308928 0.6767293 0.6321480 0.6965099 0.7115503 0.7383893 0.6816415 0.6326407 0.0085980 0.6496994 0.6565559 0.6286920 0.6568880 0.6410440 0.6624712 0.6321480 0.6480345 0.6138805 0.6128906 0.6935254 0.6423494 0.6748523 0.6356758 0.6880475 0.6234205 0.6420612 1.2365993 0.6791370 0.7383893 1.2349789 0.6796832 0.6168189 0.6509771 0.7015748 0.6284402 0.6768676 0.0086084 0.6916342 0.6308928 0.6875701 0.6861295 0.0115103 0.7312289 0.6435857 0.7075369 0.6896384 0.6539292 
StsC25     0.0055094 0.4666676 0.4142230 0.5229825 0.5384630 0.4142230 0.5949971 0.4142230 0.5384630 0.8554379 0.5974430 0.7716847 0.6689790 0.7792667 0.6808501 0.6657615 0.6329912 0.0759534 0.5331768 0.5421314 0.6217409 0.8518458 0.6823066 0.6283264 0.7984452 0.6657615 0.5170023 0.7066747 0.6394143 0.8554379 0.7761766 0.6283264 1.6272179 0.7178103 1.3602059 0.6186312 0.7633880 0.6872700 0.7002099 0.5421314 0.5607352 0.5645464 0.7921859 0.5854517 0.0759534 0.7536920 0.5711308 0.7780228 0.0000010 0.7566579 0.6583674 0.5558501 0.5405784 0.6612538 0.5497480 0.5405784 0.7492476 0.0558871 0.7519621 1.6272179 0.6929820 0.7591219 0.7633880 0.7066747 0.7186875 0.5949971 0.5229825 0.6972779 0.6329912 0.5756863 0.6612538 0.7739995 0.7002099 0.0000000 0.7186875 0.6872700 0.5993245 0.6485748 0.7183611 0.5756863 0.8041751 0.7519621 0.7761766 0.7175299 0.7566579 0.7465656 0.7452825 0.7739995 1.3602059 0.7102663 0.5494253 0.7749286 1.2633380 0.6019250 0.7752539 0.6217409 0.7904415 0.6657428 0.0082604 0.0612584 0.5953830 0.4901356 0.7823596 0.6647742 0.7487103 0.6118986 0.7076260 0.5564959 0.5711308 0.7540184 0.7216837 0.7621200 0.7523032 0.6210840 0.4666676 0.7364339 0.5910799 0.7487103 0.6677055 0.5558501 0.5034204 0.6284428 0.7854727 0.6657428 0.7780228 0.6598240 0.5457599 0.4749113 1.3883749 0.6239253 0.5564959 1.3429813 0.6585957 0.7528813 0.5722425 0.7178103 0.5334667 0.5944081 0.7128376 0.8836586 0.7835984 0.0612584 0.8413993 0.7265678 0.5552152 0.7175299 0.0609415 0.8507435 0.7892193 
AmRgN0     0.7207960 0.5772517 0.6998433 0.6303816 0.5889536 0.6998433 0.8048269 0.6998433 0.5889536 0.1691716 0.2689315 0.0972354 0.7730973 0.1382688 0.3231914 0.2654167 0.5384321 0.7182217 0.5898339 0.5830437 0.5688793 0.1677929 0.2701290 0.2694104 0.1590877 0.2654167 0.6572390 0.1302155 0.2790501 0.1691716 0.1408600 0.2694104 1.8321731 0.7942465 1.2943285 0.2852923 0.1403044 0.6176680 0.6391872 0.5830437 0.7449658 0.7909775 0.1645911 0.5856733 0.7182217 0.8042226 0.7831136 0.1382688 0.7186875 0.0000010 0.2701290 0.6883189 0.6239473 0.2683253 0.7225083 0.6239473 0.3070879 0.6983452 0.1228885 1.8321731 0.6232379 0.1134252 0.1403044 0.1302155 0.0000010 0.8048269 0.6303816 0.2506634 0.5384321 0.8318966 0.2683253 0.1581924 0.6391872 0.7186875 0.0000000 0.6176680 0.5832410 0.2451657 0.6391872 0.8318966 0.1624452 0.1228885 0.1408600 0.1020015 0.0000010 0.1566045 0.1566045 0.1581924 1.2943285 0.6399851 0.6199046 0.1408600 1.2839636 0.2876673 0.1581924 0.5688793 0.1701676 0.3066593 0.7268318 0.6990713 0.8214610 0.5619586 0.1424183 0.2902789 0.1339040 0.2934894 0.7905063 0.7501218 0.7831136 0.1262541 0.6512519 0.1403044 0.1191484 0.2860782 0.5772517 0.1187712 0.5982567 0.1339040 0.1900287 0.6883189 0.5745328 0.3192259 0.1443408 0.3066593 0.1382688 0.2683253 0.6241800 0.5752558 1.2943285 0.7627488 0.7501218 1.2926740 0.2675346 0.1192863 0.2951086 0.7942465 0.6126949 0.3280091 0.6432635 0.1691716 0.1424183 0.6990713 0.1695878 0.6412579 0.7426281 0.1020015 0.7111942 0.1677929 0.1701676 
StsK_1     0.6831268 0.6247087 0.7169134 0.6075644 0.6578052 0.7169134 0.7225094 0.7169134 0.6578052 0.6542934 0.6242419 0.6626286 0.6768067 0.6085344 0.6996802 0.6212464 0.6716548 0.6924434 0.6759373 0.6617722 0.6669371 0.6522867 0.6559769 0.6504109 0.6058764 0.6212464 0.5868763 0.5717221 0.6403748 0.6542934 0.6202979 0.6504109 1.6311524 0.7103362 1.2620810 0.6598609 0.6139416 0.0000010 0.0412568 0.6617722 0.6619143 0.7528310 0.6035110 0.6522517 0.6924434 0.7535888 0.6714704 0.6101658 0.6872700 0.6505745 0.6254185 0.6033508 0.5963590 0.6697065 0.6903025 0.5963590 0.7114342 0.6825865 0.6010977 1.6311524 0.0027720 0.6492078 0.6139416 0.5717221 0.6176680 0.7225094 0.6075644 0.6768649 0.6716548 0.7902668 0.6697065 0.6386209 0.0412568 0.6872700 0.6176680 0.0000000 0.6471451 0.6062124 0.0374059 0.7902668 0.6106481 0.6010977 0.6202979 0.6247054 0.6505745 0.6035731 0.6051590 0.6386209 1.2620810 0.0412294 0.6097846 0.6219692 1.3409229 0.6507290 0.6368849 0.6669371 0.6261253 0.6555695 0.6938987 0.6731497 0.8199550 0.6378808 0.6055491 0.6616750 0.5940287 0.6530702 0.7176994 0.7255018 0.6714704 0.5976557 0.0380839 0.6155849 0.6252419 0.6174164 0.6247087 0.6112467 0.6498988 0.5940287 0.6222620 0.6033508 0.6103519 0.6676200 0.6149689 0.6555695 0.6101658 0.6715103 0.6018012 0.6228507 1.2740364 0.6955049 0.7255018 1.2558259 0.6609589 0.5948449 0.6290935 0.7103362 0.6066850 0.6403056 0.0442625 0.6811233 0.6039363 0.6731497 0.6458563 0.0343431 0.7186317 0.6247054 0.6908475 0.6540619 0.6278186 
StPo       0.5965886 0.4183723 0.5474632 0.4854500 0.1310301 0.5385023 0.6679514 0.5385023 0.1310301 0.6372979 0.5480317 0.6083395 0.7165882 0.6306770 0.7435318 0.5536146 0.5717947 0.6090645 0.1238388 0.1277831 0.0703345 0.6490897 0.6052757 0.5585825 0.6482119 0.5536146 0.5170002 0.5834344 0.5990166 0.6372979 0.6340967 0.5585825 1.6414177 0.7362490 1.3363416 0.5983232 0.6188934 0.6471451 0.6597177 0.1277831 0.5724110 0.6525939 0.6241251 0.0308182 0.6090645 0.7665375 0.6107116 0.6365005 0.5993245 0.6097183 0.5939982 0.5172694 0.4934045 0.5737769 0.6080977 0.4934045 0.6050371 0.5932748 0.6291461 1.6414177 0.6485144 0.6461774 0.6188934 0.5834344 0.5832410 0.6679514 0.4854500 0.6384581 0.5717947 0.6936048 0.5737769 0.6234933 0.6597177 0.5993245 0.5832410 0.6471451 0.0000000 0.6138972 0.6828771 0.6936048 0.6405116 0.6291461 0.6340967 0.6155138 0.6097183 0.6592832 0.6652746 0.6234933 1.3363416 0.6567668 0.4886861 0.6399560 1.3369820 0.5709275 0.6176926 0.0703345 0.6212590 0.6180737 0.5940692 0.5876493 0.7180291 0.4188777 0.6276535 0.5645113 0.6125599 0.6219437 0.7507835 0.5952371 0.6107116 0.6088908 0.6570771 0.6245913 0.6192052 0.5977161 0.4183723 0.6150835 0.0252975 0.6125599 0.5585024 0.5172694 0.1136416 0.6574406 0.6331562 0.6180737 0.6365005 0.5789394 0.4983265 0.4415534 1.3429943 0.6370354 0.5952371 1.3423193 0.6319504 0.6288405 0.5483437 0.7362490 0.4906422 0.6378142 0.6709837 0.6800524 0.6218910 0.5876493 0.6408640 0.6932103 0.5893867 0.6155138 0.5969516 0.6550680 0.6270957 
NcTr_2     0.6404959 0.5527935 0.6419371 0.5938609 0.6391355 0.6419371 0.7253217 0.6419371 0.6391355 0.3228280 0.2485803 0.2469476 0.7114226 0.2842286 0.2629264 0.2077512 0.5166947 0.6581056 0.6407364 0.6261512 0.6097171 0.3222140 0.2480880 0.2511807 0.3141751 0.2077512 0.6341611 0.2677616 0.2858966 0.3228280 0.3050452 0.2511807 1.9335982 0.7114226 1.1386398 0.2449973 0.2699439 0.6062124 0.6403639 0.6261512 0.7113395 0.8047714 0.3121821 0.6173237 0.6581056 0.7800544 0.7235768 0.2842286 0.6485748 0.2451657 0.2480880 0.6571751 0.6006922 0.2485803 0.6647347 0.6006922 0.2963338 0.6069785 0.2645603 1.9335982 0.6120610 0.2375924 0.2699439 0.2677616 0.2451657 0.7253217 0.5938609 0.0000010 0.5166947 0.8087434 0.2485803 0.3256162 0.6403639 0.6485748 0.2451657 0.6062124 0.6138972 0.0000000 0.6403639 0.8087434 0.3135493 0.2645603 0.3050452 0.2739826 0.2451657 0.3367403 0.3367403 0.3256162 1.1386398 0.6529369 0.5988875 0.3050452 1.1074106 0.2445323 0.3256162 0.6097171 0.3215821 0.2732401 0.6567641 0.6245785 0.8047714 0.5597500 0.2845204 0.2466211 0.2677616 0.2138506 0.7800544 0.6956945 0.7235768 0.2719025 0.6531433 0.2699439 0.2563410 0.2882942 0.5527935 0.2648647 0.6470315 0.2677616 0.1669181 0.6571751 0.6391355 0.2617308 0.3096739 0.2732401 0.2842286 0.2485803 0.5991860 0.5474985 1.1386398 0.6793339 0.6956945 1.1741773 0.2335663 0.2642241 0.2474935 0.7114226 0.5873725 0.2809643 0.6446840 0.3228280 0.2845204 0.6245785 0.3033800 0.6513696 0.6882539 0.2739826 0.6471399 0.3222140 0.3215821 
StCar_1    0.7140512 0.6581099 0.7186061 0.6308544 0.6607079 0.7186061 0.7198710 0.7186061 0.6607079 0.6944879 0.6515222 0.6820808 0.6679688 0.6387877 0.7296096 0.6419646 0.6894119 0.7273953 0.6790365 0.6647029 0.6892521 0.6925081 0.6786180 0.6823732 0.6436213 0.6419646 0.5971955 0.6094933 0.6589837 0.6944879 0.6508450 0.6823732 1.6443670 0.7015748 1.2486981 0.7038909 0.6527469 0.0374059 0.0028441 0.6647029 0.6568259 0.7539186 0.6416237 0.6741223 0.7273953 0.7475800 0.6903992 0.6405308 0.7183611 0.6725364 0.6479123 0.6202708 0.6193141 0.6970000 0.7097369 0.6193141 0.7183665 0.7105749 0.6263994 1.6443670 0.0344937 0.6730168 0.6527469 0.6094933 0.6391872 0.7198710 0.6308544 0.7038421 0.6894119 0.7896009 0.6970000 0.6719283 0.0028441 0.7183611 0.6391872 0.0374059 0.6828771 0.6403639 0.0000000 0.7896009 0.6485694 0.6263994 0.6508450 0.6435857 0.6725364 0.6355005 0.6372063 0.6719283 1.2486981 0.0231472 0.6330569 0.6526287 1.3244465 0.6946902 0.6700876 0.6892521 0.6536867 0.6803677 0.7252041 0.7056813 0.8212751 0.6716534 0.6357451 0.6856164 0.6320310 0.6965099 0.7115503 0.7537053 0.6903992 0.6357536 0.0115056 0.6545368 0.6595484 0.6342120 0.6581099 0.6441201 0.6854551 0.6320310 0.6480345 0.6202708 0.6128906 0.7022781 0.6454364 0.6803677 0.6405308 0.6989109 0.6248834 0.6433838 1.2606106 0.6916169 0.7537053 1.2470060 0.6885479 0.6199954 0.6509771 0.7015748 0.6298662 0.6768676 0.0115195 0.7222133 0.6340211 0.7056813 0.6856970 0.0084329 0.7465183 0.6435857 0.7257655 0.6944350 0.6554636 
StVe_5     0.5729949 0.6409535 0.5625328 0.6644701 0.6465257 0.5625328 0.4145277 0.5625328 0.6465257 0.9228870 0.7675037 0.9009760 0.8322851 0.9425547 0.9545732 0.7628058 0.8721458 0.6027369 0.6527224 0.6567462 0.6941105 0.9254878 0.8457845 0.8038336 0.9121126 0.7628058 0.6335660 0.8365168 0.8131011 0.9228870 0.9482747 0.8038336 1.9388509 0.8449247 1.5057288 0.8002057 0.9095008 0.7902668 0.7698826 0.6567462 0.3062511 0.0749737 0.8949902 0.6856749 0.6027369 0.8483219 0.3775331 0.9364014 0.5756863 0.8791421 0.8106537 0.7138370 0.6648509 0.8281832 0.3711520 0.6648509 0.9671754 0.6216263 0.9043004 1.9388509 0.7963470 0.8933114 0.9095008 0.8365168 0.8318966 0.4145277 0.6644701 0.8722796 0.8721458 0.0000010 0.8281832 0.9093164 0.7698826 0.5756863 0.8318966 0.7902668 0.6936048 0.8087434 0.7896009 0.0000000 0.9196375 0.9043004 0.9482747 0.8824225 0.8791421 0.8994440 0.8934449 0.9093164 1.5057288 0.7643108 0.6597071 0.9421072 1.4462594 0.7820918 0.9154198 0.6941105 0.9310030 0.8256936 0.5756894 0.5747747 0.0756412 0.6763787 0.9250289 0.7677729 0.8782719 0.8397030 0.8393141 0.3797575 0.3775331 0.8968569 0.7806656 0.9034584 0.8865703 0.8166951 0.6409535 0.8647115 0.6839150 0.8782719 0.8147829 0.7138370 0.6121121 0.8596936 0.9457969 0.8256936 0.9364014 0.8224303 0.6706110 0.6341815 1.5392185 0.3915804 0.3797575 1.4700024 0.8849011 0.9042182 0.8502002 0.8449247 0.6615938 0.8399261 0.7802874 0.9732878 0.9311490 0.5747747 0.9242957 0.8042601 0.3845899 0.8824225 0.5924470 0.9193359 0.9248687 
AmRo_1     0.8067372 0.6513532 0.7966361 0.6622120 0.6695244 0.7966361 0.8527301 0.7966361 0.6695244 0.0470045 0.3662052 0.1330678 0.8215314 0.0762900 0.4691535 0.3163430 0.6703067 0.7964104 0.6714594 0.6585128 0.6322661 0.0529854 0.3643608 0.3654067 0.0084731 0.3163430 0.6906009 0.0843225 0.3805352 0.0470045 0.0868445 0.3654067 1.8873341 0.8626796 1.2269795 0.4151612 0.0757461 0.6106481 0.6487799 0.6585128 0.8004673 0.8351576 0.0200193 0.6344325 0.7964104 0.9201481 0.9051913 0.0796316 0.8041751 0.1760318 0.3491747 0.7326105 0.6577281 0.3816185 0.7184438 0.6577281 0.3562870 0.7856610 0.0730003 1.8873341 0.6160282 0.1301783 0.0757461 0.0843225 0.1624452 0.8527301 0.6622120 0.3440909 0.6703067 0.9196375 0.3816185 0.0913822 0.6487799 0.8041751 0.1624452 0.6106481 0.6405116 0.3135493 0.6485694 0.9196375 0.0000000 0.0730003 0.0868445 0.1713322 0.1760318 0.1083904 0.1119868 0.0913822 1.2269795 0.6523042 0.6582047 0.0902779 1.2415713 0.3972022 0.0879095 0.6322661 0.0911012 0.3861255 0.7968982 0.7714799 0.9189007 0.6357383 0.0831330 0.3742556 0.0855394 0.3993552 0.8870885 0.8022190 0.9051913 0.0820290 0.6656559 0.0790626 0.1465258 0.3809085 0.6513532 0.1426621 0.6536808 0.0855394 0.2733125 0.7326105 0.6174528 0.4549108 0.0899671 0.3861255 0.0796316 0.3871840 0.6569010 0.6385943 1.2197893 0.8966164 0.8022190 1.2383883 0.3440502 0.0761833 0.3703821 0.8626796 0.6550663 0.4389693 0.6605359 0.0501230 0.0797616 0.7714799 0.0626913 0.6506344 0.7944423 0.1713322 0.7850210 0.0561319 0.0945841 
AmKen_2    0.7542621 0.6065137 0.7302089 0.6163645 0.6210290 0.7302089 0.8003835 0.7302089 0.6210290 0.0822071 0.2943739 0.1116091 0.7716890 0.0322759 0.3905482 0.2732457 0.5558065 0.7344083 0.6161575 0.6096862 0.6168254 0.0827336 0.2980755 0.2909195 0.0825929 0.2732457 0.7010042 0.0296114 0.3205803 0.0822071 0.0382338 0.2909195 1.9138800 0.7997760 1.2602715 0.3578109 0.0229955 0.6010977 0.6232514 0.6096862 0.7645278 0.8088098 0.0726244 0.6292434 0.7344083 0.8596592 0.8681312 0.0353377 0.7519621 0.1323234 0.2827345 0.7211138 0.6094239 0.3023718 0.7117997 0.6094239 0.3203661 0.7100715 0.0000010 1.9138800 0.6065287 0.0915431 0.0229955 0.0296114 0.1228885 0.8003835 0.6163645 0.2774917 0.5558065 0.9043004 0.3023718 0.0959431 0.6232514 0.7519621 0.1228885 0.6010977 0.6291461 0.2645603 0.6263994 0.9043004 0.0730003 0.0000000 0.0382338 0.1291694 0.1323234 0.0809511 0.0843721 0.0959431 1.2602715 0.6300387 0.6126175 0.0413239 1.2467276 0.3372165 0.0924189 0.6168254 0.0952787 0.3084941 0.7603734 0.7105013 0.8907494 0.5913053 0.0384823 0.3101139 0.0319149 0.3300745 0.8398470 0.7674064 0.8681312 0.0259691 0.6321035 0.0259628 0.1205658 0.3256231 0.6065137 0.1168643 0.6421363 0.0319149 0.2284284 0.7211138 0.5731898 0.3789689 0.0381815 0.3084941 0.0353377 0.3075036 0.6086524 0.6044336 1.2527361 0.8493502 0.7674064 1.3061475 0.2925949 0.0028376 0.2910225 0.7997760 0.6085470 0.3742044 0.6316801 0.0855625 0.0353934 0.7105013 0.0795043 0.6283613 0.7599137 0.1291694 0.7233669 0.0861103 0.0988116 
risA       0.7786136 0.6490824 0.7530882 0.6702478 0.6417585 0.7530882 0.8409611 0.7530882 0.6417585 0.0961823 0.3451941 0.1236951 0.8276586 0.0144699 0.4335814 0.2740060 0.5957826 0.7840143 0.6368391 0.6300501 0.6158601 0.0957625 0.3335585 0.3314935 0.0966938 0.2740060 0.7351891 0.0454064 0.3633864 0.0961823 0.0000010 0.3314935 1.8902351 0.8619396 1.2732976 0.4013069 0.0408425 0.6202979 0.6477885 0.6300501 0.7951699 0.8440061 0.0863415 0.6256767 0.7840143 0.9253957 0.9033762 0.0174262 0.7761766 0.1506980 0.3136985 0.7604159 0.6630261 0.3518786 0.7393760 0.6630261 0.3571960 0.7452789 0.0382338 1.8902351 0.6258420 0.1064551 0.0408425 0.0454064 0.1408600 0.8409611 0.6702478 0.3181756 0.5957826 0.9482747 0.3518786 0.1075910 0.6477885 0.7761766 0.1408600 0.6202979 0.6340967 0.3050452 0.6508450 0.9482747 0.0868445 0.0382338 0.0000000 0.1651943 0.1506980 0.1019249 0.1054967 0.1075910 1.2732976 0.6546682 0.6661694 0.0028419 1.2531564 0.3789605 0.1039596 0.6158601 0.1041168 0.3558621 0.7847653 0.7590880 0.9354814 0.6140457 0.0204356 0.3446178 0.0504730 0.3714023 0.8994363 0.8063028 0.9033762 0.0411576 0.6569416 0.0439176 0.1538871 0.3660333 0.6490824 0.1499817 0.6472738 0.0504730 0.2464939 0.7604159 0.5891757 0.4201123 0.0085531 0.3558621 0.0174262 0.3573481 0.6621889 0.6420718 1.2656603 0.8901160 0.8063028 1.3134710 0.3386111 0.0387633 0.3327608 0.8619396 0.6616897 0.4133355 0.6565435 0.0996496 0.0174533 0.7590880 0.0966883 0.6529639 0.7984978 0.1651943 0.7726023 0.0992143 0.1077644 
AmsBJ_3    0.7260225 0.6341585 0.7270198 0.6350923 0.6337164 0.7270198 0.8139213 0.7270198 0.6337164 0.1724567 0.2989342 0.1326561 0.8043088 0.1602699 0.3770940 0.2728228 0.5697857 0.7334942 0.6334168 0.6272264 0.6178015 0.1828197 0.2795744 0.2777021 0.1634377 0.2728228 0.7325331 0.1357314 0.2893991 0.1724567 0.1651943 0.2777021 1.8568875 0.8231325 1.2806948 0.3339463 0.1475273 0.6247054 0.6435857 0.6272264 0.7719190 0.8413438 0.1734334 0.6106597 0.7334942 0.8381172 0.8711400 0.1602699 0.7175299 0.1020015 0.2795744 0.7437399 0.6235010 0.2972057 0.7655236 0.6235010 0.3374244 0.6944790 0.1291694 1.8568875 0.6302836 0.1085385 0.1475273 0.1357314 0.1020015 0.8139213 0.6350923 0.2778457 0.5697857 0.8824225 0.2972057 0.1880072 0.6435857 0.7175299 0.1020015 0.6247054 0.6155138 0.2739826 0.6435857 0.8824225 0.1713322 0.1291694 0.1651943 0.0000000 0.1020015 0.1583347 0.1583347 0.1880072 1.2806948 0.6537059 0.6436083 0.1651943 1.2839539 0.3330408 0.1880072 0.6178015 0.1920082 0.2899489 0.7257596 0.7083345 0.8814513 0.6094570 0.1609048 0.2792897 0.1394905 0.3223348 0.8250534 0.7857501 0.8711400 0.1429122 0.6607257 0.1475273 0.1113467 0.3033439 0.6341585 0.1075088 0.6311148 0.1394905 0.2291800 0.7437399 0.6083051 0.3519102 0.1687927 0.2899489 0.1602699 0.2972057 0.6227085 0.6454944 1.2806948 0.8372020 0.7857501 1.2909821 0.2748976 0.1327872 0.2909109 0.8231325 0.6211499 0.3721815 0.6627155 0.1724567 0.1609048 0.7083345 0.1738018 0.6456766 0.7779146 0.0000010 0.7212398 0.1828197 0.1920082 
AmRg_4     0.7589359 0.5918868 0.7396911 0.6450990 0.6073371 0.7396911 0.8471799 0.7396911 0.6073371 0.1785617 0.2689315 0.1052522 0.7730973 0.1479775 0.3559728 0.2812348 0.5405225 0.7563502 0.6082261 0.6013225 0.5874496 0.1772910 0.2844819 0.2745453 0.1727106 0.2812348 0.6569931 0.1302155 0.2984069 0.1785617 0.1506980 0.2745453 1.8321731 0.8161072 1.3422233 0.3167026 0.1478499 0.6505745 0.6695947 0.6013225 0.7449658 0.7909775 0.1818150 0.6121583 0.7563502 0.8262524 0.8138660 0.1518821 0.7566579 0.0000010 0.2701290 0.7013943 0.6386560 0.2734960 0.7225083 0.6386560 0.3176672 0.7290844 0.1323234 1.8321731 0.6561767 0.1211836 0.1478499 0.1302155 0.0000010 0.8471799 0.6450990 0.2625693 0.5405225 0.8791421 0.2734960 0.1739742 0.6695947 0.7566579 0.0000010 0.6505745 0.6097183 0.2451657 0.6725364 0.8791421 0.1760318 0.1323234 0.1506980 0.1020015 0.0000000 0.1625269 0.1665860 0.1739742 1.3422233 0.6692805 0.6345877 0.1546699 1.3314663 0.2997773 0.1698130 0.5874496 0.1815003 0.3208649 0.7649286 0.7368445 0.8681627 0.5704154 0.1560910 0.3068426 0.1451978 0.3062340 0.7905063 0.7857219 0.8138660 0.1339867 0.6819273 0.1516819 0.1269393 0.2964755 0.5918868 0.1265491 0.6229587 0.1451978 0.1900287 0.7013943 0.5745328 0.3515893 0.1538998 0.3208649 0.1518821 0.2782031 0.6388793 0.5898539 1.3337670 0.7825508 0.7857219 1.3454780 0.2800765 0.1287283 0.2951086 0.8161072 0.6272550 0.3280091 0.6738503 0.1826413 0.1521519 0.7368445 0.1828322 0.6747711 0.7780786 0.1020015 0.7491871 0.1814076 0.1856625 
AmAzD3_3   0.7488055 0.6419610 0.7393298 0.6899229 0.6626961 0.7393298 0.8254063 0.7393298 0.6626961 0.1012627 0.3391765 0.1280611 0.8105142 0.0985662 0.4332028 0.2897228 0.6267444 0.7293615 0.6636590 0.6508333 0.6381031 0.1112300 0.3453943 0.3264388 0.1045529 0.2897228 0.7097685 0.0959249 0.3424606 0.1012627 0.1019249 0.3264388 1.8993830 0.8510040 1.2393510 0.3778017 0.0968860 0.6035731 0.6324209 0.6508333 0.7724955 0.7845524 0.1109381 0.6569485 0.7293615 0.9145141 0.8544167 0.1021195 0.7465656 0.1625269 0.3253034 0.7514321 0.6789883 0.3453305 0.6897225 0.6789883 0.3702622 0.7165417 0.0809511 1.8993830 0.6089639 0.1164575 0.0968860 0.0959249 0.1566045 0.8254063 0.6899229 0.3491409 0.6267444 0.8994440 0.3453305 0.1314065 0.6324209 0.7465656 0.1566045 0.6035731 0.6592832 0.3367403 0.6355005 0.8994440 0.1083904 0.0809511 0.1019249 0.1583347 0.1625269 0.0000000 0.0028190 0.1314065 1.2393510 0.6346165 0.6857311 0.1054967 1.2204121 0.3565503 0.1276570 0.6381031 0.1352139 0.3547845 0.7548281 0.7059009 0.8679023 0.6214864 0.1058779 0.3257614 0.1002819 0.3561659 0.8821087 0.7818678 0.8544167 0.0899993 0.6491108 0.1003755 0.1458543 0.3566848 0.6419610 0.1343088 0.6726776 0.1002819 0.2801496 0.7514321 0.6101652 0.4185470 0.1049732 0.3547845 0.1021195 0.3507646 0.6781336 0.6306427 1.2321306 0.8373650 0.7818678 1.2837898 0.3104458 0.0842163 0.3492683 0.8510040 0.6736694 0.3905104 0.6439983 0.1048040 0.1022926 0.7059009 0.1056839 0.6374983 0.7742889 0.1583347 0.7185163 0.1148213 0.1390254 
AmAzD3_5   0.7475220 0.6419610 0.7414284 0.6899229 0.6686409 0.7414284 0.8242690 0.7414284 0.6686409 0.1048040 0.3391765 0.1318270 0.8105142 0.1021195 0.4343693 0.2947381 0.6339952 0.7280467 0.6696106 0.6566827 0.6440104 0.1148213 0.3506293 0.3317655 0.1081166 0.2947381 0.7097685 0.0959249 0.3378118 0.1048040 0.1054967 0.3317655 1.8993830 0.8510040 1.2393510 0.3788402 0.1003755 0.6051590 0.6324209 0.6566827 0.7724955 0.7845524 0.1075545 0.6629323 0.7280467 0.9145141 0.8566240 0.0987286 0.7452825 0.1665860 0.3253034 0.7514321 0.6789883 0.3507646 0.6897225 0.6789883 0.3758246 0.7152064 0.0843721 1.8993830 0.6105676 0.1201251 0.1003755 0.0959249 0.1566045 0.8242690 0.6899229 0.3544840 0.6339952 0.8934449 0.3507646 0.1278709 0.6324209 0.7452825 0.1566045 0.6051590 0.6652746 0.3367403 0.6372063 0.8934449 0.1119868 0.0843721 0.1054967 0.1583347 0.1665860 0.0028190 0.0000000 0.1278709 1.2393510 0.6346165 0.6857311 0.1020930 1.2204121 0.3565503 0.1314065 0.6440104 0.1390254 0.3600638 0.7535601 0.7045455 0.8620339 0.6214864 0.1024619 0.3309323 0.1037907 0.3561659 0.8821087 0.7806584 0.8566240 0.0934391 0.6491108 0.0970432 0.1497702 0.3620406 0.6419610 0.1381486 0.6787479 0.1037907 0.2801496 0.7514321 0.6101652 0.4196629 0.1085529 0.3600638 0.0987286 0.3459756 0.6781336 0.6306427 1.2436497 0.8395365 0.7806584 1.2837898 0.3154860 0.0876544 0.3492683 0.8510040 0.6736694 0.3905104 0.6439983 0.1014284 0.1058779 0.7045455 0.1092860 0.6392186 0.7730678 0.1583347 0.7171800 0.1114123 0.1354420 
AmsW5_2    0.7764406 0.6625960 0.7957719 0.6965481 0.6355597 0.7957719 0.8538755 0.7957719 0.6355597 0.1129402 0.3610538 0.1617185 0.8373278 0.1067858 0.4525527 0.3287133 0.7048624 0.7627810 0.6370774 0.6239322 0.6403499 0.1133083 0.3914564 0.3617737 0.0979049 0.3287133 0.6887504 0.0948614 0.3778864 0.1129402 0.1075910 0.3617737 1.7647938 0.8783418 1.3424311 0.4103947 0.0940831 0.6386209 0.6704274 0.6239322 0.7759501 0.8325766 0.0888298 0.6250250 0.7627810 0.9467088 0.8837057 0.1033553 0.7739995 0.1739742 0.3744778 0.7342954 0.6901773 0.3877093 0.7558043 0.6901773 0.3856595 0.7526661 0.0959431 1.7647938 0.6442698 0.1493239 0.0940831 0.0948614 0.1581924 0.8538755 0.6965481 0.3662845 0.7048624 0.9093164 0.3877093 0.0000010 0.6704274 0.7739995 0.1581924 0.6386209 0.6234933 0.3256162 0.6719283 0.9093164 0.0913822 0.0959431 0.1075910 0.1880072 0.1739742 0.1314065 0.1278709 0.0000000 1.3424311 0.6763924 0.6922998 0.1041335 1.3168165 0.3911887 0.0028384 0.6403499 0.0320071 0.3906169 0.7745138 0.7381084 0.9003130 0.6300952 0.1071468 0.4056438 0.0927320 0.3884189 0.9138416 0.7946637 0.8837057 0.0890409 0.6797589 0.0907678 0.1740046 0.4194728 0.6625960 0.1664475 0.6364087 0.0927320 0.2952414 0.7342954 0.5755603 0.4546658 0.1074918 0.3906169 0.1033553 0.3827495 0.6893074 0.6492296 1.3463989 0.9002390 0.7946637 1.3709153 0.3461751 0.0959114 0.3747050 0.8783418 0.6876388 0.4309406 0.6793910 0.1095017 0.1106023 0.7381084 0.1168921 0.6741665 0.7869165 0.1880072 0.7426921 0.1098577 0.0290375 
ApTi_4     1.3527777 1.1737328 1.3137366 1.1451420 1.2566415 1.3137366 1.3333176 1.3137366 1.2566415 1.2371117 1.2405906 1.2904643 1.3840085 1.2618016 1.2833499 1.1526333 1.2266134 1.3535469 1.2403020 1.2442117 1.3202961 1.2300827 1.2946892 1.2755892 1.2316138 1.1526333 1.2551848 1.1873322 1.2784810 1.2371117 1.2732976 1.2755892 1.8425029 1.4258229 0.0000010 1.3018240 1.2387565 1.2620810 1.2365993 1.2442117 1.3540345 1.4843970 1.2410731 1.3531774 1.3535469 1.4989719 1.3186105 1.2618016 1.3602059 1.3422233 1.2566769 1.2183750 1.1690826 1.3122749 1.2629947 1.1690826 1.1316922 1.3732019 1.2602715 1.8425029 1.2662576 1.3047870 1.2387565 1.1873322 1.2943285 1.3333176 1.1451420 1.2880231 1.2266134 1.5057288 1.3122749 1.3424311 1.2365993 1.3602059 1.2943285 1.2620810 1.3363416 1.1386398 1.2486981 1.5057288 1.2269795 1.2602715 1.2732976 1.2806948 1.3422233 1.2393510 1.2393510 1.3424311 0.0000000 1.2549932 1.1651802 1.2732976 0.1397473 1.2891455 1.3424311 1.3202961 1.3680057 1.3033059 1.3675438 1.3452203 1.5166323 1.2558150 1.2593940 1.1956826 1.2347031 1.2595572 1.4632775 1.3160245 1.3186105 1.2280335 1.2494904 1.2387565 1.1929328 1.3416133 1.1737328 1.2345511 1.3442112 1.2347031 1.2325771 1.2183750 1.2113630 1.2531844 1.2786138 1.3033059 1.2618016 1.3122749 1.1666242 1.2304319 0.0000010 1.3505264 1.3160245 0.0870906 1.2947362 1.2698465 1.2256771 1.4258229 1.1403184 1.2539662 1.2504282 1.2371117 1.2593940 1.3452203 1.2377800 1.2656762 1.3035740 1.2806948 1.3376151 1.2300827 1.3680057 
StsW2_2    0.7059612 0.6575155 0.7306840 0.6371070 0.6500030 0.7306840 0.7088201 0.7306840 0.6500030 0.6987310 0.6581280 0.6860884 0.6898242 0.6425317 0.6912777 0.6480592 0.7001053 0.7197492 0.6684026 0.6571043 0.6771475 0.6967450 0.6595554 0.6788913 0.6473222 0.6480592 0.6000357 0.6172203 0.6438863 0.6987310 0.6546682 0.6788913 1.6771183 0.7231564 1.2549932 0.6814264 0.6565822 0.0412294 0.0261373 0.6571043 0.6601716 0.7515156 0.6436064 0.6619762 0.7197492 0.7671414 0.6887953 0.6425317 0.7102663 0.6692805 0.6384627 0.6223858 0.6253863 0.6935508 0.7152338 0.6253863 0.7299736 0.7093998 0.6300387 1.6771183 0.0382471 0.6769742 0.6565822 0.6172203 0.6399851 0.7088201 0.6371070 0.7034790 0.7001053 0.7643108 0.6935508 0.6763924 0.0261373 0.7102663 0.6399851 0.0412294 0.6567668 0.6529369 0.0231472 0.7643108 0.6523042 0.6300387 0.6546682 0.6537059 0.6692805 0.6346165 0.6346165 0.6763924 1.2549932 0.0000000 0.6393211 0.6546682 1.3305525 0.6880468 0.6763924 0.6771475 0.6598276 0.6607278 0.7171145 0.6980014 0.7942645 0.6595112 0.6377274 0.6841893 0.6357181 0.6962691 0.7313073 0.7462719 0.6887953 0.6394623 0.0230994 0.6565822 0.6702832 0.6269414 0.6575155 0.6546780 0.6595332 0.6357181 0.6620458 0.6223858 0.6162613 0.6861395 0.6492309 0.6607278 0.6425317 0.6935508 0.6310335 0.6489364 1.2549932 0.6878829 0.7462719 1.2532744 0.6905488 0.6235927 0.6748549 0.7231564 0.6360812 0.6767002 0.0290802 0.6987310 0.6377274 0.6980014 0.6898627 0.0201458 0.7390719 0.6537059 0.7180545 0.6967450 0.6598276 
StsS0      0.5489750 0.2828341 0.5118182 0.0316807 0.4854558 0.5118182 0.6947223 0.5118182 0.4854558 0.6649194 0.5329737 0.6508412 0.6275412 0.6620071 0.7128413 0.4777274 0.5036353 0.5641064 0.4749579 0.4799480 0.4605297 0.6609191 0.6359041 0.5342184 0.6616512 0.4777274 0.3213696 0.5949686 0.6128151 0.6649194 0.6661694 0.5342184 1.6272021 0.6452822 1.1651802 0.6274339 0.6299212 0.6097846 0.6316529 0.4799480 0.5574795 0.6640832 0.6429245 0.4847655 0.5641064 0.6766560 0.5832783 0.6620071 0.5494253 0.6345877 0.6243375 0.3532758 0.0318407 0.5651721 0.6134098 0.0318407 0.6516815 0.5512520 0.6126175 1.6272021 0.6110645 0.6609292 0.6299212 0.5949686 0.6199046 0.6947223 0.0316807 0.6238589 0.5036353 0.6597071 0.5651721 0.6922998 0.6316529 0.5494253 0.6199046 0.6097846 0.4886861 0.5988875 0.6330569 0.6597071 0.6582047 0.6126175 0.6661694 0.6436083 0.6345877 0.6857311 0.6857311 0.6922998 1.1651802 0.6393211 0.0000000 0.6661694 1.1689269 0.6137686 0.6922998 0.4605297 0.7019231 0.6357558 0.5534031 0.5433599 0.6640606 0.2883672 0.6531066 0.5588068 0.6150840 0.6141993 0.6623710 0.5594579 0.5832783 0.6199542 0.6373490 0.6299212 0.6128813 0.6170812 0.2828341 0.6231429 0.5003586 0.6150840 0.5384323 0.3532758 0.4781951 0.6662145 0.6604732 0.6357558 0.6620071 0.5651721 0.0347999 0.2839851 1.1651802 0.5930066 0.5594579 1.1843883 0.6170281 0.6157602 0.5396780 0.6452822 0.0411951 0.6621468 0.6421924 0.6737674 0.6531066 0.5433599 0.6465807 0.6406458 0.5538868 0.6436083 0.5620629 0.6609191 0.7019231 
AmJaD4     0.7773656 0.6490824 0.7552446 0.6702478 0.6476409 0.7552446 0.8398515 0.7552446 0.6476409 0.0996496 0.3451941 0.1274198 0.8276586 0.0174262 0.4347522 0.2788428 0.6029221 0.7827809 0.6427116 0.6358364 0.6216038 0.0992143 0.3387547 0.3367831 0.1001806 0.2788428 0.7351891 0.0454064 0.3585979 0.0996496 0.0028419 0.3367831 1.8902351 0.8619396 1.2732976 0.4023943 0.0439176 0.6219692 0.6477885 0.6358364 0.7951699 0.8440061 0.0830864 0.6314875 0.7827809 0.9253957 0.9057176 0.0144920 0.7749286 0.1546699 0.3136985 0.7604159 0.6630261 0.3573481 0.7393760 0.6630261 0.3626409 0.7439685 0.0413239 1.8902351 0.6275317 0.1100847 0.0439176 0.0454064 0.1408600 0.8398515 0.6702478 0.3233809 0.6029221 0.9421072 0.3573481 0.1041335 0.6477885 0.7749286 0.1408600 0.6219692 0.6399560 0.3050452 0.6526287 0.9421072 0.0902779 0.0413239 0.0028419 0.1651943 0.1546699 0.1054967 0.1020930 0.1041335 1.2732976 0.6546682 0.6661694 0.0000000 1.2531564 0.3789605 0.1075910 0.6216038 0.1077644 0.3611806 0.7835335 0.7578098 0.9293746 0.6140457 0.0174801 0.3499781 0.0536365 0.3714023 0.8994363 0.8051316 0.9057176 0.0442572 0.6569416 0.0409052 0.1577981 0.3715034 0.6490824 0.1538670 0.6532123 0.0536365 0.2464939 0.7604159 0.5891757 0.4212384 0.0114460 0.3611806 0.0144920 0.3525352 0.6621889 0.6420718 1.2774849 0.8924348 0.8051316 1.3134710 0.3437936 0.0418920 0.3327608 0.8619396 0.6616897 0.4133355 0.6565435 0.0963374 0.0204356 0.7578098 0.1001767 0.6547629 0.7973142 0.1651943 0.7713458 0.0959164 0.1042917 
ApRc       1.2777113 1.1829454 1.2653948 1.1619483 1.3060572 1.2653948 1.3488636 1.2653948 1.3060572 1.2517253 1.2629935 1.2707598 1.3298657 1.2459112 1.3136561 1.1830862 1.2423816 1.2949847 1.2820782 1.2789767 1.3536544 1.2446297 1.2799896 1.3119981 1.2462869 1.1830862 1.2684216 1.1742921 1.3356031 1.2517253 1.2531564 1.3119981 1.8400811 1.3722554 0.1397473 1.3292710 1.2326171 1.3409229 1.3117775 1.2789767 1.3175054 1.4290948 1.2558014 1.3636875 1.2949847 1.4350367 1.3483590 1.2459112 1.2633380 1.3314663 1.2423406 1.2422845 1.1709021 1.3346555 1.3132146 1.1709021 1.1511468 1.2934106 1.2467276 1.8400811 1.3452495 1.3031943 1.2326171 1.1742921 1.2839636 1.3488636 1.1619483 1.2724721 1.2423816 1.4462594 1.3346555 1.3168165 1.3117775 1.2633380 1.2839636 1.3409229 1.3369820 1.1074106 1.3244465 1.4462594 1.2415713 1.2467276 1.2531564 1.2839539 1.3314663 1.2204121 1.2204121 1.3168165 0.1397473 1.3305525 1.1689269 1.2531564 0.0000000 1.3140175 1.3168165 1.3536544 1.3418246 1.3273504 1.2744077 1.2712082 1.4614986 1.2964104 1.2615014 1.1382450 1.2212994 1.3206792 1.3986776 1.3204413 1.3483590 1.2219326 1.3249766 1.2326171 1.1732159 1.3400472 1.1829454 1.2141118 1.3448097 1.2212994 1.2801276 1.2422845 1.2614600 1.3046221 1.2584004 1.3273504 1.2459112 1.3346555 1.1684560 1.2081122 0.1397473 1.3556093 1.3204413 0.1543287 1.3070647 1.2461421 1.2367086 1.3722554 1.1422866 1.3119451 1.3261311 1.2517253 1.2615014 1.2712082 1.2660844 1.3347351 1.3079094 1.2839539 1.2664387 1.2446297 1.3418246 
US8        0.5905678 0.5447667 0.6636142 0.6153079 0.5959783 0.6636142 0.7754459 0.6636142 0.5959783 0.4026638 0.2356855 0.3385735 0.7958809 0.3653079 0.1373264 0.3128930 0.5796969 0.6001117 0.5868043 0.5880517 0.5442764 0.4073150 0.2980887 0.2483168 0.3878704 0.3128930 0.6506617 0.3211003 0.3040778 0.4026638 0.3789605 0.2483168 1.8600611 0.8325885 1.2891455 0.0055869 0.3428716 0.6507290 0.6946902 0.5880517 0.6668531 0.7388484 0.3846189 0.5801760 0.6001117 0.8558670 0.6958908 0.3653079 0.6019250 0.2997773 0.2898655 0.6894494 0.6178493 0.2423785 0.6440439 0.6178493 0.3895955 0.5718108 0.3372165 1.8600611 0.6564320 0.3281159 0.3428716 0.3211003 0.2876673 0.7754459 0.6153079 0.2492860 0.5796969 0.7820918 0.2423785 0.3911887 0.6946902 0.6019250 0.2876673 0.6507290 0.5709275 0.2445323 0.6946902 0.7820918 0.3972022 0.3372165 0.3789605 0.3330408 0.2997773 0.3565503 0.3565503 0.3911887 1.2891455 0.6880468 0.6137686 0.3789605 1.3140175 0.0000000 0.3911887 0.5442764 0.3891019 0.3131261 0.6092879 0.5704162 0.7862269 0.5124270 0.3648033 0.2838955 0.3374377 0.1058480 0.8231994 0.6817916 0.6958908 0.3406678 0.7074574 0.3428716 0.3488923 0.3238364 0.5447667 0.3499425 0.5982531 0.3374377 0.2420309 0.6894494 0.5800641 0.1285408 0.3806755 0.3131261 0.3653079 0.2423785 0.6164191 0.5178327 1.2891455 0.6693752 0.6817916 1.3303464 0.2865775 0.3377320 0.2827373 0.8325885 0.6109972 0.1467436 0.6991745 0.4026638 0.3648033 0.5704162 0.3878909 0.7057502 0.6748933 0.3330408 0.5901042 0.4073150 0.3891019 
AmsW1_1    0.7776948 0.6625960 0.7934695 0.6965481 0.6297602 0.7934695 0.8549677 0.7934695 0.6297602 0.1093207 0.3610538 0.1576950 0.8373278 0.1031840 0.4513465 0.3235193 0.6971096 0.7640570 0.6312677 0.6182262 0.6344704 0.1096755 0.3858947 0.3563145 0.0943996 0.3235193 0.6887504 0.0948614 0.3828226 0.1093207 0.1039596 0.3563145 1.7647938 0.8783418 1.3424311 0.4092831 0.0906208 0.6368849 0.6704274 0.6182262 0.7759501 0.8325766 0.0921780 0.6192288 0.7640570 0.9467088 0.8814151 0.1067858 0.7752539 0.1698130 0.3744778 0.7342954 0.6901773 0.3820346 0.7558043 0.6901773 0.3799405 0.7539643 0.0924189 1.7647938 0.6425149 0.1453952 0.0906208 0.0948614 0.1581924 0.8549677 0.6965481 0.3607886 0.6971096 0.9154198 0.3820346 0.0028384 0.6704274 0.7752539 0.1581924 0.6368849 0.6176926 0.3256162 0.6700876 0.9154198 0.0879095 0.0924189 0.1039596 0.1880072 0.1698130 0.1276570 0.1314065 0.0028384 1.3424311 0.6763924 0.6922998 0.1075910 1.3168165 0.3911887 0.0000000 0.6344704 0.0289932 0.3849752 0.7757660 0.7394297 0.9063589 0.6300952 0.1106023 0.3999013 0.0892189 0.3884189 0.9138416 0.7958555 0.8814151 0.0855605 0.6797589 0.0940831 0.1698932 0.4136556 0.6625960 0.1623741 0.6305309 0.0892189 0.2952414 0.7342954 0.5755603 0.4534581 0.1038611 0.3849752 0.1067858 0.3877093 0.6893074 0.6492296 1.3338724 0.8978795 0.7958555 1.3709153 0.3409022 0.0923885 0.3747050 0.8783418 0.6876388 0.4309406 0.6793910 0.1129402 0.1069685 0.7394297 0.1132357 0.6723102 0.7881204 0.1880072 0.7440062 0.1133083 0.0320071 
StsC2_1    0.6235666 0.4049112 0.5495838 0.4676830 0.1189629 0.5406724 0.6724169 0.5406724 0.1189629 0.6334137 0.5376916 0.5994510 0.7302441 0.6138579 0.6825189 0.5305866 0.5447665 0.6212967 0.1222855 0.1192912 0.0000010 0.6450888 0.5990195 0.5559975 0.6416698 0.5305866 0.5299566 0.5792265 0.5843560 0.6334137 0.6158601 0.5559975 1.6556824 0.7513621 1.3202961 0.5713156 0.6081812 0.6669371 0.6661680 0.1192912 0.5592105 0.6626255 0.6179874 0.0641103 0.6212967 0.7637052 0.6035059 0.6195768 0.6217409 0.5874496 0.5820844 0.5252599 0.4761029 0.5710285 0.5726011 0.4761029 0.6097676 0.6029683 0.6168254 1.6556824 0.6683408 0.6368414 0.6081812 0.5792265 0.5688793 0.6724169 0.4676830 0.6176008 0.5447665 0.6941105 0.5710285 0.6403499 0.6661680 0.6217409 0.5688793 0.6669371 0.0703345 0.6097171 0.6892521 0.6941105 0.6322661 0.6168254 0.6158601 0.6178015 0.5874496 0.6381031 0.6440104 0.6403499 1.3202961 0.6771475 0.4605297 0.6216038 1.3536544 0.5442764 0.6344704 0.0000000 0.6381093 0.6163742 0.6164255 0.6047189 0.7191126 0.4038081 0.6108679 0.5386716 0.6018976 0.5907966 0.7461298 0.5928871 0.6035059 0.5983065 0.6775369 0.6137964 0.5969956 0.6001310 0.4049112 0.6055811 0.0672141 0.6018976 0.5501520 0.5252599 0.1093644 0.6140573 0.6168495 0.6163742 0.6195768 0.5761179 0.4810103 0.4247534 1.3269335 0.6175899 0.5928871 1.3519251 0.6285999 0.6200076 0.5408579 0.7513621 0.4650709 0.5995768 0.6683179 0.6592326 0.6052120 0.6047189 0.6250000 0.7135767 0.5871356 0.6178015 0.6141284 0.6510077 0.6440248 
AmsW6_1    0.7929590 0.6761475 0.7994283 0.7062305 0.6229679 0.7994283 0.8559926 0.7994283 0.6229679 0.1112586 0.3714715 0.1537563 0.8451620 0.0992174 0.4544207 0.3180912 0.7106469 0.7690618 0.6244653 0.6115269 0.6381093 0.1116169 0.3720412 0.3621927 0.0975976 0.3180912 0.7009980 0.0940333 0.3808034 0.1112586 0.1041168 0.3621927 1.7449236 0.8780314 1.3680057 0.4071346 0.0848360 0.6261253 0.6539292 0.6115269 0.7619450 0.8429493 0.0942377 0.6227947 0.7690618 0.9419932 0.8868175 0.1027892 0.7904415 0.1815003 0.3605676 0.7474511 0.6988231 0.3882034 0.7697729 0.6988231 0.3967293 0.7668105 0.0952787 1.7449236 0.6316968 0.1408876 0.0848360 0.0940333 0.1701676 0.8559926 0.7062305 0.3529386 0.7106469 0.9310030 0.3882034 0.0320071 0.6539292 0.7904415 0.1701676 0.6261253 0.6212590 0.3215821 0.6536867 0.9310030 0.0911012 0.0952787 0.1041168 0.1920082 0.1815003 0.1352139 0.1390254 0.0320071 1.3680057 0.6598276 0.7019231 0.1077644 1.3418246 0.3891019 0.0289932 0.6381093 0.0000000 0.3844891 0.7909439 0.7443284 0.9169851 0.6177062 0.1065680 0.3975425 0.0884406 0.3856978 0.9177262 0.8033934 0.8868175 0.0848060 0.6630508 0.0882967 0.1894670 0.4093494 0.6761475 0.1818346 0.6206359 0.0884406 0.2887636 0.7474511 0.5748146 0.4511621 0.1040178 0.3844891 0.1027892 0.3939234 0.6979439 0.6494949 1.3591083 0.9039484 0.8033934 1.3968345 0.3572445 0.0952473 0.3812318 0.8780314 0.6972036 0.4287207 0.6626639 0.1148550 0.1029643 0.7443284 0.1086352 0.6558027 0.7955908 0.1920082 0.7489272 0.1152266 0.0028442 
KbAr_3     0.6618609 0.5911854 0.6748839 0.6105868 0.6201598 0.6748839 0.7207020 0.6748839 0.6201598 0.3959943 0.2341408 0.3433370 0.6892720 0.3430631 0.3429649 0.2453656 0.5554603 0.6752198 0.6210298 0.6083093 0.6163742 0.4007472 0.0863937 0.2296326 0.3807154 0.2453656 0.6985383 0.3207182 0.1214191 0.3959943 0.3558621 0.2296326 1.9068706 0.7279953 1.3033059 0.3271160 0.3303029 0.6555695 0.6748523 0.6083093 0.7192615 0.7641379 0.3951632 0.6345099 0.6752198 0.8054983 0.7250516 0.3482893 0.6657428 0.3208649 0.0882872 0.7190031 0.6284120 0.2325033 0.6793396 0.6284120 0.3304236 0.6339336 0.3084941 1.9068706 0.6610157 0.3193690 0.3303029 0.3207182 0.3066593 0.7207020 0.6105868 0.2689379 0.5554603 0.8256936 0.2325033 0.3906169 0.6748523 0.6657428 0.3066593 0.6555695 0.6180737 0.2732401 0.6803677 0.8256936 0.3861255 0.3084941 0.3558621 0.2899489 0.3208649 0.3547845 0.3600638 0.3906169 1.3033059 0.6607278 0.6357558 0.3611806 1.3273504 0.3131261 0.3849752 0.6163742 0.3844891 0.0000000 0.6858064 0.6380086 0.8300568 0.5588136 0.3480740 0.2391913 0.3329032 0.3012183 0.7739952 0.7547062 0.7250516 0.3323075 0.6732524 0.3354389 0.3057418 0.1499019 0.5911854 0.3064417 0.6170914 0.3329032 0.2077427 0.7190031 0.5916695 0.3289432 0.3528400 0.0000010 0.3482893 0.2369291 0.6269979 0.5989338 1.2862308 0.7017103 0.7547062 1.3193272 0.2531570 0.3084892 0.2577796 0.7279953 0.6211603 0.3303970 0.6687238 0.4013792 0.3428556 0.6380086 0.3823919 0.6767290 0.7474828 0.2899489 0.6627048 0.4061870 0.3900642 
StsCT      0.0138600 0.4651025 0.4090856 0.5268774 0.5335938 0.4090856 0.5998896 0.4090856 0.5335938 0.8479282 0.6049798 0.7724188 0.6658796 0.7878874 0.6886315 0.6707183 0.6314090 0.0760749 0.5283287 0.5372064 0.6164255 0.8443284 0.6957473 0.6423001 0.7911934 0.6707183 0.5153771 0.7148520 0.6525992 0.8479282 0.7847653 0.6423001 1.6041146 0.7146843 1.3675438 0.6260462 0.7718655 0.6938987 0.7070403 0.5372064 0.5501306 0.5568153 0.7849013 0.5802998 0.0760749 0.7551984 0.5650338 0.7866598 0.0082604 0.7649286 0.6717675 0.5542441 0.5445623 0.6689411 0.5488406 0.5445623 0.7574324 0.0586303 0.7603734 1.6041146 0.6996399 0.7674591 0.7718655 0.7148520 0.7268318 0.5998896 0.5268774 0.7051601 0.6314090 0.5756894 0.6689411 0.7745138 0.7070403 0.0082604 0.7268318 0.6938987 0.5940692 0.6567641 0.7252041 0.5756894 0.7968982 0.7603734 0.7847653 0.7257596 0.7649286 0.7548281 0.7535601 0.7745138 1.3675438 0.7171145 0.5534031 0.7835335 1.2744077 0.6092879 0.7757660 0.6164255 0.7909439 0.6858064 0.0000000 0.0673935 0.5878617 0.4885415 0.7910463 0.6724739 0.7570974 0.6192350 0.7090623 0.5460254 0.5650338 0.7624306 0.7286314 0.7706134 0.7606100 0.6337398 0.4651025 0.7446910 0.5858811 0.7570974 0.6754797 0.5542441 0.4984965 0.6358860 0.7941349 0.6858064 0.7866598 0.6675242 0.5497626 0.4733590 1.3958100 0.6154123 0.5460254 1.3361437 0.6662741 0.7612986 0.5847441 0.7146843 0.5373987 0.6017517 0.7197318 0.8760749 0.7922687 0.0673935 0.8338884 0.7334415 0.5447495 0.7257596 0.0610352 0.8432103 0.7897237 
StsCM_2    0.0612831 0.4495409 0.4100449 0.5238538 0.5477688 0.4100449 0.5694346 0.4100449 0.5477688 0.8291711 0.5632848 0.7549083 0.6475300 0.7543689 0.6388277 0.6563516 0.6040475 0.0307215 0.5424180 0.5504859 0.6047189 0.8224325 0.6428213 0.6195542 0.7704518 0.6563516 0.4744391 0.6707065 0.6082504 0.8291711 0.7590880 0.6195542 1.7057110 0.6912479 1.3452203 0.5868184 0.7235328 0.6731497 0.6875701 0.5504859 0.5650798 0.5495202 0.7595507 0.5912138 0.0307215 0.6966534 0.5553749 0.7530787 0.0612584 0.7368445 0.6192415 0.5146956 0.5344383 0.6233857 0.5254185 0.5344383 0.7185399 0.0838953 0.7105013 1.7057110 0.6788030 0.7420483 0.7235328 0.6707065 0.6990713 0.5694346 0.5238538 0.6707850 0.6040475 0.5747747 0.6233857 0.7381084 0.6875701 0.0612584 0.6990713 0.6731497 0.5876493 0.6245785 0.7056813 0.5747747 0.7714799 0.7105013 0.7590880 0.7083345 0.7368445 0.7059009 0.7045455 0.7381084 1.3452203 0.6980014 0.5433599 0.7578098 1.2712082 0.5704162 0.7394297 0.6047189 0.7443284 0.6380086 0.0673935 0.0000000 0.5769959 0.4600132 0.7432648 0.6407881 0.7117833 0.5744412 0.6558736 0.5462764 0.5553749 0.7169804 0.7088078 0.7221911 0.7268794 0.6031353 0.4495409 0.7281336 0.5690179 0.7117833 0.6495681 0.5146956 0.5160219 0.5935469 0.7624416 0.6380086 0.7530787 0.6218960 0.5396293 0.4551761 1.3729806 0.6096183 0.5462764 1.3285285 0.6287358 0.7113901 0.5408327 0.6912479 0.5296621 0.5709321 0.7000692 0.8569557 0.7445723 0.0000010 0.8035072 0.7138231 0.5495949 0.7083345 0.0252279 0.8212763 0.7430161 
StVe_1     0.5926579 0.6353180 0.5763857 0.6745531 0.6520888 0.5763857 0.4242104 0.5763857 0.6520888 0.9157687 0.7455116 0.8957984 0.7618734 0.9298377 0.9531676 0.7732223 0.8873425 0.5969569 0.6582975 0.6623343 0.7191126 0.9183196 0.8742647 0.7924354 0.9114033 0.7732223 0.6255342 0.8238042 0.8321642 0.9157687 0.9354814 0.7924354 1.9810898 0.7791543 1.5166323 0.8043778 0.8958677 0.8199550 0.8015530 0.6623343 0.2979485 0.0000010 0.8881531 0.7110925 0.5969569 0.7931110 0.3854249 0.9237454 0.5953830 0.8681627 0.8390070 0.6830364 0.6742026 0.8132681 0.3933624 0.6742026 0.9521122 0.6412929 0.8907494 1.9810898 0.8261819 0.8875090 0.8958677 0.8238042 0.8214610 0.4242104 0.6745531 0.8696612 0.8873425 0.0756412 0.8132681 0.9003130 0.8015530 0.5953830 0.8214610 0.8199550 0.7180291 0.8047714 0.8212751 0.0756412 0.9189007 0.8907494 0.9354814 0.8814513 0.8681627 0.8679023 0.8620339 0.9003130 1.5166323 0.7942645 0.6640606 0.9293746 1.4614986 0.7862269 0.9063589 0.7191126 0.9169851 0.8300568 0.5878617 0.5769959 0.0000000 0.6827708 0.9125358 0.7678716 0.8651102 0.8385465 0.7794910 0.3827572 0.3854249 0.8834022 0.8124861 0.8898902 0.8879643 0.8413764 0.6353180 0.8662307 0.7081663 0.8651102 0.8067005 0.6830364 0.6114335 0.8606944 0.9352322 0.8300568 0.9237454 0.8075724 0.6799775 0.6179801 1.5502114 0.4025128 0.3827572 1.4716915 0.8985899 0.8906681 0.8778407 0.7791543 0.6714150 0.8569670 0.8122342 0.9679065 0.9185941 0.5769959 0.9171843 0.8361975 0.3875768 0.8814513 0.5868287 0.9122139 0.9109127 
StAvMA_2   0.4846579 0.1909452 0.4728701 0.2826841 0.4125259 0.4728701 0.6100319 0.4728701 0.4125259 0.6473858 0.5284972 0.5956905 0.6423038 0.6180871 0.6255762 0.5141588 0.5452166 0.4774281 0.4086456 0.4159929 0.4038081 0.6446634 0.5683469 0.5245735 0.6390538 0.5141588 0.2701383 0.5711786 0.5660460 0.6473858 0.6140457 0.5245735 1.7197198 0.6697796 1.2558150 0.5184815 0.5920971 0.6378808 0.6588969 0.4159929 0.5301769 0.6613698 0.6227641 0.4167075 0.4774281 0.7132656 0.5459605 0.6180871 0.4901356 0.5704154 0.5609107 0.2962475 0.2839739 0.5480101 0.5213430 0.2839739 0.5697403 0.4791838 0.5913053 1.7197198 0.6392025 0.6031342 0.5920971 0.5711786 0.5619586 0.6100319 0.2826841 0.5675052 0.5452166 0.6763787 0.5480101 0.6300952 0.6588969 0.4901356 0.5619586 0.6378808 0.4188777 0.5597500 0.6716534 0.6763787 0.6357383 0.5913053 0.6140457 0.6094570 0.5704154 0.6214864 0.6214864 0.6300952 1.2558150 0.6595112 0.2883672 0.6140457 1.2964104 0.5124270 0.6300952 0.4038081 0.6177062 0.5588136 0.4885415 0.4600132 0.6827708 0.0000000 0.6096599 0.5636765 0.5860107 0.5134788 0.6892205 0.5359655 0.5459605 0.5826022 0.6698883 0.5920971 0.5991176 0.5407747 0.1909452 0.5998388 0.4141281 0.5860107 0.5236252 0.2962475 0.4016025 0.5749716 0.6186153 0.5588136 0.6180871 0.5480101 0.2881334 0.1967786 1.2558150 0.5635764 0.5359655 1.2177262 0.5996743 0.5957664 0.4798672 0.6697796 0.2952396 0.5818306 0.6569906 0.6568113 0.6096599 0.4600132 0.6361589 0.6837037 0.5306940 0.6094570 0.4806884 0.6446634 0.6177062 
AmsW9_2    0.7787762 0.6335817 0.7596351 0.6611590 0.6307426 0.7596351 0.8210287 0.7596351 0.6307426 0.0958050 0.3273493 0.1278845 0.8099904 0.0057274 0.4176036 0.2861075 0.5921943 0.7679707 0.6258270 0.6191782 0.6108679 0.0989224 0.3246657 0.3201433 0.0928923 0.2861075 0.7181358 0.0392401 0.3385245 0.0958050 0.0204356 0.3201433 1.8718290 0.8446098 1.2593940 0.3870622 0.0443618 0.6055491 0.6308928 0.6191782 0.7795012 0.8277836 0.0794065 0.6277518 0.7679707 0.8908246 0.8791649 0.0028578 0.7823596 0.1560910 0.2999458 0.7416859 0.6499437 0.3400860 0.7173405 0.6499437 0.3512506 0.7360485 0.0384823 1.8718290 0.6110467 0.1140318 0.0443618 0.0392401 0.1424183 0.8210287 0.6611590 0.3038513 0.5921943 0.9250289 0.3400860 0.1071468 0.6308928 0.7823596 0.1424183 0.6055491 0.6276535 0.2845204 0.6357451 0.9250289 0.0831330 0.0384823 0.0204356 0.1609048 0.1560910 0.1058779 0.1024619 0.1071468 1.2593940 0.6377274 0.6531066 0.0174801 1.2615014 0.3648033 0.1106023 0.6108679 0.1065680 0.3480740 0.7910463 0.7432648 0.9125358 0.6096599 0.0000000 0.3472601 0.0475462 0.3561482 0.8642872 0.7790595 0.8791649 0.0382498 0.6398630 0.0413183 0.1521028 0.3499285 0.6335817 0.1481714 0.6407357 0.0475462 0.2276027 0.7416859 0.5724284 0.4062713 0.0263046 0.3480740 0.0028578 0.3353520 0.6491208 0.6252009 1.2636506 0.8656668 0.7790595 1.3029056 0.3235605 0.0415235 0.3208622 0.8446098 0.6487133 0.3966271 0.6394460 0.0925248 0.0028520 0.7432648 0.0928277 0.6377762 0.7714365 0.1609048 0.7566280 0.0956343 0.1031354 
Kus        0.6717262 0.5822826 0.5956028 0.5621270 0.5775359 0.5956028 0.7182391 0.5956028 0.5775359 0.3544297 0.2308285 0.3051689 0.7125682 0.3359304 0.3168669 0.2258347 0.5126339 0.6724266 0.5783704 0.5631923 0.5386716 0.3524464 0.2247883 0.2547004 0.3645308 0.2258347 0.6299825 0.2836014 0.2476550 0.3544297 0.3446178 0.2547004 1.8656321 0.7530709 1.1956826 0.3053517 0.3018904 0.6616750 0.6767293 0.5631923 0.6784931 0.7004669 0.3695530 0.5657002 0.6724266 0.8016796 0.7097340 0.3412151 0.6647742 0.3068426 0.2159884 0.6781706 0.5740070 0.2346716 0.6429454 0.5740070 0.3535972 0.6324182 0.3101139 1.8656321 0.6673340 0.2918729 0.3018904 0.2836014 0.2902789 0.7182391 0.5621270 0.2448424 0.5126339 0.7677729 0.2346716 0.4056438 0.6767293 0.6647742 0.2902789 0.6616750 0.5645113 0.2466211 0.6856164 0.7677729 0.3742556 0.3101139 0.3446178 0.2792897 0.3068426 0.3257614 0.3309323 0.4056438 1.1956826 0.6841893 0.5588068 0.3499781 1.1382450 0.2838955 0.3999013 0.5386716 0.3975425 0.2391913 0.6724739 0.6407881 0.7678716 0.5636765 0.3472601 0.0000000 0.3045687 0.2844097 0.7646657 0.6880796 0.7097340 0.3080821 0.6896320 0.3069697 0.2913866 0.2486698 0.5822826 0.2892733 0.5637766 0.3045687 0.2351209 0.6781706 0.5625065 0.3309190 0.3430223 0.2391913 0.3412151 0.2391696 0.5732904 0.5870879 1.1800592 0.6728876 0.6880796 1.2003271 0.2764905 0.3097376 0.2997143 0.7530709 0.5642004 0.3080725 0.6884064 0.3596732 0.3419327 0.6407881 0.3463864 0.6963784 0.6811974 0.2792897 0.6525651 0.3577040 0.4032610 
AmKe_4     0.7509919 0.6038845 0.7084111 0.6188388 0.6060407 0.7084111 0.7676052 0.7084111 0.6060407 0.0918296 0.3150960 0.1116366 0.7799323 0.0412365 0.3923085 0.2780120 0.5666313 0.7356901 0.6011703 0.5948819 0.6018976 0.0892378 0.3116304 0.2964823 0.0888406 0.2780120 0.6910647 0.0028959 0.3330066 0.0918296 0.0504730 0.2964823 1.8774332 0.8069273 1.2347031 0.3545177 0.0230376 0.5940287 0.6321480 0.5948819 0.7497076 0.7930547 0.0788984 0.6126589 0.7356901 0.8642268 0.8549232 0.0443425 0.7487103 0.1451978 0.3005069 0.7108394 0.6055018 0.3287249 0.6967443 0.6055018 0.3454714 0.7245764 0.0319149 1.8774332 0.5994465 0.0882064 0.0230376 0.0028959 0.1339040 0.7676052 0.6188388 0.2890652 0.5666313 0.8782719 0.3287249 0.0927320 0.6321480 0.7487103 0.1339040 0.5940287 0.6125599 0.2677616 0.6320310 0.8782719 0.0855394 0.0319149 0.0504730 0.1394905 0.1451978 0.1002819 0.1037907 0.0927320 1.2347031 0.6357181 0.6150840 0.0536365 1.2212994 0.3374377 0.0892189 0.6018976 0.0884406 0.3329032 0.7570974 0.7117833 0.8651102 0.5860107 0.0475462 0.3045687 0.0000000 0.3282456 0.8456146 0.7374965 0.8549232 0.0085405 0.6411089 0.0260106 0.1299514 0.3379830 0.6038845 0.1262270 0.6251322 0.0000010 0.2401549 0.7108394 0.5641364 0.3839654 0.0504084 0.3329032 0.0443425 0.3339824 0.6047359 0.6051280 1.2274253 0.8303753 0.7374965 1.2811062 0.3152126 0.0348841 0.3181648 0.8069273 0.6046607 0.3725593 0.6406943 0.0952361 0.0444126 0.7117833 0.0826506 0.6340322 0.7302399 0.1394905 0.7246509 0.0926518 0.0919327 
Ue26       0.6055060 0.5742759 0.6575294 0.6068935 0.6225097 0.6575294 0.7981109 0.6575294 0.6225097 0.3913601 0.2522326 0.3329308 0.8157772 0.3566252 0.1164802 0.3003236 0.5610669 0.6037996 0.6259521 0.6144286 0.5907966 0.3968346 0.2851457 0.2453498 0.3923659 0.3003236 0.6481835 0.3130170 0.2949430 0.3913601 0.3714023 0.2453498 2.0077221 0.8523375 1.2595572 0.0992444 0.3348155 0.6530702 0.6965099 0.6144286 0.7115076 0.7822247 0.3797760 0.6222533 0.6037996 0.8752033 0.7207196 0.3566252 0.6118986 0.3062340 0.2762072 0.7067187 0.6182500 0.2511802 0.6439671 0.6182500 0.3603712 0.5740760 0.3300745 2.0077221 0.6587005 0.3247657 0.3348155 0.3130170 0.2934894 0.7981109 0.6068935 0.2187474 0.5610669 0.8397030 0.2511802 0.3884189 0.6965099 0.6118986 0.2934894 0.6530702 0.6219437 0.2138506 0.6965099 0.8397030 0.3993552 0.3300745 0.3714023 0.3223348 0.3062340 0.3561659 0.3561659 0.3884189 1.2595572 0.6962691 0.6141993 0.3714023 1.3206792 0.1058480 0.3884189 0.5907966 0.3856978 0.3012183 0.6192350 0.5744412 0.8385465 0.5134788 0.3561482 0.2844097 0.3282456 0.0000000 0.8466867 0.7261625 0.7207196 0.3321588 0.7100963 0.3348155 0.3362275 0.3141244 0.5742759 0.3422934 0.6337945 0.3282456 0.2463849 0.7067187 0.6016974 0.1245160 0.3730931 0.3012183 0.3566252 0.2511802 0.6168309 0.5488322 1.2595572 0.7232182 0.7261625 1.3129283 0.2798505 0.3268628 0.2574222 0.8523375 0.6027091 0.1351059 0.7009497 0.3913601 0.3561482 0.5744412 0.3745473 0.7074496 0.7189541 0.3223348 0.5939276 0.3968346 0.3856978 
NnCxD5_1   0.7083161 0.6314866 0.7076122 0.6358461 0.7037999 0.7076122 0.8254358 0.7076122 0.7037999 0.9149788 0.8043091 0.7810376 0.1214356 0.8758546 0.8790754 0.7702711 0.6744521 0.6687140 0.6949365 0.6859968 0.7461298 0.9124704 0.7978369 0.7980207 0.8918655 0.7702711 0.6348468 0.8456146 0.7767138 0.9149788 0.8994363 0.7980207 1.7674278 0.1214356 1.4632775 0.8207530 0.8760508 0.7176994 0.7115503 0.6859968 0.7502215 0.7794910 0.8907393 0.7521736 0.6687140 0.0000010 0.7123833 0.8758546 0.7076260 0.7905063 0.7978369 0.6521140 0.6489734 0.8043091 0.7625743 0.6489734 0.8332698 0.7521445 0.8398470 1.7674278 0.7238552 0.8149933 0.8760508 0.8456146 0.7905063 0.8254358 0.6358461 0.7889902 0.6744521 0.8393141 0.8043091 0.9138416 0.7115503 0.7076260 0.7905063 0.7176994 0.7507835 0.7800544 0.7115503 0.8393141 0.8870885 0.8398470 0.8994363 0.8250534 0.7905063 0.8821087 0.8821087 0.9138416 1.4632775 0.7313073 0.6623710 0.8994363 1.3986776 0.8231994 0.9138416 0.7461298 0.9177262 0.7739952 0.7090623 0.6558736 0.7794910 0.6892205 0.8642872 0.7646657 0.8456146 0.8466867 0.0000000 0.7660295 0.7123833 0.8442800 0.7330867 0.8760508 0.7734388 0.7874572 0.6314866 0.7887976 0.7427688 0.8456146 0.7881457 0.6521140 0.7037999 0.8480738 0.8969430 0.7739952 0.8758546 0.8043091 0.6551759 0.6193774 1.4632775 0.7360284 0.7660295 1.4193506 0.7904363 0.8385888 0.7933891 0.1214356 0.6238842 0.8713783 0.7169188 0.9149788 0.8642872 0.6558736 0.9110854 0.7278393 0.7581066 0.8250534 0.6555291 0.9124704 0.9177262 
StAfa_6    0.5568795 0.5361050 0.4900638 0.5452604 0.5967882 0.4900638 0.3080595 0.4900638 0.5967882 0.8010485 0.6324574 0.7770090 0.7373228 0.7902099 0.7746871 0.7087017 0.6709222 0.5654157 0.6005972 0.5961318 0.5928871 0.8108530 0.7639964 0.6805699 0.7891023 0.7087017 0.5578428 0.7027253 0.7500319 0.8010485 0.8063028 0.6805699 1.9341025 0.7644239 1.3160245 0.7033703 0.7587222 0.7255018 0.7383893 0.5961318 0.2124056 0.3762943 0.7917288 0.5986614 0.5654157 0.7894241 0.1654096 0.7890077 0.5564959 0.7857219 0.7459184 0.5960769 0.5555762 0.6832466 0.2361365 0.5555762 0.7536973 0.5736035 0.7674064 1.9341025 0.7312102 0.7885580 0.7587222 0.7027253 0.7501218 0.3080595 0.5452604 0.7476641 0.6709222 0.3797575 0.6832466 0.7946637 0.7383893 0.5564959 0.7501218 0.7255018 0.5952371 0.6956945 0.7537053 0.3797575 0.8022190 0.7674064 0.8063028 0.7857501 0.7857219 0.7818678 0.7806584 0.7946637 1.3160245 0.7462719 0.5594579 0.8051316 1.3204413 0.6817916 0.7958555 0.5928871 0.8033934 0.7547062 0.5460254 0.5462764 0.3827572 0.5359655 0.7790595 0.6880796 0.7374965 0.7261625 0.7660295 0.0000000 0.1654096 0.7536898 0.7489247 0.7574622 0.7233289 0.7677742 0.5361050 0.7249891 0.5571337 0.7374965 0.6988887 0.5960769 0.5659541 0.7244135 0.8098269 0.7547062 0.7890077 0.6818547 0.5608387 0.5049537 1.3308430 0.1592000 0.0000010 1.2597004 0.7115511 0.7738074 0.7130407 0.7644239 0.5228735 0.7298051 0.7407289 0.8049513 0.7802789 0.5462764 0.7959450 0.7561955 0.0027705 0.7857501 0.5513984 0.8096854 0.8022138 
StsW52_2   0.5715290 0.5582933 0.4631116 0.5715603 0.5844246 0.4631116 0.3442717 0.4631116 0.5844246 0.8911629 0.6484317 0.8574932 0.7021624 0.8876832 0.8354340 0.7004873 0.7141603 0.5695080 0.6000075 0.5956057 0.6035059 0.8995922 0.7375946 0.7117140 0.8960380 0.7004873 0.5699270 0.8207733 0.7406245 0.8911629 0.9033762 0.7117140 1.9107077 0.7278701 1.3186105 0.7106631 0.8730162 0.6714704 0.6816415 0.5956057 0.1745436 0.3479908 0.8832308 0.6089565 0.5695080 0.7352063 0.0000010 0.8899891 0.5711308 0.8138660 0.7254736 0.6284117 0.5771924 0.6929377 0.2450422 0.5771924 0.7985194 0.5904948 0.8681312 1.9107077 0.6768791 0.8661747 0.8730162 0.8207733 0.7831136 0.3442717 0.5715603 0.7846342 0.7141603 0.3775331 0.6929377 0.8837057 0.6816415 0.5711308 0.7831136 0.6714704 0.6107116 0.7235768 0.6903992 0.3775331 0.9051913 0.8681312 0.9033762 0.8711400 0.8138660 0.8544167 0.8566240 0.8837057 1.3186105 0.6887953 0.5832783 0.9057176 1.3483590 0.6958908 0.8814151 0.6035059 0.8868175 0.7250516 0.5650338 0.5553749 0.3854249 0.5459605 0.8791649 0.7097340 0.8549232 0.7207196 0.7123833 0.1654096 0.0000000 0.8594884 0.6855140 0.8752730 0.8380805 0.7305847 0.5582933 0.8410176 0.5809559 0.8549232 0.7193859 0.6284117 0.5453792 0.7545263 0.9074101 0.7250516 0.8899891 0.6947190 0.5824641 0.5418610 1.3392685 0.1131856 0.1654096 1.2771133 0.7130153 0.8604378 0.7224065 0.7278701 0.5564609 0.7261363 0.6838634 0.9386285 0.8768884 0.5553749 0.8832816 0.7037787 0.1691423 0.8711400 0.5673982 0.9019317 0.8891259 
AmsW69_1   0.7563260 0.6051847 0.7180733 0.6237320 0.6024192 0.7180733 0.7842989 0.7180733 0.6024192 0.0818393 0.3098901 0.1010673 0.7787040 0.0320817 0.3997968 0.2775499 0.5603004 0.7409627 0.5975662 0.5913434 0.5983065 0.0792232 0.3110855 0.2958973 0.0853017 0.2775499 0.6870128 0.0087324 0.3323989 0.0818393 0.0411576 0.2958973 1.8708119 0.8057031 1.2280335 0.3610620 0.0200288 0.5976557 0.6326407 0.5913434 0.7598929 0.8039070 0.0754470 0.6089901 0.7409627 0.8629113 0.8594884 0.0351248 0.7540184 0.1339867 0.2957306 0.7065852 0.6103685 0.3190179 0.7064537 0.6103685 0.3430907 0.7165429 0.0259691 1.8708119 0.6030817 0.0844953 0.0200288 0.0087324 0.1262541 0.7842989 0.6237320 0.2884979 0.5603004 0.8968569 0.3190179 0.0890409 0.6326407 0.7540184 0.1262541 0.5976557 0.6088908 0.2719025 0.6357536 0.8968569 0.0820290 0.0259691 0.0411576 0.1429122 0.1339867 0.0899993 0.0934391 0.0890409 1.2280335 0.6394623 0.6199542 0.0442572 1.2219326 0.3406678 0.0855605 0.5983065 0.0848060 0.3323075 0.7624306 0.7169804 0.8834022 0.5826022 0.0382498 0.3080821 0.0085405 0.3321588 0.8442800 0.7536898 0.8594884 0.0000000 0.6416064 0.0229720 0.1228230 0.3373685 0.6051847 0.1191399 0.6213858 0.0085405 0.2309798 0.7065852 0.5547341 0.3883008 0.0411023 0.3323075 0.0351248 0.3242244 0.6095979 0.6015620 1.2208387 0.8412014 0.7536898 1.2742369 0.3114633 0.0289113 0.3132643 0.8057031 0.6094852 0.3765516 0.6411923 0.0851784 0.0351798 0.7169804 0.0791468 0.6377752 0.7462982 0.1429122 0.7298989 0.0825695 0.0882652 
StCar_3    0.7173050 0.6679615 0.7223209 0.6351472 0.6622274 0.7223209 0.7136849 0.7223209 0.6622274 0.7042959 0.6575177 0.6962201 0.6913408 0.6447091 0.7116179 0.6450647 0.6925486 0.7308387 0.6809016 0.6662900 0.6775369 0.7023058 0.6715594 0.6834222 0.6605885 0.6450647 0.6097084 0.6182957 0.6500824 0.7042959 0.6569416 0.6834222 1.6729526 0.7248200 1.2494904 0.7078522 0.6588708 0.0380839 0.0085980 0.6662900 0.6636411 0.7648494 0.6569359 0.6623049 0.7308387 0.7690587 0.6855140 0.6447091 0.7216837 0.6819273 0.6461848 0.6281547 0.6235295 0.6941052 0.7248339 0.6235295 0.7191713 0.7173371 0.6321035 1.6729526 0.0351181 0.6869840 0.6588708 0.6182957 0.6512519 0.7136849 0.6351472 0.7074417 0.6925486 0.7806656 0.6941052 0.6797589 0.0085980 0.7216837 0.6512519 0.0380839 0.6570771 0.6531433 0.0115056 0.7806656 0.6656559 0.6321035 0.6569416 0.6607257 0.6819273 0.6491108 0.6491108 0.6797589 1.2494904 0.0230994 0.6373490 0.6569416 1.3249766 0.7074574 0.6797589 0.6775369 0.6630508 0.6732524 0.7286314 0.7088078 0.8124861 0.6698883 0.6398630 0.6896320 0.6411089 0.7100963 0.7330867 0.7489247 0.6855140 0.6416064 0.0000000 0.6588708 0.6737667 0.6268947 0.6679615 0.6580713 0.6598519 0.6411089 0.6600351 0.6281547 0.6242498 0.7062384 0.6514655 0.6732524 0.6447091 0.6941052 0.6291298 0.6530089 1.2494904 0.6891691 0.7489247 1.2478000 0.6890678 0.6256064 0.6662527 0.7248200 0.6341373 0.6894827 0.0114799 0.7042959 0.6398630 0.7088078 0.6986957 0.0085837 0.7416989 0.6607257 0.7292132 0.7023058 0.6630508 
AmDeD9_3   0.7644794 0.6150516 0.7258278 0.6337629 0.6179890 0.7258278 0.8039238 0.7258278 0.6179890 0.0884346 0.3135958 0.1148473 0.8055829 0.0411894 0.3965074 0.2873234 0.5796171 0.7463727 0.6131165 0.6066804 0.6137964 0.0889979 0.3162752 0.3113165 0.0886829 0.2873234 0.6848315 0.0235613 0.3395941 0.0884346 0.0439176 0.3113165 1.8769201 0.8390205 1.2387565 0.3643318 0.0028210 0.6155849 0.6496994 0.6066804 0.7713333 0.8159935 0.0723263 0.6229118 0.7463727 0.9011354 0.8752730 0.0381681 0.7621200 0.1516819 0.2958606 0.7044075 0.6267503 0.3324117 0.7120349 0.6267503 0.3440960 0.7198187 0.0259628 1.8769201 0.6211043 0.0948642 0.0028210 0.0235613 0.1403044 0.8039238 0.6337629 0.2960901 0.5796171 0.9034584 0.3324117 0.0907678 0.6496994 0.7621200 0.1403044 0.6155849 0.6245913 0.2699439 0.6545368 0.9034584 0.0790626 0.0259628 0.0439176 0.1475273 0.1516819 0.1003755 0.0970432 0.0907678 1.2387565 0.6565822 0.6299212 0.0409052 1.2326171 0.3428716 0.0940831 0.6137964 0.0882967 0.3354389 0.7706134 0.7221911 0.8898902 0.5920971 0.0413183 0.3069697 0.0260106 0.3348155 0.8760508 0.7574622 0.8752730 0.0229720 0.6588708 0.0000000 0.1257994 0.3544866 0.6150516 0.1221020 0.6372775 0.0260106 0.2403687 0.7044075 0.5586114 0.3878457 0.0410014 0.3354389 0.0381681 0.3277573 0.6259594 0.5991518 1.2431180 0.8554717 0.7574622 1.2851946 0.3268469 0.0289046 0.3128005 0.8390205 0.6257229 0.3796995 0.6584750 0.0852104 0.0443618 0.7221911 0.0857575 0.6566821 0.7499969 0.1475273 0.7352280 0.0857541 0.0849746 
AmOrD0     0.7587776 0.6086390 0.7123150 0.6127111 0.6244092 0.7123150 0.8015285 0.7123150 0.6244092 0.1513584 0.2963427 0.1028660 0.7346721 0.1440558 0.4201879 0.2969039 0.5514201 0.7508058 0.6253287 0.6130960 0.5969956 0.1621074 0.2769011 0.3171499 0.1467134 0.2969039 0.6794457 0.1258884 0.3122812 0.1513584 0.1538871 0.3171499 1.8487489 0.7687385 1.1929328 0.3694834 0.1221279 0.6252419 0.6565559 0.6130960 0.7314157 0.8160054 0.1547371 0.6179149 0.7508058 0.7996222 0.8380805 0.1479313 0.7523032 0.1269393 0.2619521 0.7225598 0.6026250 0.3126014 0.6783844 0.6026250 0.3413064 0.7285502 0.1205658 1.8487489 0.6307317 0.1114316 0.1221279 0.1258884 0.1191484 0.8015285 0.6127111 0.2849666 0.5514201 0.8865703 0.3126014 0.1740046 0.6565559 0.7523032 0.1191484 0.6252419 0.6192052 0.2563410 0.6595484 0.8865703 0.1465258 0.1205658 0.1538871 0.1113467 0.1269393 0.1458543 0.1497702 0.1740046 1.1929328 0.6702832 0.6128813 0.1577981 1.1732159 0.3488923 0.1698932 0.5969956 0.1894670 0.3057418 0.7606100 0.7268794 0.8879643 0.5991176 0.1521028 0.2913866 0.1299514 0.3362275 0.7734388 0.7233289 0.8380805 0.1228230 0.6737667 0.1257994 0.0000000 0.3203847 0.6086390 0.0171734 0.6126999 0.1299514 0.2253063 0.7225598 0.5669159 0.3911590 0.1507616 0.3057418 0.1479313 0.3177240 0.6012158 0.6019056 1.1861289 0.7965699 0.7233289 1.2191535 0.3133297 0.1240202 0.2893287 0.7687385 0.5981616 0.3761532 0.6685699 0.1552798 0.1481930 0.7268794 0.1636187 0.6617011 0.7161121 0.1113467 0.7433414 0.1660817 0.1936770 
KbPh       0.6175916 0.5538738 0.6296195 0.6004823 0.5801556 0.6296195 0.7223820 0.6296195 0.5801556 0.3860590 0.2399929 0.3347849 0.7190693 0.3448378 0.3653947 0.2770396 0.5915011 0.6279393 0.5835470 0.5753819 0.6001310 0.3909823 0.1088387 0.2388220 0.3800367 0.2770396 0.6591133 0.3212152 0.0668378 0.3860590 0.3660333 0.2388220 1.8199196 0.7657488 1.3416133 0.3377181 0.3492005 0.6174164 0.6286920 0.5753819 0.7196128 0.7746051 0.3894088 0.5977027 0.6279393 0.8275792 0.7305847 0.3501498 0.6210840 0.2964755 0.1079605 0.6596758 0.6187943 0.2382156 0.6963844 0.6187943 0.3000905 0.6002102 0.3256231 1.8199196 0.6187086 0.3090287 0.3492005 0.3212152 0.2860782 0.7223820 0.6004823 0.2859686 0.5915011 0.8166951 0.2382156 0.4194728 0.6286920 0.6210840 0.2860782 0.6174164 0.5977161 0.2882942 0.6342120 0.8166951 0.3809085 0.3256231 0.3660333 0.3033439 0.2964755 0.3566848 0.3620406 0.4194728 1.3416133 0.6269414 0.6170812 0.3715034 1.3400472 0.3238364 0.4136556 0.6001310 0.4093494 0.1499019 0.6337398 0.6031353 0.8413764 0.5407747 0.3499285 0.2486698 0.3379830 0.3141244 0.7874572 0.7677742 0.7305847 0.3373685 0.6268947 0.3544866 0.3203847 0.0000000 0.5538738 0.3116903 0.5907436 0.3379830 0.2200765 0.6596758 0.5503381 0.3571003 0.3698514 0.1499019 0.3501498 0.2426548 0.6190174 0.5538926 1.3238725 0.7184765 0.7677742 1.3198540 0.2646604 0.3210121 0.2842976 0.7657488 0.6105063 0.3254152 0.6350499 0.3914885 0.3446247 0.6031353 0.3783740 0.6304585 0.7605571 0.3033439 0.6167250 0.3964740 0.4151054 
StsBA_2    0.4662097 0.0000010 0.4768480 0.2801494 0.3975397 0.4768480 0.5980740 0.4768480 0.3975397 0.6613063 0.5252581 0.6206491 0.5878552 0.6423589 0.6716814 0.5208998 0.5124124 0.4614192 0.4032717 0.4091367 0.4049112 0.6585541 0.5765865 0.5380940 0.6547937 0.5208998 0.3406909 0.5838091 0.5703594 0.6613063 0.6490824 0.5380940 1.6533278 0.6018468 1.1737328 0.5537192 0.6150516 0.6247087 0.6568880 0.4091367 0.5665681 0.6388965 0.6360470 0.4264050 0.4614192 0.6419960 0.5582933 0.6423589 0.4666676 0.5918868 0.5649743 0.3322972 0.2774955 0.5576663 0.5403731 0.2774955 0.6049648 0.4480967 0.6065137 1.6533278 0.6260074 0.6360252 0.6150516 0.5838091 0.5772517 0.5980740 0.2801494 0.5728879 0.5124124 0.6409535 0.5576663 0.6625960 0.6568880 0.4666676 0.5772517 0.6247087 0.4183723 0.5527935 0.6581099 0.6409535 0.6513532 0.6065137 0.6490824 0.6341585 0.5918868 0.6419610 0.6419610 0.6625960 1.1737328 0.6575155 0.2828341 0.6490824 1.1829454 0.5447667 0.6625960 0.4049112 0.6761475 0.5911854 0.4651025 0.4495409 0.6353180 0.1909452 0.6335817 0.5822826 0.6038845 0.5742759 0.6314866 0.5361050 0.5582933 0.6051847 0.6679615 0.6150516 0.6086390 0.5538738 0.0000000 0.6142590 0.4288358 0.6038845 0.5334120 0.3322972 0.3852071 0.6201775 0.6463266 0.5911854 0.6423589 0.5576663 0.2815300 0.0630557 1.1737328 0.5836446 0.5361050 1.1347274 0.5930761 0.6123138 0.5163327 0.6018468 0.2848117 0.6051018 0.6675431 0.6702506 0.6335817 0.4495409 0.6390759 0.6701050 0.5308601 0.6341585 0.4616692 0.6585541 0.6761475 
AmOr_2     0.7386360 0.6142590 0.7122282 0.6255925 0.6202799 0.7122282 0.8011415 0.7122282 0.6202799 0.1474421 0.2903262 0.1025369 0.7501806 0.1401835 0.4120884 0.2881015 0.5700593 0.7522422 0.6211966 0.6089965 0.6055811 0.1581409 0.2825035 0.3122478 0.1352929 0.2881015 0.6811236 0.1294024 0.3004456 0.1474421 0.1499817 0.3122478 1.8632006 0.7917965 1.2345511 0.3705739 0.1184557 0.6112467 0.6410440 0.6089965 0.7222554 0.7867635 0.1508132 0.6137954 0.7522422 0.8226062 0.8410176 0.1440333 0.7364339 0.1265491 0.2674541 0.7243016 0.6127837 0.3077455 0.6975477 0.6127837 0.3424784 0.7127845 0.1168643 1.8632006 0.6167114 0.1040520 0.1184557 0.1294024 0.1187712 0.8011415 0.6255925 0.2939712 0.5700593 0.8647115 0.3077455 0.1664475 0.6410440 0.7364339 0.1187712 0.6112467 0.6150835 0.2648647 0.6441201 0.8647115 0.1426621 0.1168643 0.1499817 0.1075088 0.1265491 0.1343088 0.1381486 0.1664475 1.2345511 0.6546780 0.6231429 0.1538670 1.2141118 0.3499425 0.1623741 0.6055811 0.1818346 0.3064417 0.7446910 0.7281336 0.8662307 0.5998388 0.1481714 0.2892733 0.1262270 0.3422934 0.7887976 0.7249891 0.8410176 0.1191399 0.6580713 0.1221020 0.0171734 0.3116903 0.6142590 0.0000000 0.6275858 0.1262270 0.2334884 0.7243016 0.5608462 0.3851642 0.1468572 0.3064417 0.1440333 0.3128349 0.6130214 0.6074183 1.2272255 0.7990439 0.7249891 1.2612719 0.3089574 0.1203023 0.2982182 0.7917965 0.6107063 0.3723865 0.6528827 0.1513376 0.1442873 0.7281336 0.1596103 0.6461917 0.7176874 0.1075088 0.7415375 0.1620894 0.1860077 
StCr       0.5915052 0.4288358 0.5371959 0.4949815 0.1297535 0.5283074 0.6531091 0.5283074 0.1297535 0.6505520 0.5703837 0.6207711 0.7107782 0.6437855 0.7565846 0.5734631 0.5678326 0.5899711 0.1295250 0.1265319 0.0672141 0.6624846 0.6044091 0.5785329 0.6614698 0.5734631 0.5344583 0.5985464 0.5981996 0.6505520 0.6472738 0.5785329 1.6330601 0.7347035 1.3442112 0.6265352 0.6315016 0.6498988 0.6624712 0.1265319 0.5546246 0.6493853 0.6372237 0.0399590 0.5899711 0.7629481 0.5809559 0.6496879 0.5910799 0.6229587 0.5961378 0.5430043 0.5052558 0.5936724 0.5868522 0.5052558 0.6026593 0.5869815 0.6421363 1.6330601 0.6512632 0.6590511 0.6315016 0.5985464 0.5982567 0.6531091 0.4949815 0.6586420 0.5678326 0.6839150 0.5936724 0.6364087 0.6624712 0.5910799 0.5982567 0.6498988 0.0252975 0.6470315 0.6854551 0.6839150 0.6536808 0.6421363 0.6472738 0.6311148 0.6229587 0.6726776 0.6787479 0.6364087 1.3442112 0.6595332 0.5003586 0.6532123 1.3448097 0.5982531 0.6305309 0.0672141 0.6206359 0.6170914 0.5858811 0.5690179 0.7081663 0.4141281 0.6407357 0.5637766 0.6251322 0.6337945 0.7427688 0.5571337 0.5809559 0.6213858 0.6598519 0.6372775 0.6126999 0.5907436 0.4288358 0.6275858 0.0000000 0.6251322 0.5805646 0.5430043 0.1132318 0.6696362 0.6463631 0.6170914 0.6496879 0.5989660 0.5102349 0.4537752 1.3508415 0.6102173 0.5571337 1.3670490 0.6499646 0.6418248 0.5673304 0.7347035 0.5002664 0.6459209 0.6736688 0.6934246 0.6348945 0.5690179 0.6541954 0.6957253 0.5515982 0.6311148 0.5780260 0.6685422 0.6264544 
AmKe_2     0.7509919 0.6038845 0.7084111 0.6188388 0.6060407 0.7084111 0.7676052 0.7084111 0.6060407 0.0918296 0.3150960 0.1116366 0.7799323 0.0412365 0.3923085 0.2780120 0.5666313 0.7356901 0.6011703 0.5948819 0.6018976 0.0892378 0.3116304 0.2964823 0.0888406 0.2780120 0.6910647 0.0028959 0.3330066 0.0918296 0.0504730 0.2964823 1.8774332 0.8069273 1.2347031 0.3545177 0.0230376 0.5940287 0.6321480 0.5948819 0.7497076 0.7930547 0.0788984 0.6126589 0.7356901 0.8642268 0.8549232 0.0443425 0.7487103 0.1451978 0.3005069 0.7108394 0.6055018 0.3287249 0.6967443 0.6055018 0.3454714 0.7245764 0.0319149 1.8774332 0.5994465 0.0882064 0.0230376 0.0028959 0.1339040 0.7676052 0.6188388 0.2890652 0.5666313 0.8782719 0.3287249 0.0927320 0.6321480 0.7487103 0.1339040 0.5940287 0.6125599 0.2677616 0.6320310 0.8782719 0.0855394 0.0319149 0.0504730 0.1394905 0.1451978 0.1002819 0.1037907 0.0927320 1.2347031 0.6357181 0.6150840 0.0536365 1.2212994 0.3374377 0.0892189 0.6018976 0.0884406 0.3329032 0.7570974 0.7117833 0.8651102 0.5860107 0.0475462 0.3045687 0.0000010 0.3282456 0.8456146 0.7374965 0.8549232 0.0085405 0.6411089 0.0260106 0.1299514 0.3379830 0.6038845 0.1262270 0.6251322 0.0000000 0.2401549 0.7108394 0.5641364 0.3839654 0.0504084 0.3329032 0.0443425 0.3339824 0.6047359 0.6051280 1.2274253 0.8303753 0.7374965 1.2811062 0.3152126 0.0348841 0.3181648 0.8069273 0.6046607 0.3725593 0.6406943 0.0952361 0.0444126 0.7117833 0.0826506 0.6340322 0.7302399 0.1394905 0.7246509 0.0926518 0.0919327 
Uc878      0.6599443 0.5334120 0.6682144 0.5340945 0.5749386 0.6682144 0.7409410 0.6682144 0.5749386 0.2697967 0.2241721 0.2129679 0.7288771 0.2273570 0.2846995 0.1898404 0.5006894 0.6815374 0.5757769 0.5673047 0.5501520 0.2728056 0.1824043 0.2333443 0.2746623 0.1898404 0.6383876 0.2357968 0.2050542 0.2697967 0.2464939 0.2333443 1.9288534 0.7480341 1.2325771 0.2428894 0.2403687 0.6222620 0.6480345 0.5673047 0.6863232 0.7766100 0.2654901 0.5595228 0.6815374 0.7990395 0.7193859 0.2273570 0.6677055 0.1900287 0.1824043 0.6485539 0.5397477 0.2205972 0.6832899 0.5397477 0.3178696 0.6389503 0.2284284 1.9288534 0.6277788 0.2188169 0.2403687 0.2357968 0.1900287 0.7409410 0.5340945 0.1704458 0.5006894 0.8147829 0.2205972 0.2952414 0.6480345 0.6677055 0.1900287 0.6222620 0.5585024 0.1669181 0.6480345 0.8147829 0.2733125 0.2284284 0.2464939 0.2291800 0.1900287 0.2801496 0.2801496 0.2952414 1.2325771 0.6620458 0.5384323 0.2464939 1.2801276 0.2420309 0.2952414 0.5501520 0.2887636 0.2077427 0.6754797 0.6495681 0.8067005 0.5236252 0.2276027 0.2351209 0.2401549 0.2463849 0.7881457 0.6988887 0.7193859 0.2309798 0.6600351 0.2403687 0.2253063 0.2200765 0.5334120 0.2334884 0.5805646 0.2401549 0.0000000 0.6485539 0.5564758 0.2616699 0.2504450 0.2077427 0.2273570 0.2205972 0.5384658 0.5309360 1.2325771 0.6877156 0.6988887 1.2769442 0.1948596 0.2324311 0.2342222 0.7480341 0.5285977 0.2825497 0.6521139 0.2697967 0.2276027 0.6495681 0.2591647 0.6501278 0.6918591 0.2291800 0.6712090 0.2728056 0.2887636 
StSe_1     0.5497700 0.3322972 0.5426408 0.3680918 0.5236143 0.5426408 0.6486045 0.5426408 0.5236143 0.7837344 0.6115031 0.7312174 0.6075147 0.7513894 0.7711712 0.6151898 0.6471051 0.5246875 0.5130910 0.5138644 0.5252599 0.7810634 0.7312939 0.6287496 0.7364049 0.6151898 0.1056312 0.7013901 0.7037512 0.7837344 0.7604159 0.6287496 1.7440764 0.6437524 1.2183750 0.6914764 0.7044075 0.6033508 0.6138805 0.5138644 0.6044576 0.6613529 0.7517430 0.5116522 0.5246875 0.6857482 0.6284117 0.7513894 0.5558501 0.7013943 0.7138578 0.0000010 0.3652161 0.6529758 0.5740102 0.3652161 0.7131209 0.5335425 0.7211138 1.7440764 0.6045853 0.7525550 0.7044075 0.7013901 0.6883189 0.6486045 0.3680918 0.7080450 0.6471051 0.7138370 0.6529758 0.7342954 0.6138805 0.5558501 0.6883189 0.6033508 0.5172694 0.6571751 0.6202708 0.7138370 0.7326105 0.7211138 0.7604159 0.7437399 0.7013943 0.7514321 0.7514321 0.7342954 1.2183750 0.6223858 0.3532758 0.7604159 1.2422845 0.6894494 0.7342954 0.5252599 0.7474511 0.7190031 0.5542441 0.5146956 0.6830364 0.2962475 0.7416859 0.6781706 0.7108394 0.7067187 0.6521140 0.5960769 0.6284117 0.7065852 0.6281547 0.7044075 0.7225598 0.6596758 0.3322972 0.7243016 0.5430043 0.7108394 0.6485539 0.0000000 0.4907211 0.7296489 0.7623081 0.7190031 0.7513894 0.6529758 0.3696434 0.3201615 1.2183750 0.6188989 0.5960769 1.2393282 0.6777949 0.7273867 0.6046058 0.6437524 0.3753186 0.6935048 0.6240516 0.7933251 0.7416859 0.5146956 0.7732901 0.6276286 0.5901508 0.7437399 0.5179261 0.7810634 0.7474511 
StRi_3     0.5009890 0.3852071 0.5019963 0.4782467 0.0000010 0.5019963 0.6081027 0.5019963 0.0000010 0.6108534 0.5206420 0.5696379 0.6666972 0.5811742 0.6557008 0.5275457 0.5788852 0.5278747 0.0118197 0.0179002 0.1093644 0.6214499 0.5751971 0.5175592 0.6252755 0.5275457 0.5204310 0.5641364 0.5676613 0.6108534 0.5891757 0.5175592 1.6024539 0.6666972 1.2113630 0.5811085 0.5586114 0.6103519 0.6128906 0.0179002 0.5226090 0.6114335 0.6028318 0.1048112 0.5278747 0.7037999 0.5453792 0.5811742 0.5034204 0.5745328 0.5751971 0.4907211 0.4877424 0.5206420 0.5662861 0.4877424 0.5828032 0.5142577 0.5731898 1.6024539 0.6117121 0.5980980 0.5586114 0.5641364 0.5745328 0.6081027 0.4782467 0.6393743 0.5788852 0.6121121 0.5206420 0.5755603 0.6128906 0.5034204 0.5745328 0.6103519 0.1136416 0.6391355 0.6128906 0.6121121 0.6174528 0.5731898 0.5891757 0.6083051 0.5745328 0.6101652 0.6101652 0.5755603 1.2113630 0.6162613 0.4781951 0.5891757 1.2614600 0.5800641 0.5755603 0.1093644 0.5748146 0.5916695 0.4984965 0.5160219 0.6114335 0.4016025 0.5724284 0.5625065 0.5641364 0.6016974 0.7037999 0.5659541 0.5453792 0.5547341 0.6242498 0.5586114 0.5669159 0.5503381 0.3852071 0.5608462 0.1132318 0.5641364 0.5564758 0.4907211 0.0000000 0.6219934 0.5898422 0.5916695 0.5811742 0.5206420 0.4929396 0.3936982 1.2113630 0.5618521 0.5659541 1.2298906 0.6044815 0.5728982 0.5483308 0.6666972 0.4949159 0.6071889 0.6241970 0.6108534 0.5724284 0.5160219 0.6078141 0.6276123 0.5599075 0.6083051 0.5072026 0.6214499 0.5748146 
StsAN      0.6219434 0.6201775 0.6780810 0.6585730 0.6610700 0.6780810 0.7796458 0.6780810 0.6610700 0.4542310 0.2729622 0.3943246 0.8285884 0.4057814 0.0618231 0.3404100 0.6086914 0.6233639 0.6588375 0.6526469 0.6140573 0.4608820 0.3207267 0.2838498 0.4438849 0.3404100 0.7051491 0.3506139 0.3324266 0.4542310 0.4201123 0.2838498 1.8925517 0.8651213 1.2531844 0.1266093 0.3868106 0.6676200 0.6935254 0.6526469 0.6683542 0.7818619 0.4418224 0.6538025 0.6233639 0.8767515 0.7545263 0.4068706 0.6284428 0.3515893 0.2960560 0.7296489 0.6620553 0.2884042 0.6638965 0.6620553 0.4047978 0.5918400 0.3789689 1.8925517 0.6733649 0.3827026 0.3868106 0.3506139 0.3192259 0.7796458 0.6585730 0.2767875 0.6086914 0.8596936 0.2884042 0.4546658 0.6935254 0.6284428 0.3192259 0.6676200 0.6574406 0.2617308 0.7022781 0.8596936 0.4549108 0.3789689 0.4201123 0.3519102 0.3515893 0.4185470 0.4196629 0.4546658 1.2531844 0.6861395 0.6662145 0.4212384 1.3046221 0.1285408 0.4534581 0.6140573 0.4511621 0.3289432 0.6358860 0.5935469 0.8606944 0.5749716 0.4062713 0.3309190 0.3839654 0.1245160 0.8480738 0.7244135 0.7545263 0.3883008 0.7062384 0.3878457 0.3911590 0.3571003 0.6201775 0.3851642 0.6696362 0.3839654 0.2616699 0.7296489 0.6219934 0.0000000 0.4218239 0.3289432 0.4068706 0.2891749 0.6605520 0.5931207 1.2857467 0.7315139 0.7244135 1.2974609 0.3182814 0.3795270 0.2971082 0.8651213 0.6454740 0.1109618 0.6979868 0.4592212 0.4051855 0.5935469 0.4334743 0.7047167 0.7172253 0.3519102 0.6166600 0.4620825 0.4523631 
AmsC0_2    0.7879642 0.6463266 0.7564078 0.6645195 0.6380436 0.7564078 0.8446642 0.7564078 0.6380436 0.0928909 0.3499414 0.1235958 0.8249523 0.0202807 0.4353206 0.2872395 0.5968751 0.7874909 0.6331193 0.6263696 0.6168495 0.0924851 0.3304930 0.3352330 0.0998385 0.2872395 0.7396891 0.0484433 0.3635963 0.0928909 0.0085531 0.3352330 1.8895557 0.8525099 1.2786138 0.4030187 0.0379350 0.6149689 0.6423494 0.6263696 0.8060964 0.8513285 0.0830825 0.6300859 0.7874909 0.9157361 0.9074101 0.0232614 0.7854727 0.1538998 0.3147503 0.7623081 0.6573198 0.3557148 0.7498033 0.6573198 0.3610077 0.7543462 0.0381815 1.8895557 0.6205044 0.1063565 0.0379350 0.0484433 0.1443408 0.8446642 0.6645195 0.3198628 0.5968751 0.9457969 0.3557148 0.1074918 0.6423494 0.7854727 0.1443408 0.6149689 0.6331562 0.3096739 0.6454364 0.9457969 0.0899671 0.0381815 0.0085531 0.1687927 0.1538998 0.1049732 0.1085529 0.1074918 1.2786138 0.6492309 0.6604732 0.0114460 1.2584004 0.3806755 0.1038611 0.6168495 0.1040178 0.3528400 0.7941349 0.7624416 0.9352322 0.6186153 0.0263046 0.3430223 0.0504084 0.3730931 0.8969430 0.8098269 0.9074101 0.0411023 0.6514655 0.0410014 0.1507616 0.3698514 0.6463266 0.1468572 0.6463631 0.0504084 0.2504450 0.7623081 0.5898422 0.4218239 0.0000000 0.3528400 0.0232614 0.3611984 0.6564876 0.6393187 1.2709076 0.8940969 0.8098269 1.3189466 0.3422645 0.0387098 0.3338985 0.8525099 0.6580719 0.4184023 0.6510601 0.0963421 0.0232976 0.7624416 0.0933781 0.6475273 0.8019782 0.1687927 0.7760290 0.0959208 0.1076647 
KbAr_1     0.6618609 0.5911854 0.6748839 0.6105868 0.6201598 0.6748839 0.7207020 0.6748839 0.6201598 0.3959943 0.2341408 0.3433370 0.6892720 0.3430631 0.3429649 0.2453656 0.5554603 0.6752198 0.6210298 0.6083093 0.6163742 0.4007472 0.0863937 0.2296326 0.3807154 0.2453656 0.6985383 0.3207182 0.1214191 0.3959943 0.3558621 0.2296326 1.9068706 0.7279953 1.3033059 0.3271160 0.3303029 0.6555695 0.6748523 0.6083093 0.7192615 0.7641379 0.3951632 0.6345099 0.6752198 0.8054983 0.7250516 0.3482893 0.6657428 0.3208649 0.0882872 0.7190031 0.6284120 0.2325033 0.6793396 0.6284120 0.3304236 0.6339336 0.3084941 1.9068706 0.6610157 0.3193690 0.3303029 0.3207182 0.3066593 0.7207020 0.6105868 0.2689379 0.5554603 0.8256936 0.2325033 0.3906169 0.6748523 0.6657428 0.3066593 0.6555695 0.6180737 0.2732401 0.6803677 0.8256936 0.3861255 0.3084941 0.3558621 0.2899489 0.3208649 0.3547845 0.3600638 0.3906169 1.3033059 0.6607278 0.6357558 0.3611806 1.3273504 0.3131261 0.3849752 0.6163742 0.3844891 0.0000010 0.6858064 0.6380086 0.8300568 0.5588136 0.3480740 0.2391913 0.3329032 0.3012183 0.7739952 0.7547062 0.7250516 0.3323075 0.6732524 0.3354389 0.3057418 0.1499019 0.5911854 0.3064417 0.6170914 0.3329032 0.2077427 0.7190031 0.5916695 0.3289432 0.3528400 0.0000000 0.3482893 0.2369291 0.6269979 0.5989338 1.2862308 0.7017103 0.7547062 1.3193272 0.2531570 0.3084892 0.2577796 0.7279953 0.6211603 0.3303970 0.6687238 0.4013792 0.3428556 0.6380086 0.3823919 0.6767290 0.7474828 0.2899489 0.6627048 0.4061870 0.3900642 
AmsMJ_3    0.7804802 0.6423589 0.7494395 0.6660705 0.6395987 0.7494395 0.8223026 0.7494395 0.6395987 0.0922257 0.3277828 0.1239310 0.8052380 0.0028491 0.4182368 0.2864260 0.5933121 0.7780097 0.6346737 0.6279033 0.6195768 0.0953251 0.3250589 0.3205368 0.0893218 0.2864260 0.7274621 0.0360293 0.3387297 0.0922257 0.0174262 0.3205368 1.8953759 0.8398173 1.2618016 0.3876176 0.0411894 0.6101658 0.6356758 0.6279033 0.7896325 0.8385521 0.0759516 0.6365986 0.7780097 0.9022407 0.8899891 0.0000010 0.7780228 0.1518821 0.3002963 0.7513894 0.6588503 0.3405256 0.7269983 0.6588503 0.3514761 0.7458327 0.0353377 1.8953759 0.6156887 0.1101776 0.0411894 0.0360293 0.1382688 0.8223026 0.6660705 0.3035783 0.5933121 0.9364014 0.3405256 0.1033553 0.6356758 0.7780228 0.1382688 0.6101658 0.6365005 0.2842286 0.6405308 0.9364014 0.0796316 0.0353377 0.0174262 0.1602699 0.1518821 0.1021195 0.0987286 0.1033553 1.2618016 0.6425317 0.6620071 0.0144920 1.2459112 0.3653079 0.1067858 0.6195768 0.1027892 0.3482893 0.7866598 0.7530787 0.9237454 0.6180871 0.0028578 0.3412151 0.0443425 0.3566252 0.8758546 0.7890077 0.8899891 0.0351248 0.6447091 0.0381681 0.1479313 0.3501498 0.6423589 0.1440333 0.6496879 0.0443425 0.2273570 0.7513894 0.5811742 0.4068706 0.0232614 0.3482893 0.0000000 0.3357822 0.6580158 0.6338752 1.2660514 0.8764256 0.7890077 1.3053927 0.3237377 0.0383575 0.3212544 0.8398173 0.6575445 0.3972121 0.6442968 0.0889694 0.0057274 0.7530787 0.0927055 0.6425937 0.7813025 0.1602699 0.7665836 0.0920610 0.0993817 
AmBlD59_2  0.6480460 0.5576663 0.5878311 0.5702157 0.5610298 0.5878311 0.7223278 0.5878311 0.5610298 0.3999324 0.0000010 0.3325538 0.7769914 0.3405256 0.2947204 0.2439591 0.5591046 0.6550391 0.5618381 0.5602304 0.5761179 0.4010606 0.2300151 0.0547459 0.3815492 0.2439591 0.6408990 0.3077292 0.2359300 0.3999324 0.3573481 0.0547459 1.7876313 0.8236835 1.3122749 0.2612097 0.3324117 0.6715103 0.6880475 0.5602304 0.6747190 0.7343056 0.3857000 0.5819944 0.6550391 0.8432267 0.6947190 0.3357822 0.6598240 0.2782031 0.2189446 0.6529758 0.5802737 0.0027960 0.6882318 0.5802737 0.3433289 0.5972227 0.3075036 1.7876313 0.6771477 0.3333703 0.3324117 0.3077292 0.2683253 0.7223278 0.5702157 0.2541569 0.5591046 0.8224303 0.0027960 0.3827495 0.6880475 0.6598240 0.2683253 0.6715103 0.5789394 0.2485803 0.6989109 0.8224303 0.3871840 0.3075036 0.3573481 0.2972057 0.2782031 0.3507646 0.3459756 0.3827495 1.3122749 0.6935508 0.5651721 0.3525352 1.3346555 0.2423785 0.3877093 0.5761179 0.3939234 0.2369291 0.6675242 0.6218960 0.8075724 0.5480101 0.3353520 0.2391696 0.3339824 0.2511802 0.8043091 0.6818547 0.6947190 0.3242244 0.6941052 0.3277573 0.3177240 0.2426548 0.5576663 0.3128349 0.5989660 0.3339824 0.2205972 0.6529758 0.5206420 0.2891749 0.3611984 0.2369291 0.3357822 0.0000000 0.5789338 0.5561384 1.3066440 0.6753260 0.6818547 1.3693602 0.2670330 0.3119015 0.2913676 0.8236835 0.5591772 0.2731017 0.6923977 0.3950751 0.3400860 0.6218960 0.3893547 0.7160489 0.6749880 0.2972057 0.6424793 0.3961963 0.3889305 
StsMU      0.5453041 0.2815300 0.5188217 0.0257076 0.4995964 0.5188217 0.6822975 0.5188217 0.4995964 0.6636367 0.5467814 0.6368559 0.6290255 0.6580158 0.7211732 0.4911337 0.5237984 0.5636034 0.4888692 0.4940190 0.4810103 0.6596214 0.6267235 0.5474532 0.6603546 0.4911337 0.3353411 0.5846970 0.6147425 0.6636367 0.6621889 0.5474532 1.6333577 0.6467656 1.1666242 0.6301834 0.6259594 0.6018012 0.6234205 0.4940190 0.5607558 0.6806535 0.6415791 0.4943292 0.5636034 0.6696349 0.5824641 0.6580158 0.5457599 0.6388793 0.6150414 0.3696434 0.0027980 0.5789338 0.6184472 0.0027980 0.6435961 0.5476022 0.6086524 1.6333577 0.6030656 0.6463415 0.6259594 0.5846970 0.6241800 0.6822975 0.0257076 0.6242396 0.5237984 0.6706110 0.5789338 0.6893074 0.6234205 0.5457599 0.6241800 0.6018012 0.4983265 0.5991860 0.6248834 0.6706110 0.6569010 0.6086524 0.6621889 0.6227085 0.6388793 0.6781336 0.6781336 0.6893074 1.1666242 0.6310335 0.0347999 0.6621889 1.1684560 0.6164191 0.6893074 0.4810103 0.6979439 0.6269979 0.5497626 0.5396293 0.6799775 0.2881334 0.6491208 0.5732904 0.6047359 0.6168309 0.6551759 0.5608387 0.5824641 0.6095979 0.6291298 0.6259594 0.6012158 0.6190174 0.2815300 0.6130214 0.5102349 0.6047359 0.5384658 0.3696434 0.4929396 0.6605520 0.6564876 0.6269979 0.6580158 0.5789338 0.0000000 0.2939487 1.1666242 0.6162868 0.5608387 1.1858368 0.6080232 0.6117950 0.5329909 0.6467656 0.0290226 0.6651489 0.6339108 0.6725278 0.6491208 0.5396293 0.6452458 0.6324489 0.5552574 0.6227085 0.5538555 0.6596214 0.6979439 
StDu       0.4744572 0.0630557 0.4691945 0.2925199 0.4075155 0.4691945 0.5926258 0.4691945 0.4075155 0.6609141 0.5185384 0.6024133 0.5759899 0.6338752 0.6426596 0.5407259 0.5206345 0.4714421 0.4115680 0.4214152 0.4247534 0.6581810 0.5849273 0.5366168 0.6419621 0.5407259 0.3241062 0.5851657 0.5703798 0.6609141 0.6420718 0.5366168 1.6229417 0.5947098 1.2304319 0.5266018 0.5991518 0.6228507 0.6420612 0.4214152 0.5370349 0.6261782 0.6358521 0.4511337 0.4714421 0.6347442 0.5418610 0.6338752 0.4749113 0.5898539 0.5734322 0.3201615 0.2898533 0.5561384 0.5490726 0.2898533 0.5924157 0.4441298 0.6044336 1.6229417 0.6241449 0.6256500 0.5991518 0.5851657 0.5752558 0.5926258 0.2925199 0.5770488 0.5206345 0.6341815 0.5561384 0.6492296 0.6420612 0.4749113 0.5752558 0.6228507 0.4415534 0.5474985 0.6433838 0.6341815 0.6385943 0.6044336 0.6420718 0.6454944 0.5898539 0.6306427 0.6306427 0.6492296 1.2304319 0.6489364 0.2839851 0.6420718 1.2081122 0.5178327 0.6492296 0.4247534 0.6494949 0.5989338 0.4733590 0.4551761 0.6179801 0.1967786 0.6252009 0.5870879 0.6051280 0.5488322 0.6193774 0.5049537 0.5418610 0.6015620 0.6530089 0.5991518 0.6019056 0.5538926 0.0630557 0.6074183 0.4537752 0.6051280 0.5309360 0.3201615 0.3936982 0.5931207 0.6393187 0.5989338 0.6338752 0.5561384 0.2939487 0.0000000 1.2304319 0.5535728 0.5049537 1.1779624 0.6010791 0.6102017 0.5229820 0.5947098 0.2972721 0.5847856 0.6526019 0.6697941 0.6252009 0.4551761 0.6374156 0.6552554 0.4999215 0.6454944 0.4673244 0.6581810 0.6494949 
tei_2      1.3808778 1.1737328 1.3297423 1.1451420 1.2632645 1.3297423 1.3563815 1.3297423 1.2632645 1.2298462 1.2405906 1.2825050 1.3840085 1.2542635 1.3163259 1.1376672 1.2226165 1.3814105 1.2469162 1.2508131 1.3269335 1.2228943 1.2777552 1.2583024 1.2243543 1.1376672 1.2551848 1.1873322 1.2733422 1.2298462 1.2656603 1.2583024 1.8425029 1.4258229 0.0000010 1.3355729 1.2314412 1.2740364 1.2365993 1.2508131 1.3540345 1.4843970 1.2454292 1.3598392 1.3814105 1.4989719 1.3392685 1.2660514 1.3883749 1.3337670 1.2566769 1.2183750 1.1690826 1.2944694 1.2629947 1.1690826 1.1170844 1.4016872 1.2527361 1.8425029 1.2782178 1.2966716 1.2314412 1.1873322 1.2943285 1.3563815 1.1451420 1.2705282 1.2226165 1.5392185 1.2944694 1.3463989 1.2365993 1.3883749 1.2943285 1.2740364 1.3429943 1.1386398 1.2606106 1.5392185 1.2197893 1.2527361 1.2656603 1.2806948 1.3337670 1.2321306 1.2436497 1.3463989 0.0000010 1.2549932 1.1651802 1.2774849 0.1397473 1.2891455 1.3338724 1.3269335 1.3591083 1.2862308 1.3958100 1.3729806 1.5502114 1.2558150 1.2636506 1.1800592 1.2274253 1.2595572 1.4632775 1.3308430 1.3392685 1.2208387 1.2494904 1.2431180 1.1861289 1.3238725 1.1737328 1.2272255 1.3508415 1.2274253 1.2325771 1.2183750 1.2113630 1.2857467 1.2709076 1.2862308 1.2660514 1.3066440 1.1666242 1.2304319 0.0000000 1.3714478 1.3308430 0.0870906 1.2772748 1.2622031 1.2256771 1.4258229 1.1403184 1.2539662 1.2504282 1.2414609 1.2518880 1.3729806 1.2305168 1.2775887 1.3183276 1.2806948 1.3652432 1.2344599 1.3718812 
StAn_2     0.6244034 0.5836446 0.4975393 0.5976491 0.6050124 0.4975393 0.3312045 0.4975393 0.6050124 0.8859984 0.6329099 0.8371906 0.7156267 0.8741432 0.7972965 0.7020769 0.6841813 0.6229039 0.6201921 0.6142503 0.6175899 0.8962915 0.7067998 0.7025588 0.8893155 0.7020769 0.5556823 0.7981433 0.7177530 0.8859984 0.8901160 0.7025588 1.9140049 0.7394109 1.3505264 0.6814270 0.8532507 0.6955049 0.6791370 0.6142503 0.1715560 0.3630798 0.8878331 0.6349180 0.6229039 0.7564900 0.1131856 0.8764256 0.6239253 0.7825508 0.6803943 0.6188989 0.6108515 0.6735973 0.2266462 0.6108515 0.7786757 0.6188694 0.8493502 1.9140049 0.7010251 0.8334929 0.8532507 0.7981433 0.7627488 0.3312045 0.5976491 0.7461608 0.6841813 0.3915804 0.6735973 0.9002390 0.6791370 0.6239253 0.7627488 0.6955049 0.6370354 0.6793339 0.6916169 0.3915804 0.8966164 0.8493502 0.8901160 0.8372020 0.7825508 0.8373650 0.8395365 0.9002390 1.3505264 0.6878829 0.5930066 0.8924348 1.3556093 0.6693752 0.8978795 0.6175899 0.9039484 0.7017103 0.6154123 0.6096183 0.4025128 0.5635764 0.8656668 0.6728876 0.8303753 0.7232182 0.7360284 0.1592000 0.1131856 0.8412014 0.6891691 0.8554717 0.7965699 0.7184765 0.5836446 0.7990439 0.6102173 0.8303753 0.6877156 0.6188989 0.5618521 0.7315139 0.8940969 0.7017103 0.8764256 0.6753260 0.6162868 0.5535728 1.3714478 0.0000000 0.1592000 1.2700662 0.7208091 0.8481670 0.7199328 0.7394109 0.5916191 0.7216643 0.6759140 0.9307419 0.8634131 0.6096183 0.8921062 0.7049980 0.1629440 0.8372020 0.6153412 0.8986296 0.9063170 
StFr_3     0.5568795 0.5361050 0.4900638 0.5452604 0.5967882 0.4900638 0.3080595 0.4900638 0.5967882 0.8010485 0.6324574 0.7770090 0.7373228 0.7902099 0.7746871 0.7087017 0.6709222 0.5654157 0.6005972 0.5961318 0.5928871 0.8108530 0.7639964 0.6805699 0.7891023 0.7087017 0.5578428 0.7027253 0.7500319 0.8010485 0.8063028 0.6805699 1.9341025 0.7644239 1.3160245 0.7033703 0.7587222 0.7255018 0.7383893 0.5961318 0.2124056 0.3762943 0.7917288 0.5986614 0.5654157 0.7894241 0.1654096 0.7890077 0.5564959 0.7857219 0.7459184 0.5960769 0.5555762 0.6832466 0.2361365 0.5555762 0.7536973 0.5736035 0.7674064 1.9341025 0.7312102 0.7885580 0.7587222 0.7027253 0.7501218 0.3080595 0.5452604 0.7476641 0.6709222 0.3797575 0.6832466 0.7946637 0.7383893 0.5564959 0.7501218 0.7255018 0.5952371 0.6956945 0.7537053 0.3797575 0.8022190 0.7674064 0.8063028 0.7857501 0.7857219 0.7818678 0.7806584 0.7946637 1.3160245 0.7462719 0.5594579 0.8051316 1.3204413 0.6817916 0.7958555 0.5928871 0.8033934 0.7547062 0.5460254 0.5462764 0.3827572 0.5359655 0.7790595 0.6880796 0.7374965 0.7261625 0.7660295 0.0000010 0.1654096 0.7536898 0.7489247 0.7574622 0.7233289 0.7677742 0.5361050 0.7249891 0.5571337 0.7374965 0.6988887 0.5960769 0.5659541 0.7244135 0.8098269 0.7547062 0.7890077 0.6818547 0.5608387 0.5049537 1.3308430 0.1592000 0.0000000 1.2597004 0.7115511 0.7738074 0.7130407 0.7644239 0.5228735 0.7298051 0.7407289 0.8049513 0.7802789 0.5462764 0.7959450 0.7561955 0.0027705 0.7857501 0.5513984 0.8096854 0.8022138 
Uc37       1.3357404 1.1347274 1.3039112 1.1641687 1.2871667 1.3039112 1.3540004 1.3039112 1.2871667 1.2583119 1.2911194 1.2914356 1.3484957 1.3053927 1.3186513 1.2010960 1.2549651 1.3410442 1.2837591 1.2876614 1.3519251 1.2512351 1.3094965 1.3385929 1.2430441 1.2010960 1.2500637 1.2260273 1.2975073 1.2583119 1.3134710 1.3385929 1.8437544 1.3864845 0.0870906 1.3365475 1.2851946 1.2558259 1.2349789 1.2876614 1.3030327 1.4304016 1.2658608 1.3590395 1.3410442 1.4511184 1.2771133 1.3053927 1.3429813 1.3454780 1.2645725 1.2393282 1.1883152 1.3693602 1.2801515 1.1883152 1.1647523 1.3464961 1.3061475 1.8437544 1.2599710 1.3269308 1.2851946 1.2260273 1.2926740 1.3540004 1.1641687 1.3307306 1.2549651 1.4700024 1.3693602 1.3709153 1.2349789 1.3429813 1.2926740 1.2558259 1.3423193 1.1741773 1.2470060 1.4700024 1.2383883 1.3061475 1.3134710 1.2909821 1.3454780 1.2837898 1.2837898 1.3709153 0.0870906 1.2532744 1.1843883 1.3134710 0.1543287 1.3303464 1.3709153 1.3519251 1.3968345 1.3193272 1.3361437 1.3285285 1.4716915 1.2177262 1.3029056 1.2003271 1.2811062 1.3129283 1.4193506 1.2597004 1.2771133 1.2742369 1.2478000 1.2851946 1.2191535 1.3198540 1.1347274 1.2612719 1.3670490 1.2811062 1.2769442 1.2393282 1.2298906 1.2974609 1.3189466 1.3193272 1.3053927 1.3693602 1.1858368 1.1779624 0.0870906 1.2700662 1.2597004 0.0000000 1.3057809 1.3159270 1.2478126 1.3864845 1.1606636 1.3066130 1.2487284 1.2583119 1.3029056 1.3285285 1.2627096 1.2638901 1.2478704 1.2909821 1.3075210 1.2512351 1.3968345 
UME        0.6497188 0.5930761 0.7030501 0.6084651 0.6394189 0.7030501 0.7863384 0.7030501 0.6394189 0.3645868 0.2670505 0.2837702 0.7682292 0.3187023 0.3263290 0.2654050 0.6194253 0.6546205 0.6428950 0.6311752 0.6285999 0.3703293 0.2584724 0.2544612 0.3435843 0.2654050 0.6512594 0.2965222 0.2557621 0.3645868 0.3386111 0.2544612 2.0040482 0.8108391 1.2947362 0.3023726 0.3218215 0.6609589 0.6796832 0.6311752 0.6839745 0.8136098 0.3491705 0.6312577 0.6546205 0.8258159 0.7130153 0.3237377 0.6585957 0.2800765 0.2517774 0.6777949 0.6087782 0.2624306 0.6891977 0.6087782 0.3407881 0.6209304 0.2925949 2.0040482 0.6665740 0.2785520 0.3218215 0.2965222 0.2675346 0.7863384 0.6084651 0.2430558 0.6194253 0.8849011 0.2624306 0.3461751 0.6796832 0.6585957 0.2675346 0.6609589 0.6319504 0.2335663 0.6885479 0.8849011 0.3440502 0.2925949 0.3386111 0.2748976 0.2800765 0.3104458 0.3154860 0.3461751 1.2947362 0.6905488 0.6170281 0.3437936 1.3070647 0.2865775 0.3409022 0.6285999 0.3572445 0.2531570 0.6662741 0.6287358 0.8985899 0.5996743 0.3235605 0.2764905 0.3152126 0.2798505 0.7904363 0.7115511 0.7130153 0.3114633 0.6890678 0.3268469 0.3133297 0.2646604 0.5930761 0.3089574 0.6499646 0.3152126 0.1948596 0.6777949 0.6044815 0.3182814 0.3422645 0.2531570 0.3237377 0.2670330 0.6080232 0.6010791 1.2772748 0.7208091 0.7115511 1.3057809 0.0000000 0.2882080 0.2571696 0.8108391 0.5911199 0.3106281 0.6839944 0.3698598 0.3185322 0.6287358 0.3623406 0.6994475 0.7045568 0.2748976 0.6466363 0.3756669 0.3625698 
ker        0.7551863 0.6123138 0.7298573 0.6195219 0.6207277 0.7298573 0.8069527 0.7298573 0.6207277 0.0854075 0.2989481 0.1149931 0.7705388 0.0352792 0.3868342 0.2758943 0.5612942 0.7353157 0.6158575 0.6093914 0.6200076 0.0859534 0.2936312 0.2952067 0.0858086 0.2758943 0.7000391 0.0326376 0.3205737 0.0854075 0.0387633 0.2952067 1.9157279 0.7986259 1.2698465 0.3543488 0.0259212 0.5948449 0.6168189 0.6093914 0.7641609 0.8087307 0.0757906 0.6324561 0.7353157 0.8584160 0.8604378 0.0383575 0.7528813 0.1287283 0.2782974 0.7273867 0.6125698 0.3067524 0.7117300 0.6125698 0.3247459 0.7109591 0.0028376 1.9157279 0.6002557 0.0948629 0.0259212 0.0326376 0.1192863 0.8069527 0.6195219 0.2771638 0.5612942 0.9042182 0.3067524 0.0959114 0.6168189 0.7528813 0.1192863 0.5948449 0.6288405 0.2642241 0.6199954 0.9042182 0.0761833 0.0028376 0.0387633 0.1327872 0.1287283 0.0842163 0.0876544 0.0959114 1.2698465 0.6235927 0.6157602 0.0418920 1.2461421 0.3377320 0.0923885 0.6200076 0.0952473 0.3084892 0.7612986 0.7113901 0.8906681 0.5957664 0.0415235 0.3097376 0.0348841 0.3268628 0.8385888 0.7738074 0.8604378 0.0289113 0.6256064 0.0289046 0.1240202 0.3210121 0.6123138 0.1203023 0.6418248 0.0348841 0.2324311 0.7273867 0.5728982 0.3795270 0.0387098 0.3084892 0.0383575 0.3119015 0.6117950 0.6102017 1.2622031 0.8481670 0.7738074 1.3159270 0.2882080 0.0000000 0.2929833 0.7986259 0.6116655 0.3705800 0.6251763 0.0887796 0.0384180 0.7113901 0.0827157 0.6219194 0.7662705 0.1327872 0.7242676 0.0893469 0.0987789 
NnsW4_1    0.5616880 0.5163327 0.6246320 0.5107600 0.5606616 0.6246320 0.7117891 0.6246320 0.5606616 0.3729206 0.2875694 0.3249081 0.7636224 0.3212544 0.3154750 0.2340459 0.4938282 0.5746216 0.5639403 0.5532382 0.5408579 0.3798313 0.2233360 0.2824944 0.3740970 0.2340459 0.5808121 0.3132711 0.2779185 0.3729206 0.3327608 0.2824944 1.9192197 0.7821642 1.2256771 0.2855252 0.3128005 0.6290935 0.6509771 0.5532382 0.7195502 0.8596760 0.3708579 0.5406215 0.5746216 0.8080807 0.7224065 0.3212544 0.5722425 0.2951086 0.2233360 0.6046058 0.5342352 0.2913676 0.6512306 0.5342352 0.2988172 0.5338002 0.2910225 1.9192197 0.6344879 0.3126035 0.3128005 0.3132711 0.2951086 0.7117891 0.5107600 0.2510871 0.4938282 0.8502002 0.2913676 0.3747050 0.6509771 0.5722425 0.2951086 0.6290935 0.5483437 0.2474935 0.6509771 0.8502002 0.3703821 0.2910225 0.3327608 0.2909109 0.2951086 0.3492683 0.3492683 0.3747050 1.2256771 0.6748549 0.5396780 0.3327608 1.2367086 0.2827373 0.3747050 0.5408579 0.3812318 0.2577796 0.5847441 0.5408327 0.8778407 0.4798672 0.3208622 0.2997143 0.3181648 0.2574222 0.7933891 0.7130407 0.7224065 0.3132643 0.6662527 0.3128005 0.2893287 0.2842976 0.5163327 0.2982182 0.5673304 0.3181648 0.2342222 0.6046058 0.5483308 0.2971082 0.3338985 0.2577796 0.3212544 0.2913676 0.5329909 0.5229820 1.2256771 0.7199328 0.7130407 1.2478126 0.2571696 0.2929833 0.0000000 0.7821642 0.5297290 0.3012446 0.6628876 0.3729206 0.3208622 0.5408327 0.3569604 0.6646348 0.7060701 0.2909109 0.5648815 0.3798313 0.3812318 
A40        0.7304865 0.6018468 0.6835105 0.6319759 0.6946149 0.6835105 0.8246346 0.6835105 0.6946149 0.8654451 0.7769914 0.7664469 0.0000010 0.8398173 0.8815640 0.7732194 0.7010085 0.7028676 0.6861091 0.6725103 0.7513621 0.8664364 0.7558201 0.7914817 0.8671760 0.7732194 0.6369904 0.7983879 0.7427918 0.8654451 0.8619396 0.7914817 1.8205148 0.0000010 1.4258229 0.8388844 0.8390205 0.7103362 0.7015748 0.6725103 0.7626003 0.7510370 0.8455242 0.7461116 0.7028676 0.1203959 0.7278701 0.8398173 0.7178103 0.8161072 0.7378249 0.6437524 0.6408593 0.8236835 0.7692480 0.6408593 0.8605372 0.7742700 0.7997760 1.8205148 0.7162376 0.7810278 0.8390205 0.7983879 0.7942465 0.8246346 0.6319759 0.7627217 0.7010085 0.8449247 0.8236835 0.8783418 0.7015748 0.7178103 0.7942465 0.7103362 0.7362490 0.7114226 0.7015748 0.8449247 0.8626796 0.7997760 0.8619396 0.8231325 0.8161072 0.8510040 0.8510040 0.8783418 1.4258229 0.7231564 0.6452822 0.8619396 1.3722554 0.8325885 0.8783418 0.7513621 0.8780314 0.7279953 0.7146843 0.6912479 0.7791543 0.6697796 0.8446098 0.7530709 0.8069273 0.8523375 0.1214356 0.7644239 0.7278701 0.8057031 0.7248200 0.8390205 0.7687385 0.7657488 0.6018468 0.7917965 0.7347035 0.8069273 0.7480341 0.6437524 0.6666972 0.8651213 0.8525099 0.7279953 0.8398173 0.8236835 0.6467656 0.5947098 1.4258229 0.7394109 0.7644239 1.3864845 0.8108391 0.7986259 0.7821642 0.0000000 0.6400768 0.8565996 0.7063559 0.8654451 0.8446098 0.6912479 0.8644487 0.7198074 0.7569021 0.8231325 0.6911771 0.8664364 0.8780314 
StX        0.5385167 0.2848117 0.5005241 0.0200949 0.5014676 0.5005241 0.6646974 0.5005241 0.5014676 0.6617415 0.5270889 0.6353004 0.6223298 0.6575445 0.7030398 0.4830510 0.4940612 0.5532701 0.4907461 0.4970602 0.4650709 0.6577587 0.6202106 0.5285695 0.6584833 0.4830510 0.3332861 0.5847802 0.6062148 0.6617415 0.6616897 0.5285695 1.6168730 0.6400768 1.1403184 0.6246433 0.6257229 0.6066850 0.6284402 0.4970602 0.5441074 0.6717363 0.6398936 0.4866964 0.5532701 0.6390095 0.5564609 0.6575445 0.5334667 0.6272550 0.6085564 0.3753186 0.0260741 0.5591772 0.5918772 0.0260741 0.6315130 0.5352917 0.6085470 1.6168730 0.6079579 0.6408510 0.6257229 0.5847802 0.6126949 0.6646974 0.0200949 0.6128430 0.4940612 0.6615938 0.5591772 0.6876388 0.6284402 0.5334667 0.6126949 0.6066850 0.4906422 0.5873725 0.6298662 0.6615938 0.6550663 0.6085470 0.6616897 0.6211499 0.6272550 0.6736694 0.6736694 0.6876388 1.1403184 0.6360812 0.0411951 0.6616897 1.1422866 0.6109972 0.6876388 0.4650709 0.6972036 0.6211603 0.5373987 0.5296621 0.6714150 0.2952396 0.6487133 0.5642004 0.6046607 0.6027091 0.6238842 0.5228735 0.5564609 0.6094852 0.6341373 0.6257229 0.5981616 0.6105063 0.2848117 0.6107063 0.5002664 0.6046607 0.5285977 0.3753186 0.4949159 0.6454740 0.6580719 0.6211603 0.6575445 0.5591772 0.0290226 0.2972721 1.1403184 0.5916191 0.5228735 1.1606636 0.5911199 0.6116655 0.5297290 0.6400768 0.0000000 0.6531117 0.6357094 0.6705780 0.6487133 0.5296621 0.6443051 0.6374402 0.5176095 0.6211499 0.5481136 0.6577587 0.6972036 
StsMC      0.5880250 0.6051018 0.6556716 0.6492839 0.6307623 0.6556716 0.8025031 0.6556716 0.6307623 0.4281657 0.2746174 0.3810650 0.8330643 0.3972121 0.0811396 0.3077602 0.5905879 0.5906906 0.6342874 0.6224463 0.5995768 0.4347941 0.2888929 0.2720547 0.4278322 0.3077602 0.7023555 0.3670278 0.3203780 0.4281657 0.4133355 0.2720547 1.8900005 0.8565996 1.2539662 0.1431449 0.3796995 0.6403056 0.6768676 0.6224463 0.6980127 0.8256814 0.4214544 0.6238369 0.5906906 0.8865724 0.7261363 0.3972121 0.5944081 0.3280091 0.2888929 0.6935048 0.6649360 0.2731017 0.6705753 0.6649360 0.4012731 0.5662290 0.3742044 1.8900005 0.6460136 0.3621940 0.3796995 0.3670278 0.3280091 0.8025031 0.6492839 0.2828270 0.5905879 0.8399261 0.2731017 0.4309406 0.6768676 0.5944081 0.3280091 0.6403056 0.6378142 0.2809643 0.6768676 0.8399261 0.4389693 0.3742044 0.4133355 0.3721815 0.3280091 0.3905104 0.3905104 0.4309406 1.2539662 0.6767002 0.6621468 0.4133355 1.3119451 0.1467436 0.4309406 0.5995768 0.4287207 0.3303970 0.6017517 0.5709321 0.8569670 0.5818306 0.3966271 0.3080725 0.3725593 0.1351059 0.8713783 0.7298051 0.7261363 0.3765516 0.6894827 0.3796995 0.3761532 0.3254152 0.6051018 0.3723865 0.6459209 0.3725593 0.2825497 0.6935048 0.6071889 0.1109618 0.4184023 0.3303970 0.3972121 0.2731017 0.6651489 0.5847856 1.2539662 0.7216643 0.7298051 1.3066130 0.3106281 0.3705800 0.3012446 0.8565996 0.6531117 0.0000000 0.6812429 0.4281657 0.3966271 0.5709321 0.4178431 0.6888630 0.7225161 0.3721815 0.5825511 0.4347941 0.4287207 
StsTu      0.7085012 0.6675431 0.7252208 0.6399886 0.6621441 0.7252208 0.7103208 0.7252208 0.6621441 0.7042634 0.6557723 0.6915606 0.6726857 0.6442968 0.7032847 0.6401721 0.6753343 0.7219666 0.6808027 0.6662037 0.6683179 0.7022678 0.6800112 0.6776118 0.6554810 0.6401721 0.6066020 0.6178540 0.6584083 0.7042634 0.6565435 0.6776118 1.6462429 0.7063559 1.2504282 0.6996140 0.6584750 0.0442625 0.0086084 0.6662037 0.6536477 0.7644005 0.6517889 0.6622216 0.7219666 0.7531617 0.6838634 0.6442968 0.7128376 0.6738503 0.6545566 0.6240516 0.6282682 0.6923977 0.7214140 0.6282682 0.7216150 0.7086316 0.6316801 1.6462429 0.0412702 0.6823436 0.6584750 0.6178540 0.6432635 0.7103208 0.6399886 0.6992721 0.6753343 0.7802874 0.6923977 0.6793910 0.0086084 0.7128376 0.6432635 0.0442625 0.6709837 0.6446840 0.0115195 0.7802874 0.6605359 0.6316801 0.6565435 0.6627155 0.6738503 0.6439983 0.6439983 0.6793910 1.2504282 0.0290802 0.6421924 0.6565435 1.3261311 0.6991745 0.6793910 0.6683179 0.6626639 0.6687238 0.7197318 0.7000692 0.8122342 0.6569906 0.6394460 0.6884064 0.6406943 0.7009497 0.7169188 0.7407289 0.6838634 0.6411923 0.0114799 0.6584750 0.6685699 0.6350499 0.6675431 0.6528827 0.6736688 0.6406943 0.6521139 0.6240516 0.6241970 0.6979868 0.6510601 0.6687238 0.6442968 0.6923977 0.6339108 0.6526019 1.2504282 0.6759140 0.7407289 1.2487284 0.6839944 0.6251763 0.6628876 0.7063559 0.6357094 0.6812429 0.0000000 0.7042634 0.6394460 0.7000692 0.6963647 0.0144078 0.7335521 0.6627155 0.7202783 0.7022678 0.6626639 
AmLrN2_2   0.8866635 0.6702506 0.8317361 0.6778008 0.6886751 0.8115413 0.8727934 0.8115413 0.6886751 0.0027869 0.3904445 0.1425797 0.8383162 0.0922257 0.5049994 0.3172780 0.6317167 0.8837449 0.6906226 0.6775101 0.6592326 0.0140658 0.3717819 0.3787211 0.0562414 0.3172780 0.7487355 0.0907066 0.3736405 0.0027869 0.0996496 0.3787211 1.8670588 0.8654451 1.2371117 0.4294703 0.0884346 0.6811233 0.6916342 0.6775101 0.8032848 0.8323622 0.0288707 0.6752766 0.8837449 0.9331812 0.9386285 0.0889694 0.8836586 0.1826413 0.3511468 0.7933251 0.6733585 0.3999324 0.7088964 0.6733585 0.3895418 0.8519142 0.0855625 1.8670588 0.6868530 0.1349738 0.0884346 0.0907066 0.1691716 0.8727934 0.6778008 0.3463741 0.6317167 0.9732878 0.3999324 0.1095017 0.6916342 0.8836586 0.1691716 0.6811233 0.6800524 0.3228280 0.7222133 0.9732878 0.0501230 0.0855625 0.0996496 0.1724567 0.1826413 0.1048040 0.1014284 0.1095017 1.2371117 0.6987310 0.6737674 0.0963374 1.2517253 0.4026638 0.1129402 0.6592326 0.1148550 0.4013792 0.8760749 0.8569557 0.9679065 0.6568113 0.0925248 0.3596732 0.0952361 0.3913601 0.9149788 0.8049513 0.9386285 0.0851784 0.7042959 0.0852104 0.1552798 0.3914885 0.6702506 0.1513376 0.6934246 0.0952361 0.2697967 0.7933251 0.6108534 0.4592212 0.0963421 0.4013792 0.0889694 0.3950751 0.6725278 0.6697941 1.2414609 0.9307419 0.8049513 1.2583119 0.3698598 0.0887796 0.3729206 0.8654451 0.6705780 0.4281657 0.7042634 0.0000000 0.0958050 0.8569557 0.0227564 0.7998904 0.7972283 0.1724567 0.8716822 0.0112295 0.1114412 
AmsW9_1    0.7800210 0.6335817 0.7574574 0.6611590 0.6249723 0.7574574 0.8221746 0.7574574 0.6249723 0.0923768 0.3273493 0.1241455 0.8099904 0.0028535 0.4164793 0.2812654 0.5851061 0.7692337 0.6200669 0.6135026 0.6052120 0.0954813 0.3195823 0.3149647 0.0894684 0.2812654 0.7181358 0.0392401 0.3431987 0.0923768 0.0174533 0.3149647 1.8718290 0.8446098 1.2593940 0.3860157 0.0412542 0.6039363 0.6308928 0.6135026 0.7795012 0.8277836 0.0826302 0.6219895 0.7692337 0.8908246 0.8768884 0.0057274 0.7835984 0.1521519 0.2999458 0.7416859 0.6499437 0.3347279 0.7173405 0.6499437 0.3458873 0.7373737 0.0353934 1.8718290 0.6094156 0.1103670 0.0412542 0.0392401 0.1424183 0.8221746 0.6611590 0.2987928 0.5851061 0.9311490 0.3347279 0.1106023 0.6308928 0.7835984 0.1424183 0.6039363 0.6218910 0.2845204 0.6340211 0.9311490 0.0797616 0.0353934 0.0174533 0.1609048 0.1521519 0.1022926 0.1058779 0.1106023 1.2593940 0.6377274 0.6531066 0.0204356 1.2615014 0.3648033 0.1069685 0.6052120 0.1029643 0.3428556 0.7922687 0.7445723 0.9185941 0.6096599 0.0028520 0.3419327 0.0444126 0.3561482 0.8642872 0.7802789 0.8768884 0.0351798 0.6398630 0.0443618 0.1481930 0.3446247 0.6335817 0.1442873 0.6348945 0.0444126 0.2276027 0.7416859 0.5724284 0.4051855 0.0232976 0.3428556 0.0057274 0.3400860 0.6491208 0.6252009 1.2518880 0.8634131 0.7802789 1.3029056 0.3185322 0.0384180 0.3208622 0.8446098 0.6487133 0.3966271 0.6394460 0.0958050 0.0000000 0.7445723 0.0894056 0.6360374 0.7726678 0.1609048 0.7579140 0.0989224 0.1065680 
StsCM_1    0.0612831 0.4495409 0.4100449 0.5238538 0.5477688 0.4100449 0.5694346 0.4100449 0.5477688 0.8291711 0.5632848 0.7549083 0.6475300 0.7543689 0.6388277 0.6563516 0.6040475 0.0307215 0.5424180 0.5504859 0.6047189 0.8224325 0.6428213 0.6195542 0.7704518 0.6563516 0.4744391 0.6707065 0.6082504 0.8291711 0.7590880 0.6195542 1.7057110 0.6912479 1.3452203 0.5868184 0.7235328 0.6731497 0.6875701 0.5504859 0.5650798 0.5495202 0.7595507 0.5912138 0.0307215 0.6966534 0.5553749 0.7530787 0.0612584 0.7368445 0.6192415 0.5146956 0.5344383 0.6233857 0.5254185 0.5344383 0.7185399 0.0838953 0.7105013 1.7057110 0.6788030 0.7420483 0.7235328 0.6707065 0.6990713 0.5694346 0.5238538 0.6707850 0.6040475 0.5747747 0.6233857 0.7381084 0.6875701 0.0612584 0.6990713 0.6731497 0.5876493 0.6245785 0.7056813 0.5747747 0.7714799 0.7105013 0.7590880 0.7083345 0.7368445 0.7059009 0.7045455 0.7381084 1.3452203 0.6980014 0.5433599 0.7578098 1.2712082 0.5704162 0.7394297 0.6047189 0.7443284 0.6380086 0.0673935 0.0000010 0.5769959 0.4600132 0.7432648 0.6407881 0.7117833 0.5744412 0.6558736 0.5462764 0.5553749 0.7169804 0.7088078 0.7221911 0.7268794 0.6031353 0.4495409 0.7281336 0.5690179 0.7117833 0.6495681 0.5146956 0.5160219 0.5935469 0.7624416 0.6380086 0.7530787 0.6218960 0.5396293 0.4551761 1.3729806 0.6096183 0.5462764 1.3285285 0.6287358 0.7113901 0.5408327 0.6912479 0.5296621 0.5709321 0.7000692 0.8569557 0.7445723 0.0000000 0.8035072 0.7138231 0.5495949 0.7083345 0.0252279 0.8212763 0.7430161 
AmsTN      0.8316627 0.6390759 0.7815745 0.6474477 0.6498797 0.7815745 0.8383100 0.7815745 0.6498797 0.0198410 0.3743669 0.1506991 0.8372175 0.0892874 0.4407660 0.2919764 0.6103834 0.8293868 0.6518079 0.6389776 0.6250000 0.0256593 0.3503259 0.3654958 0.0689341 0.2919764 0.7351834 0.0846147 0.3706908 0.0198410 0.0966883 0.3654958 1.8786002 0.8644487 1.2377800 0.4059042 0.0823918 0.6458563 0.6861295 0.6389776 0.8061182 0.8409734 0.0470375 0.6361806 0.8293868 0.9293871 0.8832816 0.0927055 0.8413993 0.1828322 0.3392623 0.7732901 0.6460591 0.3838451 0.7161002 0.6460591 0.3782505 0.8238288 0.0795043 1.8786002 0.6514571 0.1429486 0.0823918 0.0846147 0.1695878 0.8383100 0.6474477 0.3272608 0.6103834 0.9242957 0.3838451 0.1168921 0.6861295 0.8413993 0.1695878 0.6458563 0.6408640 0.3033800 0.6856970 0.9242957 0.0626913 0.0795043 0.0966883 0.1738018 0.1828322 0.1056839 0.1092860 0.1168921 1.2377800 0.6898627 0.6465807 0.1001767 1.2660844 0.3878909 0.1132357 0.6250000 0.1086352 0.3823919 0.8338884 0.8035072 0.9171843 0.6361589 0.0928277 0.3463864 0.0826506 0.3745473 0.9110854 0.7959450 0.8832816 0.0791468 0.6986957 0.0857575 0.1636187 0.3783740 0.6390759 0.1596103 0.6541954 0.0826506 0.2591647 0.7732901 0.6078141 0.4334743 0.0933781 0.3823919 0.0927055 0.3893547 0.6452458 0.6374156 1.2305168 0.8921062 0.7959450 1.2627096 0.3623406 0.0827157 0.3569604 0.8644487 0.6443051 0.4178431 0.6963647 0.0227564 0.0894056 0.8035072 0.0000000 0.6880160 0.7882173 0.1738018 0.8176304 0.0286122 0.1122438 
StLaN18    0.7222310 0.6701050 0.7291331 0.6384599 0.6846156 0.7357998 0.7331125 0.7357998 0.6846156 0.6968612 0.6687023 0.6843695 0.6862838 0.6408356 0.7410266 0.6530839 0.7021522 0.7356012 0.7031620 0.6885367 0.7135767 0.6948754 0.6750077 0.6846641 0.6456565 0.6530839 0.6045119 0.6113863 0.6552947 0.6968612 0.6529639 0.6846641 1.6723920 0.7198074 1.2656762 0.7149913 0.6548768 0.0343431 0.0115103 0.6885367 0.6702197 0.7687323 0.6436706 0.6982292 0.7356012 0.7638507 0.7037787 0.6425937 0.7265678 0.6747711 0.6441369 0.6276286 0.6268643 0.7140751 0.7285369 0.6268643 0.7208187 0.7186415 0.6283613 1.6723920 0.0314498 0.6752585 0.6548768 0.6113863 0.6412579 0.7331125 0.6384599 0.7147831 0.7021522 0.8042601 0.7140751 0.6741665 0.0115103 0.7265678 0.6412579 0.0343431 0.6932103 0.6513696 0.0084329 0.8042601 0.6506344 0.6283613 0.6529639 0.6456766 0.6747711 0.6374983 0.6392186 0.6741665 1.2656762 0.0201458 0.6406458 0.6547629 1.3347351 0.7057502 0.6723102 0.7135767 0.6558027 0.6767290 0.7334415 0.7138231 0.8361975 0.6837037 0.6377762 0.6963784 0.6340322 0.7074496 0.7278393 0.7561955 0.7037787 0.6377752 0.0085837 0.6566821 0.6617011 0.6304585 0.6701050 0.6461917 0.6957253 0.6340322 0.6501278 0.6276286 0.6276123 0.7047167 0.6475273 0.6767290 0.6425937 0.7160489 0.6324489 0.6552554 1.2775887 0.7049980 0.7561955 1.2638901 0.6994475 0.6219194 0.6646348 0.7198074 0.6374402 0.6888630 0.0144078 0.7998904 0.6360374 0.7138231 0.6880160 0.0000000 0.7490058 0.6456766 0.7340333 0.6968186 0.6575947 
StAfa_2    0.5555972 0.5308601 0.4888636 0.5398080 0.5908625 0.4888636 0.3099720 0.4888636 0.5908625 0.7932666 0.6256729 0.7693899 0.7296811 0.7825168 0.7671711 0.7016233 0.6643430 0.5668442 0.5946525 0.5901932 0.5871356 0.8029820 0.7567673 0.6737278 0.7814213 0.7016233 0.5521412 0.6956395 0.7428312 0.7932666 0.7984978 0.6737278 1.9386309 0.7569021 1.3035740 0.6963441 0.7512683 0.7186317 0.7312289 0.5901932 0.2164455 0.3812858 0.7840203 0.5928109 0.5668442 0.7816715 0.1691423 0.7813025 0.5552152 0.7780786 0.7387036 0.5901508 0.5500276 0.6763889 0.2404481 0.5500276 0.7462693 0.5723145 0.7599137 1.9386309 0.7242990 0.7808343 0.7512683 0.6956395 0.7426281 0.3099720 0.5398080 0.7404436 0.6643430 0.3845899 0.6763889 0.7869165 0.7312289 0.5552152 0.7426281 0.7186317 0.5893867 0.6882539 0.7465183 0.3845899 0.7944423 0.7599137 0.7984978 0.7779146 0.7780786 0.7742889 0.7730678 0.7869165 1.3035740 0.7390719 0.5538868 0.7973142 1.3079094 0.6748933 0.7881204 0.5871356 0.7955908 0.7474828 0.5447495 0.5495949 0.3875768 0.5306940 0.7714365 0.6811974 0.7302399 0.7189541 0.7581066 0.0027705 0.1691423 0.7462982 0.7416989 0.7499969 0.7161121 0.7605571 0.5308601 0.7176874 0.5515982 0.7302399 0.6918591 0.5901508 0.5599075 0.7172253 0.8019782 0.7474828 0.7813025 0.6749880 0.5552574 0.4999215 1.3183276 0.1629440 0.0027705 1.2478704 0.7045568 0.7662705 0.7060701 0.7569021 0.5176095 0.7225161 0.7335521 0.7972283 0.7726678 0.5495949 0.7882173 0.7490058 0.0000000 0.7779146 0.5528076 0.8018019 0.7943989 
AmsBJ_4    0.7260225 0.6341585 0.7270198 0.6350923 0.6337164 0.7270198 0.8139213 0.7270198 0.6337164 0.1724567 0.2989342 0.1326561 0.8043088 0.1602699 0.3770940 0.2728228 0.5697857 0.7334942 0.6334168 0.6272264 0.6178015 0.1828197 0.2795744 0.2777021 0.1634377 0.2728228 0.7325331 0.1357314 0.2893991 0.1724567 0.1651943 0.2777021 1.8568875 0.8231325 1.2806948 0.3339463 0.1475273 0.6247054 0.6435857 0.6272264 0.7719190 0.8413438 0.1734334 0.6106597 0.7334942 0.8381172 0.8711400 0.1602699 0.7175299 0.1020015 0.2795744 0.7437399 0.6235010 0.2972057 0.7655236 0.6235010 0.3374244 0.6944790 0.1291694 1.8568875 0.6302836 0.1085385 0.1475273 0.1357314 0.1020015 0.8139213 0.6350923 0.2778457 0.5697857 0.8824225 0.2972057 0.1880072 0.6435857 0.7175299 0.1020015 0.6247054 0.6155138 0.2739826 0.6435857 0.8824225 0.1713322 0.1291694 0.1651943 0.0000010 0.1020015 0.1583347 0.1583347 0.1880072 1.2806948 0.6537059 0.6436083 0.1651943 1.2839539 0.3330408 0.1880072 0.6178015 0.1920082 0.2899489 0.7257596 0.7083345 0.8814513 0.6094570 0.1609048 0.2792897 0.1394905 0.3223348 0.8250534 0.7857501 0.8711400 0.1429122 0.6607257 0.1475273 0.1113467 0.3033439 0.6341585 0.1075088 0.6311148 0.1394905 0.2291800 0.7437399 0.6083051 0.3519102 0.1687927 0.2899489 0.1602699 0.2972057 0.6227085 0.6454944 1.2806948 0.8372020 0.7857501 1.2909821 0.2748976 0.1327872 0.2909109 0.8231325 0.6211499 0.3721815 0.6627155 0.1724567 0.1609048 0.7083345 0.1738018 0.6456766 0.7779146 0.0000000 0.7212398 0.1828197 0.1920082 
StsW38_1   0.0609659 0.4616692 0.4295967 0.5421799 0.5389273 0.4295967 0.5791750 0.4295967 0.5389273 0.8435760 0.5831761 0.7681957 0.6471213 0.7678520 0.6586627 0.6793570 0.6140442 0.0307450 0.5336465 0.5425941 0.6141284 0.8367825 0.6692478 0.6406116 0.7839672 0.6793570 0.4807677 0.6831447 0.6247656 0.8435760 0.7726023 0.6406116 1.6456566 0.6911771 1.3376151 0.6067616 0.7365492 0.6908475 0.7075369 0.5425941 0.5776074 0.5593193 0.7730335 0.5934366 0.0307450 0.6966229 0.5673982 0.7665836 0.0609415 0.7491871 0.6454165 0.5179261 0.5531398 0.6439441 0.5282434 0.5531398 0.7414235 0.0897930 0.7233669 1.6456566 0.6966050 0.7551711 0.7365492 0.6831447 0.7111942 0.5791750 0.5421799 0.6927054 0.6140442 0.5924470 0.6439441 0.7426921 0.7075369 0.0609415 0.7111942 0.6908475 0.5969516 0.6471399 0.7257655 0.5924470 0.7850210 0.7233669 0.7726023 0.7212398 0.7491871 0.7185163 0.7171800 0.7426921 1.3376151 0.7180545 0.5620629 0.7713458 1.2664387 0.5901042 0.7440062 0.6141284 0.7489272 0.6627048 0.0610352 0.0252279 0.5868287 0.4806884 0.7566280 0.6525651 0.7246509 0.5939276 0.6555291 0.5513984 0.5673982 0.7298989 0.7292132 0.7352280 0.7433414 0.6167250 0.4616692 0.7415375 0.5780260 0.7246509 0.6712090 0.5179261 0.5072026 0.6166600 0.7760290 0.6627048 0.7665836 0.6424793 0.5538555 0.4673244 1.3652432 0.6153412 0.5513984 1.3075210 0.6466363 0.7242676 0.5648815 0.6911771 0.5481136 0.5825511 0.7202783 0.8716822 0.7579140 0.0252279 0.8176304 0.7340333 0.5528076 0.7212398 0.0000000 0.8356495 0.7476223 
AmsW8_2    0.8535933 0.6585541 0.7891557 0.6649472 0.6754632 0.7891557 0.8584187 0.7891557 0.6754632 0.0140658 0.3916119 0.1460624 0.8392810 0.0953251 0.4699797 0.3229914 0.6389279 0.8475507 0.6774301 0.6642452 0.6510077 0.0027910 0.3763294 0.3826242 0.0592484 0.3229914 0.7370748 0.0880524 0.3784400 0.0140658 0.0992143 0.3826242 1.8798260 0.8664364 1.2300827 0.4304530 0.0889979 0.6540619 0.6896384 0.6642452 0.8073797 0.8345247 0.0347138 0.6503030 0.8475507 0.9307724 0.9019317 0.0920610 0.8507435 0.1814076 0.3555149 0.7810634 0.6604525 0.4010606 0.7157377 0.6604525 0.3891125 0.8242488 0.0861103 1.8798260 0.6597260 0.1430635 0.0889979 0.0880524 0.1677929 0.8584187 0.6649472 0.3457522 0.6389279 0.9193359 0.4010606 0.1098577 0.6896384 0.8507435 0.1677929 0.6540619 0.6550680 0.3222140 0.6944350 0.9193359 0.0561319 0.0861103 0.0992143 0.1828197 0.1814076 0.1148213 0.1114123 0.1098577 1.2300827 0.6967450 0.6609191 0.0959164 1.2446297 0.4073150 0.1133083 0.6510077 0.1152266 0.4061870 0.8432103 0.8212763 0.9122139 0.6446634 0.0956343 0.3577040 0.0926518 0.3968346 0.9124704 0.8096854 0.9019317 0.0825695 0.7023058 0.0857541 0.1660817 0.3964740 0.6585541 0.1620894 0.6685422 0.0926518 0.2728056 0.7810634 0.6214499 0.4620825 0.0959208 0.4061870 0.0920610 0.3961963 0.6596214 0.6581810 1.2344599 0.8986296 0.8096854 1.2512351 0.3756669 0.0893469 0.3798313 0.8664364 0.6577587 0.4347941 0.7022678 0.0112295 0.0989224 0.8212763 0.0286122 0.6968186 0.8018019 0.1828197 0.8356495 0.0000000 0.1118006 
AmsW6_2    0.7917372 0.6761475 0.8017490 0.7062305 0.6287228 0.8017490 0.8549034 0.8017490 0.6287228 0.1148550 0.3714715 0.1577570 0.8451620 0.1027892 0.4556390 0.3232594 0.7184725 0.7677949 0.6302304 0.6171894 0.6440248 0.1152266 0.3775457 0.3676971 0.1011128 0.3232594 0.7009980 0.0940333 0.3759330 0.1148550 0.1077644 0.3676971 1.7449236 0.8780314 1.3680057 0.4082399 0.0882967 0.6278186 0.6539292 0.6171894 0.7619450 0.8429493 0.0909149 0.6286269 0.7677949 0.9419932 0.8891259 0.0993817 0.7892193 0.1856625 0.3605676 0.7474511 0.6988231 0.3939234 0.7697729 0.6988231 0.4025312 0.7655393 0.0988116 1.7449236 0.6334086 0.1447832 0.0882967 0.0940333 0.1701676 0.8549034 0.7062305 0.3583313 0.7184725 0.9248687 0.3939234 0.0290375 0.6539292 0.7892193 0.1701676 0.6278186 0.6270957 0.3215821 0.6554636 0.9248687 0.0945841 0.0988116 0.1077644 0.1920082 0.1856625 0.1390254 0.1354420 0.0290375 1.3680057 0.6598276 0.7019231 0.1042917 1.3418246 0.3891019 0.0320071 0.6440248 0.0028442 0.3900642 0.7897237 0.7430161 0.9109127 0.6177062 0.1031354 0.4032610 0.0919327 0.3856978 0.9177262 0.8022138 0.8891259 0.0882652 0.6630508 0.0849746 0.1936770 0.4151054 0.6761475 0.1860077 0.6264544 0.0919327 0.2887636 0.7474511 0.5748146 0.4523631 0.1076647 0.3900642 0.0993817 0.3889305 0.6979439 0.6494949 1.3718812 0.9063170 0.8022138 1.3968345 0.3625698 0.0987789 0.3812318 0.8780314 0.6972036 0.4287207 0.6626639 0.1114412 0.1065680 0.7430161 0.1122438 0.6575947 0.7943989 0.1920082 0.7476223 0.1118006 0.0000000 
```
