## Supplementary Data 7 for "Structural and evolutionary analyses support reclassification of glycopeptide antibiotics as xyclopeptides": OG_7_hmaS_mafft_iqtree.treefile

```
(StAc:0.0059792385,((((((((((((StsBA_1:0.0000010003,StsBA_2:0.0000010003)100:0.0339544963,StDu:0.0330610479)100:0.0825711626,StAvMA_2:0.0971589518)98:0.0297267477,(StsY_B:0.0491486415,(StSe_2:0.0000025589,StSe_1:0.0000010003)100:0.0649981576)100:0.1715744893)99:0.0433068403,(((((StX_4:0.0000000000,StX_3:0.0000000000):0.0000000000,StX_1:0.0000000000):0.0000000000,StX_2:0.0000000000):0.0000010003,StFr_4:0.0000010003)100:0.0041279969,((((StsW0_1:0.0000010003,StsW0_2:0.0000010003)66:0.0000023469,StsMU:0.0030368909)100:0.0109919410,StsS0:0.0229109151)86:0.0060668893,StX:0.0143205862)75:0.0031961694)100:0.1511440166)99:0.0837662723,((((((((((((((StsW25_2:0.0000000000,StRi_1:0.0000000000):0.0000000000,StRi_6:0.0000000000):0.0000000000,rim:0.0000000000):0.0000000000,StsW83_2:0.0000000000):0.0000000000,StRi1:0.0000000000):0.0000000000,StRiR_1:0.0000000000):0.0000000000,StRi_5:0.0000000000):0.0000000000,StRir_1:0.0000000000):0.0000000000,StsW83_1:0.0000000000):0.0000010003,StRir_20:0.0000010003)61:0.0000010003,StRi_3:0.0000010003)99:0.0057364565,StAua_2:0.0057511073)99:0.0034354326,(StAfJ3_2:0.0000010003,StAfJ3_1:0.0000010003)100:0.0082130013)100:0.0630122619,((StsC2_2:0.0000010003,StsC2_1:0.0000010003)100:0.0316508779,(StMo_1:0.0172222295,(StPo:0.0110524457,StCr:0.0147886249)97:0.0089407661)100:0.0199605237)100:0.0264811253)100:0.2285902745)83:0.0465886829,((((((((((((((((((((((ris:0.0000000000,AmLr_2:0.0000000000):0.0000000000,AmLr_1:0.0000000000):0.0000010003,AmLrN2_1:0.0000010003)25:0.0000021330,((AmsW8_1:0.0000010003,AmsW8_2:0.0029632262)99:0.0090118311,AmsTN:0.0181413867)90:0.0028659730)41:0.0029509270,AmLrN2_2:0.0000024903)100:0.0315118113,AmsW97:0.0000022272)98:0.0132565912,(AmRo_2:0.0091321665,AmRo_1:0.0000010003)100:0.0083869343)99:0.0216678264,(((AmsW1_2:0.0000010003,AmsW5_2:0.0000010003)100:0.0031088720,AmsW1_1:0.0000020062)100:0.0143977715,(AmsW6_1:0.0000022139,AmsW6_2:0.0031205606)100:0.0172966681)100:0.0551985896)97:0.0267051133,(((((AmsMJ_2:0.0000010003,(AmsMJ_4:0.0000010003,AmsMJ_3:0.0000010003)87:0.0031231167)33:0.0000029721,(AmsW9_2:0.0031329433,AmsW9_1:0.0000027477)65:0.0031288254)99:0.0038175243,((((AmJa_1:0.0000000000,AmJa_2:0.0000000000):0.0000010003,risA:0.0000010003)55:0.0000021367,AmJaD4:0.0031047995)78:0.0000027030,AmsC0_2:0.0093423880)97:0.0121473225)100:0.0209883047,((((van:0.0000010003,AmOrH:0.0000010003)100:0.0032854504,(AmKe_4:0.0000010003,AmKe_2:0.0000010003)79:0.0000026250)100:0.0093481183,AmsW69_1:0.0000027044)96:0.0117927352,(((AmDeD9_2:0.0000000000,dec_2:0.0000000000):0.0000010003,AmDeD9_1:0.0000010003)50:0.0000022415,AmDeD9_3:0.0030650820)100:0.0099601848)73:0.0063949395)71:0.0059589055,(((AmKeF:0.0000000000,AmKe_3:0.0000000000):0.0000010003,AmKen_2:0.0000010003)53:0.0000028048,ker:0.0031049511)100:0.0044696895)77:0.0170851918)99:0.0159116140,(AmAzD3_3:0.0000020973,AmAzD3_5:0.0030488521)100:0.0568897937)100:0.0412279524,(AmAaD2_3:0.0317926866,AmOv:0.0324834701)98:0.0218593655)100:0.0114514954,(AmOrD0:0.0078443454,AmOr_2:0.0110025342)100:0.0532737627)95:0.0344699991,(AmsBJ_3:0.0000010003,AmsBJ_4:0.0000022802)100:0.0617297601)89:0.0264836969,((((AmRg_6:0.0000000000,AmRg_5:0.0000000000):0.0000010003,AmRg_4:0.0000010003)79:0.0000010003,dec_1:0.0000010003)45:0.0000010003,AmRgN0:0.0000010003)100:0.0328107487)100:0.1379855697,Uc878:0.0667011180)95:0.0234793509,((((((((AmBlD4:0.0000010003,AmBlD59_2:0.0028624647)72:0.0001579675,(AmBlFH:0.0000000000,AmBlD59_1:0.0000000000):0.0000010003)23:0.0000020023,bal:0.0000010003)99:0.0235212555,(AmVs_1:0.0000010003,AmVs_2:0.0000010003)100:0.0367197190)100:0.1121643525,(((KbAr_2:0.0000010003,KbArN5:0.0000010003)100:0.0276601051,(KbAr_3:0.0000010003,KbAr_1:0.0000020538)100:0.0652116471)87:0.0154133714,(UsB:0.0295478533,KbPh:0.0457982176)100:0.0390004305)100:0.0797981362)83:0.0192556748,Kus:0.1549893040)59:0.0226789199,(AkAan_1:0.0000010003,AkAan_2:0.0000010003)100:0.1297276242)57:0.0221303771,UME:0.1452551032)70:0.0185197731)79:0.0234011524,(NcTr_1:0.0000021428,NcTr_2:0.0000025282)100:0.0971206109)80:0.0220643865,AmBr_2:0.2289565670)67:0.0182318879,((((StsY_A:0.0203967478,StsMC:0.0692041595)91:0.0097011580,StsAN:0.0382234211)100:0.0449643260,(StsW00:0.0000010003,US8:0.0060632972)100:0.0555364588)96:0.0153725351,Ue26:0.0363562976)100:0.1300304968)90:0.0604422861,NnsW4_1:0.0856149894)98:0.2248592243,(((UK6:0.0000010003,ApsA3_2:0.0000010003)100:1.4236235490,((((((ApTi:0.0000000000,ApTi_5:0.0000000000):0.0000000000,tei_1:0.0000000000):0.0000010003,ApTi_4:0.0000010003)64:0.0000010003,tei_2:0.0000010003)99:0.0432190195,Uc37:0.0543500346)67:0.0477840222,ApRc:0.0699811094)100:0.7395707695)99:0.3454204069,((StsK_3:0.0000010003,StsK_1:0.0000010003)77:0.0000022999,(((((((StCar_2:0.0000010003,StCar_4:0.0000010003)88:0.0000025545,StCar_1:0.0029778018)97:0.0029827220,StsTu:0.0062174179)98:0.0029677795,StCar_3:0.0030950668)97:0.0029752818,StLaN18:0.0030117827)98:0.0031023037,StsW2_2:0.0154789739)98:0.0275640089,StsPA_1:0.0000021812)98:0.0029745123)100:0.3519992793)94:0.0766989527)43:0.0385646811,(((NnGeA9:0.0000010003,(NnGe:0.0000010003,A40:0.0000010003)65:0.0000023559)100:0.0494420400,(A50:0.0000010003,NnCxD5_1:0.0000010003)100:0.0821124589)100:0.4444593822,((NnsA5_2:0.0000000000,NnsA5_3:0.0000000000):0.0000029320,kis:0.0000027422)100:0.3047260684)44:0.0500534461)82:0.0385436425)100:0.0770858941,(((A47:0.0000010003,StToN1:0.0000010003)43:0.0000010003,StTo:0.0000010003)100:0.1934261280,((StFo_1:0.0000010003,StFo_2:0.0000010003)100:0.1619108654,(((Sts1:0.0724284703,((StVe_4:0.0000020242,StVe_1:0.0000021288)100:0.0349817802,(StVe_3:0.0000010003,StVe_5:0.0000010003)100:0.0439224542)100:0.2338512092)60:0.0486946980,(((StsW52_1:0.0000010003,StsW52_2:0.0000010003)100:0.0550041256,StAn_2:0.0650686879)99:0.0441777740,((StAfa_6:0.0000010003,StFr_3:0.0000010003)77:0.0000021642,StAfa_2:0.0029633709)100:0.0862273249)90:0.0295113809)58:0.0370968535,StLtNB:0.1486254572)65:0.0502823452)100:0.1859742552)90:0.0633165894)100:0.2396674484,(StsCM_2:0.0000010003,StsCM_1:0.0000010003)100:0.0047481017)29:0.0101670022,((StsC09_2:0.0000010003,StsC09_1:0.0000010003)100:0.0209456605,StsW38_1:0.0121228200)76:0.0000023541)74:0.0418719583,StsC3:0.0454182211)100:0.0156859127,StsCT:0.0052352985)94:0.0039225465,((StsCY:0.0000000000,StsC8:0.0000000000):0.0000010003,StsC25:0.0000010003)73:0.0000026652);
```
