## Supplementary Data 7 for "Structural and evolutionary analyses support reclassification of glycopeptide antibiotics as xyclopeptides": OG_8_pgat_mafft_iqtree.bionj

```
(((((((((((((((((((((((((((StAc:0.006481824,(StsCY:0.0044168569,(StsC25:0.0085230377,StsC8:0.01332848):0.0020226054):0.0055023883):0.0088560078,StsCT:0.01040672):0.026474494,StsC3:0.047849413):0.022212155,(StsCM_1:5e-07,StsCM_2:5e-07):0.023406938):0.011352913,(StsC09_2:5e-07,StsC09_1:5e-07):0.022147307):0.0028982647,(StsW38_2:5e-07,StsW38_1:5e-07):0.011259861):0.14297664,(((A47:-0.0012687346,StToN1:0.0012697346):0.042372212,StTo:-0.042371713):0.088132575,(US5:0.050776467,StDa_1:0.049243763):0.23948173):0.021516927):0.034414727,(((((StAn_2:0.03560143,(StsW52_1:5e-07,StsW52_2:5e-07):0.055473991):0.034601461,Sts1:0.061356056):0.011136837,(StAfa_2:-0.0024919743,(StAfa_6:5e-07,StFr_3:5e-07):0.0049952124):0.10695588):0.017805748,(((StVe_4:5e-07,StVe_1:5e-07):0.027841724,(StVe_3:5e-07,StVe_5:5e-07):0.046708763):0.043976177,StLtNB:0.13994586):0.024983816):0.02888795,(StFo_1:5e-07,StFo_2:5e-07):0.1338639):0.039846983):0.01456055,((((UK6:-0.011661964,ApsA3_2:0.01391109):0.055448174,(((ApTi:-0.0276129,(ApTi_4:-0.00042279286,tei_1:0.0031288317):0.054116324):0.013814061,tei_2:-0.01381356):0.0093030576,ApTi_5:-0.007634684):0.050790325):0.024788834,Uc37:0.023512468):0.011408543,ApRc:0.06741821):0.17402864):0.032720938,((((StAq:0.013259322,StsTL_1:0.0094862403):0.03465315,StsTL_3:-0.036215514):0.027510442,StFu:0.1911051):0.075746685,StVrN_A:0.26792249):0.0057731438):0.98422599,(((((((StsBA_1:5e-07,StsBA_2:5e-07):0.040575754,StDu:0.035327386):0.076882236,StAvMA_2:0.14025277):0.024974067,(StsY_B:0.039974533,(StSe_2:5e-07,StSe_1:5e-07):0.027127847):0.092116877):0.031704098,(((StX_4:5e-07,StFr_4:5e-07):0.00343457,(StsS0:0.015222195,StX:0.014782022):0.005695472):0.0073993932,(StsW0_1:-7.8816258e-05,(StsW0_2:-0.00015634105,StsMU:0.00015734106):7.9316247e-05):0.0053510349):0.12178487):0.012091778,(((((StsW25_2:-0.00047970633,(StsW83_2:5e-07,StsW83_1:5e-07):0.0047401218):0.0026305215,(StRir_1:-0.0020483376,((StRir_20:-0.00061626802,(StRi_3:5e-07,StRi_1:5e-07):0.00061676803):0.00031140965,StRi_5:-0.00031090964):0.0020488377):0.0018564076):0.011107202,StAua_2:0.0059642037):0.020397704,(StAfJ3_2:5e-07,StAfJ3_1:5e-07):0.016059749):0.020679029,((StsC2_2:5e-07,StsC2_1:5e-07):0.065562174,(StMo_1:0.016440857,(StCr:0.0044569545,StPo:0.0041889991):0.015594657):0.03226871):0.01728146):0.13600963):0.03898631,(((((StLaN18:0.0096574519,((StCar_3:0.0021525947,(StsPA_1:5e-07,StsK_1:5e-07):0.025802609):0.0031878953,(StCar_4:5e-07,StCar_1:5e-07):5.3408439e-05):0.0045333095):0.015986392,StCar_2:-0.01129774):0.011190896,StsK_3:0.007514413):0.0093343994,StsW2_2:0.0065627294):0.0087428717,StsTu:0.0027839681):0.24563552):0.063165396):0.15822014,((NnGeA9:-0.0049412199,(NnGe:5e-07,A40:5e-07):0.00494172):0.05723124,(A50:0.0041956748,NnCxD5_1:-0.0041946745):0.038464367):0.067500859):0.019943073,(NnsA5_3:-0.010003733,(NnsA5_2:-0.012543396,kis:0.012544396):0.010004232):0.20704396):0.011988278,NnsW4_1:0.076606795):0.030554138,(NcTr_2:5e-07,NcTr_1:5e-07):0.076385453):0.012827013,AmBr_2:0.082812488):0.011452392,Uc878:0.042674243):0.0013561811,(UME:0.065483168,(AkAan_1:5e-07,AkAan_2:5e-07):0.098892853):0.0050609517):0.0048089102,(((((StsY_A:0.024409078,StsAN:0.025454879):0.020424113,StsMC:0.042859137):0.0020794226,(StsW00:-0.00088482141,US8:0.0034041561):0.02482507):0.012885309,Ue26:0.039114274):0.037592094,(((KbAr_2:6.188509e-05,KbArN5:-6.0885093e-05):0.036848657,(KbAr_1:5e-07,KbAr_3:5e-07):0.023527369):0.0036899652,(UsB:0.0066513591,KbPh:0.018084833):0.032414727):0.0028181262):0.0063468851):0.0039803945,Kus:0.075432196):0.0073573906,(AmOrD0:0.002306083,AmOr_2:4.7852751e-05):0.050635748):0.0050086849,((((bal:-8.482251e-05,(AmBlD4:5e-07,AmBlFH:5e-07):8.5322514e-05):4.3520537e-05,AmBlD59_2:-4.302054e-05):0.022252556,(AmVs_1:5e-07,AmVs_2:5e-07):0.027552851):0.023871534,((((((AmDeD9_3:0.00017488856,AmDeD9_2:-0.00017388855):8.8652203e-05,AmDeD9_1:-8.8152214e-05):0.0065532564,(((AmOrH:0.00053834054,AmKe_4:-0.00053734053):0.00027345345,AmsW69_1:-0.00027295345):0.0002551403,van:0.00032303203):0.0074166176):0.016326929,(dec_1:5e-07,AmRg_6:5e-07):0.032557793):0.0037861201,AmOv:0.014279187):0.0064124074,AmAaD2_3:0.025383929):0.024304911):0.0097681899):0.021303317,(AmsBJ_3:5e-07,AmsBJ_4:5e-07):0.027581567):0.0054627154,(((((AmRo_1:0.00064905803,AmsW97:0.0040278882):0.0020394162,AmRo_2:0.00030476699):0.011707135,(((ris:-7.4267162e-05,(AmLrN2_2:5e-07,AmLr_1:5e-07):7.4767166e-05):3.9371509e-05,AmLrN2_1:-3.8871513e-05):0.0045157224,(AmsW8_2:5e-07,AmsW8_1:5e-07):0.0048887096):0.0020989659):0.002653901,AmsTN:0.0041940534):0.016659224,(AmAzD3_5:-5.3355507e-05,AmAzD3_3:5.4355507e-05):0.035934046):0.0019846056):0.0078928182,((AmsW6_1:0.00049004104,AmsW6_2:-0.00048904103):0.019898646,(AmsW1_2:-0.0007899364,(AmsW1_1:-0.00057804055,AmsW5_2:0.00057904056):0.0007904364):0.019530952):0.016989477):0.011732801,(((AmKe_3:-0.00027606895,AmKeF:0.00027706896):0.00015143346,AmKen_2:-0.00015093345):0.00020956458,ker:0.0021388147):0.014683972):0.007118735,((((AmsMJ_4:0.00016927588,AmsW9_2:-0.00016827587):0.00028128404,AmsMJ_2:-0.00028078404):0.00016736802,AmsMJ_3:-0.00016686802):0.0091766492,AmsC0_2:0.0050490242):0.00089596631,(AmJa_2:-0.00026683841,(risA:5e-07,AmJa_1:5e-07):0.00026733842):0.0015085102);
```
