## Supplementary Data 7 for "Structural and evolutionary analyses support reclassification of glycopeptide antibiotics as xyclopeptides": OG_8_pgat_mafft_iqtree.ckp (part 1 of 2)

```
--- # IQ-TREE Checkpoint ver >= 1.6
CandidateSet:
 00: -20526.6756406 (0:0.0159646140,((((((((((((((((1:0.0000009999,127:0.0000009999):0.05645032191,143:0.0680889323):0.106364077,111:0.2567830660):0.03007953765,(28:0.0621746939,(56:0.0000009999,133:0.0000009999):0.04717172757):0.2261663404):0.04930730217,((((3:0.0000009999,74:0.0000009999):0.01346639502,99:0.0182471248):0.01048708794,152:0.0182782276):0.009019907616,((57:0.0000009999,62:0.0000009999):9.999388672e-07,142:0.0000009999):0.008086454354):0.2093543685):0.08133050951,(((((4:0.0030898978,(47:0.0000009999,67:0.0000021549):0.003089992181):2.546215866e-06,(((8:0.0000009999,60:0.0000009999):2.1340793e-06,(92:0.0000009999,134:0.0000009999):9.999388672e-07):2.388009475e-06,126:0.0000026395):0.009321610243):0.01102118631,18:0.0173530828):0.02712688852,(20:0.0000009999,42:0.0000009999):0.02765541061):0.04665160289,((21:0.0000009999,104:0.0000009999):0.09266606065,(46:0.0291580255,(83:0.0032421383,130:0.0095445368):0.02024275776):0.06401120635):0.02444046861):0.1773267002):0.1118309603,(((40:0.0000009999,(68:0.0000009999,82:0.0000009999):9.999388672e-07):0.02626280695,(((41:0.0030368248,154:0.0114888563):0.0006131116949,(80:0.0000009999,85:0.0000009999):2.648753753e-06):0.003388509629,122:0.0102758253):0.006828631805):0.00412541994,(98:0.0185725888,158:0.0134548813):0.00199260496):0.4810018796):0.1384793993,((((((((((((((((((9:0.0000009999,31:0.0000009999):2.772052246e-06,131:0.0000009999):9.999388672e-07,155:0.0000028251):0.003921623448,((23:0.0000022415,162:0.0000020087):0.008091895487,(26:0.0000029715,(45:0.0076298686,87:0.0000020130):0.003802691112):0.02343582847):0.003621087054):0.01169230972,157:0.0000029587):0.02568345513,(93:0.0000026759,94:0.0000023235):0.06569738662):0.01693522319,(((((((13:0.0000009999,52:0.0000009999):2.582681086e-06,140:0.0000009999):2.403496033e-06,112:0.0000009999):0.01821586647,137:0.0079382136):0.004523049877,((32:0.0000009999,89:0.0000009999):2.234261079e-06,138:0.0000009999):2.349766705e-06):0.02408024995,((65:0.0000023927,(88:0.0000024272,91:0.0000009999):2.749535231e-06):2.757183084e-06,149:0.0039736842):0.01597133849):0.03758286497,((79:0.0000009999,(95:0.0000009999,103:0.0000020622):2.894344183e-06):0.04002649612,(105:0.0000021756,163:0.0000028079):0.03034788135):0.04546677449):0.01458253191):0.02692168649,(90:0.0000009999,160:0.0000009999):0.0383546506):0.04060444982,(124:0.0040105554,128:0.0000027883):0.09545984874):0.02464364924,(((((((10:0.0000009999,58:0.0000022058):2.569490666e-06,(78:0.0000009999,141:0.0000009999):2.013572907e-06):0.05196946904,(25:0.0000009999,33:0.0000009999):0.03475504034):0.05144811052,(11:0.0266994785,((((29:0.0000009999,((71:0.0038345198,121:0.0000009999):2.062960448e-06,116:0.0000009999):2.730202629e-06):0.01034236834,((39:0.0000009999,70:0.0000009999):9.999388672e-07,123:0.0000009999):0.01314566541):0.03618920625,(54:0.0000009999,72:0.0000009999):0.05570769074):0.004745537637,69:0.0292152858):0.03301635339):0.06315594052):0.01522538,((((14:0.0316440842,135:0.0604927750):0.04719306727,(38:0.0044894230,102:0.0000009999):0.04871738717):0.008465482308,153:0.0823937666):0.02028266545,117:0.0678174632):0.08754636819):0.008908453972,((24:0.0000009999,55:0.0000009999):0.06466311005,((30:0.0154872707,125:0.0293390282):0.06637985704,(106:0.0000009999,139:0.0000009999):0.0240977645):0.01866839044):0.01383465256):0.01542292739,(15:0.0000009999,27:0.0000009999):0.1948264933):0.004033493088):0.02783675056,115:0.1440080915):0.0146233656,132:0.0575718247):0.01207607706,148:0.1348305426):0.04072278592,(75:0.0000022120,84:0.0000021372):0.1167969954):0.04326816247,63:0.1723283350):0.05919988395,150:0.1458524803):0.03524054964,((12:0.0000009999,(35:0.0000009999,151:0.0000009999):9.999388672e-07):0.09880950275,(50:0.0000009999,118:0.0000009999):0.07390350552):0.1341802447):0.1275108218,(16:0.0000009999,(76:0.0000009999,100:0.0000009999):9.999388672e-07):0.3623617461):0.269944934):2.050077217,22:0.3809692231):0.1038941501,((19:0.0194993730,(59:0.0000009999,97:0.0000009999):0.01640029731):0.2149794709,129:0.1761288150):0.1197571791):0.07556958757,(((((2:0.0000009999,5:0.0000009999):2.340083603e-06,7:0.0000026479):0.1753096742,((34:0.0035343378,66:0.0000020807):0.06059658251,(((((37:0.0000009999,144:0.0000009999):2.285890815e-06,(96:0.0045226790,114:0.0000023393):0.04214607269):0.003402758783,136:0.0000026750):0.0886269929,147:0.0722349062):0.008646161531,101:0.1590369058):0.03590063429):0.5287329458):0.07191884233,(36:0.0496219930,110:0.0638211938):0.430476418):0.05970849346,((6:0.0000009999,73:0.0000009999):0.1677738517,((((43:0.0719667167,((51:0.0000009999,120:0.0000009999):0.05517891754,145:0.0524790959):0.05629682163):0.01821189114,((119:0.0000009999,146:0.0000009999):0.002215058481,159:0.0005258993):0.1541379216):0.06633734773,((44:0.0000009999,109:0.0000009999):0.03930919353,(77:0.0000009999,86:0.0000009999):0.04825173237):0.1081328764):0.02735936158,61:0.1343027409):0.02897830856):0.1114424709):0.05279371677):0.290705783,64:0.0989978738):0.01624961767,(((17:0.0000027467,48:0.0000020443):0.02156866423,(49:0.0000020748,161:0.0000028186):0.02457185886):0.03273485877,(108:0.0000009999,156:0.0000009999):0.02618543531):0.04482549527):0.01781446368,107:0.0194663669):0.009375026343,53:0.0095514166):2.140800294e-06,113:0.0191282912):0.006321260817,81:0.0064272760);
 01: -20526.6761698 (0:0.0159769137,((((((((((((((((1:0.0000010000,127:0.0000010000):0.05650615698,143:0.0681482850):0.1064661764,111:0.2570236624):0.03009833273,(28:0.0622326096,(56:0.0000010000,133:0.0000010000):0.04721091119):0.2263755366):0.04934707235,((((3:0.0000010000,74:0.0000010000):0.01347817821,99:0.0182630873):0.01049631128,152:0.0182944884):0.009028852455,((57:0.0000010000,62:0.0000010000):1e-06,142:0.0000010000):0.008091750931):0.2095643901):0.08139225869,(((((4:0.0030918580,(47:0.0000010000,67:0.0000021550):0.003091952077):2.477018174e-06,(((8:0.0000010000,60:0.0000010000):2.13420977e-06,(92:0.0000010000,134:0.0000010000):1e-06):2.38815547e-06,126:0.0000026397):0.009328835572):0.01102994407,18:0.0173659874):0.02714995921,(20:0.0000010000,42:0.0000010000):0.02767665508):0.04669748165,((21:0.0000010000,104:0.0000010000):0.09274172301,(46:0.0291809785,(83:0.0032439410,130:0.0095521701):0.02026057213):0.06406635415):0.02444998419):0.1774965949):0.1119586039,(((40:0.0000010000,(68:0.0000010000,82:0.0000010000):1e-06):0.02628674874,(((41:0.0036513688,154:0.0115002475):1.629992898e-06,(80:0.0000010000,85:0.0000010000):2.648915689e-06):0.003390870131,122:0.0102847647):0.006834618985):0.004130108917,(98:0.0185908873,158:0.0134670085):0.001991027211):0.4815054096):0.1386107876,(((((((((((((((((9:0.0000010000,31:0.0000010000):2.77222172e-06,(131:0.0000010000,155:0.0000028253):1e-06):0.003926363209,((23:0.0000022416,162:0.0000020088):0.00810126598,(26:0.0000029717,(45:0.0076384685,87:0.0000020131):0.003806457147):0.02346405341):0.003624762633):0.01170548029,157:0.0000024250):0.02571405066,(93:0.0000026761,94:0.0000023236):0.06577580424):0.01695448413,(((((((13:0.0000010000,52:0.0000010000):2.582838982e-06,140:0.0000010000):2.403642974e-06,112:0.0000010000):0.01823764186,137:0.0079473026):0.004528104446,((32:0.0000010000,89:0.0000010000):2.234397674e-06,138:0.0000010000):2.349910362e-06):0.02410844102,((65:0.0000023928,(88:0.0000024273,91:0.0000010000):2.749703328e-06):2.757351649e-06,149:0.0039776866):0.01599040126):0.03762354973,((79:0.0000010000,(95:0.0000010000,103:0.0000020623):2.894521133e-06):0.04007324147,(105:0.0000021757,163:0.0000028081):0.0303842646):0.04551614769):0.01459849573):0.02695277004,(90:0.0000010000,160:0.0000010000):0.03840222405):0.04065196679,(124:0.0040147001,128:0.0000027885):0.0955794628):0.02467266799,(((((((10:0.0000010000,58:0.0000022059):2.569647756e-06,(78:0.0000010000,141:0.0000010000):2.01369601e-06):0.05203626842,(25:0.0000010000,33:0.0000010000):0.03480377992):0.05151311718,(11:0.0267331527,((((29:0.0000010000,((71:0.0035436981,116:0.0000010000):0.0002938329965,121:0.0000010000):2.203438658e-06):0.01035260904,((39:0.0000010000,70:0.0000010000):1e-06,123:0.0000010000):0.01316336778):0.03623458559,(54:0.0000010000,72:0.0000010000):0.05578316616):0.004751013776,69:0.0292543557):0.03305729978):0.06323352254):0.01524464285,((((14:0.0316822895,135:0.0605746439):0.04725375798,(38:0.0044949624,102:0.0000010000):0.04878030001):0.00847246277,153:0.0824993877):0.02030717057,117:0.0679065843):0.08766146208):0.008918827245,((24:0.0000010000,55:0.0000010000):0.06474202775,((30:0.0155072187,125:0.0293754620):0.06646373115,(106:0.0000010000,139:0.0000010000):0.02412846892):0.0186934865):0.01385082755):0.01543547118,(15:0.0000010000,27:0.0000010000):0.1950618334):0.004042886428):0.02786289444,115:0.1441818736):0.01464013796,132:0.0576356198):0.01209147846,148:0.1349953066):0.04076736167,(75:0.0000022121,84:0.0000021373):0.1169333534):0.04330878025,63:0.1725303263):0.05925713495,150:0.1460277465):0.03527263457,((12:0.0000010000,(35:0.0000010000,151:0.0000010000):1e-06):0.09892237154,(50:0.0000010000,118:0.0000010000):0.07397880327):0.1343281962):0.1275665148,(16:0.0000010000,(76:0.0000010000,100:0.0000010000):1e-06):0.3628126809):0.2702259608):2.051957703,22:0.3811800182):0.104087408,((19:0.0195136407,(59:0.0000010000,97:0.0000010000):0.01641477881):0.2151895409,129:0.1762588543):0.1198143257):0.07562621829,(((((2:0.0000010000,5:0.0000010000):2.340226668e-06,7:0.0000026481):0.1754648218,((34:0.0035363157,66:0.0000020808):0.06063459532,(((((37:0.0000010000,144:0.0000010000):2.389603786e-06,(96:0.0045256933,114:0.0000029706):0.04217941134):0.003404637998,136:0.0000026752):0.08869868949,147:0.0722868080):0.008652777922,101:0.1591691847):0.03593115109):0.5291826511):0.07194606031,(36:0.0496304536,110:0.0638667760):0.4307855082):0.05973038509,((6:0.0000010000,73:0.0000010000):0.1678726651,((((43:0.0720119493,((51:0.0000010000,120:0.0000010000):0.05521050448,145:0.0525077802):0.05632667948):0.01821810134,((119:0.0000010000,146:0.0000010000):0.002216018387,159:0.0005264711):0.1542300068):0.06637632992,((44:0.0000010000,109:0.0000010000):0.0393289897,(77:0.0000010000,86:0.0000010000):0.04828251981):0.1082004063):0.02736933042,61:0.1343875010):0.02899371484):0.1115018442):0.05284139916):0.2909489575,64:0.0990766765):0.0162644037,(((17:0.0000027469,48:0.0000020444):0.02158544633,(49:0.0000020749,161:0.0000028188):0.02459159585):0.03276146674,(108:0.0000010000,156:0.0000010000):0.02620567322):0.04486276873):0.01782699026,107:0.0194813258):0.009382171815,53:0.0095587776):2.140931175e-06,113:0.0191430385):0.006325564054,81:0.0064317401);
 02: -20526.6767134 (0:0.0159800567,((((((((((((((((1:0.0000010000,127:0.0000010000):0.05652068716,143:0.0681650911):0.1064931802,111:0.2570876484):0.03010424512,(28:0.0622487883,(56:0.0000010000,133:0.0000010000):0.04722083564):0.2264307845):0.04935210916,((((3:0.0000010000,74:0.0000010000):0.01348066111,99:0.0182663780):0.01049821693,152:0.0182978284):0.009030063263,((57:0.0000010000,142:0.0000010000):1e-06,62:0.0000010000):0.008093565537):0.2096109403):0.08141475434,(((((4:0.0030924859,(47:0.0000010000,67:0.0000021559):0.003092579657):2.71518118e-06,(((8:0.0000010000,60:0.0000010000):1e-06,(92:0.0000010000,134:0.0000010000):1e-06):2.543988495e-06,126:0.0000026409):0.009330606942):0.01103223433,18:0.0173694636):0.02715567727,(20:0.0000010000,42:0.0000010000):0.0276820449):0.0467087173,((21:0.0000010000,104:0.0000010000):0.09276069858,(46:0.0291869352,(83:0.0032445721,130:0.0095541425):0.02026490984):0.06408007332):0.02445321966):0.177535885):0.1119914121,(((40:0.0000010000,(68:0.0000010000,82:0.0000010000):1e-06):0.02629257137,(((41:0.0034680446,154:0.0115026095):0.0001859356507,(80:0.0000010000,85:0.0000010000):2.656900539e-06):0.003391630851,122:0.0102870787):0.00683616788):0.004131451584,(98:0.0185953605,158:0.0134701929):0.001990634265):0.4816241618):0.1386920287,(((((((((((((((((9:0.0000010000,31:0.0000010000):1e-06,(131:0.0000010000,155:0.0000028265):2.773396721e-06):0.003926909656,((23:0.0000024120,162:0.0000021887):0.008103631403,(26:0.0000027687,(45:0.0076406322,87:0.0000028817):0.003807538748):0.02347070015):0.003625770136):0.01170883099,157:0.0000024266):0.02572153211,(93:0.0000023273,94:0.0000026728):0.06579413685):0.01695927493,(((((13:0.0000010000,((52:0.0000010000,140:0.0000010000):2.583933714e-06,112:0.0000010000):2.404661753e-06):0.01824270044,137:0.0079495754):0.004529553148,((32:0.0000010000,89:0.0000010000):2.23534472e-06,138:0.0000010000):2.350906367e-06):0.02411420718,((65:0.0000023937,(88:0.0000024283,91:0.0000010000):2.750868785e-06):2.054060753e-06,149:0.0039789732):0.01599518608):0.03763653185,((79:0.0000010000,(95:0.0000010000,103:0.0000020632):2.027308614e-06):0.04008429903,(105:0.0000021766,163:0.0000028093):0.03039123944):0.0455256803):0.01460170796):0.02695946166,(90:0.0000010000,160:0.0000010000):0.0384133786):0.04066317028,(124:0.0040159036,128:0.0000025977):0.09560804992):0.02467958093,(((((((10:0.0000010000,58:0.0000022068):1e-06,(78:0.0000010000,141:0.0000025490):2.239909716e-06):0.05205117668,(25:0.0000010000,33:0.0000010000):0.0348153104):0.05152873206,(11:0.0267411702,((((29:0.0000010000,((71:0.0038400838,121:0.0000010000):2.25132097e-06,116:0.0000010000):2.156356911e-06):0.01035679906,((39:0.0000010000,70:0.0000010000):1e-06,123:0.0000010000):0.01316689573):0.03624553886,(54:0.0000010000,72:0.0000010000):0.05580022747):0.004752345953,69:0.0292633213):0.03306811956):0.06325180122):0.01524958745,((((14:0.0316923400,135:0.0605936012):0.04726858994,(38:0.0044963707,102:0.0000010000):0.0487947294):0.008475271077,153:0.0825242882):0.02031303638,117:0.0679286825):0.0876882401):0.00892149845,((24:0.0000010000,55:0.0000010000):0.06476031036,((30:0.0155118768,125:0.0293844914):0.06648399328,(106:0.0000010000,139:0.0000010000):0.02413592535):0.01869966914):0.01385450981):0.01543924718,(15:0.0000029627,27:0.0000023378):0.1951177498):0.004045075136):0.02786948607,115:0.1442225565):0.01464438599,132:0.0576505277):0.01209570422,148:0.1350344163):0.04077827773,(75:0.0000010000,84:0.0000025376):0.116966098):0.04331878519,63:0.1725791648):0.05927083944,150:0.1460706788):0.03528183814,((12:0.0000029735,(35:0.0000010000,151:0.0000010000):2.208075707e-06):0.09894858057,(50:0.0000010000,118:0.0000010000):0.07399864714):0.1343637925):0.1275921953,(16:0.0000010000,(76:0.0000010000,100:0.0000010000):1e-06):0.3629207733):0.2702178788):2.052529747,22:0.3813997660):0.1040476688,((19:0.0195172203,(59:0.0000010000,97:0.0000010000):0.01641883362):0.2152430033,129:0.1762908207):0.1198208847):0.07564231249,(((((2:0.0000010000,5:0.0000010000):2.341218568e-06,7:0.0000026493):0.1755014741,((34:0.0035369492,66:0.0000028772):0.0606457335,(((((37:0.0000010000,144:0.0000010000):2.868067023e-06,(96:0.0045265919,114:0.0000027521):0.04218779163):0.003405315806,136:0.0000020253):0.08871664014,147:0.0723002480):0.008654424486,101:0.1592026865):0.03593812629):0.5292967904):0.07196090988,(36:0.0496511254,110:0.0638685437):0.430864514):0.05973543565,((6:0.0000010000,73:0.0000010000):0.1679001672,((((43:0.0720233558,((51:0.0000010000,120:0.0000010000):0.05521836669,145:0.0525150124):0.0563338794):0.01822454374,((119:0.0000010000,146:0.0000010000):0.002217022319,159:0.0005246332):0.1542516278):0.06637869082,((44:0.0000010000,109:0.0000010000):0.03933998199,(77:0.0000010000,86:0.0000010000):0.04828433447):0.1082182836):0.02737271459,61:0.1344083376):0.02899704697):0.1115178396):0.05285323436):0.2910100233,64:0.0991016115):0.01626703402,(((17:0.0000024616,48:0.0000026824):0.0215890934,(49:0.0000010000,161:0.0000010000):0.02459729043):0.03276808539,(108:0.0000010000,156:0.0000010000):0.02621082257):0.04487207953):0.01783035317,107:0.0194852565):0.009384056204,53:0.0095607129):2.700460696e-06,113:0.0191468495):0.006326816929,81:0.0064331363);
 03: -20526.676978 (0:0.0159794942,((((((((((((((((1:0.0000010000,127:0.0000010000):0.05651735842,143:0.0681599968):0.106486546,111:0.2570717448):0.03010188944,(28:0.0622435673,(56:0.0000010000,133:0.0000010000):0.04721898336):0.2264175069):0.04935519764,((((3:0.0000010000,74:0.0000010000):0.01348064805,99:0.0182664383):0.01049824882,152:0.0182979087):0.009030621525,((57:0.0000010000,62:0.0000010000):1e-06,142:0.0000021559):0.008092766767):0.2096065035):0.08140279256,(((((4:0.0030923563,(47:0.0000010000,67:0.0000021550):0.003092450075):2.325925479e-06,(((8:0.0000010000,60:0.0000010000):2.13420977e-06,(92:0.0000010000,134:0.0000010000):1e-06):2.417047126e-06,126:0.0000026397):0.009330338601):0.01103178559,18:0.0173686173):0.02715453845,(20:0.0000010000,42:0.0000010000):0.02768085007):0.04670673689,((21:0.0000010000,104:0.0000010000):0.09275656557,(46:0.0291854464,(83:0.0032444143,130:0.0095537490):0.02026412697):0.06407734626):0.02445156833):0.1775313874):0.1119855024,(((40:0.0000010000,(68:0.0000010000,82:0.0000010000):1e-06):0.02629152731,(((41:0.0036523177,154:0.0115024547):1.378955579e-06,(80:0.0000010000,85:0.0000010000):2.648915689e-06):0.003391493332,122:0.0102866587):0.006835888639):0.004131325343,(98:0.0185945398,158:0.0134696643):0.001990361702):0.4816065285):0.1386306564,(((((((((((((((((9:0.0000010000,31:0.0000010000):2.77222172e-06,(131:0.0000010000,155:0.0000028253):1e-06):0.003927516658,((23:0.0000022416,162:0.0000020088):0.008103286342,(26:0.0000029717,(45:0.0076403217,87:0.0000020131):0.003807381294):0.02346974049):0.003625519412):0.01170825745,157:0.0000027619):0.02572003708,(93:0.0000026761,94:0.0000023236):0.06579170125):0.01695833676,(((((((13:0.0000010000,52:0.0000010000):2.711053688e-06,140:0.0000010000):2.121375752e-06,112:0.0000021731):0.0182420103,137:0.0079492830):0.004529541281,((32:0.0000010000,89:0.0000010000):2.584208467e-06,138:0.0000010000):2.234397674e-06):0.02411374935,((65:0.0000023928,(88:0.0000024273,91:0.0000010000):2.749703328e-06):2.757351649e-06,149:0.0039786726):0.01599460935):0.03763434646,((79:0.0000010000,(95:0.0000010000,103:0.0000020623):2.894521133e-06):0.04008276367,(105:0.0000021757,163:0.0000028081):0.03039150046):0.04552680952):0.01460227002):0.02695891694,(90:0.0000010000,160:0.0000010000):0.03841185336):0.04066129207,(124:0.0040157232,128:0.0000027885):0.09560377562):0.02467855725,(((((((10:0.0000010000,58:0.0000022059):2.569647756e-06,(78:0.0000010000,141:0.0000010000):2.01369601e-06):0.05204969846,(25:0.0000010000,33:0.0000010000):0.03481376148):0.05152637753,(11:0.0267400764,((((29:0.0000010000,((71:0.0038390353,121:0.0000010000):2.437950305e-06,116:0.0000010000):2.940595446e-06):0.01035525744,((39:0.0000010000,70:0.0000010000):1e-06,123:0.0000010000):0.0131668166):0.03624385091,(54:0.0000010000,72:0.0000010000):0.05579849337):0.004752195106,69:0.0292623082):0.03306565924):0.06324920065):0.0152485659,((((14:0.0316902525,135:0.0605912606):0.04726615117,(38:0.0044961712,102:0.0000027381):0.04879269949):0.008474116587,153:0.0825208657):0.02031216446,117:0.0679249130):0.08768462786):0.0089210161,((24:0.0000010000,55:0.0000010000):0.06475795987,((30:0.0155078876,125:0.0293859198):0.06647958744,(106:0.0000010000,139:0.0000010000):0.02413637891):0.01869839863):0.01385387624):0.01543811717,(15:0.0000010000,27:0.0000010000):0.1951095089):0.004044995909):0.02786828176,115:0.1442173264):0.01464378819,132:0.0576484560):0.01209500453,148:0.1350288436):0.04077674583,(75:0.0000022121,84:0.0000021373):0.1169612034):0.04331654312,63:0.1725726299):0.05926800618,150:0.1460635458):0.0352763563,((12:0.0000010000,(35:0.0000010000,151:0.0000010000):1e-06):0.09894452893,(50:0.0000010000,118:0.0000010000):0.07399478614):0.1343563057):0.1275855108,(16:0.0000010000,(76:0.0000010000,100:0.0000010000):1e-06):0.3628994176):0.2702846696):2.052333773,22:0.3812057982):0.1041360204,((19:0.0195166403,(59:0.0000010000,97:0.0000010000):0.0164178381):0.215232106,129:0.1762839779):0.1198254921):0.07563690004,(((((2:0.0000010000,5:0.0000010000):2.340226668e-06,7:0.0000026481):0.1754960316,((34:0.0035368719,66:0.0000020835):0.06064172429,(((((37:0.0000010000,144:0.0000010000):2.286030566e-06,(96:0.0045264141,114:0.0000023394):0.04218609631):0.003405148495,136:0.0000026175):0.08871309507,147:0.0722971554):0.008654111421,101:0.1591958239):0.03593744735):0.529273669):0.07195122269,(36:0.0496313412,110:0.0638760607):0.4308474772):0.05973503054,((6:0.0000010000,73:0.0000010000):0.1678920796,((((43:0.0720207268,((51:0.0000010000,120:0.0000010000):0.05521655654,145:0.0525133338):0.05633200763):0.01822433044,((119:0.0000010000,146:0.0000010000):0.002217124601,159:0.0005243149):0.1542468252):0.06637843052,((44:0.0000010000,109:0.0000010000):0.03933858578,(77:0.0000010000,86:0.0000010000):0.04828275171):0.1082141833):0.02737192505,61:0.1344039415):0.0289968546):0.1115132089):0.05285110672):0.2909965716,64:0.0990921681):0.0162676127,(((17:0.0000027469,48:0.0000020444):0.0215881614,(49:0.0000020749,161:0.0000028188):0.02459628712):0.03276678647,(108:0.0000010000,156:0.0000010000):0.02620960494):0.0448702389):0.01782961821,107:0.0194844614):0.00938367094,53:0.0095603225):2.140931175e-06,113:0.0191461339):0.006326561273,81:0.0064327785);
 04: -20526.6773842 (0:0.0159799651,((((((((((((((((1:0.0000010000,127:0.0000010000):0.05651939016,143:0.0681622508):0.1064903911,111:0.2570805317):0.03010291063,(28:0.0622458766,(56:0.0000010000,133:0.0000010000):0.04722031482):0.2264249369):0.04935664151,((((3:0.0000010000,74:0.0000010000):0.01348109091,99:0.0182670406):0.01049859402,152:0.0182985185):0.00903093722,((57:0.0000010000,62:0.0000010000):1e-06,142:0.0000010000):0.008092988801):0.209614048):0.08140662492,(((((4:0.0030924487,(47:0.0000010000,67:0.0000021550):0.003092542433):2.546371533e-06,(((8:0.0000010000,60:0.0000010000):2.13420977e-06,(92:0.0000010000,134:0.0000010000):1e-06):2.38815547e-06,126:0.0000026397):0.009330615151):0.01103211938,18:0.0173691550):0.02715535862,(20:0.0000010000,42:0.0000010000):0.0276816448):0.04670837385,((21:0.0000010000,104:0.0000010000):0.09275935854,(46:0.0291863297,(83:0.0032445076,130:0.0095540392):0.02026476207):0.06407937191):0.02445209285):0.177536639):0.1119902321,(((40:0.0000010000,(68:0.0000010000,82:0.0000010000):1e-06):0.02629236706,(((41:0.0031177587,154:0.0115019527):0.0005364394736,(80:0.0000010000,85:0.0000010000):2.648915689e-06):0.003391604007,122:0.0102869978):0.00683611537):0.00413152316,(98:0.0185951219,158:0.0134702158):0.001990313749):0.4816240981):0.1386487763,(((((((((((((((((9:0.0000010000,31:0.0000010000):2.77222172e-06,(131:0.0000010000,155:0.0000028253):1e-06):0.003927751848,((23:0.0000022416,162:0.0000020088):0.008103651983,(26:0.0000029717,(45:0.0076406587,87:0.0000020131):0.003807549281):0.0234707744):0.003625619221):0.01170874446,157:0.0000029589):0.0257210583,(93:0.0000026761,94:0.0000023236):0.06579460596):0.01695894996,(((((((13:0.0000010000,52:0.0000010000):2.582838982e-06,112:0.0000026831):2.696447145e-06,140:0.0000010000):0.01824269795,137:0.0079496179):0.004529325114,((32:0.0000010000,89:0.0000010000):2.868353211e-06,138:0.0000010000):2.252490397e-06):0.02411513793,((65:0.0000023928,(88:0.0000024273,91:0.0000010000):2.749703328e-06):2.757351649e-06,149:0.0039788490):0.01599496099):0.03763331502,((79:0.0000010000,(95:0.0000010000,103:0.0000020623):2.894521133e-06):0.04008320251,(105:0.0000021757,163:0.0000028081):0.03039281885):0.04552769381):0.01460254474):0.02695997478,(90:0.0000010000,160:0.0000010000):0.03841373622):0.04066304273,(124:0.0040159072,128:0.0000027885):0.09560806515):0.02467963385,(((((((10:0.0000010000,58:0.0000022059):2.271047247e-06,(78:0.0000010000,141:0.0000010000):2.01369601e-06):0.05205211034,(25:0.0000010000,33:0.0000010000):0.03481562417):0.05152873492,(11:0.0267413596,((((29:0.0000010000,((71:0.0038412093,121:0.0000010000):1.218469515e-06,116:0.0000010000):2.157833874e-06):0.01035574966,((39:0.0000010000,70:0.0000010000):1e-06,123:0.0000010000):0.01316745158):0.03624556471,(54:0.0000021687,72:0.0000010000):0.05580129064):0.0047524136,69:0.0292637416):0.03306707634):0.063252075):0.01524935826,((((14:0.0316916730,135:0.0605942687):0.04726831628,(38:0.0044963899,102:0.0000010000):0.04879532795):0.008474420785,153:0.0825247144):0.0203130559,117:0.0679282252):0.08768872065):0.008921444708,((24:0.0000010000,55:0.0000010000):0.06476077859,((30:0.0155085141,125:0.0293873454):0.06648260991,(106:0.0000010000,139:0.0000010000):0.0241375454):0.01869931386):0.01385440144):0.01543874906,(15:0.0000010000,27:0.0000010000):0.1951181054):0.004045358036):0.02786929815,115:0.1442233239):0.0146440751,132:0.0576507077):0.01209560007,148:0.1350347083):0.04077811491,(75:0.0000028247,84:0.0000026412):0.1169659475):0.04331832543,63:0.1725792629):0.05926980488,150:0.1460692282):0.03527830826,((12:0.0000021767,(35:0.0000010000,151:0.0000010000):1e-06):0.09894848079,(50:0.0000010000,118:0.0000010000):0.0739973893):0.1343619039):0.1275907771,(16:0.0000010000,(76:0.0000010000,100:0.0000010000):1e-06):0.362915205):0.270274855):2.052434805,22:0.3812676287):0.1041134449,((19:0.0195171323,(59:0.0000010000,97:0.0000010000):0.01641845644):0.2152398872,129:0.1762887953):0.1198280247):0.07563907509,(((((2:0.0000010000,5:0.0000010000):2.340226668e-06,7:0.0000026481):0.1755016109,((34:0.0035369769,66:0.0000020808):0.06064352155,(((((37:0.0000010000,144:0.0000010000):2.286030566e-06,(96:0.0045265488,114:0.0000023394):0.04218735297):0.003405240205,136:0.0000026752):0.08871581034,147:0.0722991799):0.008654356593,101:0.1592008771):0.03593842216):0.5292911216):0.07195291705,(36:0.0496318882,110:0.0638776431):0.4308590613):0.05973615257,((6:0.0000010000,73:0.0000010000):0.1678958594,((((43:0.0720223943,((51:0.0000010000,120:0.0000010000):0.05521768467,145:0.0525143866):0.056333023):0.01822529065,((119:0.0000010000,146:0.0000010000):0.002217400787,159:0.0005240334):0.1542499848):0.06637911606,((44:0.0000010000,109:0.0000010000):0.03933948927,(77:0.0000010000,86:0.0000010000):0.04828369521):0.1082167529):0.02737245897,61:0.1344068834):0.02899728609):0.1115152942):0.05285204416):0.2910065117,64:0.0990952246):0.01626808895,(((17:0.0000027469,48:0.0000020444):0.02158879517,(49:0.0000020749,161:0.0000028188):0.02459701782):0.03276775357,(108:0.0000010000,156:0.0000010000):0.02621036248):0.04487162113):0.01783008767,107:0.0194850346):0.009383943805,53:0.0095606041):2.140931175e-06,113:0.0191466986):0.006326744235,81:0.0064329682);
 05: -20526.6776807 (0:0.0159804817,((((((((((((((((1:0.0000010000,127:0.0000010000):0.05652165038,143:0.0681646816):0.1064945283,111:0.2570902794):0.03010393821,(28:0.0622483670,(56:0.0000010000,133:0.0000010000):0.04722180085):0.226433208):0.0493582089,((((3:0.0000010000,74:0.0000010000):0.0134815874,99:0.0182677118):0.01049898109,152:0.0182992006):0.009031290615,((57:0.0000010000,62:0.0000010000):1e-06,142:0.0000010000):0.008093226633):0.2096223094):0.0814106295,(((((4:0.0030925504,(47:0.0000010000,67:0.0000021550):0.00309264406):2.477018174e-06,(((8:0.0000010000,60:0.0000010000):2.13420977e-06,(92:0.0000010000,134:0.0000010000):1e-06):2.38815547e-06,126:0.0000026397):0.009330929787):0.01103249163,18:0.0173696999):0.02715630094,(20:0.0000010000,42:0.0000010000):0.02768251079):0.04671023477,((21:0.0000010000,104:0.0000010000):0.09276246472,(46:0.0291873366,(83:0.0032450953,130:0.0095538561):0.02026539084):0.06408152374):0.02445255417):0.1775426498):0.1119952741,(((40:0.0000010000,(68:0.0000010000,82:0.0000010000):1e-06):0.02629333505,(((41:0.0035312516,154:0.0115030660):0.0001227967833,(80:0.0000010000,85:0.0000010000):2.648915689e-06):0.003391729865,122:0.0102873785):0.006836370274):0.004131729758,(98:0.0185958334,158:0.0134707335):0.001990263685):0.4816433566):0.1386551395,(((((((((((((((((9:0.0000010000,31:0.0000010000):2.77222172e-06,(131:0.0000010000,155:0.0000028253):1e-06):0.003927687644,((23:0.0000022416,162:0.0000020088):0.008104015886,(26:0.0000029717,(45:0.0076409899,87:0.0000020131):0.003807714523):0.02347179483):0.003626033927):0.01170937605,157:0.0000020644):0.02572248749,(93:0.0000026761,94:0.0000023236):0.06579730936):0.01695968905,(((((((13:0.0000010000,52:0.0000010000):2.582838982e-06,112:0.0000010000):2.403642974e-06,140:0.0000010000):0.01824360002,137:0.0079499895):0.004529948693,((32:0.0000010000,89:0.0000010000):2.234397674e-06,138:0.0000010000):2.349910362e-06):0.02411591558,((65:0.0000023928,(88:0.0000024273,91:0.0000010000):2.749703328e-06):2.757351649e-06,149:0.0039790268):0.01599601234):0.03763732903,((79:0.0000010000,(95:0.0000010000,103:0.0000020623):2.894521133e-06):0.0400858725,(105:0.0000021757,163:0.0000028081):0.03039424782):0.04553038217):0.01460352916):0.02696120012,(90:0.0000010000,160:0.0000010000):0.03841533601):0.0406648773,(124:0.0040160927,128:0.0000027869):0.09561234742):0.02468062105,((((((((10:0.0000010000,58:0.0000022059):2.569647756e-06,141:0.0000010000):2.423713978e-06,78:0.0000020900):0.05205473081,(25:0.0000010000,33:0.0000010000):0.03481726035):0.05153110052,(11:0.0267425232,((((29:0.0000010000,((71:0.0038403984,116:0.0000010000):2.156193533e-06,121:0.0000010000):2.223101957e-06):0.01035584601,((39:0.0000010000,70:0.0000010000):1e-06,123:0.0000010000):0.01316818202):0.03624719995,(54:0.0000010000,72:0.0000010000):0.05580408041):0.004752639345,69:0.0292652070):0.03306873637):0.06325493008):0.01525006987,((((14:0.0316959953,135:0.0605946644):0.04727031832,(38:0.0044966105,102:0.0000024179):0.04879721054):0.008474753002,153:0.0825286352):0.02031398948,117:0.0679317517):0.0876929787):0.008921845685,((24:0.0000010000,55:0.0000010000):0.06476377436,((30:0.0155126682,125:0.0293856901):0.06648699265,(106:0.0000010000,139:0.0000010000):0.02413703549):0.01870033512):0.01385510587):0.01543913786,(15:0.0000010000,27:0.0000010000):0.1951268743):0.004045592464):0.02787020674,115:0.1442301218):0.01464457886,132:0.0576533069):0.01209606831,148:0.1350409413):0.04077977343,(75:0.0000022121,84:0.0000021373):0.1169710183):0.04331979533,63:0.1725862490):0.05927285742,150:0.1460768034):0.03528188273,((12:0.0000021093,(35:0.0000010000,151:0.0000010000):2.20259621e-06):0.09895349857,(50:0.0000010000,118:0.0000010000):0.07399938863):0.1343696342):0.1275798156,(16:0.0000010000,(76:0.0000010000,100:0.0000010000):2.384016727e-06):0.3629389146):0.2702931373):2.052529986,22:0.3813014826):0.1041076649,((19:0.0195177091,(59:0.0000010000,97:0.0000010000):0.01641909797):0.2152484516,129:0.1762940170):0.1198306342):0.07564141553,(((((2:0.0000010000,5:0.0000010000):2.340226668e-06,7:0.0000026481):0.1755080498,((34:0.0035370886,66:0.0000020808):0.06064593273,(((((37:0.0000010000,144:0.0000010000):2.389603786e-06,(96:0.0045266881,114:0.0000029706):0.04218870365):0.003405341291,136:0.0000026752):0.08871869315,147:0.0723013145):0.00865459959,101:0.1592062695):0.0359391935):0.5293096467):0.07195401525,(36:0.0496324039,110:0.0638793433):0.4308714917):0.05973713698,((6:0.0000010000,73:0.0000010000):0.167899995,((((43:0.0720242778,((51:0.0000010000,120:0.0000010000):0.05521892325,145:0.0525155151):0.05633434047):0.01822508733,((119:0.0000010000,146:0.0000010000):0.002217209978,159:0.0005244478):0.1542531384):0.06637842911,((44:0.0000010000,109:0.0000010000):0.03934055934,(77:0.0000010000,86:0.0000010000):0.04828460483):0.1082198234):0.02737314767,61:0.1344101845):0.02899775717):0.1115175044):0.05285353414):0.2910168138,64:0.0990984847):0.01626866149,(((17:0.0000027469,48:0.0000020444):0.02158948153,(49:0.0000020749,161:0.0000028188):0.02459782344):0.03276881413,(108:0.0000010000,156:0.0000010000):0.02621117815):0.04487312599):0.01783060357,107:0.0194856627):0.00938424344,53:0.0095609133):2.140931175e-06,113:0.0191473181):0.006326944301,81:0.0064331759);
 06: -20526.6779192 (0:0.0159780253,((((((((((((((((1:0.0000010000,127:0.0000010000):0.05651192444,143:0.0681551144):0.1064767071,111:0.2570495102):0.03009958956,(28:0.0622381509,(56:0.0000010000,133:0.0000010000):0.0472153645):0.226398506):0.04934593906,((((3:0.0000010000,74:0.0000010000):0.01347877905,99:0.0182638369):0.01049675716,152:0.0182952598):0.009028781457,((57:0.0000010000,62:0.0000010000):1e-06,142:0.0000010000):0.008092524008):0.2095786063):0.08139811164,(((((4:0.0030920852,(47:0.0000010000,67:0.0000021559):0.003092179162):2.71518118e-06,(((8:0.0000010000,60:0.0000010000):1e-06,(92:0.0000010000,134:0.0000010000):1e-06):2.543988495e-06,126:0.0000026409):0.009329394733):0.01103078322,18:0.0173672172):0.02715201346,(20:0.0000010000,42:0.0000010000):0.02767856889):0.04670169121,((21:0.0000010000,104:0.0000010000):0.09274841105,(46:0.0291829924,(83:0.0032441574,130:0.0095528906):0.02026220989):0.06407142598):0.02445070152):0.1775128002):0.1119707818,(((40:0.0000010000,(68:0.0000010000,82:0.0000010000):1e-06):0.02628892732,(((41:0.0028385833,154:0.0115000068):0.0008153103833,(80:0.0000010000,85:0.0000010000):2.656900539e-06):0.003391153875,122:0.0102856306):0.006835199726):0.004130694359,(98:0.0185924841,158:0.0134683218):0.001990640269):0.4815519854):0.1386162332,((((((((((((((((((9:0.0000010000,31:0.0000010000):1e-06,131:0.0000010000):2.773396721e-06,155:0.0000028265):0.003926850527,((23:0.0000024120,162:0.0000021887):0.008102191298,(26:0.0000027687,(45:0.0076393147,87:0.0000028817):0.003806881727):0.02346665227):0.003625149741):0.01170677212,157:0.0000024266):0.02571682115,(93:0.0000023273,94:0.0000026728):0.0657830478):0.01695633068,((((((13:0.0000010000,(52:0.0000010000,112:0.0000010000):2.583933714e-06):2.404661753e-06,140:0.0000010000):0.01823964229,137:0.0079482163):0.00452892847,((32:0.0000010000,89:0.0000010000):2.23534472e-06,138:0.0000010000):2.350906367e-06):0.02411067938,((65:0.0000023937,(88:0.0000024283,91:0.0000010000):2.750868785e-06):2.054060753e-06,149:0.0039782918):0.01599248277):0.03762973448,(((79:0.0000010000,95:0.0000010000):2.027308614e-06,103:0.0000020632):0.04007753398,(105:0.0000021766,163:0.0000028093):0.03038761276):0.04552158868):0.01460038849):0.02695543767,(90:0.0000010000,160:0.0000010000):0.03840665598):0.04065613611,(124:0.0040151736,128:0.0000025977):0.09559061215):0.02467534368,((((((((10:0.0000010000,78:0.0000010000):1e-06,58:0.0000022068):2.239909716e-06,141:0.0000025490):0.05204239327,(25:0.0000010000,33:0.0000010000):0.03480844784):0.05151925338,(11:0.0267363688,((((29:0.0000010000,((71:0.0038392580,121:0.0000010000):2.343937428e-06,116:0.0000010000):2.264135627e-06):0.01035380552,((39:0.0000010000,70:0.0000010000):1e-06,123:0.0000010000):0.0131649743):0.03623888549,(54:0.0000010000,72:0.0000010000):0.05579020494):0.004751565527,69:0.0292580230):0.03306117581):0.06324068067):0.01524648504,((((14:0.0316860414,135:0.0605822932):0.04725947971,(38:0.0044955201,102:0.0000025660):0.04878586275):0.00847328515,153:0.0825092881):0.02030947642,117:0.0679151033):0.0876720207):0.00891980878,((24:0.0000025227,55:0.0000024329):0.06474924514,((30:0.0155064507,125:0.0293811084):0.06647201853,(106:0.0000010000,139:0.0000010000):0.02413152069):0.0186957574):0.01385220019):0.01543663985,(15:0.0000029627,27:0.0000023378):0.1950836752):0.00404392434):0.02786555776,115:0.1441982760):0.0146416868,132:0.0576415773):0.01209312247,148:0.1350109200):0.04077156944,(75:0.0000010000,84:0.0000025376):0.1169462292):0.04331273394,63:0.1725496751):0.05926171547,150:0.1460435063):0.03527365651,((12:0.0000020144,(35:0.0000010000,151:0.0000010000):2.282253996e-06):0.09893232647,(50:0.0000027419,118:0.0000010000):0.07398587268):0.1343407478):0.1275794384,(16:0.0000010000,(76:0.0000010000,100:0.0000010000):1e-06):0.3628501854):0.2702561262):2.052125933,22:0.3811810604):0.1041148187,((19:0.0195150216,(59:0.0000010000,97:0.0000010000):0.01641618742):0.2152090694,129:0.1762704259):0.1198208547):0.07563036047,(((((2:0.0000010000,5:0.0000010000):2.82282348e-06,7:0.0000026493):0.1754798861,((34:0.0035365114,66:0.0000028772):0.06063787043,(((((37:0.0000010000,144:0.0000010000):2.868067023e-06,(96:0.0045260257,114:0.0000027521):0.04218250677):0.003404913641,136:0.0000020253):0.08870528072,147:0.0722916051):0.008653405405,101:0.1591815070):0.03593398326):0.5292243534):0.07194867102,(36:0.0496533640,110:0.0638504276):0.4308136991):0.05973176536,((6:0.0000010000,73:0.0000010000):0.1678820312,((((43:0.0720160323,((51:0.0000010000,120:0.0000010000):0.05521323573,145:0.0525103463):0.05632884473):0.01822362461,((119:0.0000010000,146:0.0000010000):0.002217045807,159:0.0005242179):0.1542372156):0.06637477778,((44:0.0000010000,109:0.0000010000):0.03933105367,(77:0.0000010000,86:0.0000010000):0.04828501185):0.1082070237):0.0273704483,61:0.1343953506):0.0289948672):0.1115085356):0.05284458647):0.2909703615,64:0.0990835940):0.01626596429,(((17:0.0000024616,48:0.0000026824):0.02158633658,(49:0.0000010000,161:0.0000010000):0.02459409801):0.03276392611,(108:0.0000010000,156:0.0000010000):0.02620744354):0.04486627534):0.01782814825,107:0.0194827656):0.009382859912,53:0.0095594853):2.700460696e-06,113:0.0191443883):0.006326019023,81:0.0064322892);
 07: -20526.6779939 (0:0.0159823534,((((((((((((((((1:0.0000010000,127:0.0000010000):0.0565307794,143:0.0681754155):0.1065117763,111:0.2571308319):0.03010669582,(28:0.0622580844,(56:0.0000010000,133:0.0000010000):0.04722832994):0.2264684368):0.04935754935,((((3:0.0000010000,74:0.0000010000):0.01348274134,99:0.0182692064):0.01049985474,152:0.0183007292):0.009031507948,((57:0.0000010000,62:0.0000010000):1e-06,142:0.0000010000):0.008094399901):0.2096475291):0.08142331515,(((((4:0.0030929222,(47:0.0000010000,67:0.0000021550):0.00309301567):2.546371533e-06,(((8:0.0000010000,60:0.0000010000):2.13420977e-06,(92:0.0000010000,134:0.0000010000):1e-06):2.38815547e-06,126:0.0000026397):0.009332047401):0.0110338491,18:0.0173717155):0.02715971364,(20:0.0000010000,42:0.0000010000):0.02768558564):0.0467169319,((21:0.0000010000,104:0.0000010000):0.0927732224,(46:0.0291906641,(83:0.0032449685,130:0.0095555309):0.02026811076):0.06409009137):0.02445414965):0.1775667721):0.1120155882,(((40:0.0000010000,(68:0.0000010000,82:0.0000010000):1e-06):0.02629687433,(((41:0.0036518342,154:0.0115049426):2.648915689e-06,(80:0.0000010000,85:0.0000010000):2.045780222e-06):0.00339219236,122:0.0102887854):0.006837312247):0.004132573471,(98:0.0185985483,158:0.0134726851):0.001989923706):0.4817121837):0.1387200602,((((((((((((((((((9:0.0000010000,31:0.0000010000):2.77222172e-06,131:0.0000010000):1e-06,155:0.0000028253):0.003928642994,((23:0.0000022416,162:0.0000020088):0.00810532865,(26:0.0000029717,(45:0.0076421965,87:0.0000020131):0.003808315992):0.02347549587):0.003626370221):0.0117111087,157:0.0000028237):0.0257262274,(93:0.0000026761,94:0.0000023236):0.0658077734):0.01696222524,(((((((13:0.0000010000,52:0.0000010000):2.582838982e-06,140:0.0000010000):2.696447145e-06,112:0.0000026831):0.01824621793,137:0.0079512700):0.004530707091,((32:0.0000010000,89:0.0000010000):2.868353211e-06,138:0.0000010000):2.958355258e-06):0.02411991454,((65:0.0000023928,(88:0.0000024273,91:0.0000010000):2.749703328e-06):2.86436126e-06,149:0.0039796454):0.01599855531):0.03764301143,(((79:0.0000020031,95:0.0000010000):2.084230671e-06,103:0.0000020623):0.04009284127,(105:0.0000021757,163:0.0000028081):0.03039886491):0.0455367576):0.01460576518):0.02696522583,(90:0.0000010000,160:0.0000010000):0.0384215848):0.0406709107,(124:0.0040167552,128:0.0000027885):0.09562830787):0.02468452762,((((((((10:0.0000010000,58:0.0000022059):2.271047247e-06,78:0.0000010000):2.01369601e-06,141:0.0000010000):0.05206315672,(25:0.0000010000,33:0.0000010000):0.03482377709):0.05153950846,(11:0.0267469482,((((29:0.0000010000,((71:0.0038407121,121:0.0000010000):2.576001167e-06,116:0.0000010000):2.199970451e-06):0.01035732697,((39:0.0000010000,70:0.0000010000):2.607232859e-06,123:0.0000010000):0.0131704441):0.03625314984,(54:0.0000021687,72:0.0000010000):0.05581390273):0.004753408794,69:0.0292702888):0.03307413521):0.06326480225):0.01525266568,((((14:0.0316982100,135:0.0606080642):0.04727863805,(38:0.0044973917,102:0.0000010000):0.04880579399):0.008475749437,153:0.0825424962):0.02031718513,117:0.0679433531):0.08770807758):0.008923286987,((24:0.0000010000,55:0.0000010000):0.06477388788,((30:0.0155120262,125:0.0293932258):0.06649852745,(106:0.0000010000,139:0.0000010000):0.02414123311):0.01870382445):0.01385721528):0.01544127229,(15:0.0000010000,27:0.0000010000):0.1951578502):0.004046549404):0.02787389219,115:0.1442528557):0.01464698272,132:0.0576614600):0.01209865653,148:0.1350621914):0.0407860265,(75:0.0000028247,84:0.0000026412):0.1169893212):0.04332438263,63:0.1726140552):0.0592785786,150:0.1461039220):0.03528490941,((12:0.0000021767,(35:0.0000010000,151:0.0000010000):1e-06):0.09896797358,(50:0.0000010000,118:0.0000010000):0.07401055475):0.1343893005):0.1276769729,(16:0.0000010000,(76:0.0000010000,100:0.0000010000):1e-06):0.3629697202):0.2702216532):2.052898141,22:0.3814890744):0.1040493683,((19:0.0195196428,(59:0.0000010000,97:0.0000010000):0.0164215365):0.2152794409,129:0.1763128225):0.1198391545):0.07564996738,(((((2:0.0000010000,5:0.0000010000):2.340226668e-06,7:0.0000026481):0.1755304324,((34:0.0035374974,66:0.0000020808):0.06065298519,(((((37:0.0000010000,144:0.0000010000):2.286030566e-06,(96:0.0045272177,114:0.0000023394):0.04219360014):0.003405715011,136:0.0000026752):0.08872926063,147:0.0723090405):0.008655536469,101:0.1592259160):0.0359429143):0.5293772663):0.07195892286,(36:0.0496335029,110:0.0638860034):0.4309166088):0.05974080276,((6:0.0000010000,73:0.0000010000):0.1679150153,((((43:0.0720308893,((51:0.0000010000,120:0.0000010000):0.05522335342,145:0.0525195309):0.05633810259):0.01823088553,((119:0.0000010000,146:0.0000010000):0.002218946499,159:0.0005226663):0.1542643188):0.06637547508,((44:0.0000010000,109:0.0000010000):0.03933846131,(77:0.0000010000,86:0.0000010000):0.04829407468):0.1082310009):0.0273752913,61:0.1344223564):0.02899924595):0.1115257177):0.05285848261):0.291055169,64:0.0991103605):0.01627064866,(((17:0.0000027469,48:0.0000020444):0.02159285958,(49:0.0000020749,161:0.0000028188):0.02459986956):0.03277263201,(108:0.0000010000,156:0.0000010000):0.02621419835):0.04487851329):0.0178324669,107:0.0194879388):0.009385329285,53:0.0095620338):2.140931175e-06,113:0.0191495638):0.006327668637,81:0.0064339296);
 08: -20526.6785527 (0:0.0159841820,((((((((((((((((1:0.0000010000,127:0.0000010000):0.05653770768,143:0.0681817512):0.1065240779,111:0.2571593256):0.03010972776,(28:0.0622650212,(56:0.0000010000,133:0.0000010000):0.0472329785):0.2264930464):0.04936956957,((((3:0.0000010000,74:0.0000010000):0.01348512511,99:0.0182725080):0.01050174977,152:0.0183040867):0.009033807211,((57:0.0000010000,62:0.0000010000):2.677819429e-06,142:0.0000020280):0.008094801337):0.2096825764):0.08142964903,(((((4:0.0030932688,(47:0.0000010000,67:0.0000021550):0.003093362085):2.8304009e-06,(((8:0.0000010000,60:0.0000010000):2.13420977e-06,(92:0.0000010000,134:0.0000010000):1e-06):2.285252903e-06,126:0.0000026397):0.009333135709):0.01103513045,18:0.0173735977):0.02716283748,(20:0.0000010000,42:0.0000010000):0.0276885714):0.04672336104,((21:0.0000010000,104:0.0000010000):0.09278395957,(46:0.0291938491,(83:0.0032453012,130:0.0095566302):0.02027053526):0.06409738564):0.02445532925):0.1775905238):0.1120333588,(((40:0.0000010000,(68:0.0000010000,82:0.0000010000):1e-06):0.02630014044,(((41:0.0036520993,154:0.0115064562):2.862979759e-06,(80:0.0000010000,85:0.0000010000):2.648915689e-06):0.003392621436,122:0.0102900881):0.006838185271):0.004133405532,(98:0.0186010837,158:0.0134745030):0.001989546518):0.4817869546):0.1387190661,(((((((((((((((((9:0.0000010000,31:0.0000010000):2.77222172e-06,(131:0.0000010000,155:0.0000028253):1e-06):0.003929333296,((23:0.0000022416,162:0.0000020088):0.008106873139,(26:0.0000029717,(45:0.0076436203,87:0.0000020131):0.003809025973):0.02347986352):0.003627071261):0.01171329024,157:0.0000027302):0.02573097325,(93:0.0000026761,94:0.0000023236):0.06581993608):0.0169652518,((((((((13:0.0000010000,52:0.0000010000):2.582838982e-06,140:0.0000010000):2.403642974e-06,112:0.0000010000):0.01825021078,137:0.0079527810):0.004531569365,(32:0.0000010000,89:0.0000010000):2.234397674e-06):2.349910362e-06,138:0.0000010000):0.02412388874,((65:0.0000023928,(88:0.0000024273,91:0.0000010000):2.749703328e-06):2.757351649e-06,149:0.0039804266):0.01600156599):0.03764961416,((79:0.0000010000,(95:0.0000010000,103:0.0000020623):2.894521133e-06):0.04009925935,(105:0.0000021757,163:0.0000028081):0.03040459422):0.04554467672):0.01460847426):0.02697001228,(90:0.0000010000,160:0.0000010000):0.03842903395):0.04067841243,(124:0.0040175365,128:0.0000027885):0.09564666664):0.02468904046,((((((((10:0.0000010000,58:0.0000022059):2.569647756e-06,78:0.0000010000):2.01369601e-06,141:0.0000010000):0.05207350452,(25:0.0000010000,33:0.0000010000):0.03483122093):0.05154959366,(11:0.0267521405,((((29:0.0000010000,((71:0.0038416240,121:0.0000010000):2.352773518e-06,116:0.0000010000):2.203438658e-06):0.01035933989,((39:0.0000010000,70:0.0000010000):1e-06,123:0.0000010000):0.01317303754):0.03626014523,(54:0.0000010000,72:0.0000010000):0.05582551901):0.004754297256,69:0.0292762998):0.03308048733):0.06327690277):0.01525566281,((((14:0.0317041624,135:0.0606206484):0.04728802275,(38:0.0044983043,102:0.0000010000):0.04881547427):0.00847697128,153:0.0825587686):0.02032096721,117:0.0679571427):0.08772582184):0.008925041069,((24:0.0000022164,55:0.0000027225):0.06478614434,((30:0.0155141536,125:0.0293999034):0.06650947181,(106:0.0000010000,139:0.0000010000):0.02414789053):0.01870748592):0.01385957266):0.01544318458,(15:0.0000010000,27:0.0000010000):0.1951941294):0.004048435399):0.02787801154,115:0.1442800187):0.01464956456,132:0.0576713668):0.01210115694,148:0.1350886095):0.04079283267,(75:0.0000022121,84:0.0000021373):0.1170105743):0.04333133064,63:0.1726460006):0.05928812201,150:0.1461271625):0.03528872154,((12:0.0000010000,(35:0.0000010000,151:0.0000010000):1e-06):0.09898480316,(50:0.0000028227,118:0.0000010000):0.07402267324):0.1344098644):0.1276153558,(16:0.0000010000,(76:0.0000010000,100:0.0000010000):1e-06):0.3630625236):0.2703234073):2.053129253,22:0.3814475915):0.1041164388,((19:0.0195218812,(59:0.0000010000,97:0.0000010000):0.01642359772):0.215309202,129:0.1763311027):0.1198472893):0.07565760278,(((((2:0.0000010000,5:0.0000010000):2.340226668e-06,7:0.0000026481):0.175552729,((34:0.0035378908,66:0.0000020808):0.06065767236,(((((37:0.0000010000,144:0.0000010000):2.389603786e-06,(96:0.0045277212,114:0.0000029706):0.04219835448):0.003406072223,136:0.0000026752):0.08873947405,147:0.0723164290):0.008656508627,101:0.1592447400):0.03594769519):0.5294413402):0.07196256601,(36:0.0496347561,110:0.0638922840):0.4309608483):0.05974413914,((6:0.0000010000,73:0.0000010000):0.1679279873,((((43:0.0720370878,((51:0.0000010000,120:0.0000010000):0.05522775375,145:0.0525235496):0.0563424725):0.01822706009,((119:0.0000010000,146:0.0000010000):0.002217656581,159:0.0005242701):0.1542796709):0.06639207586,((44:0.0000010000,109:0.0000010000):0.03934074022,(77:0.0000010000,86:0.0000010000):0.04829897118):0.1082384475):0.02737533488,61:0.1344340347):0.02900203926):0.1115344598):0.0528662333):0.2910879532,64:0.0991211263):0.01627309906,(((17:0.0000027469,48:0.0000020444):0.02159435102,(49:0.0000020749,161:0.0000028188):0.02460361268):0.03277641335,(108:0.0000010000,156:0.0000010000):0.02621694651):0.04488382027):0.01783433525,107:0.0194901600):0.009386391348,53:0.0095631279):2.140931175e-06,113:0.0191517560):0.006328375142,81:0.0064346654);
 09: -20526.679066 (0:0.0159830835,((((((((((((((((1:0.0000010000,127:0.0000010000):0.05653391044,143:0.0681786797):0.1065171779,111:0.2571443199):0.03010731439,(28:0.0622611737,(56:0.0000010000,133:0.0000010000):0.04723055898):0.2264806461):0.04935942377,((((3:0.0000010000,74:0.0000010000):0.01348340161,99:0.0182700833):0.0105003674,152:0.0183016265):0.009031903792,((57:0.0000010000,62:0.0000010000):1e-06,142:0.0000010000):0.008094765385):0.2096587585):0.08142463004,(((((4:0.0030930583,(47:0.0000010000,67:0.0000021550):0.003093151666):2.546371533e-06,(((8:0.0000010000,60:0.0000010000):2.13420977e-06,(92:0.0000010000,134:0.0000010000):1e-06):2.38815547e-06,126:0.0000026397):0.009332458866):0.01103435814,18:0.0173724219):0.02716096498,(20:0.0000010000,42:0.0000010000):0.02768672432):0.04671950815,((21:0.0000023435,104:0.0000010000):0.09277733289,(46:0.0291918542,(83:0.0032450957,130:0.0095559637):0.020269104):0.06409303984):0.02445444792):0.1775775994):0.1120211313,(((40:0.0000010000,(68:0.0000010000,82:0.0000010000):1e-06):0.0262981772,(((41:0.0036532439,154:0.0115055470):1.429329921e-06,(80:0.0000010000,85:0.0000010000):2.648915689e-06):0.003392364241,122:0.0102893064):0.006837661816):0.004132935043,(98:0.0185995766,158:0.0134734271):0.001989717259):0.4817441686):0.1386891865,(((((((((((((((((9:0.0000010000,31:0.0000010000):1e-06,(131:0.0000024607,155:0.0000028467):2.77222172e-06):0.00392892327,((23:0.0000022416,162:0.0000020088):0.008105924705,(26:0.0000029717,(45:0.0076427423,87:0.0000020131):0.003808588239):0.0234771709):0.003626657056):0.01171195891,157:0.0000026882):0.02572806544,(93:0.0000026761,94:0.0000023236):0.06581237319):0.01696334379,((((((((13:0.0000010000,52:0.0000010000):2.582838982e-06,112:0.0000010000):2.403642974e-06,140:0.0000010000):0.01824809391,137:0.0079518412):0.004531223435,(32:0.0000010000,89:0.0000010000):2.234397674e-06):2.349910362e-06,138:0.0000010000):0.02412106074,((65:0.0000023928,(88:0.0000024273,91:0.0000010000):2.749703328e-06):2.757351649e-06,149:0.0039799561):0.01599970585):0.03764558252,((79:0.0000010000,(95:0.0000010000,103:0.0000020623):2.894521133e-06):0.04009562827,(105:0.0000021757,163:0.0000028081):0.03040098268):0.04553967315):0.01460673797):0.02696700277,(90:0.0000010000,160:0.0000010000):0.03842440955):0.04067366816,(124:0.0040170573,128:0.0000027885):0.09563544094):0.02468616545,(((((((10:0.0000010000,58:0.0000022059):2.569647756e-06,(78:0.0000010000,141:0.0000010000):2.01369601e-06):0.05206731463,(25:0.0000010000,33:0.0000010000):0.03482672461):0.05154350816,(11:0.0267490044,((((29:0.0000010000,((71:0.0000021773,116:0.0000010000):0.003841386526,121:0.0000010000):2.228332255e-06):0.01035823787,((39:0.0000010000,70:0.0000010000):2.049125103e-06,123:0.0000010000):0.01317145045):0.03625590368,(54:0.0000010000,72:0.0000010000):0.05581859837):0.004753750673,69:0.0292726981):0.03307658048):0.06326957681):0.01525374977,((((14:0.0317004275,135:0.0606130594):0.04728225527,(38:0.0044977505,102:0.0000010000):0.04880967395):0.00847610837,153:0.0825489076):0.02031865698,117:0.0679486870):0.08771510879):0.008923922474,((24:0.0000010000,55:0.0000010000):0.06477868202,((30:0.0155129992,125:0.0293955629):0.06650355643,(106:0.0000010000,139:0.0000010000):0.02414309326):0.01870525552):0.01385817034):0.01544181311,(15:0.0000010000,27:0.0000010000):0.195171774):0.004047386451):0.02787522191,115:0.1442631322):0.01464766092,132:0.0576653577):0.01209945914,148:0.1350720277):0.04078810557,(75:0.0000022121,84:0.0000021373):0.1169973159):0.04332778245,63:0.1726242041):0.05928203296,150:0.1461123637):0.03528710806,((12:0.0000010000,(35:0.0000010000,151:0.0000010000):1e-06):0.09897550044,(50:0.0000010000,118:0.0000010000):0.07401327849):0.1343986656):0.1276766679,(16:0.0000010000,(76:0.0000010000,100:0.0000010000):1e-06):0.3629938221):0.2703021891):2.052949327,22:0.3813917029):0.1041204605,((19:0.0195206373,(59:0.0000010000,97:0.0000010000):0.01642226217):0.2152912156,129:0.1763201205):0.1198415444):0.07565286392,(((((2:0.0000010000,5:0.0000010000):2.340226668e-06,7:0.0000026481):0.1755394075,((34:0.0035376487,66:0.0000020808):0.06065400781,(((((37:0.0000010000,144:0.0000010000):2.286030566e-06,(96:0.0045274133,114:0.0000023394):0.04219543028):0.003405851619,136:0.0000026752):0.08873318094,147:0.0723117474):0.008655919727,101:0.1592331108):0.03594507585):0.529401458):0.07195938059,(36:0.0496337857,110:0.0638885438):0.4309342634):0.05974159619,((6:0.0000010000,73:0.0000010000):0.1679199202,((((43:0.0720332825,((51:0.0000010000,120:0.0000010000):0.05522512311,145:0.0525211507):0.0563400262):0.01822874211,((119:0.0000010000,146:0.0000010000):0.002218185808,159:0.0005236383):0.1542705163):0.0663820952,((44:0.0000023262,109:0.0000022606):0.0393456748,(77:0.0000010000,86:0.0000010000):0.04828952822):0.1082338864):0.02737553547,61:0.1344270385):0.02900071476):0.1115292923):0.05286281911):0.291066375,64:0.0991144671):0.01627172347,(((17:0.0000027469,48:0.0000020444):0.02159289379,(49:0.0000020749,161:0.0000028188):0.02460189973):0.03277415501,(108:0.0000010000,156:0.0000010000):0.0262152107):0.04488062404):0.0178332433,107:0.0194888243):0.00938575471,53:0.0095624709):2.140931175e-06,113:0.0191504393):0.006327949563,81:0.0064342232);
 10: -20526.6791168 (0:0.0159750519,((((((((((((((((1:0.0000010000,127:0.0000010000):0.05649897396,143:0.0681416366):0.1064546628,111:0.2569935790):0.03009710271,(28:0.0622255531,(56:0.0000010000,133:0.0000010000):0.04720602697):0.2263475776):0.04933786066,((((3:0.0000010000,74:0.0000010000):0.01347603501,99:0.0182602000):0.01049463017,152:0.0182915387):0.009027198086,((57:0.0000010000,62:0.0000010000):1e-06,142:0.0000010000):0.008090940361):0.2095323299):0.08139249351,(((((4:0.0030915227,(47:0.0000010000,67:0.0000021550):0.003091617008):2.339608229e-06,(((8:0.0000010000,60:0.0000010000):2.13420977e-06,(92:0.0000010000,134:0.0000010000):1e-06):2.38815547e-06,126:0.0000026397):0.009327835578):0.01102867908,18:0.0173642564):0.02714687683,(20:0.0000010000,42:0.0000010000):0.02767384994):0.04669100235,((21:0.0000023010,104:0.0000029619):0.09273134841,(46:0.0291781080,(83:0.0032436225,130:0.0095511075):0.02025807564):0.06405933978):0.02444951738):0.1774679638):0.1119504055,(((40:0.0000010000,(68:0.0000010000,82:0.0000010000):1e-06):0.02628350492,(((41:0.0030980812,154:0.0114978537):0.0005548406597,(80:0.0000010000,85:0.0000010000):2.648915689e-06):0.003390448881,122:0.0102834866):0.006833760459):0.004129250866,(98:0.0185883603,158:0.0134652668):0.001991492134):0.48141859):0.1388103911,(((((((((((((((((9:0.0000010000,31:0.0000010000):2.77222172e-06,(131:0.0000010000,155:0.0000028253):1e-06):0.003925511866,((23:0.0000022416,162:0.0000020088):0.008099738781,(26:0.0000029717,(45:0.0076370666,87:0.0000020131):0.003805757816):0.02345975423):0.003624133633):0.01170335307,157:0.0000024069):0.02570948929,(93:0.0000020530,94:0.0000027664):0.0657639877):0.01695172566,(((((((13:0.0000010000,52:0.0000010000):2.582838982e-06,140:0.0000029929):2.634816879e-06,112:0.0000026831):0.01823419631,137:0.0079458260):0.00452725952,((32:0.0000010000,89:0.0000010000):2.163522765e-06,138:0.0000010000):2.868353211e-06):0.02410424475,((65:0.0000023928,(88:0.0000024273,91:0.0000010000):2.757351649e-06):2.749703328e-06,149:0.0039769458):0.01598749828):0.03761807232,((79:0.0000010000,(95:0.0000010000,103:0.0000020623):2.894521133e-06):0.04006515752,(105:0.0000021757,163:0.0000028081):0.03037801107):0.04550693841):0.0145954465):0.0269480625,(90:0.0000010000,160:0.0000010000):0.03839504909):0.0406447959,(124:0.0040139275,128:0.0000027885):0.09556115167):0.02466855907,((((((((10:0.0000010000,58:0.0000022059):2.271047247e-06,78:0.0000010000):2.01369601e-06,141:0.0000010000):0.05202523873,(25:0.0000010000,33:0.0000010000):0.03479652193):0.05150286934,(11:0.0267280187,((((29:0.0000010000,((71:0.0000025672,116:0.0000010000):0.003837034048,121:0.0000010000):2.968082667e-06):0.01035128206,((39:0.0000010000,70:0.0000010000):1e-06,123:0.0000010000):0.01316046904):0.03622760552,(54:0.0000021687,72:0.0000010000):0.05577107211):0.004750111294,69:0.0292481394):0.03305113642):0.06322108169):0.0152420915,((((14:0.0316769329,135:0.0605617840):0.04724467849,(38:0.0044940502,102:0.0000010000):0.04877024151):0.008471826031,153:0.0824830703):0.02030349931,117:0.0678931603):0.08764317025):0.008917201546,((24:0.0000010000,55:0.0000010000):0.06472939733,((30:0.0155024552,125:0.0293715116):0.06645141926,(106:0.0000010000,139:0.0000010000):0.02412383439):0.01868990493):0.01384815865):0.0154346715,(15:0.0000010000,27:0.0000010000):0.1950264122):0.004040291139):0.02786023008,115:0.1441554500):0.01463760081,132:0.0576255688):0.01208968355,148:0.1349703616):0.04076205475,(75:0.0000028247,84:0.0000026412):0.1169127372):0.04329879691,63:0.1725060747):0.05924518312,150:0.1460071211):0.03526778294,((12:0.0000021767,(35:0.0000010000,151:0.0000010000):1e-06):0.0989005861,(50:0.0000010000,118:0.0000010000):0.07397423256):0.134303848):0.1275948966,(16:0.0000010000,(76:0.0000010000,100:0.0000010000):1e-06):0.3627527332):0.2697975964):2.051927065,22:0.3816557492):0.1037848913,((19:0.0195106454,(59:0.0000021324,97:0.0000010000):0.01641330878):0.2151608609,129:0.1762364027):0.1198040038):0.07561806912,(((((2:0.0000010000,5:0.0000010000):2.880986348e-06,7:0.0000026481):0.1754403616,((34:0.0035358785,66:0.0000029262):0.06063580589,(((((37:0.0000010000,144:0.0000010000):2.286030566e-06,(96:0.0045252109,114:0.0000028161):0.04217488201):0.003404338278,136:0.0000022101):0.08868901131,147:0.0722803635):0.008651729553,101:0.1591516151):0.03592413981):0.5291244986):0.07194949794,(36:0.0496200064,110:0.0638655908):0.4307406116):0.05972887523,((6:0.0000010000,73:0.0000010000):0.1678633114,((((43:0.0720056824,((51:0.0000010000,120:0.0000010000):0.05520579354,145:0.0525036390):0.05632170713):0.01822620596,((119:0.0000010000,146:0.0000010000):0.002217942057,159:0.0005229274):0.154212633):0.0663556156,((44:0.0000010000,109:0.0000010000):0.03932714531,(77:0.0000010000,86:0.0000010000):0.04827672038):0.1081933036):0.02737024209,61:0.1343739681):0.0289896592):0.1114927353):0.05282917974):0.2909215364,64:0.0990690109):0.01626095409,(((17:0.0000027469,48:0.0000020444):0.02158244573,(49:0.0000020749,161:0.0000028188):0.02458928516):0.03275763479,(108:0.0000010000,156:0.0000010000):0.02620293264):0.04485750328):0.01782513742,107:0.0194790656):0.009381090937,53:0.0095576626):2.140931175e-06,113:0.0191408063):0.006324850543,81:0.0064309921);
 11: -20526.6897142 (0:0.0159910897,((((((((((((((((1:0.0000009996,127:0.0000009996):0.05655922939,143:0.0682125876):0.1065675022,111:0.2572493301):0.03008619132,(28:0.0622267703,(56:0.0000009996,133:0.0000009996):0.04731181514):0.2265680795):0.0493107575,((((3:0.0000009996,74:0.0000009996):0.01348956492,99:0.0182763879):0.010504253,152:0.0183078910):0.009016382073,((57:0.0000009996,62:0.0000009996):9.996420467e-07,142:0.0000009996):0.008119237568):0.2099360186):0.08132753934,(((((4:0.0030949141,(47:0.0000009996,67:0.0000021559):0.003095007659):2.71518118e-06,(((8:0.0000009996,60:0.0000009996):9.996420467e-07,(92:0.0000009996,134:0.0000009996):9.996420467e-07):2.543988495e-06,126:0.0000026409):0.009335764129):0.01103952248,18:0.0173787332):0.02717146259,(20:0.0000009996,42:0.0000009996):0.02770010714):0.04675396144,((21:0.0000009996,104:0.0000009996):0.09282578767,(46:0.0292058729,(83:0.0032470696,130:0.0095596371):0.02027634178):0.06411287629):0.02445041462):0.1780191472):0.1124906526,((((40:0.0000009996,(68:0.0000009996,82:0.0000009996):9.996420467e-07):0.02633719578,(((41:0.0035547533,154:0.0115090786):0.000101174247,(80:0.0000009996,85:0.0000009996):2.134346451e-06):0.003394332303,122:0.0102922669):0.006847928952):0.005264034263,98:0.0187397193):0.002698646728,158:0.0115989860):0.4835583682):0.1387567007,((((((((((((((((((9:0.0000009996,31:0.0000009996):9.996420467e-07,131:0.0000009996):2.773396721e-06,155:0.0000028265):0.003929177512,((23:0.0000024120,162:0.0000021887):0.008108532488,(26:0.0000027687,(45:0.0076450203,87:0.0000028817):0.00380972003):0.02348493844):0.003628138112):0.01171578181,157:0.0000020103):0.0257347426,(93:0.0000023273,94:0.0000026728):0.06583195608):0.01697281731,(((((13:0.0000009996,((52:0.0000009996,140:0.0000009996):2.583933714e-06,112:0.0000009996):2.404661753e-06):0.01825353117,137:0.0079545259):0.00453187303,((32:0.0000009996,89:0.0000009996):2.23534472e-06,138:0.0000009996):2.350906367e-06):0.02412847258,((65:0.0000023937,(88:0.0000024283,91:0.0000009996):2.750868785e-06):2.054060753e-06,149:0.0039814430):0.01600446336):0.03765496126,(((79:0.0000009996,95:0.0000009996):2.027308614e-06,103:0.0000020632):0.04010399983,(105:0.0000021766,163:0.0000028093):0.0304107346):0.04555800856):0.01460992164):0.02697973421,(90:0.0000009996,160:0.0000009996):0.03843516308):0.0406845525,(124:0.0040183015,128:0.0000027897):0.09567264036):0.02469436207,((((((((10:0.0000009996,58:0.0000022068):9.996420467e-07,141:0.0000009996):2.102863078e-06,78:0.0000009996):0.05207839708,(25:0.0000009996,33:0.0000009996):0.03482974445):0.05156499003,(11:0.0267559427,((((29:0.0000009996,((71:0.0038417829,116:0.0000009996):2.204351988e-06,121:0.0000009996):2.478381805e-06):0.01036230829,((39:0.0000009996,70:0.0000009996):9.996420467e-07,123:0.0000009996):0.01317383489):0.03626541912,(54:0.0000009996,72:0.0000009996):0.05583218789):0.004754386648,69:0.0292808392):0.03308655642):0.06328513906):0.01525700609,((((14:0.0317141582,135:0.0606332604):0.04730077401,(38:0.0044992376,102:0.0000009996):0.04882252388):0.008481777192,153:0.0825721300):0.02032457272,117:0.0679748473):0.08774113231):0.008927114997,((24:0.0000009996,55:0.0000009996):0.06480003592,((30:0.0155199260,125:0.0294046515):0.0665243314,(106:0.0000009996,139:0.0000009996):0.02415291886):0.01871065894):0.01386196904):0.01543760477,(15:0.0000021379,27:0.0000021827):0.1952279911):0.004061763075):0.0278695721,115:0.1443079146):0.01468518405,132:0.0576795867):0.01210092254,148:0.1351214351):0.04080557333,(75:0.0000009996,84:0.0000009996):0.1170420255):0.04340185416,63:0.1726505793):0.05931799716,150:0.1461256571):0.03532665163,((12:0.0000029735,(35:0.0000009996,151:0.0000009996):2.096020623e-06):0.09902061289,(50:0.0000009996,118:0.0000009996):0.07404634225):0.1344203611):0.1270232292,(16:0.0000009996,(76:0.0000009996,100:0.0000009996):9.996420467e-07):0.3639400784):0.2708719984):2.053813867,22:0.3810233474):0.1047409427,((19:0.0195329957,(59:0.0000009996,97:0.0000009996):0.0164306034):0.2154360937,129:0.1763985076):0.1199212832):0.07568269963,(((((2:0.0000009996,5:0.0000009996):2.341218568e-06,7:0.0000026493):0.1756559732,((34:0.0035405642,66:0.0000020818):0.06061342962,(((((37:0.0000009996,144:0.0000009996):2.868067023e-06,(96:0.0045314138,114:0.0000027521):0.04222469636):0.003408430159,136:0.0000026763):0.0888066839,147:0.0723465377):0.008660380579,101:0.1593360385):0.0360586073):0.5297038704):0.07203809779,(36:0.0496630139,110:0.0639015037):0.4311539689):0.05980384931,((6:0.0000009996,73:0.0000009996):0.1679768446,((((43:0.0720603625,((51:0.0000009996,120:0.0000009996):0.0552384526,145:0.0525364944):0.0563557793):0.01823042338,((119:0.0000009996,146:0.0000009996):0.002217482532,159:0.0005247520):0.1543181002):0.06641282083,((44:0.0000009996,109:0.0000009996):0.03935368732,(77:0.0000009996,86:0.0000009996):0.04830547685):0.1082664742):0.02738231169,61:0.1344634914):0.02900447552):0.1115668333):0.05289137002):0.2912509752,64:0.0991719877):0.016281484,(((17:0.0000024616,48:0.0000026824):0.02160395552,(49:0.0000009996,161:0.0000009996):0.0246125658):0.03279032939,(108:0.0000009996,156:0.0000009996):0.02623000618):0.04490625751):0.01783992779,107:0.0194986140):0.009390298206,53:0.0095672275):2.141838604e-06,113:0.0191599514):0.006331118484,81:0.0064374595);
 12: -20526.6922886 (0:0.0159998069,((((((((((((((((1:0.0000010000,127:0.0000010000):0.05659607071,143:0.0682517332):0.1066376701,111:0.2574029374):0.03009726728,(28:0.0622627866,(56:0.0000010000,133:0.0000010000):0.04734062368):0.2267003051):0.04933772465,((((3:0.0000010000,74:0.0000010000):0.01349834773,99:0.0182886103):0.01051126432,152:0.0183203533):0.009022856197,((57:0.0000010000,62:0.0000010000):1e-06,142:0.0000010000):0.008122717623):0.2100727954):0.0813640902,(((((4:0.0030959916,(47:0.0000010000,67:0.0000021550):0.003096084721):2.345524041e-06,(((8:0.0000010000,60:0.0000010000):2.13420977e-06,(92:0.0000010000,134:0.0000010000):1e-06):2.38815547e-06,126:0.0000026397):0.009341353514):0.01104610781,18:0.0173881225):0.02718784598,(20:0.0000010000,42:0.0000010000):0.02771507582):0.04678423455,((21:0.0000010000,104:0.0000010000):0.09287560892,(46:0.0292214472,(83:0.0032481777,130:0.0095652520):0.02028873154):0.06415157243):0.02445776754):0.1781298157):0.1125690586,((((40:0.0000010000,(68:0.0000010000,82:0.0000010000):1e-06):0.02635478877,(((41:0.0028807022,154:0.0115158294):0.0007781430794,(80:0.0000010000,85:0.0000010000):2.648915689e-06):0.003395623533,122:0.0102991043):0.006852519475):0.005268149063,98:0.0187520891):0.002703148881,158:0.0116008308):0.4838474711):0.1388435598,(((((((((((((((((9:0.0000010000,31:0.0000010000):2.77222172e-06,(131:0.0000010000,155:0.0000028253):2.915083189e-06):0.00393319477,((23:0.0000022416,162:0.0000020088):0.008115188097,(26:0.0000029717,(45:0.0076512502,87:0.0000020131):0.003812828681):0.02350392141):0.003630946989):0.01172512873,157:0.0000025587):0.02575519786,(93:0.0000026521,94:0.0000024911):0.06588505078):0.01698531028,((((((13:0.0000010000,(52:0.0000010000,112:0.0000010000):2.403642974e-06):2.582838982e-06,140:0.0000010000):0.01826828081,137:0.0079610756):0.004536188939,((32:0.0000010000,89:0.0000010000):2.234397674e-06,138:0.0000010000):2.349910362e-06):0.02414804056,((65:0.0000023928,(88:0.0000024273,91:0.0000010000):2.749703328e-06):2.757351649e-06,149:0.0039845838):0.01601773081):0.03768565168,(((79:0.0000010000,95:0.0000010000):2.894521133e-06,103:0.0000020623):0.0401374524,(105:0.0000021757,163:0.0000028081):0.03043524915):0.04559295536):0.01462149894):0.02700028651,(90:0.0000026093,160:0.0000010000):0.03846671811):0.04071568496,(124:0.0040217247,128:0.0000027885):0.09575150324):0.02471421223,(((((((10:0.0000010000,58:0.0000022059):2.569647756e-06,(78:0.0000010000,141:0.0000010000):2.01369601e-06):0.05212291769,(25:0.0000010000,33:0.0000010000):0.03486515035):0.05160909701,(11:0.0267784140,((((29:0.0000010000,((71:0.0038467817,116:0.0000010000):2.003412604e-06,121:0.0000010000):1.209693355e-06):0.01037001969,((39:0.0000010000,70:0.0000010000):1e-06,123:0.0000010000):0.0131859051):0.03629630276,(54:0.0000010000,72:0.0000010000):0.05588321508):0.004758369788,69:0.0293074897):0.03311459262):0.06333693595):0.01527031588,((((14:0.0317386921,135:0.0606865478):0.04733998052,(38:0.0045031839,102:0.0000010000):0.04886527319):0.008486480911,153:0.0826429836):0.02034081512,117:0.0680334055):0.08781735308):0.008934596811,((24:0.0000010000,55:0.0000010000):0.06485211645,((30:0.0155308570,125:0.0294309587):0.06657959788,(106:0.0000010000,139:0.0000010000):0.02417417805):0.01872859656):0.01387251067):0.01544691803,(15:0.0000010000,27:0.0000010000):0.1953800799):0.004067641016):0.02788771891,115:0.1444193891):0.01469531604,132:0.0577194277):0.01211255668,148:0.1352284006):0.04083378754,(75:0.0000022121,84:0.0000021373):0.1171316494):0.04342810607,63:0.1727795138):0.059352188,150:0.1462347165):0.03534489753,((12:0.0000010000,(35:0.0000010000,151:0.0000010000):1e-06):0.09909369876,(50:0.0000010000,118:0.0000010000):0.07409523454):0.1345116249):0.1271253485,(16:0.0000023054,(76:0.0000020986,100:0.0000010000):1e-06):0.3641878383):0.2709838838):2.054425248,22:0.3812016763):0.1048288238,((19:0.0195422494,(59:0.0000010000,97:0.0000010000):0.01644114543):0.2155562764,129:0.1764803319):0.1199470105):0.0757186168,(((((2:0.0000010000,5:0.0000010000):2.340226668e-06,7:0.0000026481):0.1757419583,((34:0.0035416430,66:0.0000020808):0.06063384467,(((((37:0.0000010000,144:0.0000010000):2.286030566e-06,(96:0.0045326934,114:0.0000023394):0.04224485028):0.003409468476,136:0.0000026752):0.08884902931,147:0.0723782517):0.008664194015,101:0.1594069294):0.03607815433):0.5299408842):0.07204742365,(36:0.0496673781,110:0.0639379626):0.431321301):0.05980741399,((6:0.0000010000,73:0.0000010000):0.1680442934,((((43:0.0720933827,((51:0.0000010000,120:0.0000010000):0.05526431176,145:0.0525592652):0.05637949369):0.01823734636,((119:0.0000010000,146:0.0000010000):0.002218795366,159:0.0005247576):0.1543873992):0.06644069751,((44:0.0000010000,109:0.0000010000):0.03936947613,(77:0.0000010000,86:0.0000010000):0.04833059269):0.1083164539):0.02739303375,61:0.1345261104):0.02902029059):0.1116074777):0.05292093275):0.2913822103,64:0.0992216226):0.01629148817,(((17:0.0000027469,48:0.0000020444):0.02161502887,(49:0.0000020749,161:0.0000028188):0.02462656954):0.03280834851,(108:0.0000010000,156:0.0000010000):0.02624305962):0.04493020922):0.01785006151,107:0.0195093134):0.009395447205,53:0.0095724978):2.524286311e-06,113:0.0191704552):0.006334533163,81:0.0064410385);
 13: -20526.6928101 (0:0.0159966572,((((((((((((((((1:0.0000010000,127:0.0000010000):0.05658265587,143:0.0682383576):0.1066130176,111:0.2573463957):0.03009217145,(28:0.0622490216,(56:0.0000010000,133:0.0000010000):0.04733149496):0.226651603):0.04932333699,((((3:0.0000010000,74:0.0000010000):0.01349476367,99:0.0182836906):0.01050843416,152:0.0183153422):0.009019871742,((57:0.0000010000,62:0.0000010000):1e-06,142:0.0000010000):0.008121617252):0.2100155803):0.08134945468,(((((4:0.0030953667,(47:0.0000010000,67:0.0000021550):0.003095460182):2.546371533e-06,(((8:0.0000010000,60:0.0000010000):2.13420977e-06,(92:0.0000010000,134:0.0000010000):1e-06):2.38815547e-06,126:0.0000026397):0.009339443144):0.011043811,18:0.0173847972):0.02718209137,(20:0.0000010000,42:0.0000010000):0.02770984601):0.04677276805,((21:0.0000010000,104:0.0000010000):0.09285711617,(46:0.0292157984,(83:0.0032475735,130:0.0095632808):0.0202842784):0.06413763794):0.02445544114):0.178087677):0.1125370695,((((40:0.0000010000,(68:0.0000010000,82:0.0000010000):1e-06):0.02634880977,(((41:0.0036315035,154:0.0115142283):2.593667744e-05,(80:0.0000010000,85:0.0000010000):2.648915689e-06):0.003394846004,122:0.0102967371):0.006850931002):0.005266683876,98:0.0187476390):0.002701988593,158:0.0115994844):0.4837235677):0.1388073259,((((((((((((((((((9:0.0000010000,31:0.0000010000):2.77222172e-06,131:0.0000010000):1e-06,155:0.0000028253):0.003932032989,((23:0.0000022416,162:0.0000020088):0.008112837996,(26:0.0000029717,(45:0.0076490909,87:0.0000020131):0.00381175199):0.02349729606):0.003629828042):0.01172177969,157:0.0000029589):0.02574789577,(93:0.0000026761,94:0.0000023236):0.06586664037):0.01698073215,(((((((13:0.0000010000,52:0.0000010000):2.582838982e-06,112:0.0000010000):2.403642974e-06,140:0.0000010000):0.01826316328,137:0.0079587706):0.004534437392,((32:0.0000010000,89:0.0000010000):2.234397674e-06,138:0.0000010000):2.470063712e-06):0.02414122347,((65:0.0000023928,(88:0.0000024273,91:0.0000010000):2.749703328e-06):2.757351649e-06,149:0.0039834353):0.01601286986):0.03767346229,((79:0.0000010000,(95:0.0000010000,103:0.0000020623):2.894521133e-06):0.04012567831,(105:0.0000021757,163:0.0000028081):0.03042672025):0.04558053336):0.01461718494):0.02699294365,(90:0.0000010000,160:0.0000010000):0.03845558557):0.04070469141,(124:0.0040205354,128:0.0000027885):0.09572317631):0.02470737269,(((((((10:0.0000010000,58:0.0000022059):2.569647756e-06,(78:0.0000010000,141:0.0000010000):2.01369601e-06):0.05210736517,(25:0.0000010000,33:0.0000010000):0.03485363161):0.05159387128,(11:0.0267705097,((((29:0.0000010000,((71:0.0038452342,116:0.0000010000):2.168028896e-06,121:0.0000010000):1.352984766e-06):0.01036732298,((39:0.0000010000,70:0.0000010000):1e-06,123:0.0000010000):0.01318182799):0.0362856439,(54:0.0000010000,72:0.0000010000):0.05586542403):0.004756995887,69:0.0292982806):0.03310482079):0.06331890812):0.01526576213,((((14:0.0317328979,135:0.0606636489):0.04732642595,(38:0.0045018363,102:0.0000010000):0.04884961594):0.008484811846,153:0.0826181196):0.02033501711,117:0.0680125579):0.08779010166):0.008932012243,((24:0.0000010000,55:0.0000010000):0.06483367082,((30:0.0155267948,125:0.0294217633):0.06656000686,(106:0.0000010000,139:0.0000010000):0.02416663):0.01872249661):0.01386872309):0.01544364556,(15:0.0000010000,27:0.0000010000):0.1953246649):0.004065478622):0.02788133675,115:0.1443782012):0.01469152022,132:0.0577043802):0.01210841471,148:0.1351894515):0.0408234499,(75:0.0000022121,84:0.0000021373):0.1170989209):0.04341798666,63:0.1727322441):0.05933995034,150:0.1461913667):0.03533810974,((12:0.0000010000,(35:0.0000010000,151:0.0000010000):1e-06):0.09906633441,(50:0.0000010000,118:0.0000010000):0.07407803018):0.1344755252):0.1270380225,(16:0.0000010000,(76:0.0000010000,100:0.0000010000):1e-06):0.3641078492):0.2709466574):2.0538942,22:0.3810713846):0.1048230927,((19:0.0195386574,(59:0.0000010000,97:0.0000010000):0.01643724354):0.2155036071,129:0.1764484170):0.1199332013):0.0757046373,(((((2:0.0000010000,5:0.0000010000):2.340226668e-06,7:0.0000026481):0.1757033346,((34:0.0035409521,66:0.0000020808):0.06062350588,(((((37:0.0000010000,144:0.0000010000):2.286030566e-06,(96:0.0045318038,114:0.0000023394):0.04223653964):0.003408839597,136:0.0000026752):0.08883116452,147:0.0723652973):0.008662559715,101:0.1593737907):0.03607110168):0.5298273382):0.07204055235,(36:0.0496655981,110:0.0639267629):0.4312445073):0.05980175169,((6:0.0000010000,73:0.0000010000):0.1680200836,((((43:0.0720823678,((51:0.0000010000,120:0.0000010000):0.05525672813,145:0.0525523768):0.05637232713):0.01823586203,((119:0.0000010000,146:0.0000010000):0.002219327008,159:0.0005247685):0.15436527):0.06643189397,((44:0.0000010000,109:0.0000010000):0.03936440359,(77:0.0000029463,86:0.0000020138):0.04832332507):0.1082997272):0.02739033027,61:0.1345055973):0.0290167087):0.1115930717):0.05290981541):0.2913210261,64:0.0992019702):0.01628772003,(((17:0.0000021584,48:0.0000025851):0.02161150445,(49:0.0000020749,161:0.0000028188):0.02462089888):0.03280176381,(108:0.0000010000,156:0.0000010000):0.0262381527):0.04492094652):0.01784680007,107:0.0195054259):0.009393588572,53:0.0095705836):2.140931175e-06,113:0.0191666658):0.00633329879,81:0.0064397010);
 14: -20526.6929931 (0:0.0160035508,((((((((((((((((1:0.0000010000,127:0.0000010000):0.05661197049,143:0.0682684460):0.1066661983,111:0.2574713525):0.03010225656,(28:0.0622787053,(56:0.0000010000,133:0.0000010000):0.04735191457):0.226760161):0.04934916115,((((3:0.0000010000,74:0.0000010000):0.01350187986,99:0.0182933725):0.01051402525,152:0.0183252136):0.009025303968,((57:0.0000010000,142:0.0000010000):1e-06,62:0.0000010000):0.008124321102):0.2101327335):0.08137795789,(((((4:0.0030966995,(47:0.0000010000,67:0.0000021550):0.003096792235):2.546371533e-06,(((8:0.0000010000,60:0.0000010000):2.13420977e-06,(92:0.0000010000,134:0.0000010000):1e-06):2.38815547e-06,126:0.0000026397):0.009343474201):0.01104872945,18:0.0173918923):0.02719429352,(20:0.0000010000,42:0.0000010000):0.02772107495):0.04679743791,((21:0.0000010000,104:0.0000010000):0.09289710419,(46:0.0292279252,(83:0.0032494538,130:0.0095668715):0.02029364158):0.06416678851):0.02445995545):0.1781806311):0.112606938,((((40:0.0000010000,(68:0.0000010000,82:0.0000010000):1e-06):0.02636158605,(((41:0.0036574400,154:0.0115201632):1.845643685e-06,(80:0.0000010000,85:0.0000010000):2.648915689e-06):0.003396510218,122:0.0103017955):0.006854326956):0.005270074323,98:0.0187571180):0.002706534454,158:0.0115989648):0.4839973656):0.1388584955,((((((((((((((((((9:0.0000010000,31:0.0000010000):2.77222172e-06,131:0.0000010000):1e-06,155:0.0000028253):0.003934840314,((23:0.0000022416,162:0.0000020088):0.008119547909,(26:0.0000021727,(45:0.0076552831,87:0.0000020131):0.003814841691):0.02351629609):0.00363278808):0.01173120602,157:0.0000029589):0.02576923834,(93:0.0000026761,94:0.0000023236):0.0659189545):0.01699333827,((((((((13:0.0000010000,52:0.0000010000):2.582838982e-06,140:0.0000010000):2.696447145e-06,112:0.0000026831):0.0182786377,137:0.0079657413):0.004537875048,(32:0.0000010000,89:0.0000010000):2.868353211e-06):2.252490397e-06,138:0.0000010000):0.02415646704,((65:0.0000023928,(88:0.0000024273,91:0.0000010000):2.749703328e-06):2.757351649e-06,149:0.0039869094):0.01602697627):0.03769661073,(((79:0.0000010000,95:0.0000010000):2.894521133e-06,103:0.0000020623):0.04015580577,(105:0.0000021757,163:0.0000028081):0.03045639656):0.04562308638):0.01462896994):0.02701384691,(90:0.0000010000,160:0.0000010000):0.0384875914):0.04073130614,(124:0.0040237298,128:0.0000027885):0.09579873629):0.0247277861,((((((((10:0.0000010000,58:0.0000022059):2.725129337e-06,78:0.0000010000):2.85674625e-06,141:0.0000010000):0.05213642908,(25:0.0000020543,33:0.0000010000):0.03487535538):0.0516237868,(11:0.0267807717,((((29:0.0000010000,((71:0.0038466344,121:0.0000010000):2.441345549e-06,116:0.0000010000):2.383493719e-06):0.01037570058,((39:0.0000010000,70:0.0000010000):1e-06,123:0.0000010000):0.01318480441):0.03630620717,(54:0.0000021687,72:0.0000010000):0.05589415444):0.00475887853,69:0.0293143323):0.03312671029):0.06335178961):0.01527049782,((((14:0.0317482131,135:0.0607081046):0.04735542126,(38:0.0045047282,102:0.0000010000):0.048881742):0.008487857989,153:0.0826704320):0.02034682141,117:0.0680566301):0.08784557481):0.008937764802,((24:0.0000010000,55:0.0000010000):0.06487772234,((30:0.0155364958,125:0.0294438042):0.06660704981,(106:0.0000010000,139:0.0000010000):0.02418458819):0.01873818616):0.01387790303):0.0154519005,(15:0.0000010000,27:0.0000010000):0.195470252):0.004069868776):0.0278954299,115:0.1444731715):0.01470078738,132:0.0577391964):0.01211710265,148:0.1352784877):0.04084786913,(75:0.0000028247,84:0.0000026412):0.117172667):0.04343954313,63:0.1728422814):0.05937102833,150:0.1462871701):0.03535444237,((12:0.0000021767,(35:0.0000010000,151:0.0000010000):1e-06):0.09912750522,(50:0.0000010000,118:0.0000010000):0.07411854886):0.1345552345):0.1270589565,(16:0.0000010000,(76:0.0000010000,100:0.0000010000):2.384407825e-06):0.3643554454):0.2711284089):2.054879398,22:0.3811017558):0.1049726922,((19:0.0195467051,(59:0.0000010000,97:0.0000010000):0.0164453933):0.2156168198,129:0.1765170281):0.1199629778):0.07573420235,(((((2:0.0000010000,5:0.0000010000):2.340226668e-06,7:0.0000026481):0.1757871888,((34:0.0035424363,66:0.0000020808):0.06064404026,(((((37:0.0000010000,144:0.0000010000):2.286030566e-06,(96:0.0045337156,114:0.0000023394):0.04225440295):0.003410231185,136:0.0000020740):0.08886952081,147:0.0723929620):0.00866608716,101:0.1594448597):0.03608709582):0.5300701399):0.07205361688,(36:0.0496690523,110:0.0639509142):0.4314095762):0.05981335137,((6:0.0000010000,73:0.0000010000):0.168071647,((((43:0.0721061661,((51:0.0000010000,120:0.0000010000):0.0552730455,145:0.0525671662):0.05638756125):0.01824210609,((119:0.0000010000,146:0.0000010000):0.002219985411,159:0.0005239556):0.154411412):0.0664435014,((44:0.0000010000,109:0.0000010000):0.03937556621,(77:0.0000010000,86:0.0000010000):0.04833871196):0.1083366682):0.02739644793,61:0.1345500503):0.02902479494):0.1116233537):0.05293634959):0.2914492788,64:0.0992436856):0.01629619314,(((17:0.0000027469,48:0.0000020444):0.02161984326,(49:0.0000020749,161:0.0000028188):0.02463237362):0.03281593898,(108:0.0000010000,156:0.0000010000):0.02624873784):0.04494081841):0.01785381032,107:0.0195138018):0.009397592729,53:0.0095747106):2.140931175e-06,113:0.0191749350):0.006335961419,81:0.0064424748);
 15: -20526.6931415 (0:0.0159966505,((((((((((((((((1:0.0000010000,127:0.0000010000):0.0565826284,143:0.0682382170):0.1066127832,111:0.2573462110):0.03009171685,(28:0.0622487219,(56:0.0000010000,133:0.0000010000):0.04733158818):0.2266518123):0.04932324814,((((3:0.0000010000,74:0.0000010000):0.01349475495,99:0.0182836705):0.01050842643,152:0.0183153256):0.009019836573,((57:0.0000010000,62:0.0000010000):1e-06,142:0.0000010000):0.008121627273):0.2100153491):0.08134723286,(((((4:0.0030953624,(47:0.0000010000,67:0.0000021550):0.003095455986):2.143304068e-06,(((8:0.0000010000,60:0.0000010000):2.367668957e-06,(92:0.0000010000,134:0.0000010000):1e-06):2.912592739e-06,126:0.0000026397):0.009339121033):0.01104380362,18:0.0173847105):0.02718210262,(20:0.0000010000,42:0.0000010000):0.02770979211):0.0467727665,((21:0.0000010000,104:0.0000010000):0.09285690153,(46:0.0292157414,(83:0.0032479762,130:0.0095628436):0.02028421457):0.06413754233):0.02445526675):0.1780888318):0.1125365437,((((40:0.0000010000,(68:0.0000010000,82:0.0000010000):1e-06):0.02634879835,(((41:0.0036563394,154:0.0115142670):1.080678342e-06,(80:0.0000010000,85:0.0000010000):2.648915689e-06):0.0033948443,122:0.0102967316):0.006850927561):0.005266692465,98:0.0187476154):0.002702075118,158:0.0115994326):0.4837253022):0.1387850977,((((((((((((((((((9:0.0000010000,31:0.0000010000):2.77222172e-06,131:0.0000010000):2.917359301e-06,155:0.0000028253):0.003932044814,((23:0.0000022416,162:0.0000020088):0.008112857041,(26:0.0000027265,(45:0.0076491092,87:0.0000028717):0.003811763779):0.02349735198):0.003629837919):0.01172180947,157:0.0000029589):0.02574795086,(93:0.0000026761,94:0.0000023236):0.06586679271):0.01698086971,(((((((13:0.0000010000,52:0.0000010000):2.582838982e-06,112:0.0000026831):2.696447145e-06,140:0.0000010000):0.01826311066,137:0.0079587918):0.004534423555,((32:0.0000010000,89:0.0000010000):2.868353211e-06,138:0.0000010000):2.252490397e-06):0.02414110972,((65:0.0000023928,(88:0.0000024273,91:0.0000010000):2.749703328e-06):2.257013053e-06,149:0.0039835555):0.01601292291):0.03767357547,((79:0.0000010000,(95:0.0000010000,103:0.0000020623):2.894521133e-06):0.04012569602,(105:0.0000021757,163:0.0000028081):0.03042683543):0.04558082356):0.0146172355):0.02699294348,(90:0.0000010000,160:0.0000010000):0.03845572648):0.04070468436,(124:0.0040205449,128:0.0000027885):0.09572347653):0.02470744695,((((((((10:0.0000010000,58:0.0000022059):2.271047247e-06,78:0.0000010000):2.01369601e-06,141:0.0000010000):0.05210739957,(25:0.0000010000,33:0.0000010000):0.03485379412):0.0515940251,(11:0.0267705841,((((29:0.0000010000,((71:0.0038441808,121:0.0000010000):2.425204384e-06,116:0.0000010000):2.157833874e-06):0.01036744495,((39:0.0000010000,70:0.0000010000):1e-06,123:0.0000010000):0.01318182391):0.03628571431,(54:0.0000021687,72:0.0000010000):0.05586556058):0.004756999798,69:0.0292983400):0.03310484154):0.06331899049):0.01526576554,((((14:0.0317320956,135:0.0606650897):0.04732545785,(38:0.0045017911,102:0.0000020088):0.04885029985):0.008484736624,153:0.0826182212):0.02033510334,117:0.0680125573):0.0877903682):0.00893201767,((24:0.0000010000,55:0.0000010000):0.06483370951,((30:0.0155267993,125:0.0294218338):0.06656016198,(106:0.0000010000,139:0.0000010000):0.02416668367):0.01872260932):0.0138687589):0.01544358517,(15:0.0000010000,27:0.0000010000):0.1953249247):0.004065708899):0.02788152382,115:0.1443785235):0.01469163225,132:0.0577044399):0.01210850444,148:0.1351899769):0.0408233814,(75:0.0000028247,84:0.0000026412):0.1170993961):0.04341866452,63:0.1727327154):0.0593395238,150:0.1461903448):0.03533586027,((12:0.0000022714,(35:0.0000010000,151:0.0000010000):2.175785804e-06):0.09906621905,(50:0.0000010000,118:0.0000010000):0.07407816124):0.1344742827):0.1270456118,(16:0.0000010000,(76:0.0000010000,100:0.0000010000):1e-06):0.3641024305):0.27097718):2.05385278,22:0.3809984842):0.1048628947,((19:0.0195387302,(59:0.0000010000,97:0.0000010000):0.01643715472):0.2155034197,129:0.1764481162):0.1199326483):0.07570428867,(((((2:0.0000010000,5:0.0000010000):2.340226668e-06,7:0.0000026481):0.1757033974,((34:0.0035409537,66:0.0000020133):0.06062282001,(((((37:0.0000010000,144:0.0000010000):2.286030566e-06,(96:0.0045318000,114:0.0000023394):0.04223650688):0.003408838687,136:0.0000026351):0.08883107715,147:0.0723651587):0.00866256384,101:0.1593735805):0.03607138072):0.5298263075):0.0720398963,(36:0.0496653221,110:0.0639267403):0.4312438071):0.05980140479,((6:0.0000010000,73:0.0000010000):0.1680195423,((((43:0.0720822947,((51:0.0000010000,120:0.0000010000):0.0552566924,145:0.0525523065):0.05637256529):0.01823275634,((119:0.0000010000,146:0.0000010000):0.002218291549,159:0.0005260838):0.154365699):0.0664347179,((44:0.0000010000,109:0.0000010000):0.03936418762,(77:0.0000010000,86:0.0000010000):0.04832340728):0.1082993424):0.02739010483,61:0.1345055741):0.02901684727):0.1115930506):0.05291083391):0.2913193769,64:0.0992016791):0.01628784071,(((17:0.0000027469,48:0.0000020444):0.02161079925,(49:0.0000020749,161:0.0000028188):0.02462155503):0.0328017679,(108:0.0000010000,156:0.0000010000):0.02623804793):0.04492093077):0.01784682182,107:0.0195054165):0.009393585784,53:0.0095705798):2.140931175e-06,113:0.0191666579):0.006333295146,81:0.0064396983);
 16: -20526.69344 (0:0.0159966895,((((((((((((((((1:0.0000010000,127:0.0000010000):0.05658218437,143:0.0682371767):0.106612244,111:0.2573434164):0.03009275623,(28:0.0622486028,(56:0.0000010000,133:0.0000010000):0.04733092816):0.2266485414):0.04932820962,((((3:0.0000010000,74:0.0000010000):0.01349528701,99:0.0182844667):0.01050886838,152:0.0183161258):0.009020721451,((57:0.0000010000,62:0.0000010000):1e-06,142:0.0000010000):0.008121333813):0.2100206236):0.08134940236,(((((4:0.0030953744,(47:0.0000010000,67:0.0000021550):0.003095467882):2.546371533e-06,(((8:0.0000010000,60:0.0000010000):2.13420977e-06,(92:0.0000010000,134:0.0000010000):1e-06):2.38815547e-06,126:0.0000026397):0.00933946653):0.0110438346,18:0.0173848550):0.02718215297,(20:0.0000010000,42:0.0000010000):0.02770993473):0.04677287246,((21:0.0000010000,104:0.0000010000):0.09285738892,(46:0.0292159051,(83:0.0032475845,130:0.0095633033):0.02028431553):0.06413777923):0.02445559786):0.1780873657):0.1125380422,((((40:0.0000010000,(68:0.0000010000,82:0.0000010000):1e-06):0.02634885703,(((41:0.0036553269,154:0.0115143020):2.104443405e-06,(80:0.0000010000,85:0.0000010000):2.648915689e-06):0.003394853026,122:0.0102967584):0.006850944978):0.00526666048,98:0.0187476908):0.002701733982,158:0.0115999891):0.4837235542):0.1388248177,((((((((((((((((((9:0.0000010000,31:0.0000010000):2.77222172e-06,131:0.0000010000):1e-06,155:0.0000028253):0.003931788139,((23:0.0000022416,162:0.0000020088):0.008112867331,(26:0.0000020481,(45:0.0076490910,87:0.0000024384):0.003811756799):0.0234973028):0.003630008055):0.01172188385,157:0.0000021995):0.02574850388,(93:0.0000026761,94:0.0000023236):0.0658661888):0.01698065639,(((((((13:0.0000010000,52:0.0000010000):2.582838982e-06,140:0.0000010000):2.696447145e-06,112:0.0000026831):0.0182630392,137:0.0079587701):0.004534593757,((32:0.0000010000,89:0.0000010000):2.868353211e-06,138:0.0000010000):2.252490397e-06):0.02414039879,((65:0.0000023928,(88:0.0000024273,91:0.0000010000):2.749703328e-06):2.757351649e-06,149:0.0039834276):0.01601316839):0.03767545037,((79:0.0000010000,(95:0.0000010000,103:0.0000020623):2.894521133e-06):0.04012541057,(105:0.0000021757,163:0.0000028081):0.03042703135):0.04558144701):0.01461795863):0.0269925743,(90:0.0000010000,160:0.0000010000):0.03845541521):0.04070462607,(124:0.0040205514,128:0.0000027885):0.09572375679):0.02470720871,((((((((10:0.0000010000,58:0.0000022059):2.271047247e-06,78:0.0000010000):2.01369601e-06,141:0.0000010000):0.05210716449,(25:0.0000010000,33:0.0000010000):0.03485392663):0.05159463248,(11:0.0267709174,((((29:0.0000010000,((71:0.0038449966,121:0.0000010000):1.218469515e-06,116:0.0000010000):2.529757982e-06):0.0103687268,((39:0.0000010000,70:0.0000010000):1e-06,123:0.0000010000):0.01318139258):0.03628600746,(54:0.0000021687,72:0.0000010000):0.05586533711):0.004756952646,69:0.0292982946):0.03310584359):0.06331956183):0.0152657638,((((14:0.0317331276,135:0.0606642420):0.0473268918,(38:0.0045018593,102:0.0000024216):0.04884956508):0.008485251869,153:0.0826186881):0.02033521382,117:0.0680133230):0.08779081477):0.008931988688,((24:0.0000010000,55:0.0000010000):0.06483377963,((30:0.0155269084,125:0.0294219451):0.06656046274,(106:0.0000010000,139:0.0000010000):0.02416674963):0.0187226798):0.01386880777):0.01544414807,(15:0.0000010000,27:0.0000010000):0.1953256053):0.004065290162):0.02788148674,115:0.1443782835):0.01469157942,132:0.0577044384):0.01210848629,148:0.1351895168):0.04082362204,(75:0.0000028247,84:0.0000026412):0.117098991):0.04341779562,63:0.1727328256):0.05933987996,150:0.1461920211):0.0353383629,((12:0.0000021767,(35:0.0000010000,151:0.0000010000):1e-06):0.0990660965,(50:0.0000025750,118:0.0000010000):0.07407853013):0.1344756621):0.1270411337,(16:0.0000010000,(76:0.0000010000,100:0.0000010000):1e-06):0.364108735):0.2709181596):2.053924478,22:0.3811217594):0.1047961192,((19:0.0195386387,(59:0.0000010000,97:0.0000010000):0.01643734726):0.2155042307,129:0.1764486908):0.1199337158):0.0757048774,(((((2:0.0000010000,5:0.0000010000):2.464266108e-06,7:0.0000026481):0.1757037811,((34:0.0035409649,66:0.0000020808):0.06062450487,(((((37:0.0000010000,144:0.0000010000):2.286030566e-06,(96:0.0045318201,114:0.0000024440):0.04223669926):0.003408881642,136:0.0000022556):0.08883146075,147:0.0723656436):0.008662571117,101:0.1593744493):0.03607086423):0.52982973):0.07204135161,(36:0.0496657887,110:0.0639268138):0.4312451546):0.05980226306,((6:0.0000010000,73:0.0000023167):0.1680206818,((((43:0.0720825987,((51:0.0000010000,120:0.0000010000):0.0552567909,145:0.0525524392):0.05637258923):0.01823512544,((119:0.0000010000,146:0.0000010000):0.002218221934,159:0.0005251640):0.1543648129):0.06642930883,((44:0.0000010000,109:0.0000010000):0.03936468785,(77:0.0000010000,86:0.0000010000):0.04832310386):0.1083006239):0.02739102873,61:0.1345057428):0.02901638769):0.1115930542):0.05290909369):0.2913228833,64:0.0992023753):0.01628767106,(((17:0.0000027469,48:0.0000020444):0.02161155398,(49:0.0000021267,161:0.0000028188):0.02462095143):0.03280183196,(108:0.0000010000,156:0.0000010000):0.0262382284):0.04492106709):0.01784682468,107:0.0195054664):0.009393606624,53:0.0095706029):2.140931175e-06,113:0.0191667046):0.00633331238,81:0.0064397142);
 17: -20526.6940755 (0:0.0160026842,((((((((((((((((1:0.0000010000,127:0.0000010000):0.0566090531,143:0.0682664626):0.1066609496,111:0.2574602665):0.03010053651,(28:0.0622758229,(56:0.0000010000,133:0.0000010000):0.04735016694):0.2267509135):0.04933978438,((((3:0.0000010000,74:0.0000010000):0.01350032178,99:0.0182911729):0.01051276942,152:0.0183229757):0.009023526143,((57:0.0000010000,62:0.0000010000):1e-06,142:0.0000010000):0.008124390511):0.2101118155):0.08137599368,(((((4:0.0030965297,(47:0.0000010000,67:0.0000021550):0.003096622536):2.297714097e-06,(((8:0.0000010000,60:0.0000010000):2.13420977e-06,(92:0.0000010000,134:0.0000010000):1e-06):2.38815547e-06,126:0.0000026397):0.009342985829):0.01104810511,18:0.0173909616):0.02719277683,(20:0.0000010000,42:0.0000010000):0.02771963284):0.04679424485,((21:0.0000010000,104:0.0000010000):0.09289191583,(46:0.0292263101,(83:0.0032486835,130:0.0095669634):0.02029254283):0.06416319656):0.02445943298):0.1781689872):0.1125976165,((((40:0.0000010000,(68:0.0000010000,82:0.0000010000):1e-06):0.02635996937,(((41:0.0036570451,154:0.0115194105):2.002693779e-06,(80:0.0000010000,85:0.0000010000):2.648915689e-06):0.003396297472,122:0.0103011488):0.006853892733):0.005269616402,98:0.0187558825):0.002705817458,158:0.0115992818):0.4839619464):0.1388459784,(((((((((((((((((9:0.0000010000,31:0.0000010000):2.77222172e-06,(131:0.0000010000,155:0.0000028253):1e-06):0.003934448669,((23:0.0000022416,162:0.0000020088):0.008118767999,(26:0.0000025949,(45:0.0076545693,87:0.0000020131):0.003814484159):0.02351410196):0.003632478766):0.01173012974,157:0.0000028831):0.02576686024,(93:0.0000026761,94:0.0000023236):0.06591288603):0.01699196777,((((((((13:0.0000010000,52:0.0000010000):2.582838982e-06,140:0.0000010000):2.696447145e-06,112:0.0000026831):0.01827696487,137:0.0079649638):0.004537409486,(32:0.0000010000,89:0.0000010000):2.868353211e-06):2.027440777e-06,138:0.0000010000):0.02415401131,((65:0.0000023928,(88:0.0000024273,91:0.0000010000):2.749703328e-06):2.292050956e-06,149:0.0039866216):0.01602543597):0.03769392426,(((79:0.0000010000,95:0.0000010000):2.894521133e-06,103:0.0000020623):0.04015231913,(105:0.0000021757,163:0.0000028081):0.030453296):0.04561897847):0.01462767853):0.02701139114,(90:0.0000010000,160:0.0000010000):0.03848395677):0.04072789528,(124:0.0040233472,128:0.0000027885):0.09578972466):0.02472553513,(((((((10:0.0000010000,58:0.0000022059):2.271047247e-06,(78:0.0000010000,141:0.0000010000):2.796958046e-06):0.05213189199,(25:0.0000010000,33:0.0000010000):0.03487224422):0.05161944608,(11:0.0267787851,((((29:0.0000010000,((71:0.0038460187,116:0.0000010000):2.929164454e-06,121:0.0000010000):2.157833874e-06):0.01037495091,((39:0.0000010000,70:0.0000010000):1e-06,123:0.0000010000):0.01318322711):0.03630317425,(54:0.0000021687,72:0.0000010000):0.0558894935):0.004758417971,69:0.0293117871):0.03312384108):0.06334666497):0.01526949514,((((14:0.0317456623,135:0.0607024351):0.0473513188,(38:0.0045043205,102:0.0000010000):0.04887740068):0.008487441985,153:0.0826631714):0.02034517774,117:0.0680505266):0.08783779957):0.008937023671,((24:0.0000010000,55:0.0000010000):0.06487185555,((30:0.0155353122,125:0.0294409616):0.06660112771,(106:0.0000010000,139:0.0000010000):0.02418224644):0.01873643917):0.0138767396):0.01545089388,(15:0.0000010000,27:0.0000010000):0.1954523831):0.004069357492):0.02789403586,115:0.1444608690):0.01469939974,132:0.0577346742):0.01211607487,148:0.1352674503):0.0408443143,(75:0.0000028247,84:0.0000026412):0.1171634758):0.04343783324,63:0.1728280537):0.05936595465,150:0.1462727105):0.03535000311,((12:0.0000021767,(35:0.0000010000,151:0.0000010000):2.025092345e-06):0.09911907958,(50:0.0000010000,118:0.0000010000):0.07411354774):0.1345431999):0.1270722648,(16:0.0000010000,(76:0.0000010000,100:0.0000010000):1e-06):0.3643150696):0.2711088774):2.054756522,22:0.3810964392):0.1049545535,((19:0.0195457008,(59:0.0000010000,97:0.0000010000):0.01644434694):0.2156024773,129:0.1765085363):0.1199594326):0.07573045667,(((((2:0.0000010000,5:0.0000010000):2.340226668e-06,7:0.0000026481):0.175776537,((34:0.0035422480,66:0.0000020808):0.06064144589,(((((37:0.0000010000,144:0.0000010000):2.286030566e-06,(96:0.0045334739,114:0.0000023394):0.04225214489):0.003410037386,136:0.0000024014):0.08886468572,147:0.0723894772):0.00866564649,101:0.1594358658):0.0360851058):0.5300393493):0.07205210081,(36:0.0496687122,110:0.0639478496):0.4313891636):0.05981193425,((6:0.0000010000,73:0.0000010000):0.1680650787,((((43:0.0721031022,((51:0.0000010000,120:0.0000010000):0.0552710272,145:0.0525653791):0.05638605034):0.01823800729,((119:0.0000010000,146:0.0000010000):0.002218684903,159:0.0005253541):0.1544069533):0.06644742131,((44:0.0000021554,109:0.0000022955):0.03938049164,(77:0.0000010000,86:0.0000010000):0.04833046974):0.1083307727):0.02739516753,61:0.1345442996):0.02902423055):0.1116202481):0.05293321663):0.291432744,64:0.0992383276):0.01629521453,(((17:0.0000027469,48:0.0000020444):0.02161968458,(49:0.0000020749,161:0.0000028188):0.02463006638):0.03281413568,(108:0.0000010000,156:0.0000010000):0.02624749044):0.04493827249):0.01785290195,107:0.0195127490):0.009397088665,53:0.0095741916):2.140931175e-06,113:0.0191738952):0.00633562667,81:0.0064421263);
 18: -20526.6965522 (0:0.0160368241,((((((((((((((((1:0.0000010000,127:0.0000010000):0.05675659471,143:0.0684218362):0.1069298902,111:0.2580939643):0.03015470471,(28:0.0624302139,(56:0.0000010000,133:0.0000010000):0.04745135468):0.2272999958):0.04945116671,((((3:0.0000010000,74:0.0000010000):0.01353370087,99:0.0183364229):0.01053889377,152:0.0183690566):0.009047313697,((57:0.0000010000,142:0.0000010000):1e-06,62:0.0000010000):0.008139431513):0.2106730197):0.08155855077,(((((4:0.0031031561,(47:0.0000010000,67:0.0000021550):0.003103245336):2.138651803e-06,((((8:0.0000010000,60:0.0000010000):1e-06,134:0.0000010000):2.13420977e-06,92:0.0000010000):2.695688526e-06,126:0.0000027236):0.009362839689):0.01107248596,18:0.0174265280):0.02725361464,(20:0.0000010000,42:0.0000010000):0.02777559297):0.04691573252,((21:0.0000010000,104:0.0000010000):0.09309067118,(46:0.0292867325,(83:0.0032551135,130:0.0095878823):0.02033949577):0.06430873995):0.02448509802):0.1786080557):0.1129209964,(((((40:0.0000010000,68:0.0000010000):1e-06,82:0.0000010000):0.02642272831,(((41:0.0036655183,154:0.0115484971):2.722536603e-06,(80:0.0000010000,85:0.0000010000):2.648915689e-06):0.003404507116,122:0.0103261075):0.006870634458):0.005283613599,98:0.0188033827):0.002711198115,158:0.0116375863):0.4852971499):0.1388748083,(((((((((((((((((9:0.0000010000,31:0.0000010000):2.77222172e-06,(131:0.0000010000,155:0.0000028253):1e-06):0.003945637532,((23:0.0000022416,162:0.0000020088):0.008143876033,(26:0.0000029717,(45:0.0076776763,87:0.0000020131):0.003826006784):0.02358496705):0.003643514067):0.01176560296,157:0.0000020907):0.02584343373,(93:0.0000026761,94:0.0000023236):0.06611081817):0.01704220302,(((((13:0.0000010000,((52:0.0000010000,140:0.0000010000):2.582838982e-06,112:0.0000010000):2.403642974e-06):0.01833083348,137:0.0079889439):0.004549280317,((32:0.0000010000,89:0.0000010000):2.234397674e-06,138:0.0000010000):2.349910362e-06):0.02422777382,((65:0.0000023928,91:0.0000010000):2.749703328e-06,(88:0.0000024273,149:0.0039991892):2.757351649e-06):0.01607213901):0.03780098343,((79:0.0000010000,(95:0.0000010000,103:0.0000020623):2.894521133e-06):0.04026876732,(105:0.0000021757,163:0.0000028081):0.03053488316):0.04572542828):0.01466523167):0.02708875828,(90:0.0000010000,160:0.0000010000):0.03860336178):0.04085366476,(124:0.0040362740,128:0.0000023600):0.09609431215):0.02479810817,((((((((10:0.0000010000,141:0.0000010000):2.01369601e-06,78:0.0000010000):2.04823967e-06,58:0.0000022059):0.05231646301,(25:0.0000020809,33:0.0000029364):0.03499222575):0.05179198685,(11:0.0268745231,((((29:0.0000010000,((71:0.0030665218,116:0.0000010000):0.0007924255822,121:0.0000010000):2.026130119e-06):0.01040181247,((39:0.0000010000,123:0.0000010000):1e-06,70:0.0000010000):0.01323656424):0.0364270352,(54:0.0000010000,72:0.0000010000):0.05610190017):0.004775324337,69:0.0294210097):0.03323447486):0.063561833):0.01532761974,((((14:0.0318493258,135:0.0609221676):0.04751488411,(38:0.0045202659,102:0.0000010000):0.04904598614):0.008508538152,153:0.0829470437):0.02041119542,117:0.0682913306):0.08814796146):0.008966857139,((24:0.0000010000,55:0.0000010000):0.06507896605,((30:0.0155803145,125:0.0295434349):0.06681870553,(106:0.0000010000,139:0.0000010000):0.02426674184):0.01880077788):0.01391809825):0.0154863824,(15:0.0000010000,27:0.0000010000):0.1960589802):0.004096211687):0.02796260776,115:0.1449179839):0.01474188095,132:0.0579011578):0.01216055018,148:0.1357033410):0.0409581648,(75:0.0000022121,84:0.0000021373):0.117525679):0.04355375375,63:0.1733483279):0.05952184978,150:0.1467295965):0.03543474895,((12:0.0000010000,(35:0.0000010000,151:0.0000010000):1e-06):0.09942743761,(50:0.0000022763,118:0.0000021628):0.0742996987):0.1349397896):0.1273873157,(16:0.0000020958,(76:0.0000010000,100:0.0000010000):2.200065689e-06):0.3653995488):0.2724418104):2.060232411,22:0.3819741871):0.1053065852,((19:0.0195852335,(59:0.0000010000,97:0.0000010000):0.01648513008):0.2161659866,129:0.1768496714):0.1201158945):0.07587745059,(((((2:0.0000010000,5:0.0000010000):2.340226668e-06,7:0.0000026481):0.1761919192,((34:0.0035496376,66:0.0000020808):0.06075378694,(((((37:0.0000010000,144:0.0000010000):2.389603786e-06,(96:0.0045429996,114:0.0000029706):0.04234115376):0.003416744215,136:0.0000026752):0.08905574916,147:0.0725286112):0.008683208702,101:0.1597904383):0.03615981783):0.5312563266):0.07212612778,(36:0.0496922791,110:0.0640657062):0.4322147985):0.05987400369,((6:0.0000010000,73:0.0000010000):0.1683220386,((((43:0.0722212501,((51:0.0000010000,120:0.0000010000):0.05535230603,145:0.0526395899):0.0564617929):0.01827096974,((119:0.0000010000,146:0.0000010000):0.00222663503,159:0.0005203377):0.1546407647):0.06652255434,((44:0.0000010000,109:0.0000010000):0.03944606776,(77:0.0000010000,86:0.0000010000):0.04839727291):0.1085106763):0.02742499005,61:0.1347628129):0.02906495636):0.1117729789):0.05305725531):0.2920766568,64:0.0994482081):0.01633582155,(((17:0.0000027469,48:0.0000020444):0.02166607368,(49:0.0000020749,161:0.0000028188):0.02468207829):0.03288422254,(108:0.0000010000,156:0.0000010000):0.0263007419):0.04503671763):0.01788753142,107:0.0195542423):0.009416911685,53:0.0095946252):2.140931175e-06,113:0.0192148445):0.006348828036,81:0.0064558650);
 19: -20526.6969992 (0:0.0159960537,((((((((((((((((1:0.0000010000,127:0.0000029308):0.05657992569,143:0.0682354136):0.1066078502,111:0.2573346624):0.03009095392,(28:0.0622460367,(56:0.0000010000,133:0.0000010000):0.04732967656):0.2266417096):0.04932167506,((((3:0.0000010000,74:0.0000010000):0.01349419311,99:0.0182829146):0.01050798763,152:0.0183145524):0.0090194717,((57:0.0000010000,62:0.0000010000):2.970428361e-06,142:0.0000023164):0.008121351431):0.2100055975):0.08134472663,(((((4:0.0030952452,(47:0.0000010000,67:0.0000021081):0.003095338705):2.853553363e-06,(((8:0.0000010000,60:0.0000010000):2.13420977e-06,(92:0.0000010000,134:0.0000010000):1e-06):2.331833548e-06,126:0.0000028441):0.009339082092):0.01104336553,18:0.0173841703):0.02718093865,(20:0.0000010000,42:0.0000010000):0.02770882716):0.04677056865,((21:0.0000010000,104:0.0000010000):0.09285350059,(46:0.0292146698,(83:0.0032474561,130:0.0095628977):0.02028343745):0.06413494032):0.02445489348):0.178080628):0.1125304529,((((40:0.0000010000,(68:0.0000010000,82:0.0000010000):1e-06):0.02634765497,(((41:0.0036550797,154:0.0115137385):2.174784581e-06,(80:0.0000010000,85:0.0000010000):2.648915689e-06):0.003394695716,122:0.0102962800):0.00685062428):0.005266376349,98:0.0187467695):0.00270162018,158:0.0115997087):0.4837009582):0.1387847923,((((((((((((((((((9:0.0000010000,31:0.0000010000):2.77222172e-06,131:0.0000010000):1e-06,155:0.0000028253):0.003931784421,((23:0.0000022416,162:0.0000020088):0.008112400949,(26:0.0000029717,(45:0.0076486594,87:0.0000020131):0.003811537438):0.0234959805):0.003629574382):0.01172111522,157:0.0000029589):0.02574681428,(93:0.0000026761,94:0.0000023236):0.06586257187):0.01697972154,(((((((13:0.0000010000,52:0.0000010000):2.582838982e-06,140:0.0000010000):2.403642974e-06,112:0.0000010000):0.01826213295,137:0.0079583076):0.004534374504,((32:0.0000010000,89:0.0000010000):2.234397674e-06,138:0.0000010000):2.349910362e-06):0.02413909428,((65:0.0000023928,(88:0.0000024273,91:0.0000010000):2.749703328e-06):2.757351649e-06,149:0.0039831959):0.01601225165):0.03767361105,(((79:0.0000010000,95:0.0000010000):2.894521133e-06,103:0.0000020623):0.04012340167,(105:0.0000021757,163:0.0000028081):0.03042517132):0.04557909405):0.0146171338):0.02699095934,(90:0.0000010000,160:0.0000010000):0.03845317189):0.04070231358,(124:0.0040203152,128:0.0000027885):0.09571819057):0.02470576772,(((((((10:0.0000010000,58:0.0000022059):2.569647756e-06,(78:0.0000010000,141:0.0000010000):2.01369601e-06):0.05210419421,(25:0.0000010000,33:0.0000010000):0.03485167361):0.0515917451,(11:0.0267693864,((((29:0.0000010000,((71:0.0038443777,121:0.0000010000):2.06308657e-06,116:0.0000010000):2.083300699e-06):0.01036805001,((39:0.0000010000,70:0.0000010000):1e-06,123:0.0000010000):0.01318065148):0.03628391849,(54:0.0000010000,72:0.0000010000):0.05586192):0.004756686824,69:0.0292965219):0.03310389832):0.06331604336):0.01526479317,((((14:0.0317312059,135:0.0606605479):0.04732399374,(38:0.0045015842,102:0.0000010000):0.04884703971):0.008484829836,153:0.0826138403):0.02033408816,117:0.0680090892):0.08778559373):0.008931438215,((24:0.0000010000,55:0.0000024184):0.0648301559,((30:0.0155289144,125:0.0294175938):0.06655762769,(106:0.0000010000,139:0.0000010000):0.02416386668):0.01872159027):0.01386813563):0.0154432824,(15:0.0000010000,27:0.0000010000):0.1953145044):0.004065088067):0.02788000642,115:0.1443700608):0.01469076445,132:0.0577015422):0.01210752037,148:0.1351816530):0.04082127134,(75:0.0000022121,84:0.0000021373):0.1170925865):0.04341621285,63:0.1727222336):0.05933708597,150:0.1461826462):0.03533662011,((12:0.0000010000,(35:0.0000010000,151:0.0000010000):1e-06):0.09906129089,(50:0.0000010000,118:0.0000010000):0.0740738155):0.1344690101):0.1270303606,(16:0.0000025005,(76:0.0000010000,100:0.0000010000):2.514134179e-06):0.3640870236):0.2709584073):2.053757902,22:0.3809825837):0.1048559456,((19:0.0195380414,(59:0.0000010000,97:0.0000010000):0.01643644964):0.215493427,129:0.1764426747):0.1199317003):0.0757013565,(((((2:0.0000010000,5:0.0000010000):2.340226668e-06,7:0.0000026481):0.1756970465,((34:0.0035408235,66:0.0000020630):0.06062131184,(((((37:0.0000010000,144:0.0000010000):2.286030566e-06,(96:0.0045316377,114:0.0000023394):0.04223499041):0.003408721076,136:0.0000026797):0.08882780897,147:0.0723628510):0.008662260721,101:0.1593675661):0.03606981315):0.529805391):0.07203912242,(36:0.0496858368,110:0.0639058336):0.431229892):0.05979984573,((6:0.0000010000,73:0.0000010000):0.1680157195,((((43:0.0720803454,((51:0.0000010000,120:0.0000010000):0.05525530765,145:0.0525511207):0.05637111001):0.01823476337,((119:0.0000010000,146:0.0000010000):0.002219056418,159:0.0005250869):0.1543612577):0.06643090464,((44:0.0000027660,109:0.0000010000):0.03936345632,(77:0.0000024911,86:0.0000022970):0.04832194224):0.1082967523):0.02738988526,61:0.1345020945):0.02901589224):0.1115918438):0.05290730539):0.291308329,64:0.0991979974):0.01628714633,(((17:0.0000027469,48:0.0000020444):0.02161002604,(49:0.0000022714,161:0.0000029724):0.02462061682):0.03280054982,(108:0.0000023779,156:0.0000010000):0.02623713357):0.0449192749):0.01784616138,107:0.0195046930):0.009393238412,53:0.0095702225):2.140931175e-06,113:0.0191659419):0.006333065188,81:0.0064394579);
PhyloTree:
 newick: (0:0.0159646140,((((((((((((((((1:0.0000009999,127:0.0000009999)100:0.05645032191,143:0.0680889323)100:0.106364077,111:0.2567830660)88:0.03007953765,(28:0.0621746939,(56:0.0000009999,133:0.0000009999)100:0.04717172757)100:0.2261663404)99:0.04930730217,((((3:0.0000009999,74:0.0000009999)100:0.01346639502,99:0.0182471248)99:0.01048708794,152:0.0182782276)94:0.009019907616,((57:0.0000009999,62:0.0000009999)56:9.999388672e-07,142:0.0000009999)99:0.008086454354)100:0.2093543685)96:0.08133050951,(((((4:0.0030898978,(47:0.0000009999,67:0.0000021549)100:0.003089992181)75:2.546215866e-06,(((8:0.0000009999,60:0.0000009999)88:2.1340793e-06,(92:0.0000009999,134:0.0000009999)91:9.999388672e-07)90:2.388009475e-06,126:0.0000026395)100:0.009321610243)99:0.01102118631,18:0.0173530828)93:0.02712688852,(20:0.0000009999,42:0.0000009999)100:0.02765541061)100:0.04665160289,((21:0.0000009999,104:0.0000009999)100:0.09266606065,(46:0.0291580255,(83:0.0032421383,130:0.0095445368)100:0.02024275776)100:0.06401120635)94:0.02444046861)100:0.1773267002)85:0.1118309603,(((40:0.0000009999,(68:0.0000009999,82:0.0000009999)58:9.999388672e-07)100:0.02626280695,(((41:0.0030368248,154:0.0114888563)92:0.0006131116949,(80:0.0000009999,85:0.0000009999)55:2.648753753e-06)99:0.003388509629,122:0.0102758253)99:0.006828631805)98:0.00412541994,(98:0.0185725888,158:0.0134548813)40:0.00199260496)100:0.4810018796)98:0.1384793993,((((((((((((((((((9:0.0000009999,31:0.0000009999)83:2.772052246e-06,131:0.0000009999)35:9.999388672e-07,155:0.0000028251)97:0.003921623448,((23:0.0000022415,162:0.0000020087)98:0.008091895487,(26:0.0000029715,(45:0.0076298686,87:0.0000020130)100:0.003802691112)100:0.02343582847)87:0.003621087054)86:0.01169230972,157:0.0000029587)95:0.02568345513,(93:0.0000026759,94:0.0000023235)100:0.06569738662)81:0.01693522319,(((((((13:0.0000009999,52:0.0000009999)46:2.582681086e-06,140:0.0000009999)34:2.403496033e-06,112:0.0000009999)99:0.01821586647,137:0.0079382136)97:0.004523049877,((32:0.0000009999,89:0.0000009999)80:2.234261079e-06,138:0.0000009999)56:2.349766705e-06)99:0.02408024995,((65:0.0000023927,(88:0.0000024272,91:0.0000009999)71:2.749535231e-06)67:2.757183084e-06,149:0.0039736842)96:0.01597133849)98:0.03758286497,((79:0.0000009999,(95:0.0000009999,103:0.0000020622)55:2.894344183e-06)100:0.04002649612,(105:0.0000021756,163:0.0000028079)100:0.03034788135)98:0.04546677449)80:0.01458253191)100:0.02692168649,(90:0.0000009999,160:0.0000009999)100:0.0383546506)100:0.04060444982,(124:0.0040105554,128:0.0000027883)100:0.09545984874)94:0.02464364924,(((((((10:0.0000009999,58:0.0000022058)79:2.569490666e-06,(78:0.0000009999,141:0.0000009999)42:2.013572907e-06)100:0.05196946904,(25:0.0000009999,33:0.0000009999)100:0.03475504034)100:0.05144811052,(11:0.0266994785,((((29:0.0000009999,((71:0.0038345198,121:0.0000009999)43:2.062960448e-06,116:0.0000009999)82:2.730202629e-06)99:0.01034236834,((39:0.0000009999,70:0.0000009999)61:9.999388672e-07,123:0.0000009999)99:0.01314566541)100:0.03618920625,(54:0.0000009999,72:0.0000009999)100:0.05570769074)100:0.004745537637,69:0.0292152858)100:0.03301635339)100:0.06315594052)81:0.01522538,((((14:0.0316440842,135:0.0604927750)100:0.04719306727,(38:0.0044894230,102:0.0000009999)100:0.04871738717)63:0.008465482308,153:0.0823937666)95:0.02028266545,117:0.0678174632)100:0.08754636819)62:0.008908453972,((24:0.0000009999,55:0.0000009999)100:0.06466311005,((30:0.0154872707,125:0.0293390282)100:0.06637985704,(106:0.0000009999,139:0.0000009999)100:0.0240977645)74:0.01866839044)70:0.01383465256)96:0.01542292739,(15:0.0000009999,27:0.0000009999)100:0.1948264933)76:0.004033493088)95:0.02783675056,115:0.1440080915)76:0.0146233656,132:0.0575718247)78:0.01207607706,148:0.1348305426)82:0.04072278592,(75:0.0000022120,84:0.0000021372)100:0.1167969954)77:0.04326816247,63:0.1723283350)97:0.05919988395,150:0.1458524803)68:0.03524054964,((12:0.0000009999,(35:0.0000009999,151:0.0000009999)57:9.999388672e-07)100:0.09880950275,(50:0.0000009999,118:0.0000009999)100:0.07390350552)97:0.1341802447)68:0.1275108218,(16:0.0000009999,(76:0.0000009999,100:0.0000009999)54:9.999388672e-07)100:0.3623617461)97:0.269944934)100:2.050077217,22:0.3809692231)93:0.1038941501,((19:0.0194993730,(59:0.0000009999,97:0.0000009999)100:0.01640029731)100:0.2149794709,129:0.1761288150)100:0.1197571791)95:0.07556958757,(((((2:0.0000009999,5:0.0000009999)90:2.340083603e-06,7:0.0000026479)100:0.1753096742,((34:0.0035343378,66:0.0000020807)100:0.06059658251,(((((37:0.0000009999,144:0.0000009999)95:2.285890815e-06,(96:0.0045226790,114:0.0000023393)100:0.04214607269)81:0.003402758783,136:0.0000026750)100:0.0886269929,147:0.0722349062)89:0.008646161531,101:0.1590369058)82:0.03590063429)100:0.5287329458)85:0.07191884233,(36:0.0496219930,110:0.0638211938)100:0.430476418)66:0.05970849346,((6:0.0000009999,73:0.0000009999)100:0.1677738517,((((43:0.0719667167,((51:0.0000009999,120:0.0000009999)100:0.05517891754,145:0.0524790959)100:0.05629682163)99:0.01821189114,((119:0.0000009999,146:0.0000009999)100:0.002215058481,159:0.0005258993)100:0.1541379216)100:0.06633734773,((44:0.0000009999,109:0.0000009999)100:0.03930919353,(77:0.0000009999,86:0.0000009999)100:0.04825173237)100:0.1081328764)68:0.02735936158,61:0.1343027409)69:0.02897830856)100:0.1114424709)62:0.05279371677)100:0.290705783,64:0.0989978738)72:0.01624961767,(((17:0.0000027467,48:0.0000020443)100:0.02156866423,(49:0.0000020748,161:0.0000028186)100:0.02457185886)100:0.03273485877,(108:0.0000009999,156:0.0000009999)100:0.02618543531)100:0.04482549527)97:0.01781446368,107:0.0194663669)92:0.009375026343,53:0.0095514166)77:2.140800294e-06,113:0.0191282912)97:0.006321260817,81:0.0064272760);
RateGammaInvar:
 gamma_shape: 1.026122247
 p_invar: 0.116010582
StopRule:
 curIteration: 194
 start_real_time: 2326656.922
 time_vec: 93, 90, 84, 60, 44, 40, 34, 31, 27, 12, 11, 9, 2, 1
UFBoot:
 000: 1 -20907.51953 -20539.89101 (0,((((((((((((((((1,127),143),111),(28,(56,133))),((((3,74),99),152),((57,142),62))),(((((4,(47,67)),(((8,60),(92,134)),126)),18),(20,42)),((21,104),(46,(83,130))))),(((40,(68,82)),(((41,154),(80,85)),122)),(98,158))),(((((((((((((((((9,31),(131,155)),((23,162),(26,(45,87)))),157),(93,94)),(((((13,((52,140),112)),137),((32,89),138)),((65,(88,91)),149)),(((79,95),103),(105,163)))),(90,160)),(124,128)),((((((10,58),(78,141)),(25,33)),(11,(((((29,((71,121),116)),(39,70)),123),(54,72)),69))),((((((14,135),153),(38,102)),117),((24,55),(106,139))),(30,125))),(15,27))),115),132),148),(75,84)),63),150),((12,(35,151)),(50,118))),(16,(76,100)))),22),((19,(59,97)),129)),(((((2,5),7),((34,66),(((((37,144),(96,114)),136),147),101))),(36,110)),((((6,73),61),((44,109),(77,86))),((43,((51,120),145)),((119,146),159))))),(((17,48),(49,161)),(108,156))),64),107),53),113),81);
 001: 1 -21481.58008 -20548.27852 (0,((((((((((((((((1,127),143),111),(28,(56,133))),((((3,74),99),152),((57,142),62))),(((((4,(47,67)),(((8,60),(92,134)),126)),18),(20,42)),((21,104),(46,(83,130))))),((((40,(68,82)),((((41,154),80),85),122)),98),158)),(((((((((((((((((9,31),155),131),((23,162),(26,(45,87)))),157),(93,94)),(((((13,52),112),140),((((32,89),138),137),(((65,91),88),149))),((79,(95,103)),(105,163)))),(90,160)),(124,128)),((((((((10,58),141),78),(25,33)),(11,((((29,((71,121),116)),((39,70),123)),(54,72)),69))),((((14,135),(38,102)),153),117)),((24,55),((30,125),(106,139)))),(15,27))),(63,115)),132),148),(75,84)),150),(((12,151),35),(50,118))),((16,76),100))),22),((19,(59,97)),129)),(((((2,5),7),((34,66),(((((37,144),136),(96,114)),147),101))),(36,110)),((6,73),((((43,((51,120),145)),((119,146),159)),((44,109),(77,86))),61)))),64),(((17,48),(49,161)),(108,156))),107),53),113),81);
 002: 1 -20148.67188 -20537.76559 (0,((((((((((((((((1,127),143),111),(28,(56,133))),((((3,74),99),152),((57,62),142))),(((((4,(47,67)),(((8,60),(92,134)),126)),18),(20,42)),((21,104),(46,(83,130))))),(((40,(68,82)),((((41,154),80),85),122)),(98,158))),((((((((((((((((((9,31),131),155),((23,162),(26,(45,87)))),157),((79,(95,103)),(105,163))),((((((((13,52),112),140),137),(32,89)),138),((65,(88,91)),149)),(93,94))),(90,160)),(124,128)),((((((10,((58,141),78)),(25,33)),(11,((((29,((71,116),121)),((39,123),70)),(54,72)),69))),((((14,135),153),117),(38,102))),((24,55),((30,125),(106,139)))),(15,27))),115),132),148),(75,84)),63),((12,(35,151)),(50,118))),150),(16,(76,100)))),22),((19,(59,97)),129)),(((((2,5),7),((34,66),(((((37,144),(96,114)),136),147),101))),(36,110)),((6,73),((((43,((51,120),145)),((119,146),159)),((44,109),(77,86))),61)))),64),(((17,48),(49,161)),(108,156))),107),53),113),81);
 003: 2 -20494.86719 -20531.56871 (0,(((((((((((((((1,127),143),111),(28,(56,133))),((((3,74),99),152),((57,142),62))),(((((4,(47,67)),(((8,60),(92,134)),126)),18),(20,42)),((21,104),(46,(83,130))))),((((40,(68,82)),((((41,154),85),80),122)),98),158)),(((((((((((((((((9,31),155),131),((23,162),(26,(45,87)))),157),(93,94)),((((((13,((52,112),140)),137),(32,89)),138),((65,(88,91)),149)),((79,(95,103)),(105,163)))),(90,160)),(124,128)),(((((((10,(58,78)),141),(25,33)),(11,((((29,((71,116),121)),((39,123),70)),(54,72)),69))),((((14,135),(38,102)),153),117)),((24,55),((30,125),(106,139)))),(15,27))),115),132),148),(75,84)),63),((16,(76,100)),150)),((12,(35,151)),(50,118)))),22),((19,(59,97)),129)),(((((2,5),7),((34,66),(((((37,144),(96,114)),136),147),101))),(36,110)),((6,73),((((43,((51,120),145)),((119,146),159)),((44,109),(77,86))),61)))),64),(((17,48),(49,161)),(108,156))),(107,113)),53),81);
 004: 1 -19817.6875 -20544.0186 (0,(((((((((((((((1,127),143),111),(28,(56,133))),((((3,74),99),152),((57,62),142))),((((((4,(47,67)),(((8,60),(92,134)),126)),18),(20,42)),((21,104),(46,(83,130)))),((((40,68),82),(((41,154),(80,85)),122)),(98,158)))),((((((((((((((((9,31),(131,155)),((23,162),(26,(45,87)))),157),(93,94)),(((((((13,(52,112)),140),137),(32,89)),138),(65,((88,91),149))),(((79,95),103),(105,163)))),(90,160)),(124,128)),((((((((10,141),78),58),(25,33)),(11,(((((29,121),(71,116)),((39,123),70)),(54,72)),69))),((((14,135),(38,102)),153),117)),((24,55),((30,125),(106,139)))),(15,27))),(63,132)),115),148),(75,84)),150),((12,(35,151)),(50,118))),((16,76),100))),22),((19,(59,97)),129)),(((((2,5),7),((34,66),(((((37,144),(96,114)),136),147),101))),(36,110)),((6,73),((((43,((51,120),145)),((119,146),159)),((44,109),(77,86))),61)))),64),(((17,48),(49,161)),(108,156))),107),113),53),81);
 005: 2 -20254.32422 -20535.32194 (0,(((((((((((((((1,127),143),111),(28,(56,133))),((((3,74),99),152),((57,62),142))),((((((4,(47,67)),(((8,60),(92,134)),126)),18),(20,42)),((21,104),(46,(83,130)))),((((40,(68,82)),(((41,154),(80,85)),122)),98),158))),((((((((((((((((((9,31),(131,155)),((23,162),(26,(45,87)))),157),(93,94)),((((((((13,52),112),140),137),(32,89)),138),(65,((88,91),149))),((79,(95,103)),(105,163)))),(90,160)),(124,128)),(15,27)),(((((((10,58),141),78),(25,33)),(11,((((29,((71,116),121)),((39,123),70)),(54,72)),69))),((((14,135),(38,102)),153),117)),(((24,55),(106,139)),(30,125)))),115),132),148),(75,84)),63),150),(((12,35),151),(50,118))),((16,76),100))),22),((19,(59,97)),129)),(((((2,5),7),((34,66),(((((37,144),(96,114)),136),147),101))),(36,110)),((6,73),((((43,((51,120),145)),((119,146),159)),((44,109),(77,86))),61)))),64),(((17,48),(49,161)),(108,156))),107),113),53),81);
 006: 1 -19531.76367 -20558.72167 (0,((((((((((((((((((((1,127),143),111),(28,(56,133))),((((3,74),99),152),((57,142),62))),(((((4,(47,67)),(((8,60),(92,134)),126)),18),(20,42)),((21,104),(46,(83,130))))),((((40,(68,82)),(((41,154),(80,85)),122)),98),158)),((16,76),100)),(((((((((((((((9,31),131),155),(((23,(93,94)),162),(26,(45,87)))),157),(((((((13,52),140),112),137),((32,89),138)),((65,91),(88,149))),((79,(95,103)),(105,163)))),(90,160)),(124,128)),((((((((10,58),78),141),(25,33)),(11,((((29,((71,121),116)),((39,70),123)),(54,72)),69))),((((14,135),(38,102)),153),117)),((24,55),((30,125),(106,139)))),(15,27))),115),132),148),(75,84)),63),150)),(12,(35,151))),50),118),22),((19,(59,97)),129)),(((((2,5),7),((34,66),(((((37,144),136),(96,114)),147),101))),(36,110)),((6,73),((((43,((51,120),145)),((119,146),159)),((44,109),(77,86))),61)))),64),(((17,48),(49,161)),(108,156))),107),53),81),113);
 007: 1 -20892.05469 -20547.78435 (0,((((((((((((((((1,127),143),111),(28,(56,133))),((((3,74),99),152),((57,62),142))),(((((4,(47,67)),(((8,60),(92,134)),126)),18),(20,42)),((21,104),(46,(83,130))))),((((40,68),82),(((41,154),(80,85)),122)),(98,158))),((((((((((((((((9,31),(131,155)),((23,162),(26,(45,87)))),157),(93,94)),((((((13,((52,112),140)),137),(32,89)),138),((65,(88,91)),149)),((79,(95,103)),(105,163)))),(90,160)),(124,128)),(((((10,58),(78,141)),(25,33)),((11,((((29,((71,121),116)),((39,70),123)),(54,72)),69)),((((((14,135),(38,102)),153),117),((30,125),(106,139))),(24,55)))),(15,27))),(63,115)),132),148),(75,84)),150),(((12,35),151),(50,118))),((16,76),100))),22),((19,(59,97)),129)),(((((2,5),7),((34,66),(((((37,144),136),(96,114)),147),101))),(36,110)),((((6,73),61),((44,109),(77,86))),((43,((51,120),145)),((119,146),159))))),64),(((17,48),(49,161)),(108,156))),107),53),113),81);
 008: 1 -20012.83984 -20548.26874 (0,(((((((((((((((((((1,127),143),111),(28,(56,133))),((((3,74),99),152),((57,62),142))),(((((4,(47,67)),(8,((60,(92,134)),126))),18),(20,42)),((21,104),(46,(83,130))))),((((40,82),68),((((41,154),80),85),122)),(98,158))),((((((((((((((((((9,31),131),155),((23,162),(26,(45,87)))),157),(93,94)),(((((((13,52),112),140),137),((32,89),138)),(((65,91),88),149)),(((79,95),103),(105,163)))),(90,160)),(124,128)),(((((((10,58),141),78),(25,33)),(11,((((29,((71,116),121)),(39,(70,123))),(54,72)),69))),(15,27)),((((((14,135),153),(38,102)),117),((30,125),(106,139))),(24,55)))),115),132),148),(75,84)),63),150),(((12,35),151),(50,118))),((16,76),100))),22),((19,(59,97)),129)),((6,73),((((43,((51,120),145)),((119,146),159)),((44,109),(77,86))),61))),(36,110)),((2,5),7)),((((34,66),147),((37,144),((96,114),136))),101)),64),(((17,48),(49,161)),(108,156))),107),53),113),81);
 009: 1 -20566.48633 -20543.68322 (0,((((((((((((((((1,127),143),111),(28,(56,133))),((((3,74),99),152),((57,142),62))),(((((4,(47,67)),(((8,60),(92,134)),126)),18),(20,42)),((21,104),(46,(83,130))))),(((40,(68,82)),(((41,154),(80,85)),122)),(98,158))),(((((((((((((((((9,31),(131,155)),((23,162),(26,(45,87)))),157),(93,94)),((((((13,((52,140),112)),137),((32,89),138)),(65,(88,91))),149),(((79,95),103),(105,163)))),(90,160)),(124,128)),((((((10,58),(78,141)),(25,33)),(11,((((29,((71,121),116)),((39,70),123)),(54,72)),69))),((((((14,135),153),(38,102)),117),((24,55),(106,139))),(30,125))),(15,27))),115),132),148),(75,84)),63),150),((12,(35,151)),(50,118))),(16,(76,100)))),22),((19,(59,97)),129)),(((((2,5),7),((34,66),(((((37,144),(96,114)),136),147),101))),(36,110)),((((6,73),61),((44,109),(77,86))),((43,((51,120),145)),((119,146),159))))),(((17,48),(49,161)),(108,156))),64),107),53),113),81);
 010: 3 -19952.48828 -20535.60578 (0,((((((((((((((((1,127),143),111),(28,(56,133))),((((3,74),99),152),((57,142),62))),(((((4,(47,67)),(((8,60),(92,134)),126)),18),(20,42)),((21,104),(46,(83,130))))),((((40,(68,82)),(((41,(80,85)),154),122)),98),158)),(((((((((((((((((9,31),155),131),((23,162),(26,(45,87)))),157),(93,94)),((((((13,((52,112),140)),137),(32,89)),138),((65,(88,91)),149)),((79,(95,103)),(105,163)))),(90,160)),(124,128)),(((((((10,(58,78)),141),(25,33)),(11,((((29,((71,116),121)),((39,123),70)),(54,72)),69))),((((14,135),(38,102)),153),117)),((24,55),((30,125),(106,139)))),(15,27))),115),132),148),(75,84)),63),((16,(76,100)),150)),((12,(35,151)),(50,118)))),((19,(59,97)),129)),22),(((((2,5),7),((34,66),(((((37,144),(96,114)),136),147),101))),(36,110)),(((6,73),61),(((43,((51,120),145)),((119,146),159)),((44,109),(77,86)))))),64),(((17,48),(49,161)),(108,156))),107),113),53),81);
 011: 2 -20410.81445 -20555.96464 (0,(((((((((((((((((1,127),143),111),(28,(56,133))),((((3,74),99),152),((57,62),142))),(((((4,(47,67)),(((8,60),(92,134)),126)),(20,42)),18),((21,104),(46,(83,130))))),(((40,(68,82)),((((41,154),85),80),122)),(98,158))),(((((((((((((((((9,131),155),31),((23,162),(26,(45,87)))),157),(93,94)),((((((13,(52,112)),140),137),(32,(89,138))),((65,(88,91)),149)),(((79,95),103),(105,163)))),(90,160)),(124,128)),(((((((10,78),58),141),(25,33)),(11,((((29,((71,121),116)),(39,(70,123))),(54,72)),69))),((((((14,135),(38,102)),153),117),((30,125),(106,139))),(24,55))),(15,27))),(63,115)),132),148),(75,84)),150),((12,(35,151)),(50,118))),((16,76),100))),(36,110)),(((2,5),7),(((34,66),(((37,144),((96,114),136)),101)),147))),((6,73),((((43,((51,120),145)),((119,146),159)),((44,109),(77,86))),61))),(((19,(59,97)),129),22)),64),(((17,48),(49,161)),(108,156))),107),53),113),81);
 012: 1 -21682.41797 -20541.36221 (0,(((((((((((((1,127),143),((28,(56,133)),111)),(((((4,((((8,60),(92,134)),126),(47,67))),18),(20,42)),((21,104),(46,(83,130)))),((((40,(68,82)),((((41,154),80),85),122)),98),158))),((((3,74),99),152),((57,142),62))),((((((((((((((((((9,31),131),155),((23,162),(26,(45,87)))),157),(93,94)),((((((13,(52,140)),112),137),((32,89),138)),(((65,91),88),149)),(((79,95),103),(105,163)))),(90,160)),(124,128)),(((((((10,58),(78,141)),(25,33)),(11,((((29,((71,116),121)),((39,123),70)),(54,72)),69))),((((14,135),153),(38,102)),117)),(((24,55),(30,125)),(106,139))),(15,27))),115),132),148),(75,84)),63),150),(((12,35),151),(50,118))),((16,76),100))),22),((19,(59,97)),129)),(((((2,5),7),((34,66),(((((37,144),(96,114)),136),147),101))),(36,110)),((6,73),((((43,((51,120),145)),((119,146),159)),((44,109),(77,86))),61)))),(((17,48),(49,161)),(108,156))),64),(107,113)),53),81);
 013: 1 -20866.28711 -20539.03431 (0,((((((((((((((((1,127),143),111),(28,(56,133))),((((3,74),99),152),((57,142),62))),(((((4,(47,67)),(((8,60),(92,134)),126)),18),(20,42)),((21,104),(46,(83,130))))),((((40,(68,82)),(((41,154),(80,85)),122)),98),158)),(((((((((((((((((9,31),131),155),((23,162),(26,(45,87)))),157),(93,94)),((((((13,((52,140),112)),137),(32,89)),138),((65,(88,91)),149)),(((79,95),103),(105,163)))),(90,160)),(124,128)),(((((((((10,58),141),78),(25,33)),(11,((((29,((71,116),121)),((39,123),70)),(54,72)),69))),(30,125)),(106,139)),(((((14,135),153),117),(38,102)),(24,55))),(15,27))),115),132),148),(75,84)),63),((16,(76,100)),150)),((12,(35,151)),(50,118)))),22),((19,(59,97)),129)),(((((2,5),7),((34,66),(((((37,144),(96,114)),136),147),101))),(36,110)),((6,73),((((43,((51,120),145)),((119,146),159)),((44,109),(77,86))),61)))),64),(((17,48),(49,161)),(108,156))),107),53),113),81);
 014: 1 -21384.63086 -20555.19037 (0,(((((((((((((((((1,127),143),111),(28,(56,133))),((((3,74),99),152),((57,142),62))),((((4,(((8,60),((92,134),126)),(47,67))),18),(20,42)),((21,104),(46,(83,130))))),((((40,68),82),((((41,80),154),85),122)),(98,158))),(((((((((((((((((9,131),31),155),((23,162),(26,(45,87)))),157),(93,94)),((((((13,((52,112),140)),137),(89,138)),32),(65,((88,91),149))),((79,(95,103)),(105,163)))),(90,160)),(124,128)),(((((((10,78),141),58),(25,33)),(15,27)),(11,(((((29,(71,121)),116),((39,70),123)),(54,72)),69))),((((((14,135),(38,102)),153),117),((30,125),(106,139))),(24,55)))),(63,115)),132),148),(75,84)),150),(((12,35),151),(50,118))),(16,(76,100)))),(((2,5),7),(((34,66),((((37,144),136),(96,114)),101)),147))),(36,110)),((6,73),((((43,((51,120),145)),((119,146),159)),((44,109),(77,86))),61))),(((19,(59,97)),129),22)),64),(((17,48),(49,161)),(108,156))),107),53),113),81);
 015: 1 -21676.3125 -20546.8671 (0,((((((((((((((((1,127),143),111),(28,(56,133))),((((3,74),99),152),((57,142),62))),(((((4,(47,67)),(((8,60),(92,134)),126)),18),(20,42)),((21,104),(46,(83,130))))),((((40,(68,82)),(((41,154),(80,85)),122)),98),158)),(((((((((((((((((9,31),(131,155)),((23,162),(26,(45,87)))),157),((((((13,((52,112),140)),137),((32,89),138)),((65,(88,91)),149)),(93,94)),((79,(95,103)),(105,163)))),(90,160)),(124,128)),(15,27)),((((((((10,58),78),141),(25,33)),(30,125)),(11,((((29,((71,116),121)),((39,70),123)),(54,72)),69))),((((14,135),153),117),(38,102))),((24,55),(106,139)))),115),132),148),(75,84)),63),150),((12,(35,151)),(50,118))),(16,(76,100)))),22),((19,(59,97)),129)),((((2,(5,7)),((34,66),(((((37,144),(96,114)),136),147),101))),(36,110)),((((6,73),61),((44,109),(77,86))),((43,((51,120),145)),((119,146),159))))),(((17,48),(49,161)),(108,156))),64),107),53),113),81);
 016: 1 -20318.57422 -20542.76175 (0,(((((((((((((((((((1,127),143),111),(28,(56,133))),((((3,74),99),152),((57,142),62))),(((((4,(47,67)),(((8,60),(92,134)),126)),18),(20,42)),((21,104),(46,(83,130))))),((((40,68),82),((((41,154),85),80),122)),(98,158))),((((((((((((((((((9,31),(131,155)),((23,162),(26,(45,87)))),157),(93,94)),(((((((13,52),112),140),137),((32,89),138)),((65,(88,91)),149)),((79,(95,103)),(105,163)))),(90,160)),(124,128)),(((((10,58),(78,141)),(25,33)),(11,((((29,((71,116),121)),((39,70),123)),(54,72)),69))),((((((14,135),(38,102)),153),117),((30,125),(106,139))),(24,55)))),(15,27)),115),132),148),63),(75,84)),150),((12,(35,151)),(50,118))),(16,(76,100)))),22),((19,(59,97)),129)),((((6,73),((44,109),(77,86))),61),((43,((51,120),145)),((119,146),159)))),(36,110)),((2,5),7)),((((34,66),147),(((37,136),144),(96,114))),101)),64),(((17,48),(49,161)),(108,156))),107),53),113),81);
 017: 3 -20492.38672 -20538.43944 (0,((((((((((((((((1,127),143),111),(28,(56,133))),((((3,74),99),152),((57,142),62))),(((((4,(47,67)),(((8,60),(92,134)),126)),18),(20,42)),((21,104),(46,(83,130))))),(((((40,82),68),(((41,154),(80,85)),122)),98),158)),(((((((((((((((((9,31),131),155),((23,162),(26,(45,87)))),157),(93,94)),(((((((13,(52,140)),112),137),(32,89)),138),(65,((88,91),149))),((79,(95,103)),(105,163)))),(90,160)),(124,128)),(((((((10,58),(78,141)),(25,33)),(11,((((29,((71,121),116)),((39,70),123)),(54,72)),69))),((((14,135),153),(38,102)),117)),(15,27)),((24,55),((30,125),(106,139))))),132),115),148),(75,84)),63),(((16,76),100),150)),(((12,35),151),(50,118)))),22),((19,(59,97)),129)),(((((2,5),7),((34,66),(((((37,144),136),(96,114)),147),101))),(36,110)),((6,73),((((43,((51,120),145)),((119,146),159)),((44,109),(77,86))),61)))),64),(((17,48),(49,161)),(108,156))),107),53),113),81);
 018: 5 -21881.49219 -20538.74905 (0,((((((((((((((((((1,127),143),111),(28,(56,133))),((((3,74),99),152),((57,142),62))),(((((4,(47,67)),(((8,60),(92,134)),126)),18),(20,42)),((21,104),(46,(83,130))))),((((40,(68,82)),((((41,154),80),85),122)),98),158)),((((((((((((((((9,((31,131),155)),157),((23,162),(26,(45,87)))),(93,94)),((((((((13,52),140),112),137),(32,89)),138),((65,(88,91)),149)),((79,(95,103)),(105,163)))),(90,160)),(124,128)),(((((((10,58),(78,141)),(25,33)),(11,((((29,((71,121),116)),((39,70),123)),(54,72)),69))),((((14,135),(38,102)),153),117)),((24,55),((30,125),(106,139)))),(15,27))),115),132),148),(75,84)),63),150),((12,(35,151)),(50,118))),(16,(76,100)))),22),((19,(59,97)),129)),((6,73),((((43,((51,120),145)),((119,146),159)),((44,109),(77,86))),61))),(36,110)),(((2,5),7),((34,66),(((((37,144),(96,114)),136),147),101)))),64),(((17,48),(49,161)),(108,156))),107),53),113),81);
 019: 1 -21315.37109 -20547.03203 (0,(((((((((((((((((1,127),143),111),(28,(56,133))),((((3,74),99),152),((57,142),62))),(((((4,(47,67)),(((8,60),(92,134)),126)),18),(20,42)),((21,104),(46,(83,130))))),(((40,(68,82)),((((41,154),80),85),122)),(98,158))),(((((((((((((((((9,31),131),155),((23,162),(26,(45,87)))),157),(93,94)),((((((13,((52,112),140)),137),(32,89)),138),((65,(88,91)),149)),(((79,95),103),(105,163)))),(90,160)),(124,128)),(((((((((10,58),78),141),(25,33)),(11,((((29,((71,121),116)),((39,70),123)),(54,72)),69))),(30,125)),(106,139)),(((((14,135),(38,102)),153),117),(24,55))),(15,27))),(63,115)),132),148),(75,84)),150),((12,(35,151)),(50,118))),(16,(76,100)))),22),((19,(59,97)),129)),((6,73),((((43,((51,120),145)),((119,146),159)),((44,109),(77,86))),61))),((((2,5),7),((((34,66),(((37,144),(96,114)),136)),101),147)),(36,110))),64),(((17,48),(49,161)),(108,156))),107),53),113),81);
 020: 1 -21100.42969 -20543.5318 (0,(((((((((((((((1,127),143),111),(28,(56,133))),((((3,74),99),152),((57,62),142))),(((((4,(47,67)),(((8,60),(92,134)),126)),18),(20,42)),((21,104),(46,(83,130))))),(((((40,68),82),((((41,154),80),85),122)),98),158)),((((((((((((((((9,31),(131,155)),((23,162),(26,(45,87)))),157),(93,94)),(((((((13,(52,140)),112),137),89),(32,138)),(((65,88),91),149)),((79,(95,103)),(105,163)))),(90,160)),(124,128)),(((((((10,(58,141)),78),(25,33)),(11,((((29,((71,116),121)),((39,70),123)),(54,72)),69))),(((14,135),(117,153)),(38,102))),((24,55),((30,125),(106,139)))),(15,27))),115),132),148),(75,84)),63),(((16,76),100),150)),(((12,35),151),(50,118)))),22),((19,(59,97)),129)),(((((2,5),7),((34,66),(((((37,144),136),(96,114)),147),101))),(36,110)),((6,73),((((43,((51,120),145)),((119,146),159)),((44,109),(77,86))),61)))),64),((((17,48),(49,161)),(108,156)),107)),113),53),81);
 021: 1 -19902.02344 -20537.16123 (0,((((((((((((((((1,127),143),111),(28,(56,133))),((((3,74),99),152),((57,142),62))),(((((4,(47,67)),(((8,60),(92,134)),126)),18),(20,42)),((21,104),(46,(83,130))))),((((40,(68,82)),((((41,154),85),80),122)),98),158)),(((((((((((((((((9,31),131),155),((23,162),(26,(45,87)))),157),(((((((((13,52),140),112),137),(32,89)),138),((65,(88,91)),149)),(93,94)),(((79,95),103),(105,163)))),(90,160)),(124,128)),((((((((10,58),78),141),(25,33)),(11,((((29,((71,121),116)),((39,123),70)),(54,72)),69))),(((14,135),(38,102)),(117,153))),((24,55),((30,125),(106,139)))),(15,27))),115),132),148),(75,84)),63),150),((12,(35,151)),(50,118))),(16,(76,100)))),22),((19,(59,97)),129)),(((((2,5),7),((34,66),(((((37,144),(96,114)),136),147),101))),(36,110)),((6,73),((((43,((51,120),145)),((119,146),159)),((44,109),(77,86))),61)))),64),(((17,48),(49,161)),(108,156))),107),53),113),81);
 022: 3 -21308.92383 -20537.02307 (0,((((((((((((((((((1,127),143),111),(28,(56,133))),((((3,74),99),152),((57,62),142))),(((((4,(47,67)),(((8,60),(92,134)),126)),18),(20,42)),((21,104),(46,(83,130))))),(((((40,68),82),(((41,154),(80,85)),122)),98),158)),(((((((((((((((((9,31),(131,155)),157),((23,162),(26,(45,87)))),((79,(95,103)),(105,163))),(((((((13,52),112),140),137),((32,89),138)),((65,(88,91)),149)),(93,94))),(90,160)),(124,128)),(((((((10,141),(58,78)),(25,33)),(11,((((29,((71,116),121)),((39,123),70)),(54,72)),69))),((((14,135),(38,102)),153),117)),((24,55),((30,125),(106,139)))),(15,27))),115),132),148),(75,84)),63),150),((12,(35,151)),(50,118))),(16,(76,100)))),22),((19,(59,97)),129)),((6,73),((((43,((51,120),145)),((119,146),159)),((44,109),(77,86))),61))),(36,110)),(((2,5),7),((34,66),(((((37,144),(96,114)),136),147),101)))),64),(((17,48),(49,161)),(108,156))),107),53),113),81);
 023: 3 -20506.49219 -20542.57339 (0,(((((((((((((((((1,127),143),111),(28,(56,133))),((((3,74),99),152),((57,62),142))),(((((4,(47,67)),(((8,60),(92,134)),126)),18),(20,42)),((21,104),(46,(83,130))))),((((40,(68,82)),(((41,154),(80,85)),122)),98),158)),(((((((((((((((((9,31),(131,155)),((23,162),(26,(45,87)))),157),(93,94)),(((((((13,(52,140)),112),137),(32,89)),138),((65,(88,91)),149)),((79,(95,103)),(105,163)))),(90,160)),(124,128)),(((((((10,58),(78,141)),(25,33)),(11,((((29,((71,121),116)),((39,70),123)),(54,72)),69))),((((14,135),(38,102)),153),117)),((24,55),((30,125),(106,139)))),(15,27))),115),132),148),(75,84)),63),150),((16,76),100)),((12,(35,151)),(50,118)))),(36,110)),(((2,5),7),((34,66),(((((37,144),(96,114)),136),147),101)))),((((6,73),61),((44,109),(77,86))),((43,((51,120),145)),((119,146),159)))),(((19,(59,97)),129),22)),64),(((17,48),(49,161)),(108,156))),107),53),113),81);
 024: 1 -21075.21094 -20537.95804 (0,(((((((((((((((1,127),143),111),(28,(56,133))),((((3,74),99),152),((57,62),142))),((((4,((((8,60),(92,134)),126),(47,67))),18),(20,42)),((21,104),(46,(83,130))))),(((((40,82),68),(((41,154),(80,85)),122)),98),158)),(((((((((((((((((9,31),(131,155)),((23,162),(26,(45,87)))),157),(93,94)),(((((((13,52),112),140),137),((32,89),138)),((65,(88,91)),149)),(((79,95),103),(105,163)))),(90,160)),(124,128)),((((((10,58),(78,141)),(25,33)),(11,((((29,((71,121),116)),((39,70),123)),(54,72)),69))),(((((((14,135),(38,102)),153),117),(24,55)),(106,139)),(30,125))),(15,27))),115),132),148),(75,84)),63),150),(((12,35),151),(50,118))),(16,(76,100)))),22),((19,(59,97)),129)),(((((2,5),7),((((34,66),(((37,144),(96,114)),136)),101),147)),(36,110)),((6,73),((((43,((51,120),145)),((119,146),159)),((44,109),(77,86))),61)))),64),(((17,48),(49,161)),(108,156))),(107,113)),53),81);
 025: 5 -20856.375 -20539.377 (0,((((((((((((((((((1,127),143),111),(28,(56,133))),((((3,74),99),152),((57,62),142))),(((((4,(47,67)),(((8,60),(92,134)),126)),18),(20,42)),((21,104),(46,(83,130))))),((((40,82),68),(((41,154),(80,85)),122)),(98,158))),((((((((((((((((((9,31),131),155),((23,162),(26,(45,87)))),157),(93,94)),((((((13,((52,112),140)),137),(32,89)),138),(65,((88,91),149))),((79,(95,103)),(105,163)))),(90,160)),(124,128)),(((((((10,58),(78,141)),(25,33)),(11,(((((29,((71,121),116)),(39,70)),123),(54,72)),69))),((((14,135),(38,102)),153),117)),((24,55),((30,125),(106,139)))),(15,27))),115),132),148),(75,84)),63),150),((12,(35,151)),(50,118))),((16,76),100))),22),((19,(59,97)),129)),((((6,73),((44,109),(77,86))),61),((43,((51,120),145)),((119,146),159)))),(36,110)),(((2,5),7),((34,66),(((((37,144),136),(96,114)),147),101)))),(((17,48),(49,161)),(108,156))),64),107),53),113),81);
 026: 1 -21452.78125 -20542.73444 (0,((((((((((((((((1,127),143),111),(28,(56,133))),((((3,74),99),152),((57,62),142))),((((4,((((8,60),(92,134)),126),(47,67))),18),(20,42)),((21,104),(46,(83,130))))),(((((40,68),82),((((41,154),80),85),122)),98),158)),((((((((((((((((((9,31),131),155),((23,162),(26,(45,87)))),157),(((((((13,(52,112)),140),137),(32,89)),138),(65,((88,91),149))),(93,94))),(((79,95),103),(105,163))),(90,160)),(124,128)),((((((((10,58),(78,141)),(25,33)),(30,125)),(11,((((29,((71,121),116)),((39,123),70)),(54,72)),69))),((((14,135),153),(38,102)),117)),((24,55),(106,139))),(15,27))),115),132),148),(75,84)),63),150),(((12,35),151),(50,118))),((16,76),100))),22),((19,(59,97)),129)),(((((2,5),7),((34,66),(((((37,144),(96,114)),136),147),101))),(36,110)),((((6,73),61),((44,109),(77,86))),((43,((51,120),145)),((119,146),159))))),(((17,48),(49,161)),(108,156))),64),107),53),113),81);
 027: 1 -21371.7832 -20550.88448 (0,((((((((((((((((((1,127),143),111),(28,(56,133))),((((3,74),99),152),((57,142),62))),(((((4,(47,67)),((8,60),((92,134),126))),18),(20,42)),((21,104),(46,(83,130))))),(((40,(68,82)),(((41,154),(80,85)),122)),(98,158))),(((((((((((((((((9,31),(131,155)),157),(26,(45,87))),(23,162)),(93,94)),((((((13,(52,112)),140),137),((32,89),138)),((65,(88,91)),149)),((79,(95,103)),(105,163)))),(90,160)),(124,128)),((((((((10,58),78),141),(25,33)),(11,((((29,((71,116),121)),((39,70),123)),(54,72)),69))),((((14,135),(38,102)),153),117)),((24,55),((30,125),(106,139)))),(15,27))),(63,115)),132),148),(75,84)),150),((12,(35,151)),(50,118))),(16,(76,100)))),22),((19,(59,97)),129)),((((6,73),61),((44,109),(77,86))),((43,((51,120),145)),((119,146),159)))),(36,110)),(((2,5),7),((34,66),(((((37,144),(96,114)),136),147),101)))),(((17,48),(49,161)),(108,156))),107),64),53),113),81);
 028: 2 -21121.38281 -20539.85722 (0,((((((((((((((((1,127),143),111),(28,(56,133))),((((3,74),99),152),((57,62),142))),(((((4,(47,67)),(((8,60),(92,134)),126)),18),(20,42)),((21,104),(46,(83,130))))),(((40,(68,82)),((((41,154),80),85),122)),(98,158))),((((((((((((((((((9,31),131),155),((23,162),(26,(45,87)))),157),((79,(95,103)),(105,163))),((((((((13,52),112),140),137),(32,89)),138),((65,(88,91)),149)),(93,94))),(90,160)),(124,128)),(((((10,((58,141),78)),(25,33)),((11,((((29,((71,116),121)),((39,123),70)),(54,72)),69)),((((14,135),153),(38,102)),117))),((24,55),((30,125),(106,139)))),(15,27))),115),132),148),(75,84)),63),((12,(35,151)),(50,118))),150),(16,(76,100)))),22),((19,(59,97)),129)),(((((2,5),7),((34,66),(((((37,144),(96,114)),136),147),101))),(36,110)),((6,73),((((43,((51,120),145)),((119,146),159)),((44,109),(77,86))),61)))),64),(((17,48),(49,161)),(108,156))),107),53),113),81);
 029: 1 -21003.41797 -20538.96051 (0,((((((((((((((((1,127),143),111),(28,(56,133))),((((3,74),99),152),((57,62),142))),((((4,((((8,60),(92,134)),126),(47,67))),18),(20,42)),((21,104),(46,(83,130))))),((((40,68),82),(((41,154),(80,85)),122)),(98,158))),(((((((((((((((((9,31),131),155),((23,162),(26,(45,87)))),157),(93,94)),(((((((13,52),140),112),137),((32,89),138)),((65,(88,91)),149)),((79,(95,103)),(105,163)))),(90,160)),(124,128)),((((((((10,58),78),141),(25,33)),(11,((((29,((71,116),121)),((39,70),123)),(54,72)),69))),((((14,135),153),(38,102)),117)),((24,55),((30,125),(106,139)))),(15,27))),(63,115)),132),148),(75,84)),150),((12,(35,151)),(50,118))),((16,76),100))),22),((19,(59,97)),129)),(((((2,5),7),((34,66),(((((37,144),136),(96,114)),147),101))),(36,110)),((6,73),(((43,((51,120),145)),((119,146),159)),(((44,109),(77,86)),61))))),64),(((17,48),(49,161)),(108,156))),107),53),113),81);
 030: 1 -20507.5625 -20559.35245 (0,(((((((((((((((((((1,127),143),111),(28,(56,133))),((((3,74),99),152),(57,(62,142)))),(((((4,(47,67)),(8,((60,(92,126)),134))),18),(20,42)),((21,104),(46,(83,130))))),((((40,82),68),((((41,154),85),80),122)),(98,158))),(((((((((((((((9,31),155),131),((23,162),(26,(45,87)))),157),(93,94)),(((((13,((52,140),112)),137),((32,89),138)),(65,((88,91),149))),((79,(95,103)),(105,163)))),(90,160)),(124,128)),(((((((10,58),78),141),(25,33)),((15,27),148)),(11,((((29,((71,121),116)),(39,(70,123))),(54,72)),69))),((((((14,135),153),(38,102)),117),((30,125),(106,139))),(24,55)))),132),115),(((((12,35),151),(50,118)),150),(75,84))),63),((16,76),100))),22),((19,(59,97)),129)),((6,73),((((43,((51,120),145)),((119,146),159)),((44,109),(77,86))),61))),(36,110)),(2,(5,7))),(((34,66),((((37,(96,114)),144),136),147)),101)),64),(((17,48),(49,161)),(108,156))),107),53),113),81);
 031: 1 -22205.22266 -20535.0183 (0,(((((((((((((((((1,127),143),(28,(56,133))),111),((((3,74),99),152),((57,62),142))),((((((4,(47,67)),(((8,60),(92,134)),126)),18),(20,42)),(46,(83,130))),(21,104))),(((((40,82),68),(((41,154),(80,85)),122)),98),158)),(((((((((((((((((9,31),(131,155)),((23,162),(26,(45,87)))),157),(93,94)),((((((((13,52),112),140),137),(32,89)),138),((65,(88,91)),149)),((79,(95,103)),(105,163)))),(90,160)),(124,128)),((((((((10,58),78),141),(25,33)),(11,((((29,((71,121),116)),((39,123),70)),(54,72)),69))),((((14,135),(38,102)),153),117)),((24,55),((30,125),(106,139)))),(15,27))),115),132),148),(75,84)),63),150),(((12,35),151),(50,118))),(16,(76,100)))),22),((19,(59,97)),129)),((6,73),((((43,((51,120),145)),((119,146),159)),((44,109),(77,86))),61))),((((2,5),7),((34,66),(((((37,144),(96,114)),136),147),101))),(36,110))),64),(((17,48),(49,161)),(108,156))),107),53),113),81);
 032: 1 -18799.45703 -20535.93267 (0,(((((((((((((((1,127),143),111),(28,(56,133))),((((((4,(47,67)),(((8,60),(92,134)),126)),18),(20,42)),((21,104),(46,(83,130)))),(((((40,68),82),((((41,154),80),85),122)),98),158))),((((3,74),99),152),((57,142),62))),((((((((((((((((9,(((23,162),(26,(45,87))),31)),(131,155)),157),(93,94)),((((((((13,52),140),112),137),(32,89)),138),((65,(88,91)),149)),(((79,95),103),(105,163)))),(90,160)),(124,128)),((((((((10,58),78),141),(25,33)),(11,((((29,((71,116),121)),((39,70),123)),(54,72)),69))),((((14,135),(38,102)),153),117)),((24,55),((30,125),(106,139)))),(15,27))),115),132),148),(75,84)),63),150),((12,(35,151)),(50,118))),(16,(76,100)))),22),((19,(59,97)),129)),(((((2,5),7),((34,66),(((((37,144),(96,114)),136),147),101))),(36,110)),((6,73),((((43,((51,120),145)),((119,146),159)),((44,109),(77,86))),61)))),64),(((17,48),(49,161)),(108,156))),107),113),53),81);
 033: 3 -21650.24609 -20542.63958 (0,(((((((((((((((((((1,127),143),111),(28,(56,133))),((((3,74),99),152),((57,62),142))),(((((4,(47,67)),((8,60),((92,134),126))),18),(20,42)),((21,104),(46,(83,130))))),(((((40,82),68),(((41,(80,85)),154),122)),98),158)),((((((((((((((((((9,31),(131,155)),(23,162)),(26,(45,87))),157),(((79,95),103),(105,163))),((((((13,((52,140),112)),137),(32,89)),138),((65,(88,91)),149)),(93,94))),(90,160)),(124,128)),((((((((10,58),141),78),(25,33)),(11,(((((29,116),(71,121)),((39,123),70)),(54,72)),69))),((((14,135),(38,102)),153),117)),((24,55),((30,125),(106,139)))),(15,27))),115),132),148),(75,84)),63),150),((12,(35,151)),(50,118))),((16,76),100))),((19,(59,97)),129)),22),((6,73),((((43,((51,120),145)),((119,146),159)),((44,109),(77,86))),61))),(36,110)),((34,66),(((((37,144),(96,114)),136),147),101))),((2,5),7)),64),(((17,48),(49,161)),(108,156))),107),53),113),81);
 034: 1 -20415.00781 -20541.53081 (0,((((((((((((((((1,127),143),111),(28,(56,133))),((((3,74),99),152),((57,142),62))),(((((4,(47,67)),(((8,60),(92,134)),126)),18),(20,42)),((21,104),(46,(83,130))))),((((40,(68,82)),(((41,154),(80,85)),122)),98),158)),(((((((((((((((((9,131),31),155),((23,162),(26,(45,87)))),157),(93,94)),(((((((13,52),112),140),137),((32,89),138)),((65,(88,91)),149)),(((79,95),103),(105,163)))),(90,160)),(124,128)),((((((((10,78),58),141),(25,33)),(11,(((((29,116),(71,121)),((39,70),123)),(54,72)),69))),((((14,135),153),(38,102)),117)),((24,55),((30,125),(106,139)))),(15,27))),115),132),148),(75,84)),63),((16,(76,100)),150)),(((12,35),151),(50,118)))),(36,110)),((2,(5,7)),((34,66),(((37,((96,114),(136,144))),147),101)))),(((6,73),((((43,((51,120),145)),((119,146),159)),((44,109),(77,86))),61)),(((19,(59,97)),129),22))),(((17,48),(49,161)),(108,156))),64),107),113),53),81);
 035: 4 -19682.58984 -20537.05441 (0,((((((((((((((((1,127),143),111),(28,(56,133))),((((3,74),99),152),((57,142),62))),(((((4,(47,67)),(((8,60),(92,134)),126)),18),(20,42)),((21,104),(46,(83,130))))),((((40,(68,82)),(((41,154),(80,85)),122)),98),158)),(((((((((((((((((9,31),(131,155)),((23,162),(26,(45,87)))),157),(93,94)),((((((((13,52),140),112),137),(32,89)),138),((65,(88,91)),149)),((79,(95,103)),(105,163)))),(90,160)),(124,128)),(((((((10,58),78),141),(25,33)),(11,((((29,((71,116),121)),((39,70),123)),(54,72)),69))),((((14,135),(38,102)),153),117)),((15,27),((24,55),((30,125),(106,139)))))),115),132),148),(75,84)),63),150),((12,(35,151)),(50,118))),((16,76),100))),22),((19,(59,97)),129)),(((((2,5),7),((((34,66),(((37,144),(96,114)),136)),101),147)),(36,110)),((6,73),((((43,((51,120),145)),((119,146),159)),((44,109),(77,86))),61)))),64),(((17,48),(49,161)),(108,156))),107),53),113),81);
 036: 2 -20521.75195 -20550.14444 (0,((((((((((((((((1,127),143),111),(28,(56,133))),((((3,74),99),152),((57,62),142))),(((((4,(47,67)),(((8,60),(92,134)),126)),18),(20,42)),((21,104),(46,(83,130))))),(((40,(68,82)),(((41,154),(80,85)),122)),(98,158))),(((((((((((((((((9,31),131),155),157),(26,(45,87))),((23,162),(93,94))),(((((((13,52),112),140),137),((32,89),138)),((65,(88,91)),149)),(((79,95),103),(105,163)))),(90,160)),(((((((10,58),(78,141)),(25,33)),(11,((((29,((71,116),121)),((39,70),123)),(54,72)),69))),((((14,135),(38,102)),153),117)),((24,55),((30,125),(106,139)))),((15,27),(124,128)))),115),132),148),(75,84)),63),150),(((12,35),151),(50,118))),(16,(76,100)))),22),((19,(59,97)),129)),(((((2,5),7),((34,66),(((((37,144),(96,114)),136),147),101))),(36,110)),((6,73),((((43,((51,120),145)),((119,146),159)),((44,109),(77,86))),61)))),64),(((17,48),(49,161)),(108,156))),107),53),113),81);
 037: 1 -19844.20312 -20532.83358 (0,(((((((((((((((1,127),143),111),(28,(56,133))),((((3,74),99),152),((57,142),62))),(((((4,(47,67)),(((8,60),(92,134)),126)),18),(20,42)),((21,104),(46,(83,130))))),((((40,68),82),((((41,154),80),85),122)),(98,158))),((((((((((((((((((9,31),131),155),((23,162),(26,(45,87)))),157),(93,94)),(((((13,((52,140),112)),137),((32,89),138)),((65,(88,91)),149)),(((79,95),103),(105,163)))),(90,160)),(124,128)),(((((((10,58),(78,141)),(25,33)),(11,((((29,((71,121),116)),((39,70),123)),(54,72)),69))),((((14,135),(38,102)),153),117)),((24,55),((30,125),(106,139)))),(15,27))),115),132),148),(75,84)),63),150),((12,(35,151)),(50,118))),((16,76),100))),22),((19,(59,97)),129)),(((((2,5),7),((34,66),(((((37,144),(96,114)),136),147),101))),(36,110)),((6,73),((((43,((51,120),145)),((119,146),159)),((44,109),(77,86))),61)))),(((17,48),(49,161)),(108,156))),107),64),(53,113)),81);
 038: 1 -20034.25977 -20532.94161 (0,(((((((((((((((1,127),143),(28,(56,133))),111),(((3,74),99),(((57,62),142),152))),(((((4,(47,67)),(((8,134),(60,92)),126)),18),(20,42)),((21,104),(46,(83,130))))),(((((40,68),82),((((41,154),80),85),122)),98),158)),(((((((((((((((((9,31),(131,155)),((23,162),(26,(45,87)))),157),(93,94)),((((((((13,52),112),140),137),89),(32,138)),((65,(88,91)),149)),((79,(95,103)),(105,163)))),(90,160)),(124,128)),(((((((10,58),(78,141)),(25,33)),(11,(((((29,121),(71,116)),((39,123),70)),(54,72)),69))),((((14,135),153),(38,102)),117)),((24,55),((30,125),(106,139)))),(15,27))),115),132),148),(75,84)),63),150),((12,(35,151)),(50,118))),((16,76),100))),22),((19,(59,97)),129)),(((((2,5),7),((34,66),(((((37,144),(96,114)),136),147),101))),(36,110)),((6,73),((((43,((51,120),145)),((119,146),159)),((44,109),(77,86))),61)))),64),(((17,48),(49,161)),(108,156))),(107,113)),53),81);
 039: 2 -18437.95312 -20532.93502 (0,((((((((((((((((1,127),143),111),(28,(56,133))),((((3,74),99),152),((57,142),62))),(((((4,(47,67)),(((8,60),(92,134)),126)),18),(20,42)),((21,104),(46,(83,130))))),(((40,(68,82)),((((41,154),80),85),122)),(98,158))),(((((((((((((((((9,31),(131,155)),((23,162),(26,(45,87)))),157),(93,94)),(((((((13,52),140),112),137),((32,89),138)),((65,91),(88,149))),(((79,95),103),(105,163)))),(90,160)),(124,128)),((((((((10,58),78),141),(25,33)),(11,((((29,((71,116),121)),((39,123),70)),(54,72)),69))),((((14,135),(38,102)),153),117)),((24,55),((30,125),(106,139)))),(15,27))),115),132),148),(75,84)),63),150),((16,76),100)),((12,(35,151)),(50,118)))),22),((19,(59,97)),129)),(((((2,5),7),((34,66),(((((37,144),(96,114)),136),147),101))),(36,110)),((6,73),((((43,((51,120),145)),((119,146),159)),((44,109),(77,86))),61)))),(((17,48),(49,161)),(108,156))),64),107),53),113),81);
 040: 1 -21213.25195 -20532.31042 (0,(((((((((((((((1,127),143),111),(28,(56,133))),((((3,74),99),152),((57,62),142))),((((((4,(47,67)),(((8,60),(92,134)),126)),18),(20,42)),((21,104),(46,(83,130)))),((((40,(68,82)),(((41,154),(80,85)),122)),98),158))),(((((((((((((((((((9,131),155),31),(23,162)),(26,(45,87))),157),((79,(95,103)),(105,163))),(((((((13,52),112),140),137),((32,89),138)),((65,88),(91,149))),(93,94))),(90,160)),(124,128)),(((((((10,58),(78,141)),(25,33)),(11,((((29,((71,116),121)),((39,70),123)),(54,72)),69))),((((14,135),(38,102)),153),117)),((24,55),((30,125),(106,139)))),(15,27))),115),132),148),(75,84)),63),150),(((12,35),151),(50,118))),(16,(76,100)))),22),((19,(59,97)),129)),(((((2,5),7),((34,66),(((((37,144),(96,114)),136),147),101))),(36,110)),((6,73),((((43,((51,120),145)),((119,146),159)),((44,109),(77,86))),61)))),64),(((17,48),(49,161)),(108,156))),107),53),113),81);
 041: 3 -20741.4668 -20549.25428 (0,(((((((((((((((((((1,127),143),111),(28,(56,133))),((((3,74),99),152),((57,62),142))),(((((4,(47,67)),(((8,60),(92,134)),126)),18),(20,42)),((21,104),(46,(83,130))))),((((40,82),68),((((41,154),85),80),122)),(98,158))),((((((((((((((((((9,31),131),155),((23,162),(26,(45,87)))),157),(93,94)),(((((((13,52),112),140),137),((32,89),138)),(((79,95),103),(105,163))),(((65,91),88),149))),(90,160)),(124,128)),((((((((10,58),141),78),(25,33)),(11,((((29,((71,116),121)),((39,123),70)),(54,72)),69))),((((14,135),(38,102)),153),117)),((24,55),((30,125),(106,139)))),(15,27))),115),132),148),(75,84)),63),150),(((12,35),151),(50,118))),((16,76),100))),22),((19,(59,97)),129)),((6,73),((((43,((51,120),145)),((119,146),159)),((44,109),(77,86))),61))),(36,110)),((2,5),7)),(((34,66),((((37,144),136),(96,114)),147)),101)),64),(((17,48),(49,161)),(108,156))),107),53),113),81);
 042: 1 -21580.30469 -20546.47774 (0,((((((((((((((((((1,127),143),111),(28,(56,133))),((((3,74),99),152),((57,62),142))),(((((4,(47,67)),(((8,60),(92,134)),126)),18),(20,42)),((21,104),(46,(83,130))))),(((((40,68),82),((((41,154),85),80),122)),98),158)),(((((((((((((((((9,31),131),155),((23,162),(26,(45,87)))),157),(93,94)),((((((((13,52),140),112),137),(32,89)),138),((65,(88,91)),149)),((79,(95,103)),(105,163)))),(90,160)),(124,128)),((((((((10,78),141),58),(25,33)),(11,((((29,((71,121),116)),(39,(70,123))),(54,72)),69))),((((14,135),153),(38,102)),117)),((24,55),((30,125),(106,139)))),(15,27))),115),132),148),(75,84)),63),(((16,76),100),150)),((12,(35,151)),(50,118)))),(36,110)),(((2,5),7),((34,66),((((37,(136,144)),(96,114)),147),101)))),((6,73),((((43,((51,120),145)),((119,146),159)),((44,109),(77,86))),61))),((19,(59,97)),129)),22),(((17,48),(49,161)),(108,156))),64),107),53),113),81);
 043: 1 -20427.60156 -20539.81982 (0,((((((((((((((((1,127),143),111),(28,(56,133))),((((3,74),99),152),((57,62),142))),(((((4,(47,67)),(((8,60),(92,134)),126)),18),(20,42)),((21,104),(46,(83,130))))),((((40,(68,82)),((((41,154),80),85),122)),98),158)),((((((((((((((((9,31),(131,155)),((23,162),(26,(45,87)))),157),(93,94)),(((((13,((52,140),112)),137),((32,138),89)),((65,91),(88,149))),(((79,95),103),(105,163)))),(90,160)),(124,128)),((((((10,(58,141)),78),(25,33)),(30,125)),((11,((((29,((71,121),116)),((39,123),70)),(54,72)),69)),(((((14,135),153),(38,102)),117),((24,55),(106,139))))),(15,27))),115),132),148),(75,84)),63),(((16,76),100),150)),(((12,35),151),(50,118)))),22),((19,(59,97)),129)),(((((2,5),7),((34,66),(((((37,144),(96,114)),136),147),101))),(36,110)),((6,73),((((43,((51,120),145)),((119,146),159)),((44,109),(77,86))),61)))),64),(((17,48),(49,161)),(108,156))),107),113),53),81);
 044: 1 -19714.19727 -20533.34438 (0,((((((((((((((((1,127),143),111),(28,(56,133))),(((3,74),99),((57,(62,142)),152))),(((((4,(47,67)),(((8,60),(92,134)),126)),18),(20,42)),((21,104),(46,(83,130))))),((((40,(68,82)),(((41,154),(80,85)),122)),98),158)),(((((((((((((((((9,31),(131,155)),((23,162),(26,(45,87)))),157),(93,94)),((((((13,(52,112)),140),137),((32,89),138)),((65,(88,91)),149)),((79,(95,103)),(105,163)))),(90,160)),(124,128)),(((((10,58),(78,141)),(25,33)),(((((((14,135),153),(38,102)),117),(24,55)),(106,139)),(30,125))),(11,((((29,((71,116),121)),((39,70),123)),(54,72)),69)))),(15,27)),115),132),148),(75,84)),63),((16,(76,100)),150)),((12,(35,151)),(50,118)))),22),((19,(59,97)),129)),(((((2,5),7),((34,66),(((((37,144),(96,114)),136),147),101))),(36,110)),((6,73),((((43,((51,120),145)),((119,146),159)),((44,109),(77,86))),61)))),64),(((17,48),(49,161)),(108,156))),107),53),113),81);
 045: 1 -20959.51758 -20540.49736 (0,((((((((((((((((((1,127),143),111),(28,(56,133))),((((3,74),99),152),(57,(62,142)))),((((4,((((8,60),(92,134)),126),(47,67))),18),(20,42)),((21,104),(46,(83,130))))),(((((40,82),68),(((41,(80,85)),154),122)),98),158)),(16,(76,100))),((((((((((((((((9,31),131),155),((23,162),(26,(45,87)))),157),(93,94)),((((((((13,52),140),112),137),(32,89)),138),((65,(88,91)),149)),(((79,95),103),(105,163)))),(90,160)),(124,128)),(((((((10,58),(78,141)),(25,33)),(11,((((29,((71,116),121)),((39,70),123)),(54,72)),69))),((((14,135),(38,102)),153),117)),((24,55),((30,125),(106,139)))),(15,27))),115),132),148),(75,84)),63),150)),(50,118)),((12,35),151)),22),((19,(59,97)),129)),(((((2,5),7),((34,66),(((((37,144),(96,114)),136),147),101))),(36,110)),((6,73),((((43,((51,120),145)),((119,146),159)),((44,109),(77,86))),61)))),64),(((17,48),(49,161)),(108,156))),(107,113)),53),81);
 046: 1 -19989.51562 -20539.40624 (0,(((((((((((((1,127),143),((28,(56,133)),111)),((((3,74),99),152),((57,62),142))),((((((4,(47,67)),(((8,60),(92,134)),126)),18),(20,42)),(46,(83,130))),(21,104))),(((((((((((((((((((9,31),131),155),((23,162),(26,(45,87)))),157),(93,94)),(((((((13,52),140),112),137),((32,89),138)),(65,((88,91),149))),(((79,95),103),(105,163)))),(90,160)),(124,128)),(((((((10,58),(78,141)),(25,33)),(11,((((29,(71,(116,121))),(39,(70,123))),(54,72)),69))),((((14,135),(38,102)),153),117)),((24,55),((30,125),(106,139)))),(15,27))),115),132),148),(75,84)),63),150),((12,(35,151)),(50,118))),((16,76),100)),((((40,(68,82)),(((41,154),(80,85)),122)),98),158))),22),((19,(59,97)),129)),(((((2,5),7),((34,66),(((((37,144),(96,114)),136),147),101))),(36,110)),((6,73),((((43,((51,120),145)),((119,146),159)),((44,109),(77,86))),61)))),64),(((17,48),(49,161)),(108,156))),(107,113)),53),81);
 047: 5 -21890.54883 -20538.44734 (0,((((((((((((((((1,127),143),111),(28,(56,133))),((((3,74),99),152),((57,142),62))),(((((4,(47,67)),(((8,60),(92,134)),126)),18),(20,42)),((21,104),(46,(83,130))))),(((((40,(68,82)),(((41,154),80),85)),122),98),158)),(((((((((((((((((9,31),131),155),((23,162),(26,(45,87)))),157),(((((((((13,52),140),112),137),(32,89)),138),((65,(88,91)),149)),(93,94)),(((79,95),103),(105,163)))),(90,160)),(124,128)),((((((((10,58),78),141),(25,33)),(11,((((29,((71,121),116)),((39,123),70)),(54,72)),69))),((((14,135),(38,102)),153),117)),((24,55),((30,125),(106,139)))),(15,27))),115),132),148),(75,84)),63),150),((12,(35,151)),(50,118))),(16,(76,100)))),22),((19,(59,97)),129)),(((((2,5),7),((34,66),(((((37,144),(96,114)),136),147),101))),(36,110)),((6,73),((((43,((51,120),145)),((119,146),159)),((44,109),(77,86))),61)))),64),(((17,48),(49,161)),(108,156))),107),53),113),81);
 048: 1 -20798.01953 -20541.22428 (0,(((((((((((((((((((1,127),143),111),(28,(56,133))),((((3,74),99),152),((57,62),142))),(((((4,(47,67)),(((8,60),(92,134)),126)),18),(20,42)),((21,104),(46,(83,130))))),((((40,(68,82)),(((41,154),(80,85)),122)),98),158)),((16,76),100)),((((((((((((((9,((31,155),131)),((23,162),(26,(45,87)))),157),(93,94)),(((((((13,52),112),140),137),((32,89),138)),(65,((88,91),149))),((79,(95,103)),(105,163)))),(90,160)),(124,128)),(((((((10,58),(78,141)),(25,33)),(11,((((29,(71,(116,121))),((39,70),123)),(54,72)),69))),((((14,135),(38,102)),153),117)),((24,55),((30,125),(106,139)))),(15,27))),115),132),148),(75,84)),63),150)),(50,118)),((12,151),35)),22),((19,(59,97)),129)),((((2,(5,7)),((34,66),(((((37,144),(96,114)),136),147),101))),(36,110)),(((6,73),(((44,109),(77,86)),61)),((43,((51,120),145)),((119,146),159))))),64),(((17,48),(49,161)),(108,156))),107),53),113),81);
 049: 1 -20330.27344 -20536.49325 (0,((((((((((((((((1,127),143),(28,(56,133))),111),((((3,74),99),152),(57,(62,142)))),(((((4,(47,67)),(((8,60),(92,134)),126)),18),(20,42)),((21,104),(46,(83,130))))),(((((40,68),82),(((41,154),(80,85)),122)),98),158)),(((((((((((((((((9,31),(131,155)),((23,162),(26,(45,87)))),157),(93,94)),(((((13,((52,140),112)),137),((32,89),138)),((65,(88,91)),149)),((79,(95,103)),(105,163)))),(90,160)),(124,128)),((((((((10,58),(78,141)),(25,33)),(30,125)),(106,139)),(24,55)),((((14,135),153),117),(38,102))),(11,((((29,((71,121),116)),((39,70),123)),(54,72)),69)))),(15,27)),115),132),148),(75,84)),63),((16,(76,100)),150)),((12,(35,151)),(50,118)))),22),((19,(59,97)),129)),(((((2,5),7),((34,66),(((((37,144),(96,114)),136),147),101))),(36,110)),((6,73),((((43,((51,120),145)),((119,146),159)),((44,109),(77,86))),61)))),64),(((17,48),(49,161)),(108,156))),107),53),113),81);
 050: 2 -22262.19141 -20539.98824 (0,((((((((((((((((1,127),143),(28,(56,133))),111),((((3,74),99),152),((57,62),142))),(((((4,(47,67)),(((8,60),(92,134)),126)),18),(20,42)),((21,104),(46,(83,130))))),((((40,(68,82)),((((41,154),80),122),85)),98),158)),((((((((((((((((((9,31),131),155),((23,162),(26,(45,87)))),157),(93,94)),((((((13,(52,140)),112),137),((32,138),89)),((65,(88,91)),149)),(((79,95),103),(105,163)))),(90,160)),(124,128)),((((((((10,58),78),141),(25,33)),(30,125)),(106,139)),(((((14,135),153),(38,102)),117),(24,55))),(11,((((29,((71,116),121)),(39,(70,123))),(54,72)),69)))),(15,27)),115),132),148),(75,84)),63),(((16,76),100),150)),(((12,35),151),(50,118)))),((19,(59,97)),129)),22),((((2,(5,7)),((34,66),(((((37,144),(96,114)),136),147),101))),(36,110)),((6,73),((((43,((51,120),145)),((119,146),159)),((44,109),(77,86))),61)))),64),(((17,48),(49,161)),(108,156))),107),53),113),81);
 051: 1 -20460.71875 -20554.95899 (0,((((((((((((((((1,127),143),111),(28,(56,133))),((((3,74),99),152),((57,142),62))),(((((4,(47,67)),(((8,60),(92,134)),126)),18),(20,42)),((21,104),(46,(83,130))))),(((((40,68),82),((((41,154),80),85),122)),98),158)),((((((((((((((((9,31),(131,155)),((23,162),(26,(45,87)))),157),(93,94)),((((((13,((52,140),112)),137),(32,89)),138),(((79,95),103),(105,163))),((65,(88,91)),149))),(90,160)),(((((((10,141),78),58),(25,33)),(11,(((((29,116),(71,121)),((39,70),123)),(54,72)),69))),(15,27)),(((((((14,135),(38,102)),153),117),((30,125),(106,139))),(24,55)),(124,128)))),115),132),148),(75,84)),63),150),(((12,35),151),(50,118))),(16,(76,100)))),22),((19,(59,97)),129)),((((2,(5,7)),((34,66),(((((37,144),(96,114)),136),147),101))),(36,110)),((6,73),((((43,((51,120),145)),((119,146),159)),((44,109),(77,86))),61)))),64),(((17,48),(49,161)),(108,156))),107),113),53),81);
 052: 1 -20122.09375 -20569.37221 (0,(((((((((((((((((((1,127),143),111),(28,(56,133))),((((3,74),99),152),(57,(62,142)))),(((((4,(47,67)),((8,(60,(92,134))),126)),18),(20,42)),((21,104),(46,(83,130))))),((((40,82),68),((((41,85),154),80),122)),(98,158))),((((((((((((((((((9,131),155),31),((23,162),(26,(45,87)))),157),(93,94)),(((((13,((52,112),140)),137),((32,138),89)),((65,(88,91)),149)),((79,(95,103)),(105,163)))),(90,160)),(124,128)),(((((10,(58,141)),78),(25,33)),(11,(((((29,71),(116,121)),((39,70),123)),(54,72)),69))),((((((14,135),153),(38,102)),117),((30,125),(106,139))),(24,55)))),(15,27)),(63,115)),132),148),(75,84)),150),(((12,35),151),(50,118))),((16,76),100))),147),((34,66),((((37,144),(96,114)),136),101))),((2,5),7)),(36,110)),((6,73),((((43,((51,120),145)),((119,146),159)),((44,109),(77,86))),61))),(((19,(59,97)),129),22)),(((17,48),(49,161)),(108,156))),64),107),113),53),81);
 053: 1 -20742.22266 -20534.67092 (0,((((((((((((((((((1,127),143),111),(28,(56,133))),((((3,74),99),152),((57,142),62))),((((4,((((8,60),(92,134)),126),(47,67))),18),(20,42)),((21,104),(46,(83,130))))),((((40,82),68),((((41,154),80),85),122)),(98,158))),((((((((((((((((((9,31),(131,155)),(23,162)),(26,(45,87))),157),((79,(95,103)),(105,163))),(((((((13,(52,140)),112),137),(32,89)),138),(65,((88,91),149))),(93,94))),(90,160)),(124,128)),((((((((10,58),78),141),(25,33)),(11,(((((29,116),(71,121)),((39,70),123)),(54,72)),69))),((((14,135),(38,102)),153),117)),((24,55),((30,125),(106,139)))),(15,27))),115),132),148),(75,84)),63),150),(((12,35),151),(50,118))),((16,76),100))),22),((19,(59,97)),129)),((((6,73),61),((44,109),(77,86))),((43,((51,120),145)),((119,146),159)))),(36,110)),(((2,5),7),((34,66),(((((37,144),(96,114)),136),147),101)))),(((17,48),(49,161)),(108,156))),64),107),53),113),81);
 054: 3 -21231.11523 -20543.13391 (0,((((((((((((((((1,127),143),(28,(56,133))),111),((((3,74),99),152),(57,(62,142)))),(((((4,(47,67)),(((8,60),(92,134)),126)),18),(20,42)),((21,104),(46,(83,130))))),(((40,(68,82)),(((41,154),(80,85)),122)),(98,158))),(((((((((((((((((9,31),(131,155)),((23,162),(26,(45,87)))),157),(93,94)),((((((13,((52,140),112)),137),(32,89)),138),((79,(95,103)),(105,163))),((65,(88,91)),149))),(90,160)),(124,128)),((((((((10,58),78),141),(25,33)),(11,((((29,((71,116),121)),((39,70),123)),(54,72)),69))),((((14,135),153),(38,102)),117)),((24,55),((30,125),(106,139)))),(15,27))),115),132),148),(75,84)),63),150),((12,(35,151)),(50,118))),(16,(76,100)))),22),((19,(59,97)),129)),(((((2,5),7),((34,66),(((((37,144),(96,114)),136),147),101))),(36,110)),((6,73),((((43,((51,120),145)),((119,146),159)),((44,109),(77,86))),61)))),64),(((17,48),(49,161)),(108,156))),107),53),113),81);
 055: 1 -20967.12891 -20538.344 (0,(((((((((((((((((1,127),143),(28,(56,133))),111),((((3,74),99),152),((57,62),142))),((((((4,(47,67)),(((8,60),(92,134)),126)),18),(20,42)),(46,(83,130))),(21,104))),((((40,(68,82)),(((41,154),(80,85)),122)),98),158)),((((((((((((((((9,31),(131,155)),((23,162),(26,(45,87)))),157),(93,94)),(((((((13,(52,140)),112),137),(32,89)),138),((65,(88,91)),149)),((79,(95,103)),(105,163)))),(90,160)),(124,128)),((((((10,((58,78),141)),(25,33)),(11,((((29,((71,116),121)),((39,70),123)),(54,72)),69))),((((14,135),153),(38,102)),117)),((24,55),((30,125),(106,139)))),(15,27))),115),132),148),(75,84)),63),((16,(76,100)),150)),((12,(35,151)),(50,118)))),22),((19,(59,97)),129)),((6,73),((((43,((51,120),145)),((119,146),159)),((44,109),(77,86))),61))),((((2,5),7),((34,66),(((((37,144),(96,114)),136),147),101))),(36,110))),(((17,48),(49,161)),(108,156))),64),107),53),113),81);
 056: 3 -20700.39062 -20532.42208 (0,((((((((((((((((1,127),143),111),(28,(56,133))),((((3,74),99),152),((57,142),62))),(((((4,(47,67)),(((8,60),(92,134)),126)),18),(20,42)),((21,104),(46,(83,130))))),((((40,68),82),((((41,154),85),80),122)),(98,158))),(((((((((((((((((((9,31),131),155),(26,(45,87))),(23,162)),157),(93,94)),(((((((13,52),112),140),137),((32,89),138)),((65,(88,91)),149)),(((79,95),103),(105,163)))),(90,160)),(124,128)),((((((((10,58),78),141),(25,33)),(11,((((29,((71,121),116)),((39,123),70)),(54,72)),69))),((((14,135),(38,102)),153),117)),((24,55),((30,125),(106,139)))),(15,27))),115),132),148),(75,84)),63),150),((12,(35,151)),(50,118))),(16,(76,100)))),22),((19,(59,97)),129)),(((((2,5),7),((((34,66),(((37,144),(96,114)),136)),101),147)),(36,110)),((6,73),((((43,((51,120),145)),((119,146),159)),((44,109),(77,86))),61)))),64),(((17,48),(49,161)),(108,156))),107),53),113),81);
 057: 4 -20666.88477 -20546.74511 (0,(((((((((((((((((((1,127),143),111),(28,(56,133))),((((3,74),99),152),((57,62),142))),(((((4,(47,67)),(((8,60),(92,134)),126)),18),(20,42)),((21,104),(46,(83,130))))),((((40,68),82),(((41,154),(80,85)),122)),(98,158))),((((((((((((((((9,31),(131,155)),((23,162),(26,(45,87)))),157),(93,94)),((((((13,((52,112),140)),137),(32,89)),138),((65,(88,91)),149)),((79,(95,103)),(105,163)))),(90,160)),(124,128)),((((((((10,141),58),78),(25,33)),(11,(((((29,((71,121),116)),(39,70)),123),(54,72)),69))),((((14,135),(38,102)),153),117)),((24,55),((30,125),(106,139)))),(15,27))),(63,115)),132),148),(75,84)),150),((12,(35,151)),(50,118))),(16,(76,100)))),22),((19,(59,97)),129)),((((6,73),61),((44,109),(77,86))),((43,((51,120),145)),((119,146),159)))),(36,110)),((2,5),7)),(((34,66),((((37,144),(96,114)),136),147)),101)),64),(((17,48),(49,161)),(108,156))),107),53),113),81);
 058: 2 -19392.50391 -20554.10355 (0,(((((((((((((((((((1,127),143),111),(28,(56,133))),((((3,74),99),152),((57,62),142))),(((((4,(47,67)),(((8,60),(92,134)),126)),18),(20,42)),((21,104),(46,(83,130))))),((((40,(68,82)),(((41,154),(80,85)),122)),98),158)),((16,76),100)),((((((((((((((((9,31),155),131),((23,162),(26,(45,87)))),157),(93,94)),(((((((13,52),112),140),137),((32,89),138)),((79,(95,103)),(105,163))),((65,(88,91)),149))),(90,160)),(124,128)),(((((((10,58),(78,141)),(25,33)),(11,((((29,((71,116),121)),((39,70),123)),(54,72)),69))),((((14,135),(38,102)),153),117)),((24,55),((30,125),(106,139)))),(15,27))),115),132),148),(75,84)),63),150)),(50,118)),(12,(35,151))),22),((19,(59,97)),129)),(((((2,5),7),((34,66),(((((37,144),(96,114)),136),147),101))),(36,110)),((((6,73),61),((44,109),(77,86))),((43,((51,120),145)),((119,146),159))))),64),(((17,48),(49,161)),(108,156))),107),53),113),81);
 059: 2 -21479.68359 -20548.4699 (0,((((((((((((((((((1,127),143),111),(28,(56,133))),((((3,74),99),152),((57,142),62))),(((((4,(47,67)),(((8,60),(92,134)),126)),(20,42)),18),((21,104),(46,(83,130))))),((((40,82),68),(((41,154),(80,85)),122)),(98,158))),(((((((((((((((9,((31,155),131)),((23,162),(26,(45,87)))),157),(93,94)),((((((13,((52,140),112)),137),(32,89)),138),((65,88),(91,149))),(((79,95),103),(105,163)))),(90,160)),(124,128)),((((((10,((58,141),78)),(25,33)),(11,((((29,((71,116),121)),(39,(70,123))),(54,72)),69))),((((14,135),(38,102)),153),117)),((24,55),((30,125),(106,139)))),(15,27))),(63,115)),132),148),(75,84)),150),(((12,151),35),(50,118))),(16,(76,100)))),22),((19,(59,97)),129)),((((6,73),61),((44,109),(77,86))),((43,((51,120),145)),((119,146),159)))),(36,110)),(((2,5),7),((34,66),(((((37,144),(96,114)),136),147),101)))),(((17,48),(49,161)),(108,156))),64),107),53),113),81);
 060: 1 -19641.58008 -20533.77035 (0,(((((((((((((((1,127),143),111),(28,(56,133))),((((3,74),99),152),((57,62),142))),((((4,((((8,60),(92,134)),126),(47,67))),18),(20,42)),((21,104),(46,(83,130))))),(((((40,68),82),((((41,154),80),85),122)),98),158)),(((((((((((((((((9,31),155),131),((23,162),(26,(45,87)))),157),(93,94)),(((((((13,52),140),112),137),((32,89),138)),((65,(88,91)),149)),((79,(95,103)),(105,163)))),(90,160)),(124,128)),(((((((10,58),(78,141)),(25,33)),(11,((((29,((71,121),116)),((39,70),123)),(54,72)),69))),((((14,135),(38,102)),153),117)),((24,55),((30,125),(106,139)))),(15,27))),115),132),148),(75,84)),63),(((16,76),100),150)),((12,(35,151)),(50,118)))),22),((19,(59,97)),129)),(((((2,5),7),((34,66),(((((37,144),(96,114)),136),147),101))),(36,110)),((((6,73),((44,109),(77,86))),61),((43,((51,120),145)),((119,146),159))))),(((17,48),(49,161)),(108,156))),64),(107,113)),53),81);
 061: 1 -21006.33789 -20535.64672 (0,((((((((((((((((1,127),143),111),(28,(56,133))),((((3,74),99),152),((57,62),142))),(((((4,((((8,60),(92,134)),126),(47,67))),18),(20,42)),(46,(83,130))),(21,104))),(((((40,82),68),(((41,154),(80,85)),122)),98),158)),(((((((((((((((((9,31),(131,155)),((23,162),(26,(45,87)))),157),(93,94)),(((((((13,52),112),140),137),((32,89),138)),((65,(88,91)),149)),(((79,95),103),(105,163)))),(90,160)),(124,128)),((((((10,58),(78,141)),(25,33)),(11,((((29,((71,121),116)),((39,70),123)),(54,72)),69))),(((((((14,135),(38,102)),153),117),(24,55)),(106,139)),(30,125))),(15,27))),115),132),148),(75,84)),63),150),(((12,35),151),(50,118))),(16,(76,100)))),22),((19,(59,97)),129)),(((((2,5),7),((((34,66),(((37,144),(96,114)),136)),101),147)),(36,110)),((6,73),((((43,((51,120),145)),((119,146),159)),((44,109),(77,86))),61)))),64),(((17,48),(49,161)),(108,156))),107),113),53),81);
 062: 3 -20575.47852 -20542.72425 (0,((((((((((((((((1,127),143),111),(28,(56,133))),(((3,74),99),(((57,142),62),152))),(((((4,(47,67)),(((8,60),(92,134)),126)),18),(20,42)),((21,104),(46,(83,130))))),((((40,(68,82)),(((41,154),(80,85)),122)),98),158)),(((((((((((((((((9,131),155),31),(((23,(93,94)),162),(26,(45,87)))),157),(((((((13,52),112),140),137),((32,89),138)),((65,(88,91)),149)),((79,(95,103)),(105,163)))),(90,160)),(124,128)),((((((((10,58),141),78),(25,33)),(11,((((29,((71,116),121)),((39,70),123)),(54,72)),69))),((((14,135),(38,102)),153),117)),((24,55),((30,125),(106,139)))),(15,27))),115),132),148),(75,84)),63),150),(((12,35),151),(50,118))),(16,(76,100)))),22),((19,(59,97)),129)),(((((2,5),7),((34,66),(((((37,144),(96,114)),136),147),101))),(36,110)),((((6,73),61),((44,109),(77,86))),((43,((51,120),145)),((119,146),159))))),(((17,48),(49,161)),(108,156))),64),107),53),113),81);
 063: 2 -19868.83203 -20557.59245 (0,((((((((((((((((1,127),143),111),(28,(56,133))),((((3,74),99),152),((57,62),142))),(((((4,(47,67)),(((8,60),(92,134)),126)),(20,42)),18),((21,104),(46,(83,130))))),(((40,(68,82)),(((41,154),(80,85)),122)),(98,158))),((((((((((((((((9,31),131),155),((23,((93,94),162)),(26,(45,87)))),157),((((((13,((52,112),140)),137),(32,89)),138),(((65,88),91),149)),((79,(95,103)),(105,163)))),(90,160)),(124,128)),(((((((10,58),(78,141)),(25,33)),(11,((((29,((71,121),116)),((39,70),123)),(54,72)),69))),((((14,135),(38,102)),153),117)),((24,55),((30,125),(106,139)))),(15,27))),(63,115)),132),148),(75,84)),150),(((12,151),35),(50,118))),((16,76),100))),22),((19,(59,97)),129)),(((((2,5),7),((34,66),(((((37,144),136),(96,114)),147),101))),(36,110)),((6,73),((((43,((51,120),145)),((119,146),159)),((44,109),(77,86))),61)))),64),(((17,48),(49,161)),(108,156))),107),53),113),81);
 064: 3 -20117.45703 -20557.26816 (0,(((((((((((((((((1,127),143),111),(28,(56,133))),((((3,74),99),152),((57,142),62))),((((4,(((((8,60),134),92),126),(47,67))),18),(20,42)),((21,104),(46,(83,130))))),((((40,68),82),((((41,154),85),80),122)),(98,158))),((((((((((((((((9,(31,131)),155),((23,162),(26,(45,87)))),157),(93,94)),((((((13,(52,112)),140),137),(32,(89,138))),((65,88),(91,149))),((79,(95,103)),(105,163)))),(90,160)),(124,128)),(((((((10,58),(78,141)),(25,33)),(11,(((((29,(71,116)),121),((39,70),123)),(54,72)),69))),((((14,135),(38,102)),153),117)),((24,55),((30,125),(106,139)))),(15,27))),(63,115)),132),148),(75,84)),150),(((12,35),151),(50,118))),(16,(76,100)))),(((2,(5,7)),(((34,66),((((37,144),(96,114)),136),101)),147)),(36,110))),((6,73),((((43,((51,120),145)),((119,146),159)),((44,109),(77,86))),61))),((19,(59,97)),129)),22),64),(((17,48),(49,161)),(108,156))),107),53),113),81);
 065: 12 -19332.8125 -20536.46099 (0,((((((((((((((((1,127),143),111),(28,(56,133))),((((3,74),99),152),((57,62),142))),(((((4,(47,67)),(((8,60),(92,134)),126)),18),(20,42)),((21,104),(46,(83,130))))),((((40,82),68),(((41,154),(80,85)),122)),(98,158))),((((((((((((((((((9,31),131),155),((23,162),(26,(45,87)))),157),((79,(95,103)),(105,163))),(((((((13,52),112),140),137),((32,89),138)),((65,(88,91)),149)),(93,94))),(90,160)),(124,128)),(((((((10,58),(78,141)),(25,33)),(11,(((((29,((71,116),121)),(39,70)),123),(54,72)),69))),((((14,135),(38,102)),153),117)),((24,55),((30,125),(106,139)))),(15,27))),115),132),148),(75,84)),63),150),(((12,151),35),(50,118))),((16,76),100))),22),((19,(59,97)),129)),(((((2,5),7),((34,66),(((((37,144),(96,114)),136),147),101))),(36,110)),((6,73),((((43,((51,120),145)),((119,146),159)),((44,109),(77,86))),61)))),64),(((17,48),(49,161)),(108,156))),107),53),113),81);
 066: 1 -20090.10547 -20537.30097 (0,((((((((((((((((((1,127),143),111),(28,(56,133))),((((3,74),99),152),((57,142),62))),((((4,((((8,60),(92,134)),126),(47,67))),18),(20,42)),((21,104),(46,(83,130))))),((((40,82),68),((((41,154),80),85),122)),(98,158))),((((((((((((((((((9,31),(131,155)),(23,162)),(26,(45,87))),157),((79,(95,103)),(105,163))),(((((((13,(52,140)),112),137),(32,89)),138),(65,((88,91),149))),(93,94))),(90,160)),(124,128)),((((((((10,58),78),141),(25,33)),(11,(((((29,116),(71,121)),((39,70),123)),(54,72)),69))),((((14,135),(38,102)),153),117)),((24,55),((30,125),(106,139)))),(15,27))),132),115),148),(75,84)),63),150),(((12,35),151),(50,118))),((16,76),100))),22),((19,(59,97)),129)),(((6,73),61),(((43,((51,120),145)),((119,146),159)),((44,109),(77,86))))),(36,110)),(((2,5),7),((34,66),(((((37,144),(96,114)),136),147),101)))),(((17,48),(49,161)),(108,156))),64),107),53),113),81);
 067: 2 -19865.63867 -20543.83691 (0,((((((((((((((((((1,127),143),111),(28,(56,133))),((((3,74),99),152),((57,142),62))),(((((4,(47,67)),(((8,60),(92,134)),126)),(20,42)),18),((21,104),(46,(83,130))))),((((40,(68,82)),(((41,154),(80,85)),122)),98),158)),((((((((((((((((((9,131),155),31),((23,162),(26,(45,87)))),157),(((79,95),103),(105,163))),((((((((13,52),140),112),137),(32,89)),138),(65,((88,91),149))),(93,94))),(90,160)),(124,128)),((((((((10,141),78),58),(25,33)),(11,((((29,((71,121),116)),((39,70),123)),(54,72)),69))),((((14,135),(38,102)),153),117)),((24,55),((30,125),(106,139)))),(15,27))),115),132),148),(75,84)),63),150),((12,(35,151)),(50,118))),((16,76),100))),22),((19,(59,97)),129)),((6,73),((((43,((51,120),145)),((119,146),159)),((44,109),(77,86))),61))),(36,110)),(((2,5),7),((34,66),(((((37,144),(96,114)),136),147),101)))),64),(((17,48),(49,161)),(108,156))),107),53),113),81);
 068: 1 -19644.93164 -20544.18135 (0,((((((((((((((((1,127),143),(28,(56,133))),111),((((3,74),99),152),((57,62),142))),(((((4,(47,67)),(((8,60),(92,134)),126)),18),(20,42)),((21,104),(46,(83,130))))),((((40,(68,82)),((((41,154),80),85),122)),98),158)),((((((((((((((((((9,31),131),155),157),((23,162),(26,(45,87)))),(93,94)),((((((13,(52,140)),112),137),((32,138),89)),((65,(88,91)),149)),(((79,95),103),(105,163)))),(90,160)),(124,128)),((((((((10,58),78),141),(25,33)),(30,125)),(106,139)),(((((14,135),153),(38,102)),117),(24,55))),(11,((((29,((71,116),121)),(39,(70,123))),(54,72)),69)))),(15,27)),115),132),148),(75,84)),63),(((16,76),100),150)),(((12,35),151),(50,118)))),((19,(59,97)),129)),22),((((2,(5,7)),((34,66),(((((37,144),(96,114)),136),147),101))),(36,110)),((6,73),((((43,((51,120),145)),((119,146),159)),((44,109),(77,86))),61)))),64),(((17,48),(49,161)),(108,156))),107),53),113),81);
 069: 2 -20291.71875 -20560.35212 (0,(((((((((((((1,127),143),(((((3,74),99),152),((57,142),62)),(((((4,((((8,(92,134)),60),126),(47,67))),18),(20,42)),((21,104),(46,(83,130)))),(((((((((((((((((9,31),(131,155)),((23,162),(26,(45,87)))),157),(93,94)),((((((((13,52),112),140),137),89),(32,138)),((65,91),(88,149))),((79,(95,103)),(105,163)))),(90,160)),115),(((((((((10,58),(78,141)),(25,33)),(11,((((29,116),(((39,123),70),(71,121))),(54,72)),69))),((((14,135),(38,102)),153),117)),(30,125)),((24,55),(106,139))),(15,27)),(124,128))),132),148),(75,84)),63),150),((12,(35,151)),(50,118))),(16,(76,100))),((((40,(68,82)),((((41,85),154),80),122)),98),158))))),(28,(56,133))),111),22),((19,(59,97)),129)),(((((2,5),7),((((34,66),147),(((37,144),(96,114)),136)),101)),(36,110)),((6,73),((((43,((51,120),145)),((119,146),159)),((44,109),(77,86))),61)))),64),(((17,48),(49,161)),(108,156))),107),53),113),81);
 070: 1 -20074.79688 -20541.81636 (0,(((((((((((((((1,127),143),111),(28,(56,133))),((((3,74),99),152),((57,142),62))),((((((4,(47,67)),(((8,60),(92,134)),126)),18),(20,42)),((21,104),(46,(83,130)))),(((((40,68),82),(((41,154),(80,85)),122)),98),158))),((((((((((((((((9,31),(131,155)),((23,162),(26,(45,87)))),157),(93,94)),((((((((13,52),112),140),137),89),(32,138)),(65,((88,91),149))),(((79,95),103),(105,163)))),(90,160)),(124,128)),((((((10,58),(78,141)),(25,33)),(11,((((29,((71,121),116)),((39,70),123)),(54,72)),69))),(((((14,135),(38,102)),153),117),((24,55),((30,125),(106,139))))),(15,27))),115),132),148),(75,84)),63),((16,(76,100)),150)),(((12,151),35),(50,118)))),22),((19,(59,97)),129)),(((((2,5),7),((34,66),(((((37,144),(96,114)),136),147),101))),(36,110)),((6,73),((((43,((51,120),145)),((119,146),159)),((44,109),(77,86))),61)))),64),(((17,48),(49,161)),(108,156))),107),113),53),81);
 071: 1 -20797.57617 -20544.36984 (0,(((((((((((((((1,127),143),111),(28,(56,133))),((((3,74),99),152),((57,62),142))),(((((4,(47,67)),(((8,60),(92,134)),126)),18),(20,42)),((21,104),(46,(83,130))))),((((40,68),82),(((41,154),(80,85)),122)),(98,158))),((((((((((((((((9,31),(131,155)),((23,162),(26,(45,87)))),157),(93,94)),(((((((13,(52,112)),140),137),(32,89)),138),(65,((88,91),149))),(((79,95),103),(105,163)))),(90,160)),(124,128)),((((((((10,141),78),58),(25,33)),(11,((((29,((71,116),121)),((39,123),70)),(54,72)),69))),((((14,135),(38,102)),153),117)),((24,55),((30,125),(106,139)))),(15,27))),(63,132)),115),148),(75,84)),150),((12,(35,151)),(50,118))),((16,76),100))),22),((19,(59,97)),129)),(((((2,5),7),((34,66),(((((37,144),(96,114)),136),147),101))),(36,110)),((6,73),((((43,((51,120),145)),((119,146),159)),((44,109),(77,86))),61)))),64),(((17,48),(49,161)),(108,156))),(107,113)),53),81);
 072: 2 -20353.42383 -20540.65605 (0,((((((((((((((((((1,127),143),111),(28,(56,133))),((((3,74),99),152),((57,62),142))),((((((4,(47,67)),((8,60),((92,134),126))),18),(20,42)),((21,104),(46,(83,130)))),((((40,(68,82)),(((41,154),(80,85)),122)),98),158))),((16,76),100)),(((((((((((((((9,31),(131,155)),((23,162),(26,(45,87)))),157),(93,94)),(((((((13,52),112),140),137),((32,89),138)),(65,((88,91),149))),((79,(95,103)),(105,163)))),(90,160)),(124,128)),((((((((10,58),141),78),(25,33)),(11,(((((29,121),(71,116)),((39,123),70)),(54,72)),69))),((((14,135),(38,102)),153),117)),((24,55),((30,125),(106,139)))),(15,27))),115),132),148),(75,84)),63),150)),(50,118)),(12,(35,151))),22),((19,(59,97)),129)),((((2,(5,7)),((34,66),(((((37,144),(96,114)),136),147),101))),(36,110)),((6,73),((((43,((51,120),145)),((119,146),159)),((44,109),(77,86))),61)))),64),(((17,48),(49,161)),(108,156))),107),53),113),81);
 073: 1 -20855.3125 -20567.93337 (0,(((((((((((((((((((1,127),143),111),(28,(56,133))),((((3,74),99),152),(57,(62,142)))),(((((4,(47,67)),(8,((60,(92,126)),134))),18),(20,42)),((21,104),(46,(83,130))))),(((((40,82),68),122),(((41,154),85),80)),(98,158))),(((((((((((((((9,31),155),131),((23,162),(26,(45,87)))),157),(93,94)),(((((13,((52,140),112)),137),((32,89),138)),(65,((88,91),149))),((79,(95,103)),(105,163)))),(90,160)),(124,128)),(((((((10,58),78),141),(25,33)),(11,((((29,((71,121),116)),(39,(70,123))),(54,72)),69))),((15,27),148)),(((((14,135),153),(38,102)),117),((24,55),((30,125),(106,139)))))),132),115),(((((12,35),151),(50,118)),150),(75,84))),63),((16,76),100))),22),((19,(59,97)),129)),((6,73),((((43,((51,120),145)),((119,146),159)),((44,109),(77,86))),61))),(36,110)),(2,(5,7))),(((34,66),((((37,(96,114)),144),136),147)),101)),64),(((17,48),(49,161)),(108,156))),107),53),113),81);
 074: 2 -21115.23047 -20542.62696 (0,((((((((((((((((1,127),143),111),(28,(56,133))),((((3,74),99),152),((57,62),142))),((((4,((((8,60),(92,134)),126),(47,67))),18),(20,42)),((21,104),(46,(83,130))))),((((((40,82),68),122),((41,154),(80,85))),98),158)),(((((((((((((((((9,31),(131,155)),((23,162),(26,(45,87)))),157),(93,94)),(((((((13,52),112),140),137),((32,89),138)),((65,(88,91)),149)),(((79,95),103),(105,163)))),(90,160)),(124,128)),((((((10,58),(78,141)),(25,33)),(11,((((29,((71,121),116)),((39,70),123)),(54,72)),69))),(((((((14,135),(38,102)),153),117),(24,55)),(106,139)),(30,125))),(15,27))),115),132),148),(75,84)),63),150),(((12,35),151),(50,118))),(16,(76,100)))),22),((19,(59,97)),129)),(((((2,5),7),((((34,66),(((37,144),(96,114)),136)),101),147)),(36,110)),((6,73),((((43,((51,120),145)),((119,146),159)),((44,109),(77,86))),61)))),64),(((17,48),(49,161)),(108,156))),107),113),53),81);
 075: 1 -20300.72266 -20536.25089 (0,((((((((((((((((1,127),143),111),(28,(56,133))),((((3,74),99),152),(57,(62,142)))),(((((4,(47,67)),((8,60),((92,134),126))),18),(20,42)),((21,104),(46,(83,130))))),((((40,(68,82)),(((41,154),(80,85)),122)),98),158)),((((((((((((((((9,31),(131,155)),((23,162),(26,(45,87)))),157),(93,94)),((((((((13,52),112),140),137),(32,89)),138),(65,((88,91),149))),((79,(95,103)),(105,163)))),(90,160)),(124,128)),(((((((10,(58,141)),78),(25,33)),(11,((((29,(71,(116,121))),((39,70),123)),(54,72)),69))),((((14,135),153),(38,102)),117)),((24,55),((30,125),(106,139)))),(15,27))),115),132),148),(75,84)),63),((16,(76,100)),150)),(((12,35),151),(50,118)))),22),((19,(59,97)),129)),(((((2,5),7),((((34,66),(((37,144),(96,114)),136)),101),147)),(36,110)),(((6,73),(((44,109),(77,86)),61)),((43,((51,120),145)),((119,146),159))))),64),(((17,48),(49,161)),(108,156))),107),113),53),81);
 076: 3 -19817.98242 -20561.03349 (0,(((((((((((((((((((1,127),143),111),(28,(56,133))),((((3,74),99),152),(57,(62,142)))),(((((4,(47,67)),(((8,60),(92,134)),126)),18),(20,42)),((21,104),(46,(83,130))))),((((40,82),68),((((41,154),85),80),122)),(98,158))),(((((((((((((((9,31),155),131),((23,162),(26,(45,87)))),157),(93,94)),((((((13,((52,140),112)),137),((32,89),138)),(65,(88,91))),149),((79,(95,103)),(105,163)))),(90,160)),(124,128)),(((((((10,58),78),141),(25,33)),(11,((((29,((71,121),116)),((39,70),123)),(54,72)),69))),((((((14,135),153),(38,102)),117),((30,125),(106,139))),(24,55))),((15,27),148))),132),115),((((12,(35,151)),(50,118)),150),(75,84))),63),((16,76),100))),22),((19,(59,97)),129)),((6,73),((((43,((51,120),145)),((119,146),159)),((44,109),(77,86))),61))),(36,110)),((2,5),7)),(((34,66),((((37,144),(96,114)),136),147)),101)),64),(((17,48),(49,161)),(108,156))),107),53),113),81);
 077: 5 -20717.66797 -20541.92651 (0,((((((((((((((((1,127),143),111),(28,(56,133))),((((3,74),99),152),((57,62),142))),(((((4,(47,67)),(((8,60),(92,134)),126)),18),(20,42)),((21,104),(46,(83,130))))),((((40,(68,82)),(((41,154),122),(80,85))),98),158)),(((((((((((((((((9,31),131),155),((23,162),(26,(45,87)))),157),(93,94)),((((((13,(52,140)),112),137),((32,89),138)),((65,(88,91)),149)),((79,(95,103)),(105,163)))),(90,160)),(((((((10,141),58),78),(25,33)),(11,((((29,((71,121),116)),((39,70),123)),(54,72)),69))),(15,27)),(((((((14,135),(38,102)),153),117),((30,125),(106,139))),(24,55)),(124,128)))),115),132),148),(75,84)),63),150),((12,(35,151)),(50,118))),((16,76),100))),22),((19,(59,97)),129)),(((((2,5),7),((34,66),(((((37,144),(96,114)),136),147),101))),(36,110)),((6,73),((((43,((51,120),145)),((119,146),159)),((44,109),(77,86))),61)))),64),(((17,48),(49,161)),(108,156))),107),53),113),81);
 078: 2 -19959.5957 -20547.37977 (0,((((((((((((((((((1,127),143),(28,(56,133))),111),((((3,74),99),152),(57,(62,142)))),(((((4,(47,67)),(((8,60),(92,134)),126)),18),(20,42)),((21,104),(46,(83,130))))),(((((40,68),82),((((41,154),80),85),122)),98),158)),((((((((((((((((9,((23,162),(26,(45,87)))),(131,155)),31),157),(93,94)),((((((((13,52),112),140),137),(32,89)),138),((65,(88,91)),149)),(((79,95),103),(105,163)))),(90,160)),(124,128)),(((((((10,58),(78,141)),(25,33)),(11,((((29,((71,116),121)),((39,70),123)),(54,72)),69))),((((14,135),153),(38,102)),117)),((24,55),((30,125),(106,139)))),(15,27))),115),132),148),(75,84)),63),(((16,76),100),150)),((12,(35,151)),(50,118)))),(36,110)),((2,5),7)),((34,66),(((((37,144),(96,114)),136),147),101))),((((6,73),61),((44,109),(77,86))),((43,((51,120),145)),((119,146),159)))),(((19,(59,97)),129),22)),(((17,48),(49,161)),(108,156))),64),107),53),113),81);
 079: 5 -20967.05078 -20533.68596 (0,((((((((((((((((1,127),143),111),(28,(56,133))),((((3,74),99),152),(57,(62,142)))),(((((4,(47,67)),(((8,60),(92,134)),126)),18),(20,42)),((21,104),(46,(83,130))))),((((40,(68,82)),(((41,154),(80,85)),122)),98),158)),((((((((((((((((((9,31),(131,155)),(26,(45,87))),(23,162)),157),(93,94)),((((((13,(52,112)),140),137),((32,89),138)),((65,(88,91)),149)),((79,(95,103)),(105,163)))),(90,160)),(124,128)),(((((10,58),(78,141)),(25,33)),(((((((14,135),153),(38,102)),117),(24,55)),(106,139)),(30,125))),(11,((((29,((71,116),121)),((39,70),123)),(54,72)),69)))),(15,27)),115),132),148),(75,84)),63),((16,(76,100)),150)),((12,(35,151)),(50,118)))),22),((19,(59,97)),129)),(((((2,5),7),((34,66),(((((37,144),(96,114)),136),147),101))),(36,110)),((6,73),((((43,((51,120),145)),((119,146),159)),((44,109),(77,86))),61)))),64),(((17,48),(49,161)),(108,156))),107),53),113),81);
 080: 2 -20790.3125 -20543.44156 (0,((((((((((((((((1,127),143),111),(28,(56,133))),((((3,74),99),152),((57,62),142))),(((((4,(47,67)),(((8,60),(92,134)),126)),18),(20,42)),((21,104),(46,(83,130))))),((((40,(68,82)),((((41,154),85),80),122)),98),158)),((((((((((((((((((9,31),155),131),((23,162),(26,(45,87)))),157),(93,94)),(((((((13,((52,112),140)),137),(32,89)),138),(65,(88,91))),149),(((79,95),103),(105,163)))),(90,160)),(124,128)),((((((10,58),78),141),(25,33)),(((((((14,135),153),(38,102)),117),(24,55)),(106,139)),(30,125))),(11,((((29,((71,121),116)),((39,70),123)),(54,72)),69)))),(15,27)),115),132),148),(75,84)),63),(((16,76),100),150)),((12,(35,151)),(50,118)))),22),((19,(59,97)),129)),(((((2,5),7),((34,66),(((((37,144),(96,114)),136),147),101))),(36,110)),((6,73),((((43,((51,120),145)),((119,146),159)),((44,109),(77,86))),61)))),64),(((17,48),(49,161)),(108,156))),107),53),113),81);
 081: 1 -20609.38281 -20546.52993 (0,((((((((((((((1,127),143),111),(28,(56,133))),(((((4,((((8,60),(92,134)),126),(47,67))),18),(20,42)),((21,104),(46,(83,130)))),((((40,(68,82)),((((41,154),80),85),122)),98),158))),((((3,74),99),152),((57,142),62))),((((((((((((((((((9,31),131),155),((23,162),(26,(45,87)))),157),(93,94)),((((((13,(52,140)),112),137),((32,89),138)),(((65,91),88),149)),(((79,95),103),(105,163)))),(90,160)),(124,128)),(((((((10,58),(78,141)),(25,33)),(11,((((29,((71,116),121)),((39,123),70)),(54,72)),69))),((((14,135),153),(38,102)),117)),(((24,55),(30,125)),(106,139))),(15,27))),115),132),148),(75,84)),63),150),((16,76),100)),(((12,35),151),(50,118)))),22),((19,(59,97)),129)),(((((2,5),7),((34,66),(((((37,144),(96,114)),136),147),101))),(36,110)),((6,73),((((43,((51,120),145)),((119,146),159)),((44,109),(77,86))),61)))),(((17,48),(49,161)),(108,156))),64),(107,113)),53),81);
 082: 3 -20787.25391 -20535.74408 (0,((((((((((((((((1,127),143),111),(28,(56,133))),((((3,74),99),152),((57,62),142))),(((((4,(47,67)),(((8,60),(92,134)),126)),18),(20,42)),((21,104),(46,(83,130))))),((((40,(68,82)),(((41,154),(80,85)),122)),98),158)),((((((((((((((((9,31),(131,155)),157),((23,162),(26,(45,87)))),(93,94)),((((((13,((52,140),112)),137),(32,89)),138),((65,(88,91)),149)),(((79,95),103),(105,163)))),(90,160)),(124,128)),((((((((10,58),78),141),(25,33)),(11,((((29,((71,116),121)),((39,70),123)),(54,72)),69))),((((14,135),153),(38,102)),117)),((24,55),((30,125),(106,139)))),(15,27))),115),132),148),(75,84)),63),(((16,76),100),150)),((12,(35,151)),(50,118)))),22),((19,(59,97)),129)),(((((2,5),7),((34,66),(((((37,144),(96,114)),136),147),101))),(36,110)),((6,73),((((43,((51,120),145)),((119,146),159)),((44,109),(77,86))),61)))),64),(((17,48),(49,161)),(108,156))),107),53),113),81);
 083: 1 -19933.65039 -20537.01564 (0,(((((((((((((((((1,127),143),111),(28,(56,133))),((((3,74),99),152),((57,142),62))),(((((4,(47,67)),(((8,60),(92,134)),126)),18),(20,42)),((21,104),(46,(83,130))))),(((((40,82),68),(((41,154),(80,85)),122)),98),158)),(((((((((((((((((9,31),131),155),((23,162),(26,(45,87)))),157),(93,94)),(((((13,((52,112),140)),137),((32,89),138)),((65,88),(91,149))),(((79,95),103),(105,163)))),(90,160)),(124,128)),((((((((10,141),58),78),(25,33)),(11,(((((29,121),(71,116)),((39,123),70)),(54,72)),69))),((((14,135),153),(38,102)),117)),(((24,55),(30,125)),(106,139))),(15,27))),115),132),148),(75,84)),63),(((16,76),100),150)),(((12,35),151),(50,118)))),22),((19,(59,97)),129)),((6,73),((((43,((51,120),145)),((119,146),159)),((44,109),(77,86))),61))),((((2,5),7),((34,66),(((((37,144),136),(96,114)),147),101))),(36,110))),64),(((17,48),(49,161)),(108,156))),107),53),113),81);
 084: 4 -20466.91016 -20538.26511 (0,((((((((((((((((((1,127),143),111),(28,(56,133))),((((3,74),99),152),((57,62),142))),(((((4,(47,67)),(((8,60),(92,134)),126)),18),(20,42)),((21,104),(46,(83,130))))),((((40,(68,82)),98),((((41,154),85),80),122)),158)),((((((((((((((((9,(31,131)),155),((23,162),(26,(45,87)))),157),(93,94)),((((((((13,52),112),140),137),(32,89)),138),(65,((88,91),149))),(((79,95),103),(105,163)))),(90,160)),(124,128)),((((((10,((58,78),141)),(25,33)),(11,((((29,((71,116),121)),(39,(70,123))),(54,72)),69))),((((14,135),153),(38,102)),117)),((24,55),((30,125),(106,139)))),(15,27))),115),132),148),(75,84)),63),((16,(76,100)),150)),(((12,151),35),(50,118)))),22),((19,(59,97)),129)),((6,73),((((43,((51,120),145)),((119,146),159)),((44,109),(77,86))),61))),(36,110)),(((2,5),7),((34,66),(((((37,144),136),(96,114)),147),101)))),64),(((17,48),(49,161)),(108,156))),107),53),113),81);
 085: 2 -20309.82227 -20572.36814 (0,((((((((((((((1,127),143),111),(28,(56,133))),(((((4,((((8,60),(92,134)),126),(47,67))),18),(20,42)),((21,104),(46,(83,130)))),((((40,(68,82)),((((41,154),80),85),122)),98),158))),((((3,74),99),152),((57,142),62))),((((((((((((((((((9,31),131),155),((23,162),(26,(45,87)))),157),(93,94)),((((((13,(52,140)),112),137),((32,89),138)),(((65,91),88),149)),(((79,95),103),(105,163)))),(90,160)),(124,128)),(((((((10,58),(25,33)),(78,141)),(11,((((29,((71,116),121)),((39,123),70)),(54,72)),69))),((((14,135),153),(38,102)),117)),(((24,55),(30,125)),(106,139))),(15,27))),115),132),148),(75,84)),63),150),(((12,35),151),(50,118))),((16,76),100))),22),((19,(59,97)),129)),(((((2,5),7),((34,66),(((((37,144),(96,114)),136),147),101))),(36,110)),((6,73),((((43,((51,120),145)),((119,146),159)),((44,109),(77,86))),61)))),(((17,48),(49,161)),(108,156))),64),(107,113)),53),81);
 086: 1 -20575.09375 -20545.04385 (0,(((((((((((((((((1,127),143),111),(28,(56,133))),((((3,74),99),152),((57,142),62))),((((4,((((8,60),(92,134)),126),(47,67))),18),(20,42)),((21,104),(46,(83,130))))),(((((40,82),68),(((41,(80,85)),154),122)),98),158)),((((((((((((((((9,31),155),131),((23,162),(26,(45,87)))),157),((((((((13,52),140),112),137),(32,(89,138))),((65,(88,91)),149)),(93,94)),(((79,95),103),(105,163)))),(90,160)),(((((((((10,58),78),141),(25,33)),(11,((((29,((71,121),116)),((39,70),123)),(54,72)),69))),((((14,135),153),(38,102)),117)),((24,55),((30,125),(106,139)))),(15,27)),(124,128))),115),132),148),(75,84)),63),150),((12,(35,151)),(50,118))),(16,(76,100)))),22),((19,(59,97)),129)),((6,73),((((43,((51,120),145)),((119,146),159)),((44,109),(77,86))),61))),(((2,(5,7)),((34,66),(((((37,(96,114)),144),136),147),101))),(36,110))),64),(((17,48),(49,161)),(108,156))),107),53),113),81);
 087: 6 -19958.20508 -20537.02939 (0,((((((((((((((((((1,127),143),111),(28,(56,133))),((((3,74),99),152),((57,62),142))),(((((4,(47,67)),(((8,60),(92,134)),126)),18),(20,42)),((21,104),(46,(83,130))))),(((((40,68),82),((((41,154),80),85),122)),98),158)),((((((((((((((((((9,131),31),155),157),((23,162),(26,(45,87)))),((79,(95,103)),(105,163))),(((((((13,52),112),140),137),((32,89),138)),((65,(88,91)),149)),(93,94))),(90,160)),(124,128)),(((((((10,141),(58,78)),(25,33)),(11,((((29,((71,116),121)),((39,123),70)),(54,72)),69))),((((14,135),(38,102)),153),117)),((24,55),((30,125),(106,139)))),(15,27))),115),132),148),(75,84)),63),150),(((12,35),151),(50,118))),(16,(76,100)))),22),((19,(59,97)),129)),((6,73),((((43,((51,120),145)),((119,146),159)),((44,109),(77,86))),61))),(36,110)),(((2,5),7),((34,66),(((((37,144),(96,114)),136),147),101)))),64),(((17,48),(49,161)),(108,156))),107),53),113),81);
 088: 2 -20343.41211 -20535.93779 (0,((((((((((((((((1,127),143),111),(28,(56,133))),((((3,74),99),152),(57,(62,142)))),(((((4,(47,67)),(((8,60),(92,134)),126)),18),(20,42)),((21,104),(46,(83,130))))),((((40,(68,82)),(((41,154),(80,85)),122)),98),158)),((((((((((((((((((9,31),(131,155)),((23,162),(26,(45,87)))),157),(93,94)),((((((13,(52,112)),140),137),((32,89),138)),((65,(88,91)),149)),((79,(95,103)),(105,163)))),(90,160)),(124,128)),(((((10,58),(78,141)),(25,33)),(((((((14,135),153),(38,102)),117),(24,55)),(106,139)),(30,125))),(11,((((29,((71,116),121)),((39,70),123)),(54,72)),69)))),(15,27)),115),132),148),(75,84)),63),150),(16,(76,100))),((12,(35,151)),(50,118)))),22),((19,(59,97)),129)),(((((2,5),7),((34,66),(((((37,144),(96,114)),136),147),101))),(36,110)),((6,73),((((43,((51,120),145)),((119,146),159)),((44,109),(77,86))),61)))),64),(((17,48),(49,161)),(108,156))),107),53),113),81);
 089: 1 -19654.48633 -20533.47345 (0,(((((((((((((((1,127),143),111),(28,(56,133))),((((3,74),99),152),((57,62),142))),((((4,((((8,60),(92,134)),126),(47,67))),18),(20,42)),((21,104),(46,(83,130))))),((((40,82),68),((((41,154),85),80),122)),(98,158))),((((((((((((((((((9,31),(131,155)),((23,162),(26,(45,87)))),157),(93,94)),(((((13,((52,140),112)),137),((32,89),138)),(((65,91),88),149)),((79,(95,103)),(105,163)))),(90,160)),(124,128)),((((((((10,58),(78,141)),(25,33)),(30,125)),(106,139)),(24,55)),((((14,135),(38,102)),153),117)),(11,((((29,((71,121),116)),((39,123),70)),(54,72)),69)))),(15,27)),115),132),148),(75,84)),63),150),((12,(35,151)),(50,118))),(16,(76,100)))),22),((19,(59,97)),129)),(((((2,5),7),((34,66),(((((37,144),(96,114)),136),147),101))),(36,110)),((((6,73),61),((44,109),(77,86))),((43,((51,120),145)),((119,146),159))))),(((17,48),(49,161)),(108,156))),64),(107,113)),53),81);
 090: 1 -20135.03125 -20539.21019 (0,((((((((((((((((1,127),143),111),(28,(56,133))),((((3,74),99),152),((57,62),142))),(((((4,(47,67)),(((8,60),(92,134)),126)),18),(20,42)),((21,104),(46,(83,130))))),((((40,(68,82)),((((41,154),80),85),122)),98),158)),((((((((((((((((9,31),(131,155)),((23,162),(26,(45,87)))),157),(93,94)),(((((13,((52,140),112)),137),((32,138),89)),((65,91),(88,149))),(((79,95),103),(105,163)))),(90,160)),(124,128)),((((((((10,(58,141)),78),(25,33)),(30,125)),(11,((((29,((71,121),116)),((39,123),70)),(54,72)),69))),((((14,135),153),117),(38,102))),((24,55),(106,139))),(15,27))),115),132),148),(75,84)),63),(((16,76),100),150)),(((12,35),151),(50,118)))),22),((19,(59,97)),129)),(((((2,5),7),((34,66),(((((37,144),(96,114)),136),147),101))),(36,110)),((6,73),((((43,((51,120),145)),((119,146),159)),((44,109),(77,86))),61)))),64),(((17,48),(49,161)),(108,156))),107),113),53),81);
 091: 1 -20228.96875 -20552.91627 (0,((((((((((((((((((1,127),143),111),(28,(56,133))),((((3,74),99),152),((57,142),62))),(((((4,(47,67)),(((8,60),(92,134)),126)),18),(20,42)),((21,104),(46,(83,130))))),((((40,(68,82)),(((41,154),(80,85)),122)),98),158)),((((((((((((((((((9,31),131),155),((23,162),(26,(45,87)))),((79,(95,103)),(105,163))),157),((((((13,(52,140)),112),137),((32,89),138)),((65,(88,91)),149)),(93,94))),(90,160)),(124,128)),(((((((10,58),(78,141)),(25,33)),(11,((((29,((71,121),116)),((39,70),123)),(54,72)),69))),((((14,135),(38,102)),153),117)),((24,55),((30,125),(106,139)))),(15,27))),115),132),148),(75,84)),63),150),(((12,35),151),(50,118))),(16,(76,100)))),22),((19,(59,97)),129)),((6,73),((((43,((51,120),145)),((119,146),159)),((44,109),(77,86))),61))),(36,110)),(((2,5),7),((34,66),(((((37,144),(96,114)),136),147),101)))),64),(((17,48),(49,161)),(108,156))),107),53),113),81);
 092: 2 -20349.16016 -20545.98491 (0,((((((((((((((((1,127),143),111),(28,(56,133))),((((3,74),99),152),((57,62),142))),(((((4,(47,67)),(((8,60),(92,134)),126)),18),(20,42)),((21,104),(46,(83,130))))),((((40,68),82),(((41,154),(80,85)),122)),(98,158))),((((((((((((((((9,31),(131,155)),((23,162),(26,(45,87)))),157),(93,94)),((((((13,((52,112),140)),137),(32,89)),138),((65,(88,91)),149)),((79,(95,103)),(105,163)))),(90,160)),(124,128)),((((((10,58),(78,141)),(25,33)),(11,((((29,((39,70),123)),((71,121),116)),(54,72)),69))),((((((14,135),(38,102)),153),117),((30,125),(106,139))),(24,55))),(15,27))),(63,115)),132),148),(75,84)),150),(((12,35),151),(50,118))),((16,76),100))),22),((19,(59,97)),129)),(((((2,5),7),((34,66),(((((37,144),136),(96,114)),147),101))),(36,110)),((((6,73),61),((44,109),(77,86))),((43,((51,120),145)),((119,146),159))))),64),(((17,48),(49,161)),(108,156))),107),53),113),81);
 093: 2 -21093.06836 -20557.52303 (0,(((((((((((((((((1,127),143),111),(28,(56,133))),((((3,74),99),152),((57,142),62))),(((((4,(47,67)),(((8,60),(92,134)),126)),18),(20,42)),((21,104),(46,(83,130))))),(((((((((((((((((((((9,31),131),155),157),(26,(45,87))),(23,162)),(93,94)),((((((13,(52,140)),112),137),((32,89),138)),(((65,91),88),149)),((79,(95,103)),(105,163)))),(90,160)),(124,128)),(((((10,141),78),58),(25,33)),((11,(((((29,(71,116)),121),((39,123),70)),(54,72)),69)),(((((14,135),153),(38,102)),117),((24,55),((30,125),(106,139))))))),(15,27)),115),132),148),(75,84)),63),((12,(35,151)),(50,118))),150),(16,(76,100))),((((40,68),82),((((41,154),85),80),122)),(98,158)))),22),((19,(59,97)),129)),((6,73),((((43,((51,120),145)),((119,146),159)),((44,109),(77,86))),61))),(36,110)),(((2,5),7),((34,66),(((((37,144),(96,114)),136),147),101)))),64),(((17,48),(49,161)),(108,156))),107),113),53),81);
 094: 1 -21583.77344 -20542.00614 (0,(((((((((((((((((1,127),143),111),(28,(56,133))),((((3,74),99),152),((57,62),142))),(((((4,(47,67)),(((8,60),(92,134)),126)),18),(20,42)),((21,104),(46,(83,130))))),(((40,(68,82)),(((41,154),(80,85)),122)),(98,158))),(((((((((((((((((9,31),(131,155)),157),((23,162),(26,(45,87)))),(93,94)),((((((13,((52,140),112)),137),(32,89)),138),((65,91),(88,149))),(((79,95),103),(105,163)))),(90,160)),(124,128)),((((((((10,141),58),78),(25,33)),(11,((((29,((71,116),121)),((39,70),123)),(54,72)),69))),((((14,135),153),117),(38,102))),((24,55),((30,125),(106,139)))),(15,27))),115),132),148),(75,84)),63),150),(((12,35),151),(50,118))),((16,76),100))),22),((19,(59,97)),129)),((6,73),((((43,((51,120),145)),((119,146),159)),((44,109),(77,86))),61))),((((2,5),7),((34,66),(((((37,144),(96,114)),136),147),101))),(36,110))),64),(((17,48),(49,161)),(108,156))),107),53),113),81);
 095: 2 -19031.10156 -20544.40126 (0,(((((((((((((((1,127),143),111),(28,(56,133))),((((3,74),99),152),((57,142),62))),((((((4,(47,67)),(((8,60),(92,134)),126)),18),(20,42)),((21,104),(46,(83,130)))),((((40,(68,82)),(((41,154),(80,85)),122)),98),158))),(((((((((((((((((9,31),(131,155)),((23,162),(26,(45,87)))),157),((((((13,((52,112),140)),137),((32,89),138)),((65,(88,91)),149)),(93,94)),((79,(95,103)),(105,163)))),(90,160)),(124,128)),(15,27)),((((((((10,58),78),141),(25,33)),(30,125)),(11,((((29,((71,116),121)),((39,70),123)),(54,72)),69))),((((14,135),153),(38,102)),117)),((24,55),(106,139)))),115),132),148),(75,84)),63),150),((12,(35,151)),(50,118))),(16,(76,100)))),22),((19,(59,97)),129)),((((2,(5,7)),((34,66),(((((37,144),(96,114)),136),147),101))),(36,110)),((((6,73),61),((44,109),(77,86))),((43,((51,120),145)),((119,146),159))))),(((17,48),(49,161)),(108,156))),64),107),53),113),81);
 096: 1 -20596.04492 -20559.26007 (0,((((((((((((((((((1,127),143),111),(28,(56,133))),((((3,74),99),152),((57,142),62))),(((((4,(47,67)),(((8,60),(92,134)),126)),18),(20,42)),((21,104),(46,(83,130))))),((((40,68),82),(((41,154),(80,85)),122)),(98,158))),((((((((((((((((((9,31),(131,155)),(23,162)),(26,(45,87))),157),(93,94)),(((((13,(((((32,89),138),(((65,91),88),149)),137),140)),52),112),((79,95),103)),(105,163))),(90,160)),(124,128)),(((((((10,58),(78,141)),(25,33)),(11,((((29,((71,121),116)),((39,123),70)),(54,72)),69))),((((14,135),(38,102)),153),117)),((24,55),((30,125),(106,139)))),(15,27))),115),132),148),(75,84)),63),150),(((12,35),151),(50,118))),(16,(76,100)))),22),((19,(59,97)),129)),((6,73),((((43,((51,120),145)),((119,146),159)),((44,109),(77,86))),61))),(36,110)),(((2,5),7),((34,66),(((((37,144),(96,114)),136),147),101)))),64),(((17,48),(49,161)),(108,156))),107),53),113),81);
 097: 1 -19375.10156 -20547.8877 (0,(((((((((((((((((((1,127),143),111),(28,(56,133))),((((3,74),99),152),((57,62),142))),(((((4,(47,67)),((8,(60,(92,126))),134)),18),(20,42)),((21,104),(46,(83,130))))),(((40,(68,82)),(((41,154),(80,85)),122)),(98,158))),(((((((((((((((((9,(31,131)),155),157),(23,162)),(26,(45,87))),(93,94)),(((((((((13,112),52),140),137),32),89),138),(65,((88,149),91))),((79,(95,103)),(105,163)))),(90,160)),(124,128)),(((((((10,58),(78,141)),(25,33)),(11,(((((29,121),(71,116)),((39,70),123)),(54,72)),69))),((((14,135),153),(38,102)),117)),((24,55),((30,125),(106,139)))),(15,27))),(63,115)),132),148),(75,84)),150),((12,(35,151)),(50,118))),((16,76),100))),22),((19,(59,97)),129)),((((6,73),61),((44,109),(77,86))),((43,((51,120),145)),((119,146),159)))),(36,110)),((2,5),7)),(((34,66),((((37,144),(96,114)),136),147)),101)),64),(((17,48),(49,161)),(108,156))),107),53),113),81);
 098: 1 -21152.67383 -20569.98532 (0,(((((((((((((((((1,127),143),111),(28,(56,133))),((((3,74),99),152),((57,62),142))),(((((4,(47,67)),(((8,60),(92,134)),126)),18),(20,42)),((21,104),(46,(83,130))))),((((40,(68,82)),((((41,154),80),85),122)),98),158)),((((((((((((((((9,31),(131,155)),((23,162),(26,(45,87)))),157),(93,94)),(((((13,((52,140),112)),137),((32,138),89)),((65,91),(88,149))),(((79,95),103),(105,163)))),(90,160)),(124,128)),(((((((10,(58,141)),78),(25,33)),(30,125)),(11,((((29,((71,121),116)),((39,123),70)),(54,72)),69))),(((((14,135),153),(38,102)),117),((24,55),(106,139)))),(15,27))),115),132),148),(75,84)),63),(((16,76),100),150)),(((12,35),151),(50,118)))),22),((19,(59,97)),129)),(((((2,5),7),((34,66),(((((37,144),(96,114)),136),147),101))),(36,110)),((6,73),((((43,((51,120),145)),((119,146),159)),((44,109),(77,86))),61)))),64),((17,48),(49,161))),(108,156)),107),113),53),81);
 099: 1 -19761.32617 -20532.83358 (0,(((((((((((((((1,127),143),111),(28,(56,133))),((((3,74),99),152),((57,142),62))),(((((4,(47,67)),(((8,60),(92,134)),126)),18),(20,42)),((21,104),(46,(83,130))))),((((40,68),82),((((41,154),80),85),122)),(98,158))),((((((((((((((((((9,31),131),155),((23,162),(26,(45,87)))),157),(93,94)),(((((13,((52,140),112)),137),((32,89),138)),((65,(88,91)),149)),(((79,95),103),(105,163)))),(90,160)),(124,128)),(((((((10,58),(78,141)),(25,33)),(11,((((29,((71,121),116)),((39,70),123)),(54,72)),69))),((((14,135),(38,102)),153),117)),((24,55),((30,125),(106,139)))),(15,27))),115),132),148),(75,84)),63),150),((12,(35,151)),(50,118))),((16,76),100))),22),((19,(59,97)),129)),(((((2,5),7),((34,66),(((((37,144),(96,114)),136),147),101))),(36,110)),((6,73),((((43,((51,120),145)),((119,146),159)),((44,109),(77,86))),61)))),(((17,48),(49,161)),(108,156))),107),64),(53,113)),81);
 100: 1 -20606.9043 -20535.19157 (0,((((((((((((((((1,127),143),(28,(56,133))),111),((((3,74),99),152),((57,62),142))),((((4,((((8,60),(92,134)),126),(47,67))),18),(20,42)),((21,104),(46,(83,130))))),(((((40,82),68),(((41,154),(80,85)),122)),98),158)),(((((((((((((((((9,31),(131,155)),((23,162),(26,(45,87)))),157),(93,94)),(((((((13,52),112),140),137),((32,89),138)),((65,(88,91)),149)),(((79,95),103),(105,163)))),(90,160)),(124,128)),((((((10,58),(78,141)),(25,33)),(11,((((29,((71,121),116)),((39,70),123)),(54,72)),69))),(((((((14,135),(38,102)),153),117),(24,55)),(106,139)),(30,125))),(15,27))),115),132),148),(75,84)),63),150),(((12,35),151),(50,118))),(16,(76,100)))),22),((19,(59,97)),129)),(((((2,5),7),((((34,66),(((37,144),(96,114)),136)),101),147)),(36,110)),((6,73),((((43,((51,120),145)),((119,146),159)),((44,109),(77,86))),61)))),64),(((17,48),(49,161)),(108,156))),107),113),53),81);
 101: 1 -20138.59375 -20544.37156 (0,(((((((((((((((((((((1,127),143),111),(28,(56,133))),((((3,74),99),152),((57,62),142))),(((((4,(47,67)),(((8,60),(92,134)),126)),18),(20,42)),((21,104),(46,(83,130))))),((((40,68),82),(((41,154),(80,85)),122)),(98,158))),((16,76),100)),((((((((((((((9,((31,131),155)),((23,162),(26,(45,87)))),157),(93,94)),((((((((13,52),140),112),137),32),(89,138)),(65,((88,91),149))),((79,(95,103)),(105,163)))),(90,160)),(124,128)),(((((((10,58),(78,141)),(25,33)),(11,(((((29,121),(71,116)),((39,70),123)),(54,72)),69))),((((14,135),(38,102)),153),117)),((24,55),((30,125),(106,139)))),(15,27))),115),132),148),(75,84)),63),150)),(50,118)),(12,(35,151))),22),((19,(59,97)),129)),((((6,73),((44,109),(77,86))),61),((43,((51,120),145)),((119,146),159)))),((2,(5,7)),((34,66),(((((37,144),136),(96,114)),147),101)))),(36,110)),(((17,48),(49,161)),(108,156))),64),107),53),113),81);
 102: 1 -20363.32227 -20560.3584 (0,((((((((((((((((((1,127),143),111),(28,(56,133))),((((3,74),99),152),((57,62),142))),(((((4,(47,67)),(((8,60),(92,134)),126)),18),(20,42)),((21,104),(46,(83,130))))),((((40,(68,82)),((((41,154),80),85),122)),98),158)),((((((((((((((((9,31),155),131),((23,162),(26,(45,87)))),157),(((79,95),103),(105,163))),(((((((13,52),112),140),137),(32,89)),138),(((65,(88,91)),149),(93,94)))),(90,160)),(124,128)),((((((((10,58),141),78),(25,33)),(11,((((29,((71,121),116)),((39,70),123)),(54,72)),69))),((((14,135),(38,102)),153),117)),((24,55),((30,125),(106,139)))),(15,27))),(63,115)),132),148),(75,84)),(((16,76),100),150)),(((12,151),35),(50,118)))),22),((19,(59,97)),129)),((6,73),((((43,((51,120),145)),((119,146),159)),((44,109),(77,86))),61))),(36,110)),(((2,5),7),((34,66),(((((37,144),(96,114)),136),147),101)))),64),(((17,48),(49,161)),(108,156))),107),53),113),81);
 103: 1 -20079.10156 -20541.62897 (0,(((((((((((((((((1,127),143),(28,(56,133))),111),((((3,74),99),152),((57,62),142))),(((((4,(47,67)),(((8,60),(92,134)),126)),18),(20,42)),((21,104),(46,(83,130))))),((((40,(68,82)),(((41,154),(80,85)),122)),98),158)),((((((((((((((((9,((23,162),(26,(45,87)))),31),(131,155)),157),(93,94)),(((((((13,52),140),112),137),((32,89),138)),(65,((88,91),149))),((79,(95,103)),(105,163)))),(90,160)),(124,128)),((((((((10,58),141),78),(25,33)),(11,((((29,((71,121),116)),((39,123),70)),(54,72)),69))),((((14,135),153),(38,102)),117)),((24,55),((30,125),(106,139)))),(15,27))),115),132),148),(75,84)),63),((16,(76,100)),150)),(((12,35),151),(50,118)))),(36,110)),((2,(5,7)),((34,66),(((((37,(96,114)),144),136),147),101)))),((((6,73),61),((44,109),(77,86))),((43,((51,120),145)),((119,146),159)))),(((19,(59,97)),129),22)),64),(((17,48),(49,161)),(108,156))),107),53),113),81);
 104: 1 -20941.43555 -20535.3081 (0,((((((((((((((((1,127),143),111),(28,(56,133))),((((3,74),99),152),((57,62),142))),(((((4,(47,67)),(((8,60),(92,134)),126)),18),(20,42)),((21,104),(46,(83,130))))),((((40,(68,82)),(((41,154),(80,85)),122)),98),158)),(((((((((((((((((9,31),(131,155)),((23,162),(26,(45,87)))),157),(((79,95),103),(105,163))),(((((((13,52),140),112),137),((32,89),138)),((65,(88,91)),149)),(93,94))),(90,160)),(124,128)),((((((((10,58),141),78),(25,33)),(11,((((29,((71,121),116)),((39,70),123)),(54,72)),69))),((((14,135),(38,102)),153),117)),((24,55),((30,125),(106,139)))),(15,27))),115),132),148),(75,84)),63),150),((12,(35,151)),(50,118))),(16,(76,100)))),22),((19,(59,97)),129)),(((((2,5),7),(36,110)),((34,66),(((((37,144),(96,114)),136),147),101))),((6,73),((((43,((51,120),145)),((119,146),159)),((44,109),(77,86))),61)))),64),(((17,48),(49,161)),(108,156))),107),53),113),81);
 105: 1 -20390.26367 -20541.36498 (0,(((((((((((((((1,127),143),111),(28,(56,133))),((((3,74),99),152),((57,142),62))),(((((4,(47,67)),(((8,60),(92,134)),126)),18),(20,42)),((21,104),(46,(83,130))))),(((40,(68,82)),((((41,85),154),80),122)),(98,158))),(((((((((((((((((9,31),131),155),((23,162),(26,(45,87)))),157),(93,94)),((((((((13,52),112),140),137),(32,89)),138),(((65,91),88),149)),((79,(95,103)),(105,163)))),(90,160)),(124,128)),(((((((10,58),(78,141)),(25,33)),(11,(((((29,116),(71,121)),((39,123),70)),(54,72)),69))),((((14,135),(38,102)),153),117)),((24,55),((30,125),(106,139)))),(15,27))),115),132),148),(75,84)),63),((16,(76,100)),150)),((12,(35,151)),(50,118)))),22),((19,(59,97)),129)),(((((2,5),7),((((34,66),(((37,144),(96,114)),136)),101),147)),(36,110)),((6,73),((((43,((51,120),145)),((119,146),159)),((44,109),(77,86))),61)))),64),((((17,48),(49,161)),(108,156)),107)),113),53),81);
 106: 1 -22143.12891 -20541.68357 (0,(((((((((((((((((((1,127),143),111),(28,(56,133))),((((3,74),99),152),((57,62),142))),((((4,((((8,60),(92,134)),126),(47,67))),18),(20,42)),((21,104),(46,(83,130))))),(((40,(68,82)),(((41,154),(80,85)),122)),(98,158))),(((((((((((((((((9,31),(131,155)),((23,162),(26,(45,87)))),157),(93,94)),((((((((13,52),140),112),137),(32,89)),138),(65,((88,91),149))),(((79,95),103),(105,163)))),(90,160)),(124,128)),(((((((10,58),141),78),(25,33)),(11,((((29,((71,121),116)),((39,123),70)),(54,72)),69))),(((((14,135),(38,102)),153),117),((24,55),((30,125),(106,139))))),(15,27))),115),132),148),63),(75,84)),150),(((12,151),35),(50,118))),((16,76),100))),22),((19,(59,97)),129)),((((6,73),((44,109),(77,86))),61),((43,((51,120),145)),((119,146),159)))),(36,110)),(2,(5,7))),((34,66),((((37,144),136),(96,114)),(101,147)))),64),(((17,48),(49,161)),(108,156))),107),53),113),81);
 107: 1 -19507.36133 -20552.23956 (0,((((((((((((((((((1,127),143),111),(28,(56,133))),((((3,74),99),152),((57,142),62))),((((((4,(47,67)),(((8,60),(92,134)),126)),18),(20,42)),(46,(83,130))),(21,104))),((((40,68),82),(((41,154),(80,85)),122)),(98,158))),((((((((((((((((((9,31),(131,155)),(23,162)),(26,(45,87))),157),(93,94)),((((13,(((((32,89),138),(((65,91),88),149)),137),140)),52),112),(((79,95),103),(105,163)))),(90,160)),(124,128)),(((((((10,58),(78,141)),(25,33)),(11,((((29,((71,121),116)),((39,123),70)),(54,72)),69))),((((14,135),(38,102)),153),117)),((24,55),((30,125),(106,139)))),(15,27))),115),132),148),(75,84)),63),150),(((12,35),151),(50,118))),(16,(76,100)))),22),((19,(59,97)),129)),((6,73),((((43,((51,120),145)),((119,146),159)),((44,109),(77,86))),61))),(36,110)),(((2,5),7),((34,66),(((((37,144),(96,114)),136),147),101)))),64),(((17,48),(49,161)),(108,156))),107),53),113),81);
 108: 1 -19397.72266 -20536.49325 (0,((((((((((((((((1,127),143),(28,(56,133))),111),((((3,74),99),152),(57,(62,142)))),(((((4,(47,67)),(((8,60),(92,134)),126)),18),(20,42)),((21,104),(46,(83,130))))),(((((40,68),82),(((41,154),(80,85)),122)),98),158)),(((((((((((((((((9,31),(131,155)),((23,162),(26,(45,87)))),157),(93,94)),(((((13,((52,140),112)),137),((32,89),138)),((65,(88,91)),149)),((79,(95,103)),(105,163)))),(90,160)),(124,128)),((((((((10,58),(78,141)),(25,33)),(30,125)),(106,139)),(24,55)),((((14,135),153),117),(38,102))),(11,((((29,((71,121),116)),((39,70),123)),(54,72)),69)))),(15,27)),115),132),148),(75,84)),63),((16,(76,100)),150)),((12,(35,151)),(50,118)))),22),((19,(59,97)),129)),(((((2,5),7),((34,66),(((((37,144),(96,114)),136),147),101))),(36,110)),((6,73),((((43,((51,120),145)),((119,146),159)),((44,109),(77,86))),61)))),64),(((17,48),(49,161)),(108,156))),107),53),113),81);
 109: 2 -19562.4707 -20544.59012 (0,((((((((((((((((1,127),143),111),(28,(56,133))),((((3,74),99),152),((57,142),62))),(((((4,(47,67)),(((8,60),(92,134)),126)),18),(20,42)),((21,104),(46,(83,130))))),((((40,(68,82)),(((41,154),(80,85)),122)),98),158)),(((((((((((((((((9,31),(131,155)),157),((23,162),(26,(45,87)))),((79,(95,103)),(105,163))),(((((13,((52,112),140)),137),((32,89),138)),((65,(88,91)),149)),(93,94))),(90,160)),(124,128)),(((((((((10,58),78),141),(25,33)),(30,125)),(11,((((29,((71,116),121)),((39,70),123)),(54,72)),69))),((((14,135),153),(38,102)),117)),((24,55),(106,139))),(15,27))),115),132),148),(75,84)),63),150),((12,(35,151)),(50,118))),(16,(76,100)))),22),((19,(59,97)),129)),(((((2,5),7),((34,66),(((((37,144),(96,114)),136),147),101))),(36,110)),((((6,73),61),((44,109),(77,86))),((43,((51,120),145)),((119,146),159))))),(((17,48),(49,161)),(108,156))),64),107),53),113),81);
 110: 1 -19787.69141 -20548.40619 (0,((((((((((((((((1,127),143),111),(28,(56,133))),((((3,74),99),152),(57,(62,142)))),(((((4,(47,67)),((8,(60,(92,134))),126)),18),(20,42)),((21,104),(46,(83,130))))),((((40,68),82),(((41,154),(80,85)),122)),(98,158))),((((((((((((((((((9,31),155),131),((23,162),(26,(45,87)))),157),(93,94)),(((((13,((52,140),112)),137),((32,89),138)),(((65,88),91),149)),(((79,95),103),(105,163)))),(90,160)),(124,128)),(15,27)),(((((((10,141),58),78),(25,33)),(11,((((29,((71,116),121)),((39,70),123)),(54,72)),69))),((((14,135),(38,102)),153),117)),((24,55),((30,125),(106,139))))),(63,115)),132),148),(75,84)),150),((12,(35,151)),(50,118))),(16,(76,100)))),(36,110)),((2,(5,7)),(((34,66),((((37,(96,114)),144),136),101)),147))),(((6,73),((((43,((51,120),145)),((119,146),159)),((44,109),(77,86))),61)),(((19,(59,97)),129),22))),64),(((17,48),(49,161)),(108,156))),107),53),113),81);
 111: 1 -19749.58984 -20543.5318 (0,(((((((((((((((1,127),143),111),(28,(56,133))),((((3,74),99),152),((57,62),142))),(((((4,(47,67)),(((8,60),(92,134)),126)),18),(20,42)),((21,104),(46,(83,130))))),(((((40,68),82),((((41,154),80),85),122)),98),158)),((((((((((((((((9,31),(131,155)),((23,162),(26,(45,87)))),157),(93,94)),(((((((13,(52,140)),112),137),89),(32,138)),(((65,88),91),149)),((79,(95,103)),(105,163)))),(90,160)),(124,128)),(((((((10,(58,141)),78),(25,33)),(11,((((29,((71,116),121)),((39,70),123)),(54,72)),69))),(((14,135),(117,153)),(38,102))),((24,55),((30,125),(106,139)))),(15,27))),115),132),148),(75,84)),63),(((16,76),100),150)),(((12,35),151),(50,118)))),22),((19,(59,97)),129)),(((((2,5),7),((34,66),(((((37,144),136),(96,114)),147),101))),(36,110)),((6,73),((((43,((51,120),145)),((119,146),159)),((44,109),(77,86))),61)))),64),((((17,48),(49,161)),(108,156)),107)),113),53),81);
 112: 1 -20959.60547 -20541.79861 (0,((((((((((((((((1,127),143),111),(28,(56,133))),((((3,74),99),152),((57,62),142))),((((4,((((8,60),(92,134)),126),(47,67))),(20,42)),18),((21,104),(46,(83,130))))),((((40,82),68),((((41,154),85),80),122)),(98,158))),((((((((((((((((((9,31),(131,155)),((23,162),(26,(45,87)))),157),(93,94)),(((((13,((52,140),112)),137),((32,89),138)),(((65,91),88),149)),((79,(95,103)),(105,163)))),(90,160)),(124,128)),((((((((10,58),(78,141)),(25,33)),(30,125)),(106,139)),(24,55)),((((14,135),(38,102)),153),117)),(11,((((29,((71,121),116)),((39,123),70)),(54,72)),69)))),(15,27)),115),132),148),(75,84)),63),150),((12,(35,151)),(50,118))),(16,(76,100)))),22),((19,(59,97)),129)),(((((2,5),7),((34,66),(((((37,144),(96,114)),136),147),101))),(36,110)),((((6,73),61),((44,109),(77,86))),((43,((51,120),145)),((119,146),159))))),(((17,48),(49,161)),(108,156))),64),107),113),53),81);
 113: 1 -19289.62891 -20550.53345 (0,((((((((((((((((1,127),143),111),(28,(56,133))),(((3,(((57,62),142),152)),74),99)),((((4,((((8,60),(92,134)),126),(47,67))),18),(20,42)),((21,104),(46,(83,130))))),(((40,(68,82)),((((41,154),85),80),122)),(98,158))),(((((((((((((((((9,31),(131,155)),((23,162),(26,(45,87)))),157),(93,94)),(((((((13,52),140),112),137),((32,89),138)),(65,((88,91),149))),((79,(95,103)),(105,163)))),(90,160)),(124,128)),((((((10,58),(78,141)),(25,33)),(11,((((29,((71,116),121)),((39,70),123)),(54,72)),69))),(((((14,135),(38,102)),153),117),((24,55),((30,125),(106,139))))),(15,27))),115),132),148),(75,84)),63),150),(((12,35),151),(50,118))),((16,76),100))),22),((19,(59,97)),129)),((((2,(5,7)),((34,66),(((((37,144),(96,114)),136),147),101))),(36,110)),((((6,73),((44,109),(77,86))),61),((43,((51,120),145)),((119,146),159))))),(((17,48),(49,161)),(108,156))),64),107),113),53),81);
 114: 2 -21647.08398 -20542.08466 (0,((((((((((((((((1,127),143),111),(28,(56,133))),((((3,74),99),152),((57,62),142))),((((4,((((8,60),(92,134)),126),(47,67))),18),(20,42)),((21,104),(46,(83,130))))),(((((40,68),82),((((41,154),80),85),122)),98),158)),(((((((((((((((((9,31),131),155),((23,162),(26,(45,87)))),157),(93,94)),((((((((13,52),140),112),137),((32,89),138)),(65,(88,91))),149),(((79,95),103),(105,163)))),(90,160)),(124,128)),((((((10,((58,141),78)),(25,33)),(11,((((29,((71,121),116)),((39,123),70)),(54,72)),69))),((((14,135),153),(38,102)),117)),((24,55),((30,125),(106,139)))),(15,27))),115),132),148),(75,84)),63),(((16,76),100),150)),((12,(35,151)),(50,118)))),22),((19,(59,97)),129)),(((((2,5),7),((((34,66),(((37,144),(96,114)),136)),101),147)),(36,110)),((6,73),((((43,((51,120),145)),((119,146),159)),((44,109),(77,86))),61)))),64),(((17,48),(49,161)),(108,156))),107),53),113),81);
 115: 1 -20764.34766 -20538.39064 (0,(((((((((((((((((1,127),143),111),(28,(56,133))),((((3,74),99),152),(57,(62,142)))),(((((((4,(47,67)),(((8,60),(92,134)),126)),18),(20,42)),(46,(83,130))),(21,104)),(((40,(68,82)),(((41,154),(80,85)),122)),(98,158)))),(((((((((((((((((9,31),(131,155)),((23,162),(26,(45,87)))),157),(93,94)),(((((((13,52),112),140),137),((32,89),138)),(((65,91),88),149)),((79,(95,103)),(105,163)))),(90,160)),(124,128)),(((((((10,58),141),78),(25,33)),(11,((((29,((71,116),121)),((39,70),123)),(54,72)),69))),(((((14,135),(38,102)),153),117),((24,55),((30,125),(106,139))))),(15,27))),115),132),148),(75,84)),63),150),((12,(35,151)),(50,118))),(16,(76,100)))),22),((19,(59,97)),129)),((6,73),((((43,((51,120),145)),((119,146),159)),((44,109),(77,86))),61))),(36,110)),(((2,5),7),((34,66),(((((37,(96,114)),144),136),147),101)))),64),(((17,48),(49,161)),(108,156))),107),113),53),81);
 116: 3 -21068.54297 -20542.36911 (0,((((((((((((((((1,127),143),111),(28,(56,133))),((((3,74),99),152),(57,(62,142)))),(((((4,(47,67)),(((8,60),(92,134)),126)),18),(20,42)),((21,104),(46,(83,130))))),((((40,(68,82)),((((41,154),80),85),122)),98),158)),(((((((((((((((((9,31),(131,155)),157),(26,(45,87))),((23,162),(93,94))),(((((((13,(52,140)),112),137),(32,89)),138),((65,(88,91)),149)),(((79,95),103),(105,163)))),(90,160)),(124,128)),((((((((10,58),78),141),(25,33)),(11,((((29,((71,121),116)),((39,70),123)),(54,72)),69))),((((14,135),(38,102)),153),117)),((24,55),((30,125),(106,139)))),(15,27))),115),132),148),(75,84)),63),150),((12,(35,151)),(50,118))),(16,(76,100)))),22),((19,(59,97)),129)),(((((2,5),7),((34,66),(((((37,144),(96,114)),136),147),101))),(36,110)),((6,73),((((43,((51,120),145)),((119,146),159)),((44,109),(77,86))),61)))),64),(((17,48),(49,161)),(108,156))),107),53),113),81);
 117: 1 -19858.69141 -20544.28988 (0,((((((((((((((((1,127),143),111),(28,(56,133))),((((3,74),99),152),((57,142),62))),((((((4,(47,67)),(((8,60),(92,134)),126)),18),(20,42)),(46,(83,130))),(21,104))),((((40,(68,82)),(((41,154),(80,85)),122)),98),158)),(((((((((((((((((9,31),(131,155)),((23,162),(26,(45,87)))),157),((((((13,((52,112),140)),137),((32,89),138)),((65,(88,91)),149)),(93,94)),((79,(95,103)),(105,163)))),(90,160)),(124,128)),(15,27)),((((((((10,58),78),141),(25,33)),(30,125)),(11,((((29,((71,116),121)),((39,70),123)),(54,72)),69))),((((14,135),153),(38,102)),117)),((24,55),(106,139)))),115),132),148),(75,84)),63),150),((12,(35,151)),(50,118))),(16,(76,100)))),22),((19,(59,97)),129)),((((2,(5,7)),((34,66),(((((37,144),(96,114)),136),147),101))),(36,110)),((((6,73),61),((44,109),(77,86))),((43,((51,120),145)),((119,146),159))))),(((17,48),(49,161)),(108,156))),64),107),53),113),81);
 118: 2 -20655.20703 -20538.45906 (0,((((((((((((((((1,127),143),111),(28,(56,133))),((((3,74),99),152),(57,(62,142)))),(((((4,(47,67)),(((8,60),(92,134)),126)),18),(20,42)),((21,104),(46,(83,130))))),(((((40,68),82),(((41,154),(80,85)),122)),98),158)),((((((((((((((((9,31),(131,155)),((23,162),(26,(45,87)))),157),(93,94)),(((((((13,(52,112)),140),(32,89)),138),137),((65,(88,91)),149)),((79,(95,103)),(105,163)))),(90,160)),(124,128)),(((((10,58),(78,141)),(25,33)),(((((((14,135),153),(38,102)),117),(24,55)),(106,139)),(30,125))),(11,((((29,((71,116),121)),((39,70),123)),(54,72)),69)))),(15,27)),(115,132)),148),(75,84)),63),((16,(76,100)),150)),((12,(35,151)),(50,118)))),22),((19,(59,97)),129)),(((((2,5),7),((34,66),(((((37,144),(96,114)),136),147),101))),(36,110)),((6,73),((((43,((51,120),145)),((119,146),159)),((44,109),(77,86))),61)))),64),(((17,48),(49,161)),(108,156))),107),53),113),81);
 119: 1 -20472.81055 -20541.39619 (0,(((((((((((((((((1,127),143),111),(28,(56,133))),((((3,74),99),152),((57,62),142))),((((((4,(47,67)),(((8,60),(92,134)),126)),18),(20,42)),(46,(83,130))),(21,104))),((((40,(68,82)),(((41,154),(80,85)),122)),98),158)),((((((((((((((((9,31),(131,155)),((23,162),(26,(45,87)))),157),(93,94)),(((((((13,(52,140)),112),137),(32,89)),138),((65,(88,91)),149)),((79,(95,103)),(105,163)))),(90,160)),(124,128)),((((((10,((58,78),141)),(25,33)),(11,((((29,((71,116),121)),((39,70),123)),(54,72)),69))),((((14,135),153),(38,102)),117)),((24,55),((30,125),(106,139)))),(15,27))),115),132),148),(75,84)),63),((16,(76,100)),150)),((12,(35,151)),(50,118)))),22),((19,(59,97)),129)),((6,73),((((43,((51,120),145)),((119,146),159)),((44,109),(77,86))),61))),((((2,5),7),((34,66),(((((37,144),(96,114)),136),147),101))),(36,110))),(((17,48),(49,161)),(108,156))),107),64),53),113),81);
 120: 1 -21407.03516 -20536.81616 (0,((((((((((((((((1,127),143),(28,(56,133))),111),(((3,74),99),(((57,62),142),152))),(((((4,(47,67)),(((8,60),(92,134)),126)),18),(20,42)),((21,104),(46,(83,130))))),((((40,(68,82)),((((41,154),80),85),122)),98),158)),((((((((((((((((((9,31),131),155),((23,162),(26,(45,87)))),157),(93,94)),((((((13,(52,140)),112),137),((32,138),89)),((65,(88,91)),149)),(((79,95),103),(105,163)))),(90,160)),(124,128)),((((((((10,58),78),141),(25,33)),(30,125)),(106,139)),(((((14,135),153),(38,102)),117),(24,55))),(11,((((29,((71,116),121)),(39,(70,123))),(54,72)),69)))),(15,27)),115),132),148),(75,84)),63),(((16,76),100),150)),(((12,35),151),(50,118)))),((19,(59,97)),129)),22),((((2,(5,7)),((34,66),(((((37,144),(96,114)),136),147),101))),(36,110)),((6,73),((((43,((51,120),145)),((119,146),159)),((44,109),(77,86))),61)))),64),(((17,48),(49,161)),(108,156))),107),53),113),81);
 121: 1 -21022.69336 -20550.83424 (0,((((((((((((((((1,127),143),111),(28,(56,133))),((((3,74),99),152),(57,(62,142)))),(((((4,(((8,(60,(92,134))),126),(47,67))),18),(20,42)),((21,104),(46,(83,130)))),((((40,(68,82)),(((41,(80,85)),154),122)),98),158))),(((((((((((((((((9,31),(131,155)),157),(26,(45,87))),((23,162),(93,94))),(((((((13,(52,140)),112),137),(32,89)),138),((65,(88,91)),149)),(((79,95),103),(105,163)))),(90,160)),(124,128)),((((((((10,58),78),141),(25,33)),(11,((((29,((71,121),116)),((39,70),123)),(54,72)),69))),((((14,135),(38,102)),153),117)),((24,55),((30,125),(106,139)))),(15,27))),115),132),148),(75,84)),63),150),((12,(35,151)),(50,118))),(16,(76,100)))),22),((19,(59,97)),129)),((6,73),((((43,((51,120),145)),((119,146),159)),((44,109),(77,86))),61))),((((2,5),7),((34,66),(((((37,144),(96,114)),136),147),101))),(36,110))),64),(((17,48),(49,161)),(108,156))),107),53),113),81);
 122: 12 -21512.17969 -20538.40284 (0,((((((((((((((((1,127),143),111),(28,(56,133))),((((3,74),99),152),((57,62),142))),(((((4,(47,67)),(((8,60),(92,134)),126)),18),(20,42)),((21,104),(46,(83,130))))),((((40,(68,82)),((((41,154),85),80),122)),98),158)),((((((((((((((((((((9,31),131),155),((23,162),(26,(45,87)))),157),(93,94)),(((((((13,52),112),140),(89,137)),(32,138)),((65,(88,91)),149)),((79,(95,103)),(105,163)))),(90,160)),(124,128)),((((10,58),(78,141)),(25,33)),(11,((((29,((71,116),121)),((39,70),123)),(54,72)),69)))),(15,27)),(((((14,135),(38,102)),153),117),((24,55),((30,125),(106,139))))),115),132),148),(75,84)),63),150),((12,(35,151)),(50,118))),(16,(76,100)))),22),((19,(59,97)),129)),(((((2,5),7),((34,66),(((((37,144),(96,114)),136),101),147))),(36,110)),((6,73),((((43,((51,120),145)),((119,146),159)),((44,109),(77,86))),61)))),64),(((17,48),(49,161)),(108,156))),107),53),113),81);
 123: 3 -19684.54492 -20534.37942 (0,((((((((((((((((1,127),143),(28,(56,133))),111),((((3,74),99),152),(57,(62,142)))),(((((4,(47,67)),(((8,60),(92,134)),126)),18),(20,42)),((21,104),(46,(83,130))))),(((((40,68),82),(((41,154),(80,85)),122)),98),158)),(((((((((((((((((9,31),(131,155)),((23,162),(26,(45,87)))),157),(93,94)),(((((13,((52,140),112)),137),((32,89),138)),((65,(88,91)),149)),((79,(95,103)),(105,163)))),(90,160)),(124,128)),((((((((10,58),(78,141)),(25,33)),(30,125)),(106,139)),((((14,135),153),(38,102)),117)),(24,55)),(11,((((29,((71,121),116)),((39,70),123)),(54,72)),69)))),(15,27)),115),132),148),(75,84)),63),((16,(76,100)),150)),((12,(35,151)),(50,118)))),22),((19,(59,97)),129)),(((((2,5),7),((34,66),(((((37,144),(96,114)),136),147),101))),(36,110)),((6,73),((((43,((51,120),145)),((119,146),159)),((44,109),(77,86))),61)))),64),(((17,48),(49,161)),(108,156))),107),53),113),81);
 124: 3 -20683.71484 -20536.89778 (0,((((((((((((((((1,127),143),111),(28,(56,133))),((((3,74),99),152),((57,62),142))),(((((4,(47,67)),(((8,60),(92,134)),126)),18),(20,42)),((21,104),(46,(83,130))))),((((40,68),82),((((41,154),85),80),122)),(98,158))),((((((((((((((((((9,31),(131,155)),((23,162),(26,(45,87)))),157),(93,94)),(((((13,((52,140),112)),137),((32,89),138)),((65,(88,91)),149)),((79,(95,103)),(105,163)))),(90,160)),(124,128)),((((((((10,58),(78,141)),(25,33)),(30,125)),(106,139)),(24,55)),((((14,135),(38,102)),153),117)),(11,((((29,((71,121),116)),((39,123),70)),(54,72)),69)))),(15,27)),115),132),148),(75,84)),63),150),(16,(76,100))),((12,(35,151)),(50,118)))),22),((19,(59,97)),129)),(((((2,5),7),((34,66),(((((37,144),(96,114)),136),147),101))),(36,110)),((((6,73),61),((44,109),(77,86))),((43,((51,120),145)),((119,146),159))))),(((17,48),(49,161)),(108,156))),64),107),53),113),81);
 125: 1 -21082.52344 -20551.41068 (0,((((((((((((((((1,127),143),111),(28,(56,133))),((((3,74),99),152),((57,62),142))),(((((4,(47,67)),(((8,60),(92,134)),126)),18),(20,42)),((21,104),(46,(83,130))))),(((((40,68),82),((((41,154),80),85),122)),98),158)),((((((((((((((((((9,31),131),155),(23,((26,(45,87)),162))),157),(((79,95),103),(105,163))),(((((((13,(52,112)),140),137),(32,89)),138),((65,(88,91)),149)),(93,94))),(90,160)),(124,128)),((((((((10,58),(78,141)),(25,33)),(30,125)),(11,((((29,((71,121),116)),((39,123),70)),(54,72)),69))),((((14,135),153),(38,102)),117)),((24,55),(106,139))),(15,27))),115),132),148),(75,84)),63),150),(((12,35),151),(50,118))),((16,76),100))),22),((19,(59,97)),129)),(((((2,5),7),((34,66),(((((37,144),(96,114)),136),147),101))),(36,110)),((((6,73),61),((44,109),(77,86))),((43,((51,120),145)),((119,146),159))))),(((17,48),(49,161)),(108,156))),64),107),53),113),81);
 126: 1 -21357.64062 -20549.96846 (0,((((((((((((((((((1,127),143),111),(28,(56,133))),((((3,74),99),152),(57,(62,142)))),(((((4,(47,67)),(((8,60),(92,134)),126)),18),(20,42)),((21,104),(46,(83,130))))),((((40,(68,82)),(((41,154),(80,85)),122)),98),158)),((((((((((((((((9,31),(131,155)),(23,162)),(26,(45,87))),157),((79,(95,103)),(105,163))),((((((((13,52),140),112),137),89),(32,138)),(65,((88,91),149))),(93,94))),(90,160)),(124,128)),(((((((10,58),(78,141)),(25,33)),(11,((((29,((71,116),121)),((39,123),70)),(54,72)),69))),((((14,135),(38,102)),153),117)),((24,55),((30,125),(106,139)))),(15,27))),(63,115)),132),148),(75,84)),((16,(76,100)),150)),((12,(35,151)),(50,118)))),22),((19,(59,97)),129)),(((6,73),((((43,((51,120),145)),((119,146),159)),((44,109),(77,86))),61)),(36,110))),((34,66),(((((37,(96,114)),144),136),147),101))),((2,5),7)),64),(((17,48),(49,161)),(108,156))),107),53),113),81);
 127: 1 -21472.55078 -20537.16953 (0,((((((((((((((((1,127),143),111),(28,(56,133))),((((3,74),99),152),((57,62),142))),((((4,((((8,60),(92,134)),126),(47,67))),18),(20,42)),((21,104),(46,(83,130))))),(((((40,68),82),(((41,154),(80,85)),122)),98),158)),(((((((((((((((((9,31),(131,155)),((23,162),(26,(45,87)))),157),((((((((13,52),112),140),137),((32,89),138)),((65,(88,91)),149)),(93,94)),((79,(95,103)),(105,163)))),(90,160)),(124,128)),(((((10,58),(78,141)),(25,33)),(((((14,135),(38,102)),153),117),((24,55),((30,125),(106,139))))),(11,((((29,((71,116),121)),((39,70),123)),(54,72)),69)))),(15,27)),115),132),148),(75,84)),63),150),(((12,35),151),(50,118))),((16,76),100))),22),((19,(59,97)),129)),((((2,(5,7)),((34,66),(((((37,144),(96,114)),136),147),101))),(36,110)),((6,73),((((43,((51,120),145)),((119,146),159)),((44,109),(77,86))),61)))),64),(((17,48),(49,161)),(108,156))),107),53),113),81);
 128: 1 -20239.95898 -20536.12409 (0,((((((((((((((((1,127),143),111),(28,(56,133))),((((3,74),99),152),((57,62),142))),((((4,((((8,60),(92,134)),126),(47,67))),18),(20,42)),((21,104),(46,(83,130))))),(((((40,82),68),(((41,154),(80,85)),122)),98),158)),(((((((((((((((((9,31),(131,155)),((23,162),(26,(45,87)))),157),(93,94)),(((((((13,52),112),140),137),((32,89),138)),((65,(88,91)),149)),(((79,95),103),(105,163)))),(90,160)),(124,128)),((((((10,58),(78,141)),(25,33)),(((((((14,135),(38,102)),153),117),(24,55)),(106,139)),(30,125))),(11,((((29,((71,121),116)),((39,70),123)),(54,72)),69))),(15,27))),115),132),148),(75,84)),63),150),(((12,35),151),(50,118))),(16,(76,100)))),22),((19,(59,97)),129)),(((((2,5),7),((((34,66),(((37,144),(96,114)),136)),101),147)),(36,110)),((6,73),((((43,((51,120),145)),((119,146),159)),((44,109),(77,86))),61)))),64),(((17,48),(49,161)),(108,156))),107),113),53),81);
 129: 1 -20593.3125 -20545.10988 (0,(((((((((((((((1,127),143),111),(28,(56,133))),((((3,74),99),152),((57,62),142))),((((((4,(47,67)),(((8,60),(92,134)),126)),18),(20,42)),((21,104),(46,(83,130)))),((((40,(68,82)),((((41,154),80),85),122)),98),158))),((((((((((((((((((9,31),(131,155)),157),(26,(45,87))),(23,162)),(93,94)),(((((((13,52),112),140),137),(32,(89,138))),(65,((88,91),149))),(((79,95),103),(105,163)))),(90,160)),(124,128)),((((((10,58),(78,141)),(25,33)),(11,((((29,((71,121),116)),((39,123),70)),(54,72)),69))),((((((14,135),(38,102)),153),117),((24,55),(106,139))),(30,125))),(15,27))),115),132),148),(75,84)),63),150),(((12,151),35),(50,118))),((16,76),100))),22),((19,(59,97)),129)),(((((2,5),7),((34,66),(((((37,144),(96,114)),136),147),101))),(36,110)),((6,73),((((43,((51,120),145)),((119,146),159)),((44,109),(77,86))),61)))),64),(((17,48),(49,161)),(108,156))),107),53),81),113);
 130: 1 -20487.84375 -20533.47345 (0,(((((((((((((((1,127),143),111),(28,(56,133))),((((3,74),99),152),((57,62),142))),((((4,((((8,60),(92,134)),126),(47,67))),18),(20,42)),((21,104),(46,(83,130))))),((((40,82),68),((((41,154),85),80),122)),(98,158))),((((((((((((((((((9,31),(131,155)),((23,162),(26,(45,87)))),157),(93,94)),(((((13,((52,140),112)),137),((32,89),138)),(((65,91),88),149)),((79,(95,103)),(105,163)))),(90,160)),(124,128)),((((((((10,58),(78,141)),(25,33)),(30,125)),(106,139)),(24,55)),((((14,135),(38,102)),153),117)),(11,((((29,((71,121),116)),((39,123),70)),(54,72)),69)))),(15,27)),115),132),148),(75,84)),63),150),((12,(35,151)),(50,118))),(16,(76,100)))),22),((19,(59,97)),129)),(((((2,5),7),((34,66),(((((37,144),(96,114)),136),147),101))),(36,110)),((((6,73),61),((44,109),(77,86))),((43,((51,120),145)),((119,146),159))))),(((17,48),(49,161)),(108,156))),64),(107,113)),53),81);
 131: 1 -21354.37109 -20541.39619 (0,(((((((((((((((((1,127),143),111),(28,(56,133))),((((3,74),99),152),((57,62),142))),((((((4,(47,67)),(((8,60),(92,134)),126)),18),(20,42)),(46,(83,130))),(21,104))),((((40,(68,82)),(((41,154),(80,85)),122)),98),158)),((((((((((((((((9,31),(131,155)),((23,162),(26,(45,87)))),157),(93,94)),(((((((13,(52,140)),112),137),(32,89)),138),((65,(88,91)),149)),((79,(95,103)),(105,163)))),(90,160)),(124,128)),((((((10,((58,78),141)),(25,33)),(11,((((29,((71,116),121)),((39,70),123)),(54,72)),69))),((((14,135),153),(38,102)),117)),((24,55),((30,125),(106,139)))),(15,27))),115),132),148),(75,84)),63),((16,(76,100)),150)),((12,(35,151)),(50,118)))),22),((19,(59,97)),129)),((6,73),((((43,((51,120),145)),((119,146),159)),((44,109),(77,86))),61))),((((2,5),7),((34,66),(((((37,144),(96,114)),136),147),101))),(36,110))),(((17,48),(49,161)),(108,156))),107),64),53),113),81);
 132: 2 -18956.91992 -20558.88857 (0,((((((((((((((((((1,127),143),111),(28,(56,133))),((((3,74),99),152),((57,62),142))),((((4,((((8,(92,134)),60),126),(47,67))),18),(20,42)),((21,104),(46,(83,130))))),(((40,(68,82)),((((41,154),80),85),122)),(98,158))),(((((((((((((((((9,(31,155)),131),((23,162),(26,(45,87)))),157),(93,94)),((((((13,(52,140)),112),137),((32,89),138)),(((65,88),91),149)),((79,(95,103)),(105,163)))),(90,160)),(124,128)),(15,27)),(((((10,(58,141)),78),(25,33)),(11,((((29,(71,(116,121))),((39,70),123)),(54,72)),69))),(((((14,135),(38,102)),153),117),((24,55),(((30,125),139),106))))),(63,115)),132),148),(75,84)),150),((12,(35,151)),(50,118))),((16,76),100))),22),((19,(59,97)),129)),((((6,73),61),((44,109),(77,86))),((43,((51,120),145)),((119,146),159)))),(36,110)),(((2,5),7),((34,66),(((((37,144),(96,114)),136),147),101)))),(((17,48),(49,161)),(108,156))),64),107),113),53),81);
 133: 1 -20153.77148 -20547.45717 (0,(((((((((((((((((1,127),143),111),(28,(56,133))),((((3,74),99),152),((57,62),142))),(((((4,(47,67)),(((8,60),(92,134)),126)),18),(20,42)),((21,104),(46,(83,130))))),((((40,(68,82)),((((41,154),85),80),122)),98),158)),((((((((((((((((9,31),155),131),((23,162),(26,(45,87)))),157),(93,94)),((((((((13,52),140),112),137),(32,89)),138),(65,((88,91),149))),(((79,95),103),(105,163)))),(90,160)),(124,128)),((((((((10,141),78),58),(25,33)),(11,((((29,(((39,123),70),116)),(71,121)),(54,72)),69))),((((14,135),(38,102)),153),117)),((24,55),((30,125),(106,139)))),(15,27))),(63,115)),132),148),(75,84)),(((16,76),100),150)),((12,(35,151)),(50,118)))),22),((19,(59,97)),129)),((6,73),((((43,((51,120),145)),((119,146),159)),((44,109),(77,86))),61))),((((2,5),7),((34,66),(((((37,144),(96,114)),136),147),101))),(36,110))),64),(((17,48),(49,161)),(108,156))),107),53),113),81);
 134: 2 -19846.21484 -20550.01707 (0,((((((((((((((((((1,127),143),111),(28,(56,133))),(((3,74),99),(((57,62),142),152))),(((((4,(47,67)),(((8,60),(92,134)),126)),18),(20,42)),((21,104),(46,(83,130))))),(((40,(68,82)),((((41,154),80),85),122)),(98,158))),((((((((((((((((((9,31),131),155),((23,162),(26,(45,87)))),157),(93,94)),(((((13,((((32,89),(((65,91),149),88)),138),137)),140),112),52),((79,(95,103)),(105,163)))),(90,160)),(124,128)),((((((((10,58),141),78),(25,33)),(11,((((29,((71,116),121)),((39,70),123)),(54,72)),69))),((((14,135),(38,102)),153),117)),((24,55),((30,125),(106,139)))),(15,27))),115),132),148),(75,84)),63),150),((12,(35,151)),(50,118))),((16,76),100))),22),((19,(59,97)),129)),((6,73),((((43,((51,120),145)),((119,146),159)),((44,109),(77,86))),61))),(36,110)),(((2,5),7),((34,66),(((((37,144),(96,114)),136),147),101)))),64),(((17,48),(49,161)),(108,156))),107),53),113),81);
 135: 4 -20582.55078 -20541.0827 (0,(((((((((((((((((1,127),143),(28,(56,133))),111),((((3,74),99),152),((57,62),142))),(((((4,(47,67)),(((8,60),(92,134)),126)),18),(20,42)),((21,104),(46,(83,130))))),((((40,(68,82)),(((41,154),(80,85)),122)),98),158)),((((((((((((((((9,31),(131,155)),((23,162),(26,(45,87)))),157),(93,94)),(((((((13,52),112),140),((32,89),138)),137),((65,(88,91)),149)),(((79,95),103),(105,163)))),(90,160)),(124,128)),(((((((10,58),(78,141)),(25,33)),(11,((((29,((71,116),121)),((39,70),123)),(54,72)),69))),((((14,135),153),(38,102)),117)),((24,55),((30,125),(106,139)))),(15,27))),115),132),148),(75,84)),63),((16,(76,100)),150)),((12,(35,151)),(50,118)))),(36,110)),(((2,5),7),((34,66),(((((37,144),(96,114)),136),147),101)))),((((6,73),61),((44,109),(77,86))),((43,((51,120),145)),((119,146),159)))),(((19,(59,97)),129),22)),(((17,48),(49,161)),(108,156))),64),107),53),113),81);
 136: 2 -20316.83984 -20539.70466 (0,((((((((((((((((1,127),143),111),(28,(56,133))),((((3,74),99),152),((57,62),142))),(((((4,(47,67)),(((8,60),(92,134)),126)),(20,42)),18),((21,104),(46,(83,130))))),((((40,(68,82)),(((41,154),(80,85)),122)),98),158)),(((((((((((((((((((9,131),155),31),(23,162)),(26,(45,87))),157),((79,(95,103)),(105,163))),(((((((13,52),112),140),137),((32,89),138)),((65,(88,91)),149)),(93,94))),(90,160)),(124,128)),(((((((10,58),(78,141)),(25,33)),(11,((((29,((71,116),121)),((39,70),123)),(54,72)),69))),((((14,135),(38,102)),153),117)),((24,55),((30,125),(106,139)))),(15,27))),115),132),148),(75,84)),63),150),(((12,35),151),(50,118))),(16,(76,100)))),22),((19,(59,97)),129)),(((((2,5),7),((34,66),(((((37,144),(96,114)),136),147),101))),(36,110)),((6,73),((((43,((51,120),145)),((119,146),159)),((44,109),(77,86))),61)))),64),(((17,48),(49,161)),(108,156))),107),53),113),81);
 137: 1 -20815.83789 -20544.56053 (0,((((((((((((((((1,127),143),111),(28,(56,133))),((((3,74),99),152),(57,(62,142)))),(((((4,(47,67)),(((8,60),(92,134)),126)),18),(20,42)),((21,104),(46,(83,130))))),(((40,(68,82)),(((41,154),(80,85)),122)),(98,158))),(((((((((((((((((((9,31),(131,155)),157),(26,(45,87))),162),23),(((((13,((52,140),112)),137),((32,89),138)),((65,(88,91)),149)),(93,94))),(((79,95),103),(105,163))),(90,160)),(124,128)),(((((((10,58),(78,141)),(25,33)),(11,((((29,((71,121),116)),((39,70),123)),(54,72)),69))),((((14,135),(38,102)),153),117)),((24,55),((30,125),(106,139)))),(15,27))),115),132),148),(75,84)),63),150),((12,(35,151)),(50,118))),(16,(76,100)))),22),((19,(59,97)),129)),(((((2,5),7),((((34,66),(((37,144),(96,114)),136)),101),147)),(36,110)),((6,73),((((43,((51,120),145)),((119,146),159)),((44,109),(77,86))),61)))),64),(((17,48),(49,161)),(108,156))),107),53),113),81);
 138: 4 -20539.83203 -20539.69907 (0,((((((((((((((((((1,127),143),111),(28,(56,133))),((((3,74),99),152),((57,62),142))),(((((4,(47,67)),(((8,60),(92,134)),126)),18),(20,42)),((21,104),(46,(83,130))))),(((40,(68,82)),(((41,154),(80,85)),122)),(98,158))),((((((((((((((((((9,31),131),155),((23,162),(26,(45,87)))),157),(((79,95),103),(105,163))),(((((13,((52,140),112)),137),((32,89),138)),((65,(88,91)),149)),(93,94))),(90,160)),(124,128)),(((((((10,58),(78,141)),(25,33)),(11,((((29,((71,121),116)),((39,123),70)),(54,72)),69))),((((14,135),(38,102)),153),117)),((24,55),((30,125),(106,139)))),(15,27))),115),132),148),(75,84)),63),150),(16,(76,100))),((12,(35,151)),(50,118)))),22),((19,(59,97)),129)),((6,73),((((43,((51,120),145)),((119,146),159)),((44,109),(77,86))),61))),(36,110)),(((2,5),7),((34,66),(((((37,144),(96,114)),136),147),101)))),(((17,48),(49,161)),(108,156))),64),107),53),113),81);
 139: 2 -21083.26953 -20546.47572 (0,((((((((((((((1,127),143),111),(28,(56,133))),((((3,74),99),152),((57,62),142))),((((((4,(47,67)),(((8,60),(92,134)),126)),18),(20,42)),((21,104),(46,(83,130)))),((((40,(68,82)),(((41,154),(80,85)),122)),98),158))),(((((((((((((((9,(((23,162),(26,(45,87))),31)),(131,155)),157),(((((((13,52),112),140),(((32,89),138),137)),((65,149),(88,91))),(93,94)),((79,(95,103)),(105,163)))),(90,160)),(124,128)),(((((((10,58),(78,141)),(25,33)),(11,((((29,((71,121),116)),((39,70),123)),(54,72)),69))),((((14,135),(38,102)),153),117)),((24,55),((30,125),(106,139)))),(15,27))),115),132),148),(75,84)),63),150),((12,(35,151)),(50,118))),(16,(76,100)))),22),((19,(59,97)),129)),(((((2,5),7),((34,66),(((((37,144),(96,114)),136),147),101))),(36,110)),((((6,73),61),((44,109),(77,86))),((43,((51,120),145)),((119,146),159))))),(((17,48),(49,161)),(108,156))),64),(107,113)),53),81);
 140: 2 -22015.85742 -20541.54779 (0,(((((((((((((((((((1,127),143),111),(28,(56,133))),((((3,74),99),152),((57,62),142))),((((4,((((8,60),(92,134)),126),(47,67))),18),(20,42)),((21,104),(46,(83,130))))),(((40,(68,82)),(((41,154),(80,85)),122)),(98,158))),((((((((((((((((9,31),(131,155)),((23,162),(26,(45,87)))),157),(93,94)),((((((((13,52),140),112),137),(32,89)),138),(65,((88,91),149))),(((79,95),103),(105,163)))),(90,160)),(124,128)),(((((((10,58),141),78),(25,33)),(11,((((29,((71,121),116)),((39,123),70)),(54,72)),69))),(((((14,135),(38,102)),153),117),((24,55),((30,125),(106,139))))),(15,27))),(115,132)),148),63),(75,84)),150),(((12,151),35),(50,118))),((16,76),100))),22),((19,(59,97)),129)),((((6,73),((44,109),(77,86))),61),((43,((51,120),145)),((119,146),159)))),(36,110)),(2,(5,7))),((34,66),(((((37,144),136),(96,114)),147),101))),64),(((17,48),(49,161)),(108,156))),107),53),113),81);
 141: 2 -20451.35547 -20539.78036 (0,((((((((((((((((1,127),143),111),(28,(56,133))),((((3,74),99),152),((57,62),142))),(((((4,(47,67)),(((8,60),(92,134)),126)),18),(20,42)),((21,104),(46,(83,130))))),((((40,(68,82)),((((41,154),85),122),80)),98),158)),((((((((((((((((((9,31),155),131),((23,162),(26,(45,87)))),157),(93,94)),(((((13,((52,112),140)),((32,89),138)),137),((65,(88,91)),149)),(((79,95),103),(105,163)))),(90,160)),(124,128)),((((((10,58),78),141),(25,33)),(((((((14,135),153),(38,102)),117),(24,55)),(106,139)),(30,125))),(11,((((29,((71,121),116)),((39,123),70)),(54,72)),69)))),(15,27)),115),132),148),(75,84)),63),(((16,76),100),150)),((12,(35,151)),(50,118)))),22),((19,(59,97)),129)),((((2,(5,7)),((34,66),(((((37,144),(96,114)),136),147),101))),(36,110)),((6,73),((((43,((51,120),145)),((119,146),159)),((44,109),(77,86))),61)))),64),(((17,48),(49,161)),(108,156))),107),53),113),81);
 142: 2 -19541.02148 -20541.78192 (0,((((((((((((((((1,127),143),111),(28,(56,133))),((((3,74),99),152),((57,62),142))),(((((4,(47,67)),(((8,60),(92,134)),126)),(20,42)),18),((21,104),(46,(83,130))))),((((40,(68,82)),(((41,154),(80,85)),122)),98),158)),((((((((((((((((9,31),(131,155)),((23,162),(26,(45,87)))),157),(93,94)),((((((((13,52),112),140),137),(32,89)),138),(65,((88,91),149))),(((79,95),103),(105,163)))),(90,160)),(124,128)),((((((((10,58),141),78),(25,33)),(11,((((29,((71,116),121)),((39,123),70)),(54,72)),69))),((((14,135),(38,102)),153),117)),((24,55),((30,125),(106,139)))),(15,27))),115),132),148),(75,84)),63),((16,(76,100)),150)),(((12,35),151),(50,118)))),22),((19,(59,97)),129)),(((((2,5),7),((34,66),(((((37,144),(96,114)),136),147),101))),(36,110)),((((6,73),((44,109),(77,86))),61),((43,((51,120),145)),((119,146),159))))),(((17,48),(49,161)),(108,156))),64),107),53),113),81);
 143: 1 -19684.76172 -20534.34787 (0,(((((((((((((((1,127),143),111),(28,(56,133))),((((3,74),99),152),((57,62),142))),(((((((4,(47,67)),(((8,60),(92,134)),126)),18),(20,42)),(46,(83,130))),(21,104)),((((40,(68,82)),(((41,154),(80,85)),122)),98),158))),((((((((((((((((9,31),(131,155)),((23,162),(26,(45,87)))),157),(93,94)),((((((13,(52,140)),112),137),((32,89),138)),((65,(88,91)),149)),(((79,95),103),(105,163)))),(90,160)),(124,128)),((((((((10,58),141),78),(25,33)),(11,(((((29,121),(71,116)),((39,123),70)),(54,72)),69))),((((14,135),153),(38,102)),117)),((24,55),((30,125),(106,139)))),(15,27))),115),132),148),(75,84)),63),((16,(76,100)),150)),((12,(35,151)),(50,118)))),22),((19,(59,97)),129)),(((((2,5),7),((34,66),(((((37,144),(96,114)),136),147),101))),(36,110)),((6,73),((((43,((51,120),145)),((119,146),159)),((44,109),(77,86))),61)))),64),(((17,48),(49,161)),(108,156))),107),53),113),81);
 144: 3 -20451.32227 -20535.28747 (0,((((((((((((((((1,127),143),111),(28,(56,133))),((((3,74),99),152),((57,62),142))),(((((4,(47,67)),(((8,60),(92,134)),126)),18),(20,42)),((21,104),(46,(83,130))))),((((40,(68,82)),(((41,154),122),(80,85))),98),158)),((((((((((((((((9,31),(131,155)),((23,162),(26,(45,87)))),157),(93,94)),((((((((13,52),112),140),137),(32,89)),138),((65,(88,91)),149)),(((79,95),103),(105,163)))),(90,160)),(124,128)),((((((((10,58),141),78),(25,33)),(11,((((29,((71,116),121)),((39,123),70)),(54,72)),69))),((((14,135),(38,102)),153),117)),((24,55),((30,125),(106,139)))),(15,27))),115),132),148),(75,84)),63),((16,(76,100)),150)),((12,(35,151)),(50,118)))),22),((19,(59,97)),129)),(((((2,5),7),((34,66),(((((37,144),(96,114)),136),147),101))),(36,110)),((((6,73),((44,109),(77,86))),61),((43,((51,120),145)),((119,146),159))))),(((17,48),(49,161)),(108,156))),64),107),53),113),81);
 145: 1 -20607.74219 -20536.12409 (0,((((((((((((((((1,127),143),111),(28,(56,133))),((((3,74),99),152),((57,62),142))),((((4,((((8,60),(92,134)),126),(47,67))),18),(20,42)),((21,104),(46,(83,130))))),(((((40,82),68),(((41,154),(80,85)),122)),98),158)),(((((((((((((((((9,31),(131,155)),((23,162),(26,(45,87)))),157),(93,94)),(((((((13,52),112),140),137),((32,89),138)),((65,(88,91)),149)),(((79,95),103),(105,163)))),(90,160)),(124,128)),((((((10,58),(78,141)),(25,33)),(((((((14,135),(38,102)),153),117),(24,55)),(106,139)),(30,125))),(11,((((29,((71,121),116)),((39,70),123)),(54,72)),69))),(15,27))),115),132),148),(75,84)),63),150),(((12,35),151),(50,118))),(16,(76,100)))),22),((19,(59,97)),129)),(((((2,5),7),((((34,66),(((37,144),(96,114)),136)),101),147)),(36,110)),((6,73),((((43,((51,120),145)),((119,146),159)),((44,109),(77,86))),61)))),64),(((17,48),(49,161)),(108,156))),107),113),53),81);
 146: 1 -19916.32227 -20528.96512 (0,(((((((((((((((1,127),143),((28,(56,133)),111)),((((3,74),99),152),((57,62),142))),((((4,((((8,(60,92)),134),126),(47,67))),18),(20,42)),((21,104),(46,(83,130))))),((((40,(68,82)),(((41,154),(80,85)),122)),98),158)),((((((((((((((((((9,31),131),155),((23,162),(26,(45,87)))),157),(93,94)),(((((((13,52),140),112),137),((32,138),89)),(65,((88,91),149))),(((79,95),103),(105,163)))),(90,160)),(124,128)),((((((((10,58),78),141),(25,33)),(11,((((29,((71,116),121)),((39,70),123)),(54,72)),69))),((((14,135),153),(38,102)),117)),((24,55),((30,125),(106,139)))),(15,27))),115),132),148),(75,84)),63),150),(((12,35),151),(50,118))),(16,(76,100)))),22),((19,(59,97)),129)),(((((2,5),7),((34,66),(((((37,144),(96,114)),136),147),101))),(36,110)),((6,73),((((43,((51,120),145)),((119,146),159)),((44,109),(77,86))),61)))),64),(((17,48),(49,161)),(108,156))),107),53),113),81);
 147: 1 -20313.72266 -20533.29786 (0,((((((((((((((((1,127),143),111),(28,(56,133))),((((3,74),99),152),((57,142),62))),((((4,((((8,60),(92,134)),126),(47,67))),18),(20,42)),((21,104),(46,(83,130))))),((((40,(68,82)),((((41,154),80),85),122)),98),158)),(((((((((((((((((9,31),(131,155)),((23,162),(26,(45,87)))),157),(93,94)),(((((((13,(52,140)),112),137),(32,89)),138),((65,(88,91)),149)),((79,(95,103)),(105,163)))),(90,160)),(124,128)),((((((((10,58),78),141),(25,33)),(11,(((((29,116),(71,121)),((39,70),123)),(54,72)),69))),((((14,135),(38,102)),153),117)),((24,55),((30,125),(106,139)))),(15,27))),115),132),148),(75,84)),63),150),(((12,35),151),(50,118))),((16,76),100))),22),((19,(59,97)),129)),(((((2,5),7),(((34,66),((((37,144),136),(96,114)),101)),147)),(36,110)),((((6,73),61),((44,109),(77,86))),((43,((51,120),145)),((119,146),159))))),(((17,48),(49,161)),(108,156))),64),107),53),113),81);
 148: 1 -20393.75391 -20541.3762 (0,(((((((((((((((((((1,127),143),111),(28,(56,133))),((((3,74),99),152),((57,142),62))),(((((4,(47,67)),(((8,60),(92,134)),126)),18),(20,42)),((21,104),(46,(83,130))))),((((40,(68,82)),(((41,154),(80,85)),122)),98),158)),(((((((((((((((((9,31),(131,155)),((23,162),(26,(45,87)))),157),(93,94)),(((((((13,52),140),112),137),((32,89),138)),(((65,91),88),149)),((79,(95,103)),(105,163)))),(90,160)),(124,128)),((((((10,((58,141),78)),(25,33)),(11,((((29,((71,116),121)),((39,70),123)),(54,72)),69))),((((14,135),(38,102)),117),153)),((24,55),((30,125),(106,139)))),(15,27))),115),132),148),(75,84)),63),150),((12,(35,151)),(50,118))),((16,76),100))),22),((19,(59,97)),129)),((6,73),((((43,((51,120),145)),((119,146),159)),((44,109),(77,86))),61))),(36,110)),((34,66),(((((37,144),136),(96,114)),147),101))),((2,5),7)),64),(((17,48),(49,161)),(108,156))),107),53),113),81);
 149: 1 -20741.65234 -20538.80045 (0,(((((((((((((((((((1,127),143),111),(28,(56,133))),((((3,74),99),152),((57,62),142))),(((((4,(47,67)),(((8,60),(92,134)),126)),18),(20,42)),((21,104),(46,(83,130))))),(((((40,68),82),((((41,154),85),80),122)),98),158)),((((((((((((((((((9,131),31),155),((23,162),(26,(45,87)))),157),(((79,95),103),(105,163))),((((((((13,52),140),112),137),(32,89)),138),((65,(88,91)),149)),(93,94))),(90,160)),(124,128)),((((((((10,58),78),141),(25,33)),(11,((((29,((71,121),116)),((39,70),123)),(54,72)),69))),((((14,135),(38,102)),153),117)),((24,55),((30,125),(106,139)))),(15,27))),115),132),148),(75,84)),63),150),((12,(35,151)),(50,118))),((16,76),100))),22),((19,(59,97)),129)),((6,73),((((43,((51,120),145)),((119,146),159)),((44,109),(77,86))),61))),((34,66),(((((37,144),(96,114)),136),147),101))),((2,5),7)),(36,110)),64),(((17,48),(49,161)),(108,156))),107),53),113),81);
 150: 1 -21703.02734 -20556.65118 (0,(((((((((((((((((((1,127),143),111),(28,(56,133))),((((3,74),99),152),((57,62),142))),((((4,(((8,(60,(92,126))),134),(47,67))),18),(20,42)),((21,104),(46,(83,130))))),(((40,(68,82)),((((41,85),154),80),122)),(98,158))),((((((((((((((9,31),(131,155)),((23,162),(26,(45,87)))),157),(93,94)),(((((((13,(52,140)),112),137),(32,89)),138),((65,(88,91)),149)),(((79,95),103),(105,163)))),(90,160)),(124,128)),((((((10,58),(78,141)),(25,33)),(11,(((((29,116),(71,121)),((39,70),123)),(54,72)),69))),((((((14,135),153),117),(38,102)),((30,125),(106,139))),(24,55))),((15,27),148))),132),115),((((12,(35,151)),(50,118)),150),(75,84))),63),(16,(76,100)))),22),((19,(59,97)),129)),((6,73),((((43,((51,120),145)),((119,146),159)),((44,109),(77,86))),61))),(36,110)),((2,5),7)),(((34,66),((((37,144),(96,114)),136),147)),101)),64),(((17,48),(49,161)),(108,156))),107),53),113),81);
 151: 1 -20185.48242 -20537.60279 (0,((((((((((((((((1,127),143),111),(28,(56,133))),((((3,74),99),152),(57,(62,142)))),(((((4,(47,67)),(((8,60),(92,134)),126)),18),(20,42)),((21,104),(46,(83,130))))),(((((40,68),82),(((41,154),(80,85)),122)),98),158)),(((((((((((((((((9,31),(131,155)),((23,162),(26,(45,87)))),157),(93,94)),((((((13,(52,112)),140),137),((32,89),138)),((65,(88,91)),149)),((79,(95,103)),(105,163)))),(90,160)),(124,128)),(((((10,58),(78,141)),(25,33)),(((((((14,135),153),(38,102)),117),(24,55)),(106,139)),(30,125))),(11,((((29,((71,116),121)),((39,70),123)),(54,72)),69)))),(15,27)),115),132),148),(75,84)),63),((16,(76,100)),150)),((12,(35,151)),(50,118)))),22),((19,(59,97)),129)),(((((2,5),7),(36,110)),((34,66),(((((37,144),(96,114)),136),147),101))),((6,73),((((43,((51,120),145)),((119,146),159)),((44,109),(77,86))),61)))),64),(((17,48),(49,161)),(108,156))),107),53),113),81);
 152: 2 -20232.38086 -20547.94341 (0,(((((((((((((((1,127),143),111),(28,(56,133))),((((3,74),99),152),((57,62),142))),((((((4,(47,67)),(((8,60),(92,134)),126)),18),(20,42)),((21,104),(46,(83,130)))),((((40,(68,82)),((((41,154),80),85),122)),98),158))),(((((((((((((((((9,31),(131,155)),157),(26,(45,87))),((23,162),(93,94))),(((((((13,52),112),140),137),(32,(89,138))),(65,((88,91),149))),(((79,95),103),(105,163)))),(90,160)),(124,128)),((((((10,58),(78,141)),(25,33)),(11,((((29,((71,121),116)),((39,123),70)),(54,72)),69))),((((((14,135),(38,102)),153),117),((24,55),(106,139))),(30,125))),(15,27))),115),132),148),(75,84)),63),150),(((12,151),35),(50,118))),((16,76),100))),22),((19,(59,97)),129)),(((((2,5),7),((34,66),(((((37,144),(96,114)),136),147),101))),(36,110)),((6,73),((((43,((51,120),145)),((119,146),159)),((44,109),(77,86))),61)))),64),(((17,48),(49,161)),(108,156))),107),53),113),81);
 153: 1 -20031.38672 -20548.24261 (0,((((((((((((((((1,127),143),111),(28,(56,133))),((((3,74),99),152),((57,142),62))),(((((4,(47,67)),(((8,60),(92,134)),126)),(20,42)),18),((21,104),(46,(83,130))))),(((((40,68),82),((((41,154),80),85),122)),98),158)),((((((((((((((((9,31),(131,155)),((23,162),(26,(45,87)))),157),(93,94)),((((((13,((52,140),112)),137),(32,89)),138),((65,(88,91)),149)),(((79,95),103),(105,163)))),(90,160)),(((((((10,141),78),58),(25,33)),(11,((((29,((71,116),121)),((39,70),123)),(54,72)),69))),(15,27)),(((((((14,135),(38,102)),153),117),((30,125),(106,139))),(24,55)),(124,128)))),115),132),148),(75,84)),63),150),(((12,35),151),(50,118))),(16,(76,100)))),22),((19,(59,97)),129)),(((((2,5),7),((34,66),(((((37,144),(96,114)),136),147),101))),(36,110)),((6,73),((((43,((51,120),145)),((119,146),159)),((44,109),(77,86))),61)))),64),(((17,48),(49,161)),(108,156))),107),113),53),81);
 154: 1 -19977.84766 -20538.01285 (0,((((((((((((((((1,127),143),111),(28,(56,133))),((((3,74),99),152),((57,62),142))),(((((4,(47,67)),(((8,60),(92,134)),126)),18),(20,42)),((21,104),(46,(83,130))))),((((40,(68,82)),((((41,154),85),80),122)),98),158)),(((((((((((((((((9,31),131),155),((23,162),(26,(45,87)))),157),(93,94)),(((((((13,(52,140)),112),137),(32,89)),138),((65,91),(88,149))),((79,(95,103)),(105,163)))),(90,160)),(124,128)),((((((((10,141),(58,78)),(25,33)),(11,((((29,((71,116),121)),((39,123),70)),(54,72)),69))),(30,125)),(106,139)),(((((14,135),(38,102)),153),117),(24,55))),(15,27))),115),132),148),(75,84)),63),((16,(76,100)),150)),((12,(35,151)),(50,118)))),22),((19,(59,97)),129)),(((((2,5),7),((34,66),(((((37,144),(96,114)),136),147),101))),(36,110)),((((6,73),((44,109),(77,86))),61),((43,((51,120),145)),((119,146),159))))),64),(((17,48),(49,161)),(108,156))),107),53),113),81);
 155: 1 -18320.78711 -20556.65118 (0,(((((((((((((((((((1,127),143),111),(28,(56,133))),((((3,74),99),152),((57,62),142))),((((4,(((8,(60,(92,126))),134),(47,67))),18),(20,42)),((21,104),(46,(83,130))))),(((40,(68,82)),((((41,85),154),80),122)),(98,158))),((((((((((((((9,31),(131,155)),((23,162),(26,(45,87)))),157),(93,94)),(((((((13,(52,140)),112),137),(32,89)),138),((65,(88,91)),149)),(((79,95),103),(105,163)))),(90,160)),(124,128)),((((((10,58),(78,141)),(25,33)),(11,(((((29,116),(71,121)),((39,70),123)),(54,72)),69))),((((((14,135),153),117),(38,102)),((30,125),(106,139))),(24,55))),((15,27),148))),132),115),((((12,(35,151)),(50,118)),150),(75,84))),63),(16,(76,100)))),22),((19,(59,97)),129)),((6,73),((((43,((51,120),145)),((119,146),159)),((44,109),(77,86))),61))),(36,110)),((2,5),7)),(((34,66),((((37,144),(96,114)),136),147)),101)),64),(((17,48),(49,161)),(108,156))),107),53),113),81);
 156: 1 -20403.38281 -20541.79861 (0,((((((((((((((((1,127),143),111),(28,(56,133))),((((3,74),99),152),((57,62),142))),((((4,((((8,60),(92,134)),126),(47,67))),(20,42)),18),((21,104),(46,(83,130))))),((((40,82),68),((((41,154),85),80),122)),(98,158))),((((((((((((((((((9,31),(131,155)),((23,162),(26,(45,87)))),157),(93,94)),(((((13,((52,140),112)),137),((32,89),138)),(((65,91),88),149)),((79,(95,103)),(105,163)))),(90,160)),(124,128)),((((((((10,58),(78,141)),(25,33)),(30,125)),(106,139)),(24,55)),((((14,135),(38,102)),153),117)),(11,((((29,((71,121),116)),((39,123),70)),(54,72)),69)))),(15,27)),115),132),148),(75,84)),63),150),((12,(35,151)),(50,118))),(16,(76,100)))),22),((19,(59,97)),129)),(((((2,5),7),((34,66),(((((37,144),(96,114)),136),147),101))),(36,110)),((((6,73),61),((44,109),(77,86))),((43,((51,120),145)),((119,146),159))))),(((17,48),(49,161)),(108,156))),64),107),113),53),81);
 157: 1 -21487.37109 -20540.99459 (0,((((((((((((((((((1,127),143),111),(28,(56,133))),((((3,74),99),152),((57,62),142))),(((((4,(47,67)),(((8,60),(92,134)),126)),18),(20,42)),((21,104),(46,(83,130))))),((((40,(68,82)),((((41,154),80),85),122)),98),158)),(((((((((((((((9,31),(131,155)),((23,162),(26,(45,87)))),157),(93,94)),(((((((13,(52,112)),140),137),(32,89)),138),(((65,88),91),149)),((79,(95,103)),(105,163)))),(90,160)),(124,128)),(((((((10,141),78),58),(25,33)),(11,((((29,((71,116),121)),((39,70),123)),(54,72)),69))),(((((14,135),153),(38,102)),117),(((24,55),(30,125)),(106,139)))),(15,27))),(115,132)),148),(75,84)),63),((16,(76,100)),150)),((12,(35,151)),(50,118)))),22),((19,(59,97)),129)),((6,73),((((43,((51,120),145)),((119,146),159)),((44,109),(77,86))),61))),(36,110)),(((2,5),7),((34,66),(((((37,144),136),(96,114)),147),101)))),64),(((17,48),(49,161)),(108,156))),107),53),113),81);
 158: 4 -20549.875 -20539.37091 (0,((((((((((((((((1,127),143),111),(28,(56,133))),((((3,74),99),152),(57,(62,142)))),((((((4,(47,67)),(((8,60),(92,134)),126)),18),(20,42)),(46,(83,130))),(21,104))),(((((40,68),82),((((41,154),85),80),122)),98),158)),(((((((((((((((((9,31),131),155),((23,162),(26,(45,87)))),157),(93,94)),(((((((13,((52,140),112)),137),(32,89)),138),(65,(88,91))),149),((79,(95,103)),(105,163)))),(90,160)),(124,128)),(((((((10,58),(78,141)),(25,33)),(11,((((29,((71,116),121)),((39,70),123)),(54,72)),69))),((((14,135),153),(38,102)),117)),((24,55),((30,125),(106,139)))),(15,27))),115),132),148),(75,84)),63),(((16,76),100),150)),(((12,35),151),(50,118)))),22),((19,(59,97)),129)),(((((2,5),7),((34,66),(((((37,144),(96,114)),136),147),101))),(36,110)),((6,73),((((43,((51,120),145)),((119,146),159)),((44,109),(77,86))),61)))),64),(((17,48),(49,161)),(108,156))),107),53),113),81);
 159: 7 -19783.41406 -20551.50426 (0,(((((((((((((((((((1,127),143),111),(28,(56,133))),(((((3,74),99),152),(62,142)),57)),(((((4,(47,67)),(((8,60),(92,134)),126)),18),(20,42)),((21,104),(46,(83,130))))),((((40,82),68),((((41,154),85),80),122)),(98,158))),(((((((((((((((9,31),155),131),((23,162),(26,(45,87)))),157),(93,94)),(((((13,((52,140),112)),137),((32,89),138)),((65,(88,91)),149)),((79,(95,103)),(105,163)))),(90,160)),(124,128)),(((((((10,58),78),141),(25,33)),(11,((((29,((71,121),116)),((39,70),123)),(54,72)),69))),((((((14,135),153),(38,102)),117),((30,125),(106,139))),(24,55))),((15,27),148))),132),115),((((12,(35,151)),(50,118)),150),(75,84))),63),((16,76),100))),22),((19,(59,97)),129)),((6,73),((((43,((51,120),145)),((119,146),159)),((44,109),(77,86))),61))),(36,110)),((2,5),7)),(((34,66),((((37,144),(96,114)),136),147)),101)),64),(((17,48),(49,161)),(108,156))),107),53),113),81);
 160: 1 -21003.95508 -20536.49325 (0,((((((((((((((((1,127),143),(28,(56,133))),111),((((3,74),99),152),(57,(62,142)))),(((((4,(47,67)),(((8,60),(92,134)),126)),18),(20,42)),((21,104),(46,(83,130))))),(((((40,68),82),(((41,154),(80,85)),122)),98),158)),(((((((((((((((((9,31),(131,155)),((23,162),(26,(45,87)))),157),(93,94)),(((((13,((52,140),112)),137),((32,89),138)),((65,(88,91)),149)),((79,(95,103)),(105,163)))),(90,160)),(124,128)),((((((((10,58),(78,141)),(25,33)),(30,125)),(106,139)),(24,55)),((((14,135),153),117),(38,102))),(11,((((29,((71,121),116)),((39,70),123)),(54,72)),69)))),(15,27)),115),132),148),(75,84)),63),((16,(76,100)),150)),((12,(35,151)),(50,118)))),22),((19,(59,97)),129)),(((((2,5),7),((34,66),(((((37,144),(96,114)),136),147),101))),(36,110)),((6,73),((((43,((51,120),145)),((119,146),159)),((44,109),(77,86))),61)))),64),(((17,48),(49,161)),(108,156))),107),53),113),81);
 161: 1 -18885.09375 -20548.27852 (0,((((((((((((((((1,127),143),111),(28,(56,133))),((((3,74),99),152),((57,142),62))),(((((4,(47,67)),(((8,60),(92,134)),126)),18),(20,42)),((21,104),(46,(83,130))))),((((40,(68,82)),((((41,154),80),85),122)),98),158)),(((((((((((((((((9,31),155),131),((23,162),(26,(45,87)))),157),(93,94)),(((((13,52),112),140),((((32,89),138),137),(((65,91),88),149))),((79,(95,103)),(105,163)))),(90,160)),(124,128)),((((((((10,58),141),78),(25,33)),(11,((((29,((71,121),116)),((39,70),123)),(54,72)),69))),((((14,135),(38,102)),153),117)),((24,55),((30,125),(106,139)))),(15,27))),(63,115)),132),148),(75,84)),150),(((12,151),35),(50,118))),((16,76),100))),22),((19,(59,97)),129)),(((((2,5),7),((34,66),(((((37,144),136),(96,114)),147),101))),(36,110)),((6,73),((((43,((51,120),145)),((119,146),159)),((44,109),(77,86))),61)))),64),(((17,48),(49,161)),(108,156))),107),53),113),81);
 162: 1 -19791.78125 -20543.98828 (0,((((((((((((((((1,127),143),111),(28,(56,133))),((((3,74),99),152),((57,142),62))),(((((4,(47,67)),(((8,60),(92,134)),126)),18),(20,42)),((21,104),(46,(83,130))))),(((40,(68,82)),((((41,85),154),80),122)),(98,158))),(((((((((((((((((((9,31),131),155),((23,162),(26,(45,87)))),157),(93,94)),(((((((13,(52,140)),112),137),(32,89)),138),((65,91),(88,149))),(((79,95),103),(105,163)))),(90,160)),(124,128)),(((((((((10,58),141),78),(25,33)),(30,125)),(106,139)),(24,55)),((((14,135),(38,102)),153),117)),(11,((((29,((71,116),121)),((39,70),123)),(54,72)),69)))),(15,27)),115),132),148),(75,84)),63),150),(((12,151),35),(50,118))),((16,76),100))),22),(((((2,5),7),((34,66),(((((37,144),(96,114)),136),147),101))),(36,110)),((((6,73),61),((44,109),(77,86))),((43,((51,120),145)),((119,146),159))))),((19,(59,97)),129)),(((17,48),(49,161)),(108,156))),64),107),53),113),81);
 163: 1 -21165.91406 -20550.79274 (0,(((((((((((((((1,127),143),111),(28,(56,133))),((((3,74),99),152),((57,142),62))),(((((4,((((8,60),(92,134)),126),(47,67))),(20,42)),18),((21,104),(46,(83,130)))),(((((40,68),82),(((41,154),(80,85)),122)),98),158))),(((((((((((((((((((9,31),131),155),157),(23,162)),(26,(45,87))),(93,94)),((((((((13,52),140),112),137),32),(89,138)),((65,(88,91)),149)),((79,(95,103)),(105,163)))),(90,160)),(124,128)),(((((((10,58),78),141),(25,33)),(11,((((29,((71,116),121)),((39,70),123)),(54,72)),69))),((((((14,135),(38,102)),153),117),((24,55),(106,139))),(30,125))),(15,27))),115),132),148),(75,84)),63),150),((12,(35,151)),(50,118))),(16,(76,100)))),22),((19,(59,97)),129)),(((((2,5),7),((34,66),(((((37,144),(96,114)),136),147),101))),(36,110)),((6,73),((((43,((51,120),145)),((119,146),159)),((44,109),(77,86))),61)))),64),(((17,48),(49,161)),(108,156))),107),113),53),81);
 164: 1 -19480.16992 -20539.81982 (0,((((((((((((((((1,127),143),111),(28,(56,133))),((((3,74),99),152),((57,62),142))),(((((4,(47,67)),(((8,60),(92,134)),126)),18),(20,42)),((21,104),(46,(83,130))))),((((40,(68,82)),((((41,154),80),85),122)),98),158)),((((((((((((((((9,31),(131,155)),((23,162),(26,(45,87)))),157),(93,94)),(((((13,((52,140),112)),137),((32,138),89)),((65,91),(88,149))),(((79,95),103),(105,163)))),(90,160)),(124,128)),((((((10,(58,141)),78),(25,33)),(30,125)),((11,((((29,((71,121),116)),((39,123),70)),(54,72)),69)),(((((14,135),153),(38,102)),117),((24,55),(106,139))))),(15,27))),115),132),148),(75,84)),63),(((16,76),100),150)),(((12,35),151),(50,118)))),22),((19,(59,97)),129)),(((((2,5),7),((34,66),(((((37,144),(96,114)),136),147),101))),(36,110)),((6,73),((((43,((51,120),145)),((119,146),159)),((44,109),(77,86))),61)))),64),(((17,48),(49,161)),(108,156))),107),113),53),81);
 165: 2 -19684.11133 -20544.40126 (0,(((((((((((((((1,127),143),111),(28,(56,133))),((((3,74),99),152),((57,142),62))),((((((4,(47,67)),(((8,60),(92,134)),126)),18),(20,42)),((21,104),(46,(83,130)))),((((40,(68,82)),(((41,154),(80,85)),122)),98),158))),(((((((((((((((((9,31),(131,155)),((23,162),(26,(45,87)))),157),((((((13,((52,112),140)),137),((32,89),138)),((65,(88,91)),149)),(93,94)),((79,(95,103)),(105,163)))),(90,160)),(124,128)),(15,27)),((((((((10,58),78),141),(25,33)),(30,125)),(11,((((29,((71,116),121)),((39,70),123)),(54,72)),69))),((((14,135),153),(38,102)),117)),((24,55),(106,139)))),115),132),148),(75,84)),63),150),((12,(35,151)),(50,118))),(16,(76,100)))),22),((19,(59,97)),129)),((((2,(5,7)),((34,66),(((((37,144),(96,114)),136),147),101))),(36,110)),((((6,73),61),((44,109),(77,86))),((43,((51,120),145)),((119,146),159))))),(((17,48),(49,161)),(108,156))),64),107),53),113),81);
 166: 2 -19963.20312 -20550.51911 (0,((((((((((((((((1,127),143),111),(28,(56,133))),((((3,74),99),152),((57,62),142))),(((((4,(47,67)),18),(((8,60),(92,134)),126)),(20,42)),((21,104),(46,(83,130))))),(((((40,68),82),((((41,154),80),85),122)),98),158)),(((((((((((((((((9,131),31),155),(((23,162),(93,94)),(26,(45,87)))),157),((((((((13,52),140),112),137),(32,89)),138),(((65,91),88),149)),(((79,95),103),(105,163)))),(90,160)),(124,128)),(((((((10,58),(78,141)),(25,33)),(11,(((((29,121),(71,116)),((39,123),70)),(54,72)),69))),((((14,135),(38,102)),153),117)),((24,55),((30,125),(106,139)))),(15,27))),115),132),148),(75,84)),63),150),((12,(35,151)),(50,118))),((16,76),100))),22),((19,(59,97)),129)),(((((2,5),7),((34,66),(((((37,144),(96,114)),136),147),101))),(36,110)),((((6,73),61),((44,109),(77,86))),((43,((51,120),145)),((119,146),159))))),(((17,48),(49,161)),(108,156))),64),107),53),113),81);
 167: 1 -21862.79492 -20542.01776 (0,(((((((((((((((1,127),143),111),(28,(56,133))),((((3,74),99),152),((57,142),62))),(((((4,((((8,60),(92,134)),126),(47,67))),18),(20,42)),((21,104),(46,(83,130)))),(((((40,68),82),(((41,154),(80,85)),122)),98),158))),(((((((((((((((((((9,31),131),155),(23,162)),157),(26,(45,87))),(93,94)),((((((((13,52),140),112),137),32),(89,138)),((65,(88,91)),149)),((79,(95,103)),(105,163)))),(90,160)),(124,128)),(((((((10,58),78),141),(25,33)),(11,((((29,((71,116),121)),((39,70),123)),(54,72)),69))),((((((14,135),(38,102)),153),117),((24,55),(106,139))),(30,125))),(15,27))),115),132),148),(75,84)),63),150),((12,(35,151)),(50,118))),(16,(76,100)))),22),((19,(59,97)),129)),(((((2,5),7),((34,66),(((((37,144),(96,114)),136),147),101))),(36,110)),((6,73),((((43,((51,120),145)),((119,146),159)),((44,109),(77,86))),61)))),64),(((17,48),(49,161)),(108,156))),107),113),53),81);
 168: 2 -19464.58594 -20533.8015 (0,((((((((((((((((1,127),143),(28,(56,133))),111),(((3,74),99),(((57,62),142),152))),(((((4,(47,67)),(((8,60),(92,134)),126)),18),(20,42)),((21,104),(46,(83,130))))),((((40,(68,82)),((((41,154),80),85),122)),98),158)),((((((((((((((((((9,31),131),155),((23,162),(26,(45,87)))),157),(93,94)),(((((((13,(52,140)),112),137),(32,89)),138),((65,(88,91)),149)),(((79,95),103),(105,163)))),(90,160)),(124,128)),(((((((((10,58),141),78),(25,33)),(30,125)),(106,139)),(24,55)),((((14,135),153),(38,102)),117)),(11,((((29,((71,116),121)),((39,70),123)),(54,72)),69)))),(15,27)),115),132),148),(75,84)),63),((16,(76,100)),150)),((12,(35,151)),(50,118)))),22),((19,(59,97)),129)),(((((2,5),7),((34,66),(((((37,144),(96,114)),136),147),101))),(36,110)),((6,73),((((43,((51,120),145)),((119,146),159)),((44,109),(77,86))),61)))),64),(((17,48),(49,161)),(108,156))),107),53),113),81);
 169: 1 -20770.25391 -20548.10808 (0,((((((((((((((((((1,127),143),111),(28,(56,133))),((((3,74),99),152),((57,62),142))),((((4,((((8,60),(92,134)),126),(47,67))),18),(20,42)),((21,104),(46,(83,130))))),((((40,(68,82)),((((41,154),80),85),122)),98),158)),((((((((((((((((9,31),155),131),((23,162),(26,(45,87)))),157),(((79,95),103),(105,163))),(((((((13,52),112),140),137),((32,138),89)),((65,(88,91)),149)),(93,94))),(90,160)),(124,128)),((((((((10,58),141),78),(25,33)),(11,(((((29,121),(71,116)),((39,70),123)),(54,72)),69))),((((14,135),(38,102)),153),117)),((24,55),((30,125),(106,139)))),(15,27))),(63,115)),132),148),(75,84)),(((16,76),100),150)),(((12,151),35),(50,118)))),22),((19,(59,97)),129)),((6,73),((((43,((51,120),145)),((119,146),159)),((44,109),(77,86))),61))),(((2,5),7),((34,66),(((((37,144),(96,114)),136),147),101)))),(36,110)),64),(((17,48),(49,161)),(108,156))),107),53),113),81);
 170: 1 -19418.25195 -20536.12714 (0,(((((((((((((((1,127),143),(28,(56,133))),111),(((3,74),99),(((57,62),142),152))),(((((4,(47,67)),(((8,60),(92,134)),126)),18),(20,42)),((21,104),(46,(83,130))))),((((40,(68,82)),(((41,154),(80,85)),122)),98),158)),((((((((((((((((((9,31),(131,155)),((23,162),(26,(45,87)))),157),(93,94)),((((((((13,52),112),140),137),(32,89)),138),(65,((88,91),149))),(((79,95),103),(105,163)))),(90,160)),(124,128)),((((((10,58),(78,141)),(25,33)),(((24,55),(106,139)),(30,125))),((((14,135),(38,102)),153),117)),(11,((((29,((71,116),121)),((39,70),123)),(54,72)),69)))),(15,27)),115),132),148),(75,84)),63),150),((12,(35,151)),(50,118))),((16,76),100))),22),((19,(59,97)),129)),(((((2,5),7),((34,66),(((((37,144),(96,114)),136),147),101))),(36,110)),((6,73),((((43,((51,120),145)),((119,146),159)),((44,109),(77,86))),61)))),(((17,48),(49,161)),(108,156))),64),(107,113)),53),81);
 171: 1 -19716.27148 -20534.73341 (0,(((((((((((((((1,127),143),111),(28,(56,133))),((((3,74),99),152),((57,142),62))),((((((4,(47,67)),(((8,60),(92,134)),126)),18),(20,42)),((21,104),(46,(83,130)))),(((40,(68,82)),((((41,85),154),80),122)),(98,158)))),(((((((((((((((((((9,31),131),155),((23,162),(26,(45,87)))),157),(93,94)),(((((((13,(52,140)),112),137),(32,89)),138),((65,91),(88,149))),(((79,95),103),(105,163)))),(90,160)),(124,128)),(((((((((10,58),141),78),(25,33)),(30,125)),(106,139)),(24,55)),((((14,135),(38,102)),153),117)),(11,((((29,((71,116),121)),((39,70),123)),(54,72)),69)))),(15,27)),115),132),148),(75,84)),63),150),(((12,151),35),(50,118))),((16,76),100))),22),((19,(59,97)),129)),(((((2,5),7),((34,66),(((((37,144),(96,114)),136),147),101))),(36,110)),((((6,73),61),((44,109),(77,86))),((43,((51,120),145)),((119,146),159))))),(((17,48),(49,161)),(108,156))),64),107),53),113),81);
 172: 2 -21229.02344 -20561.03349 (0,(((((((((((((((((((1,127),143),111),(28,(56,133))),((((3,74),99),152),(57,(62,142)))),(((((4,(47,67)),(((8,60),(92,134)),126)),18),(20,42)),((21,104),(46,(83,130))))),((((40,82),68),((((41,154),85),80),122)),(98,158))),(((((((((((((((9,31),155),131),((23,162),(26,(45,87)))),157),(93,94)),((((((13,((52,140),112)),137),((32,89),138)),(65,(88,91))),149),((79,(95,103)),(105,163)))),(90,160)),(124,128)),(((((((10,58),78),141),(25,33)),(11,((((29,((71,121),116)),((39,70),123)),(54,72)),69))),((((((14,135),153),(38,102)),117),((30,125),(106,139))),(24,55))),((15,27),148))),132),115),((((12,(35,151)),(50,118)),150),(75,84))),63),((16,76),100))),22),((19,(59,97)),129)),((6,73),((((43,((51,120),145)),((119,146),159)),((44,109),(77,86))),61))),(36,110)),((2,5),7)),(((34,66),((((37,144),(96,114)),136),147)),101)),64),(((17,48),(49,161)),(108,156))),107),53),113),81);
 173: 1 -20977.91992 -20547.11451 (0,((((((((((((((((((1,127),143),111),(28,(56,133))),((((3,74),99),152),((57,142),62))),(((((4,(47,67)),(((8,60),(92,134)),126)),18),(20,42)),((21,104),(46,(83,130))))),((((40,68),82),((((41,154),85),80),122)),(98,158))),((((((((((((((((((9,155),31),131),((23,162),(26,(45,87)))),157),(93,94)),((((((13,((52,112),140)),137),89),(32,138)),(((65,91),88),149)),(((79,95),103),(105,163)))),(90,160)),(124,128)),(15,27)),(((((((10,78),141),58),(25,33)),(11,((((29,((71,116),121)),((39,70),123)),(54,72)),69))),((((14,135),(38,102)),153),117)),((24,55),((30,125),(106,139))))),(63,115)),132),148),(75,84)),150),((12,(35,151)),(50,118))),(16,(76,100)))),(36,110)),(2,(5,7))),((34,66),((((37,((96,114),144)),136),147),101))),((6,73),((((43,((51,120),145)),((119,146),159)),((44,109),(77,86))),61))),(((19,(59,97)),129),22)),64),(((17,48),(49,161)),(108,156))),107),113),53),81);
 174: 1 -20176.05859 -20543.62188 (0,((((((((((((((((1,127),143),111),(28,(56,133))),((((3,74),99),152),((57,62),142))),(((((4,(47,67)),(((8,60),(92,134)),126)),18),(20,42)),((21,104),(46,(83,130))))),(((40,(68,82)),(((41,154),(80,85)),122)),(98,158))),((((((((((((((((((9,31),131),155),157),(26,(45,87))),(23,162)),(93,94)),(((((((13,52),112),140),137),((32,89),138)),((65,(88,91)),149)),(((79,95),103),(105,163)))),(90,160)),115),(((((((10,58),(78,141)),(25,33)),(11,(((((29,116),(71,121)),((39,70),123)),(54,72)),69))),((((14,135),(38,102)),153),117)),((24,55),((30,125),(106,139)))),((15,27),(124,128)))),132),148),(75,84)),63),150),(((12,35),151),(50,118))),(16,(76,100)))),22),((19,(59,97)),129)),(((((2,5),7),((34,66),(((((37,144),(96,114)),136),147),101))),(36,110)),((6,73),((((43,((51,120),145)),((119,146),159)),((44,109),(77,86))),61)))),64),(((17,48),(49,161)),(108,156))),107),53),113),81);
 175: 2 -19711.51953 -20542.67285 (0,((((((((((((((((((((((1,127),143),111),(28,(56,133))),((((3,74),99),152),((57,142),62))),(((((4,(47,67)),(((8,60),(92,134)),126)),18),(20,42)),((21,104),(46,(83,130))))),(((40,(68,82)),((((41,154),85),80),122)),(98,158))),(16,(76,100))),(((((((((((((((9,(31,131)),155),((23,162),(26,(45,87)))),157),(93,94)),(((((((13,52),140),112),137),(32,(89,138))),((65,(88,91)),149)),(((79,95),103),(105,163)))),(90,160)),(124,128)),((((((((10,58),78),141),(25,33)),(11,((((29,((71,116),121)),(39,(70,123))),(54,72)),69))),((((14,135),(38,102)),153),117)),((24,55),((30,125),(106,139)))),(15,27))),115),132),148),(75,84)),63),150)),(50,118)),((12,151),35)),22),((19,(59,97)),129)),((((6,73),((44,109),(77,86))),61),((43,((51,120),145)),((119,146),159)))),(36,110)),((2,5),7)),((34,66),(((((37,144),136),(96,114)),147),101))),(((17,48),(49,161)),(108,156))),64),107),53),113),81);
 176: 9 -19883.89453 -20546.33972 (0,((((((((((((((((((1,127),143),111),(28,(56,133))),((((3,74),99),152),((57,62),142))),(((((4,(47,67)),(8,(60,((92,126),134)))),18),(20,42)),((21,104),(46,(83,130))))),(((40,(68,82)),(((41,154),(80,85)),122)),(98,158))),(((((((((((((((((9,31),(131,155)),157),(26,(45,87))),(23,162)),(93,94)),(((((13,((52,112),140)),137),((32,89),138)),((65,(88,91)),149)),((79,(95,103)),(105,163)))),(90,160)),(124,128)),(((((((10,58),(78,141)),(25,33)),(11,((((29,((71,121),116)),((39,70),123)),(54,72)),69))),((((14,135),(38,102)),153),117)),((24,55),((30,125),(106,139)))),(15,27))),(63,115)),132),148),(75,84)),150),((12,(35,151)),(50,118))),((16,76),100))),22),((19,(59,97)),129)),((((6,73),61),((44,109),(77,86))),((43,((51,120),145)),((119,146),159)))),(36,110)),((2,(5,7)),((34,66),(((((37,144),(96,114)),136),147),101)))),64),(((17,48),(49,161)),(108,156))),107),53),113),81);
 177: 1 -21415.5625 -20539.53883 (0,((((((((((((((((1,127),143),111),(28,(56,133))),((((3,74),(57,(62,142))),152),99)),(((((4,(47,67)),(((8,60),(92,134)),126)),18),(20,42)),((21,104),(46,(83,130))))),((((40,68),82),(((41,154),(80,85)),122)),(98,158))),((((((((((((((((((9,31),131),155),((23,162),(26,(45,87)))),157),(93,94)),((((((((13,52),112),140),137),(32,89)),138),((65,(88,91)),149)),(((79,95),103),(105,163)))),(90,160)),(124,128)),((((((((10,58),78),141),(25,33)),(11,(((((29,121),(71,116)),((39,123),70)),(54,72)),69))),((((14,135),(38,102)),153),117)),((24,55),((30,125),(106,139)))),(15,27))),115),132),148),(75,84)),63),150),((12,(35,151)),(50,118))),(16,(76,100)))),22),((19,(59,97)),129)),(((((2,5),7),((34,66),(((((37,144),(96,114)),136),147),101))),(36,110)),((((6,73),61),((44,109),(77,86))),((43,((51,120),145)),((119,146),159))))),(((17,48),(49,161)),(108,156))),64),107),53),113),81);
 178: 1 -20944.9375 -20545.64184 (0,(((((((((((((((1,127),143),111),(28,(56,133))),((((3,74),99),152),((57,62),142))),(((((4,(47,67)),(((8,60),(92,134)),126)),18),(20,42)),((21,104),(46,(83,130))))),(((40,(68,82)),((((41,154),85),80),122)),(98,158))),(((((((((((((((9,31),(131,155)),((23,162),(26,(45,87)))),157),(93,94)),(((((13,((52,112),140)),137),(32,(89,138))),(((65,91),88),149)),((79,(95,103)),(105,163)))),(90,160)),((((((((10,58),141),78),(25,33)),(11,((((29,((71,116),121)),(39,(70,123))),(54,72)),69))),((((14,135),(38,102)),153),117)),((24,55),((30,125),(106,139)))),((15,27),(124,128)))),(63,115)),132),148),(75,84)),150),(((12,35),151),(50,118))),((16,76),100))),22),((19,(59,97)),129)),(((((2,5),7),((34,66),(((((37,144),136),(96,114)),147),101))),(36,110)),((6,73),((((43,((51,120),145)),((119,146),159)),((44,109),(77,86))),61)))),64),(((17,48),(49,161)),(108,156))),(107,113)),53),81);
 179: 2 -19772.37109 -20540.00284 (0,((((((((((((((((1,127),143),111),(28,(56,133))),((((3,74),99),152),((57,142),62))),(((((4,(47,67)),(((8,60),(92,134)),126)),18),(20,42)),((21,104),(46,(83,130))))),((((40,(68,82)),(((41,154),(80,85)),122)),98),158)),(((((((((((((((((9,31),155),131),157),((23,162),(26,(45,87)))),(93,94)),(((((13,((52,140),112)),137),((32,138),89)),((65,88),(91,149))),(((79,95),103),(105,163)))),(90,160)),(124,128)),((((((10,((58,141),78)),(25,33)),(11,((((29,((71,121),116)),((39,70),123)),(54,72)),69))),((((14,135),153),117),(38,102))),((24,55),((30,125),(106,139)))),(15,27))),115),132),148),(75,84)),63),((16,(76,100)),150)),((12,(35,151)),(50,118)))),22),((19,(59,97)),129)),(((((2,5),7),((34,66),(((((37,144),136),(96,114)),147),101))),(36,110)),((6,73),((((43,((51,120),145)),((119,146),159)),((44,109),(77,86))),61)))),64),(((17,48),(49,161)),(108,156))),107),53),113),81);
 180: 5 -19817.36914 -20535.63544 (0,((((((((((((((((1,127),143),111),(28,(56,133))),((((3,74),99),152),((57,62),142))),(((((4,(47,67)),(((8,60),(92,134)),126)),18),(20,42)),((21,104),(46,(83,130))))),((((40,(68,82)),(((41,154),(80,85)),122)),98),158)),(((((((((((((((((9,31),131),155),157),((23,162),(26,(45,87)))),((((((((13,52),140),112),137),((32,89),138)),((65,(88,91)),149)),(93,94)),(((79,95),103),(105,163)))),(90,160)),(124,128)),((((((((10,58),78),141),(25,33)),(11,((((29,((71,121),116)),((39,70),123)),(54,72)),69))),((((14,135),153),(38,102)),117)),((24,55),((30,125),(106,139)))),(15,27))),115),132),148),(75,84)),63),150),((12,(35,151)),(50,118))),(16,(76,100)))),22),((19,(59,97)),129)),(((((2,5),7),((34,66),(((((37,144),(96,114)),136),147),101))),(36,110)),((6,73),((((43,((51,120),145)),((119,146),159)),((44,109),(77,86))),61)))),64),(((17,48),(49,161)),(108,156))),107),53),113),81);
 181: 8 -19565.13477 -20540.35514 (0,((((((((((((((((((1,127),143),111),(28,(56,133))),((((3,74),99),152),((57,62),142))),(((((4,(47,67)),(((8,60),(92,134)),126)),18),(20,42)),((21,104),(46,(83,130))))),(((((40,68),82),(((41,154),(80,85)),122)),98),158)),(((((((((((((((((9,31),(131,155)),((23,162),(26,(45,87)))),157),((79,(95,103)),(105,163))),(((((((13,52),112),140),137),((32,89),138)),((65,(88,91)),149)),(93,94))),(90,160)),(124,128)),(((((((10,141),(58,78)),(25,33)),(11,(((((29,((71,116),121)),70),(39,123)),(54,72)),69))),((((14,135),(38,102)),153),117)),((24,55),((30,125),(106,139)))),(15,27))),115),132),148),(75,84)),63),150),((12,(35,151)),(50,118))),(16,(76,100)))),22),((19,(59,97)),129)),((6,73),((((43,((51,120),145)),((119,146),159)),((44,109),(77,86))),61))),(36,110)),(((2,5),7),((34,66),(((((37,144),(96,114)),136),147),101)))),64),(((17,48),(49,161)),(108,156))),107),53),113),81);
 182: 2 -20046.90234 -20528.88123 (0,((((((((((((((((1,127),143),111),(28,(56,133))),(((3,74),99),(((57,62),142),152))),((((((4,(47,67)),(((8,60),(92,134)),126)),18),(20,42)),(46,(83,130))),(21,104))),(((((40,82),68),(((41,154),(80,85)),122)),98),158)),(((((((((((((((((9,31),(131,155)),((23,162),(26,(45,87)))),157),(93,94)),((((((((13,52),112),140),137),(32,89)),138),((65,(88,91)),149)),((79,(95,103)),(105,163)))),(90,160)),(124,128)),((((((((10,58),78),141),(25,33)),(11,((((29,((71,121),116)),((39,70),123)),(54,72)),69))),((((14,135),(38,102)),153),117)),((24,55),((30,125),(106,139)))),(15,27))),115),132),148),(75,84)),63),150),((12,(35,151)),(50,118))),(16,(76,100)))),22),((19,(59,97)),129)),(((((2,5),7),((34,66),(((((37,144),(96,114)),136),147),101))),(36,110)),((6,73),((((43,((51,120),145)),((119,146),159)),((44,109),(77,86))),61)))),64),(((17,48),(49,161)),(108,156))),107),53),113),81);
 183: 5 -20401.24219 -20535.04371 (0,((((((((((((((((1,127),143),111),(28,(56,133))),((((3,74),99),152),((57,62),142))),(((((4,(47,67)),(((8,60),(92,134)),126)),18),(20,42)),((21,104),(46,(83,130))))),((((40,68),82),((((41,154),85),122),80)),(98,158))),((((((((((((((((((9,31),(131,155)),((23,162),(26,(45,87)))),157),(93,94)),(((((13,((52,140),112)),137),((32,89),138)),((65,(88,91)),149)),((79,(95,103)),(105,163)))),(90,160)),(124,128)),((((((((10,58),(78,141)),(25,33)),(30,125)),(106,139)),(24,55)),((((14,135),(38,102)),153),117)),(11,((((29,((71,121),116)),((39,123),70)),(54,72)),69)))),(15,27)),115),132),148),(75,84)),63),150),((12,(35,151)),(50,118))),(16,(76,100)))),22),((19,(59,97)),129)),(((((2,5),7),((34,66),(((((37,144),(96,114)),136),147),101))),(36,110)),((((6,73),61),((44,109),(77,86))),((43,((51,120),145)),((119,146),159))))),(((17,48),(49,161)),(108,156))),64),107),53),113),81);
 184: 1 -20670.3125 -20540.56249 (0,(((((((((((((((((((1,127),143),111),(28,(56,133))),((((3,74),99),152),((57,62),142))),(((((4,(47,67)),(((8,(92,134)),126),60)),18),(20,42)),((21,104),(46,(83,130))))),(((40,68),82),((((41,154),(80,85)),122),(98,158)))),((((((((((((((((((9,31),131),155),((23,162),(26,(45,87)))),157),(93,94)),(((((13,((52,112),140)),137),(32,(89,138))),(65,((88,91),149))),((79,(95,103)),(105,163)))),(90,160)),(124,128)),(((((((10,58),(78,141)),(25,33)),(11,((((29,((71,121),116)),((39,70),123)),(54,72)),69))),((((14,135),(38,102)),153),117)),((24,55),((30,125),(106,139)))),(15,27))),115),132),148),(75,84)),63),150),((12,(35,151)),(50,118))),((16,76),100))),22),((19,(59,97)),129)),((((6,73),((44,109),(77,86))),61),((43,((51,120),145)),((119,146),159)))),(36,110)),(2,(5,7))),((((34,66),147),(((37,144),136),(96,114))),101)),64),(((17,48),(49,161)),(108,156))),107),53),113),81);
 185: 1 -20054.18359 -20535.57498 (0,((((((((((((((((1,127),143),111),(28,(56,133))),((((3,74),99),152),((57,142),62))),(((((4,(47,67)),(((8,60),(92,134)),126)),18),(20,42)),((21,104),((46,83),130)))),(((40,(68,82)),(((41,154),(80,85)),122)),(98,158))),(((((((((((((((((9,31),(131,155)),((23,162),(26,(45,87)))),157),(93,94)),(((((((13,52),112),140),137),((32,89),138)),(((65,91),88),149)),((79,(95,103)),(105,163)))),(90,160)),(124,128)),((((((((10,58),141),78),(25,33)),(11,((((29,((71,116),121)),((39,70),123)),(54,72)),69))),((((14,135),(38,102)),153),117)),((24,55),((30,125),(106,139)))),(15,27))),115),132),148),(75,84)),63),150),((12,(35,151)),(50,118))),(16,(76,100)))),22),((19,(59,97)),129)),(((((2,5),7),((34,66),(((((37,144),(96,114)),136),147),101))),(36,110)),((6,73),((((43,((51,120),145)),((119,146),159)),((44,109),(77,86))),61)))),64),(((17,48),(49,161)),(108,156))),107),53),113),81);
 186: 1 -20159.35156 -20552.38831 (0,((((((((((((((1,127),143),111),(28,(56,133))),(((((4,((((8,60),(92,134)),126),(47,67))),18),(20,42)),((21,104),(46,(83,130)))),((((40,(68,82)),((((41,154),80),85),122)),98),158))),((((3,74),99),152),((57,142),62))),(((((((((((((((((9,31),131),155),((23,162),(26,(45,87)))),((93,94),157)),((((((13,(52,140)),112),137),((32,89),138)),(((65,91),88),149)),(((79,95),103),(105,163)))),(90,160)),(124,128)),(((((((10,58),(78,141)),(25,33)),(11,((((29,((71,116),121)),((39,123),70)),(54,72)),69))),((((14,135),153),(38,102)),117)),(((24,55),(30,125)),(106,139))),(15,27))),115),132),148),(75,84)),63),150),(((12,35),151),(50,118))),((16,76),100))),22),((19,(59,97)),129)),(((((2,5),7),((34,66),(((((37,144),(96,114)),136),147),101))),(36,110)),((6,73),((((43,((51,120),145)),((119,146),159)),((44,109),(77,86))),61)))),(((17,48),(49,161)),(108,156))),64),(107,113)),53),81);
 187: 1 -20497.25977 -20547.56941 (0,((((((((((((((((1,127),143),111),(28,(56,133))),((((3,74),99),152),((57,142),62))),(((((4,(47,67)),(((8,60),(92,134)),126)),18),(20,42)),((21,104),(46,(83,130))))),((((40,(68,82)),(((41,154),(80,85)),122)),98),158)),(((((((((((((((((9,31),155),131),((23,162),(26,(45,87)))),157),(93,94)),(((((13,((52,140),112)),137),((32,138),89)),(((79,95),103),(105,163))),((65,88),(91,149)))),(90,160)),(124,128)),((((((10,((58,141),78)),(25,33)),(11,((((29,((71,121),116)),((39,70),123)),(54,72)),69))),((((14,135),153),117),(38,102))),((24,55),((30,125),(106,139)))),(15,27))),115),132),148),(75,84)),63),((16,(76,100)),150)),((12,(35,151)),(50,118)))),22),((19,(59,97)),129)),(((((2,5),7),((34,66),(((((37,144),136),(96,114)),147),101))),(36,110)),((6,73),((((43,((51,120),145)),((119,146),159)),((44,109),(77,86))),61)))),64),(((17,48),(49,161)),(108,156))),107),53),113),81);
 188: 1 -19659.91797 -20553.38359 (0,((((((((((((((((1,127),143),111),(28,(56,133))),((((3,74),99),152),((57,142),62))),(((((4,(47,67)),(((8,60),(92,134)),126)),18),(20,42)),((21,104),(46,(83,130))))),((((40,(68,82)),(((41,154),(80,85)),122)),98),158)),((((((((((((((((((9,31),155),131),((23,162),(26,(45,87)))),157),(93,94)),(((((13,((52,140),112)),137),((32,138),89)),((65,88),(91,149))),(((79,95),103),(105,163)))),(90,160)),(124,128)),((((((10,((58,141),78)),(25,33)),(11,((((29,((71,121),116)),((39,70),123)),(54,72)),69))),((((14,135),153),117),(38,102))),((24,55),((30,125),(106,139)))),(15,27))),115),132),148),(75,84)),63),((16,(76,100)),150)),(12,(35,151))),(50,118))),22),((19,(59,97)),129)),(((((2,5),7),((34,66),(((((37,144),136),(96,114)),147),101))),(36,110)),((6,73),((((43,((51,120),145)),((119,146),159)),((44,109),(77,86))),61)))),64),(((17,48),(49,161)),(108,156))),107),53),113),81);
 189: 1 -20519.94531 -20556.65118 (0,(((((((((((((((((((1,127),143),111),(28,(56,133))),((((3,74),99),152),((57,62),142))),((((4,(((8,(60,(92,126))),134),(47,67))),18),(20,42)),((21,104),(46,(83,130))))),(((40,(68,82)),((((41,85),154),80),122)),(98,158))),((((((((((((((9,31),(131,155)),((23,162),(26,(45,87)))),157),(93,94)),(((((((13,(52,140)),112),137),(32,89)),138),((65,(88,91)),149)),(((79,95),103),(105,163)))),(90,160)),(124,128)),((((((10,58),(78,141)),(25,33)),(11,(((((29,116),(71,121)),((39,70),123)),(54,72)),69))),((((((14,135),153),117),(38,102)),((30,125),(106,139))),(24,55))),((15,27),148))),132),115),((((12,(35,151)),(50,118)),150),(75,84))),63),(16,(76,100)))),22),((19,(59,97)),129)),((6,73),((((43,((51,120),145)),((119,146),159)),((44,109),(77,86))),61))),(36,110)),((2,5),7)),(((34,66),((((37,144),(96,114)),136),147)),101)),64),(((17,48),(49,161)),(108,156))),107),53),113),81);
 190: 1 -20172.26172 -20555.83668 (0,(((((((((((((((((1,127),143),111),(28,(56,133))),((((3,74),99),152),((57,62),142))),(((((4,(47,67)),(((8,60),(92,134)),126)),(20,42)),18),((21,104),(46,(83,130))))),(((40,(68,82)),((((41,154),85),80),122)),(98,158))),(((((((((((((((((9,131),155),31),((23,162),(26,(45,87)))),157),(93,94)),((((((13,(52,112)),140),137),(32,(89,138))),((65,(88,91)),149)),(((79,95),103),(105,163)))),(90,160)),(124,128)),((((((10,78),(58,141)),(25,33)),(11,((((29,((71,121),116)),(39,(70,123))),(54,72)),69))),((((((14,135),(38,102)),153),117),((30,125),(106,139))),(24,55))),(15,27))),(63,115)),132),148),(75,84)),150),((12,(35,151)),(50,118))),((16,76),100))),(36,110)),(((2,5),7),((((34,66),(((37,144),136),(96,114))),101),147))),((6,73),((((43,((51,120),145)),((119,146),159)),((44,109),(77,86))),61))),(((19,(59,97)),129),22)),64),(((17,48),(49,161)),(108,156))),107),53),113),81);
 191: 3 -20678.24609 -20540.33942 (0,((((((((((((((((1,127),143),(28,(56,133))),111),((((3,74),99),152),((57,62),142))),(((((4,(47,67)),(((8,60),(92,134)),126)),18),(20,42)),((21,104),(46,(83,130))))),((((40,(68,82)),((((41,154),80),85),122)),98),158)),((((((((((((((((((9,31),131),155),((23,162),(26,(45,87)))),157),(93,94)),(((((((13,(52,140)),112),137),(32,89)),138),((65,(88,91)),149)),(((79,95),103),(105,163)))),(90,160)),(124,128)),(((((((((10,58),141),78),(25,33)),(30,125)),(106,139)),(24,55)),((((14,135),153),(38,102)),117)),(11,(((29,(((39,70),123),((71,116),121))),(54,72)),69)))),(15,27)),115),132),148),(75,84)),63),((16,(76,100)),150)),((12,(35,151)),(50,118)))),22),((19,(59,97)),129)),(((((2,5),7),((34,66),(((((37,144),(96,114)),136),147),101))),(36,110)),((6,73),((((43,((51,120),145)),((119,146),159)),((44,109),(77,86))),61)))),64),(((17,48),(49,161)),(108,156))),107),53),113),81);
 192: 1 -20730.07812 -20543.68264 (0,((((((((((((((((((1,127),143),111),(28,(56,133))),((((3,74),99),152),((57,62),142))),((((4,((((8,(92,134)),60),126),(47,67))),18),(20,42)),((21,104),(46,(83,130))))),(((40,(68,82)),((((41,154),80),85),122)),(98,158))),((((((((((((((((9,(31,155)),131),((23,162),(26,(45,87)))),157),(93,94)),((((((13,(52,140)),112),137),((32,89),138)),(((65,88),91),149)),((79,(95,103)),(105,163)))),(90,160)),(124,128)),(((((((10,(58,141)),78),(25,33)),(11,((((29,(71,(116,121))),((39,70),123)),(54,72)),69))),((((14,135),(38,102)),153),117)),((24,55),((30,125),(106,139)))),(15,27))),(63,115)),132),148),(75,84)),150),((12,(35,151)),(50,118))),((16,76),100))),22),((19,(59,97)),129)),((((6,73),61),((44,109),(77,86))),((43,((51,120),145)),((119,146),159)))),(36,110)),(((2,5),7),((34,66),(((((37,144),(96,114)),136),147),101)))),(((17,48),(49,161)),(108,156))),107),64),113),53),81);
 193: 2 -22614.19727 -20533.1391 (0,((((((((((((((((1,127),143),111),(28,(56,133))),((((3,74),99),152),((57,62),142))),(((((4,(47,67)),(((8,60),(92,134)),126)),18),(20,42)),((21,104),(46,(83,130))))),((((40,82),68),(((41,154),(80,85)),122)),(98,158))),((((((((((((((((((9,31),131),155),157),((23,162),(26,(45,87)))),((79,(95,103)),(105,163))),(((((((13,52),112),140),137),((32,89),138)),((65,(88,91)),149)),(93,94))),(90,160)),(124,128)),(((((((10,58),(78,141)),(25,33)),(11,((((29,((71,116),121)),((39,70),123)),(54,72)),69))),((((14,135),(38,102)),153),117)),((24,55),((30,125),(106,139)))),(15,27))),115),132),148),(75,84)),63),150),(((12,151),35),(50,118))),((16,76),100))),22),((19,(59,97)),129)),(((((2,5),7),((34,66),(((((37,144),(96,114)),136),147),101))),(36,110)),((6,73),((((43,((51,120),145)),((119,146),159)),((44,109),(77,86))),61)))),64),(((17,48),(49,161)),(108,156))),107),53),113),81);
 194: 3 -21345.37109 -20545.56032 (0,((((((((((((((((1,127),143),111),(28,(56,133))),((((3,74),99),152),((57,62),142))),(((((4,(47,67)),(((8,60),(92,134)),126)),18),(20,42)),((21,104),(46,(83,130))))),(((((40,68),82),((((41,154),85),80),122)),98),158)),((((((((((((((((9,31),131),155),((23,162),(26,(45,87)))),157),(((79,95),103),(105,163))),(((((((((13,52),112),140),137),(32,89)),138),(65,(88,91))),149),(93,94))),(90,160)),(((((((10,58),(78,141)),(25,33)),(11,((((29,((71,116),121)),((39,70),123)),(54,72)),69))),((((14,135),(38,102)),153),117)),((24,55),((30,125),(106,139)))),((15,27),(124,128)))),115),132),148),(75,84)),63),((16,(76,100)),150)),(((12,35),151),(50,118)))),22),((19,(59,97)),129)),(((((2,5),7),((34,66),(((((37,144),(96,114)),136),147),101))),(36,110)),((6,73),((((43,((51,120),145)),((119,146),159)),((44,109),(77,86))),61)))),64),(((17,48),(49,161)),(108,156))),107),53),113),81);
 195: 1 -21640.03906 -20550.74117 (0,(((((((((((((((1,127),143),111),(28,(56,133))),((((3,74),99),152),((57,62),142))),(((((4,(47,67)),(((8,60),(92,134)),126)),18),(20,42)),((21,104),(46,(83,130))))),(((40,(68,82)),((((41,154),80),85),122)),(98,158))),((((((((((((((9,31),(131,155)),((23,162),(26,(45,87)))),157),(93,94)),(((((13,((52,112),140)),137),(32,(89,138))),(((65,91),88),149)),((79,(95,103)),(105,163)))),(90,160)),(((((((((10,58),141),78),(25,33)),(11,((((29,((71,116),121)),((39,123),70)),(54,72)),69))),((((14,135),(38,102)),153),117)),((24,55),((30,125),(106,139)))),((15,27),(124,128))),(63,115))),132),148),(75,84)),150),(((12,35),151),(50,118))),((16,76),100))),22),((19,(59,97)),129)),(((((2,5),7),((34,66),(((((37,144),136),(96,114)),147),101))),(36,110)),((6,73),((((43,((51,120),145)),((119,146),159)),((44,109),(77,86))),61)))),64),(((17,48),(49,161)),(108,156))),(107,113)),53),81);
 196: 1 -21622.74219 -20544.9659 (0,((((((((((((((((1,127),143),111),(28,(56,133))),((((3,74),99),152),((57,62),142))),(((((4,(47,67)),(((8,60),(92,134)),126)),18),(20,42)),((21,104),(46,(83,130))))),(((40,(68,82)),(((41,154),(80,85)),122)),(98,158))),((((((((((((((((((9,31),131),155),157),(26,(45,87))),((23,162),(93,94))),((((((13,(52,140)),112),137),((32,89),138)),(65,((88,91),149))),((79,(95,103)),(105,163)))),(90,160)),(124,128)),(((((((10,58),(78,141)),(25,33)),(11,((((29,((71,116),121)),((39,70),123)),(54,72)),69))),((((14,135),(38,102)),153),117)),((24,55),((30,125),(106,139)))),(15,27))),115),132),148),(75,84)),63),150),((12,(35,151)),(50,118))),(16,(76,100)))),22),((19,(59,97)),129)),(((((2,5),7),((((34,66),(((37,144),(96,114)),136)),101),147)),(36,110)),((6,73),((((43,((51,120),145)),((119,146),159)),((44,109),(77,86))),61)))),64),(((17,48),(49,161)),(108,156))),107),53),113),81);
 197: 1 -20960.11328 -20536.87413 (0,((((((((((((((((((1,127),143),111),(28,(56,133))),((((3,74),99),152),((57,142),62))),(((((4,(47,67)),(((8,60),(92,134)),126)),18),(20,42)),((21,104),(46,(83,130))))),(((40,(68,82)),((((41,154),85),80),122)),(98,158))),(((((((((((((((((9,31),(131,155)),((23,162),(26,(45,87)))),157),(93,94)),(((((((13,52),140),112),137),((32,89),138)),((65,91),(88,149))),(((79,95),103),(105,163)))),(90,160)),(124,128)),((((((((10,58),78),141),(25,33)),(11,((((29,((71,116),121)),((39,123),70)),(54,72)),69))),((((14,135),(38,102)),153),117)),((24,55),((30,125),(106,139)))),(15,27))),115),132),148),(75,84)),63),150),((12,(35,151)),(50,118))),((16,76),100))),22),((19,(59,97)),129)),(((6,73),(((43,((51,120),145)),((119,146),159)),((44,109),(77,86)))),61)),((34,66),(((((37,144),(96,114)),136),147),101))),(((2,5),7),(36,110))),(((17,48),(49,161)),(108,156))),64),107),53),113),81);
 198: 1 -20486.70117 -20543.78757 (0,((((((((((((((1,127),143),111),(28,(56,133))),((((3,74),99),152),((57,142),62))),(((((4,((((8,60),(92,134)),126),(47,67))),18),(20,42)),((21,104),(46,(83,130)))),(((((40,68),82),(((41,154),(80,85)),122)),98),158))),(((((((((((((((((((9,31),131),155),157),(23,162)),(26,(45,87))),(93,94)),((((((((13,52),140),112),137),32),(89,138)),((65,(88,91)),149)),((79,(95,103)),(105,163)))),(90,160)),(124,128)),(((((((10,58),78),141),(25,33)),(11,((((29,((71,116),121)),((39,70),123)),(54,72)),69))),((((((14,135),(38,102)),153),117),((24,55),(106,139))),(30,125))),(15,27))),115),132),148),(75,84)),63),150),((12,(35,151)),(50,118))),(16,(76,100)))),22),((19,(59,97)),129)),(((((2,5),7),((34,66),(((((37,144),(96,114)),136),147),101))),(36,110)),((6,73),((((43,((51,120),145)),((119,146),159)),((44,109),(77,86))),61)))),64),(((17,48),(49,161)),(108,156))),(107,113)),53),81);
 199: 1 -20469.77539 -20535.55339 (0,((((((((((((((((1,127),143),111),(28,(56,133))),((((3,74),99),152),((57,62),142))),((((4,((((8,60),(92,134)),126),(47,67))),18),(20,42)),((21,104),(46,(83,130))))),(((((40,68),82),(((41,154),(80,85)),122)),98),158)),((((((((((((((((((9,31),(131,155)),((23,162),(26,(45,87)))),157),((((((((13,52),112),140),137),((32,89),138)),((65,(88,91)),149)),(93,94)),((79,(95,103)),(105,163)))),(90,160)),(124,128)),((((10,58),(78,141)),(25,33)),(11,((((29,((71,116),121)),((39,70),123)),(54,72)),69)))),(((((14,135),(38,102)),153),117),((24,55),((30,125),(106,139))))),(15,27)),115),132),148),(75,84)),63),150),(((12,35),151),(50,118))),((16,76),100))),22),((19,(59,97)),129)),((((2,(5,7)),((34,66),(((((37,144),(96,114)),136),147),101))),(36,110)),((6,73),((((43,((51,120),145)),((119,146),159)),((44,109),(77,86))),61)))),64),(((17,48),(49,161)),(108,156))),107),53),113),81);
 200: 23 -19552.48438 -20543.57508 (0,((((((((((((((((((1,127),143),111),(28,(56,133))),((((3,74),99),152),((57,62),142))),(((((4,(47,67)),(((8,60),(92,134)),126)),18),(20,42)),((21,104),(46,(83,130))))),((((40,(68,82)),((((41,154),80),85),122)),98),158)),((((((((((((((((9,31),131),155),((23,162),(26,(45,87)))),157),(((79,95),103),(105,163))),(((((((13,52),112),140),137),((32,89),138)),((65,(88,91)),149)),(93,94))),(90,160)),(124,128)),((((((((10,58),141),78),(25,33)),(11,((((29,((71,121),116)),(39,(70,123))),(54,72)),69))),((((14,135),(38,102)),153),117)),((24,55),((30,125),(106,139)))),(15,27))),(63,115)),132),148),(75,84)),(((16,76),100),150)),((12,(35,151)),(50,118)))),22),((19,(59,97)),129)),((6,73),((((43,((51,120),145)),((119,146),159)),((44,109),(77,86))),61))),(36,110)),(((2,5),7),((34,66),(((((37,144),(96,114)),136),147),101)))),64),(((17,48),(49,161)),(108,156))),107),53),113),81);
 201: 1 -20975.90234 -20533.7089 (0,(((((((((((((((1,127),143),111),(28,(56,133))),((((3,74),99),152),((57,142),62))),((((((4,(47,67)),(((8,60),(92,134)),126)),18),(20,42)),((21,104),(46,(83,130)))),(((((40,68),82),((((41,154),80),85),122)),98),158))),(((((((((((((((((9,31),131),155),((23,162),(26,(45,87)))),157),(93,94)),(((((13,((52,140),112)),137),((32,89),138)),(65,((88,91),149))),(((79,95),103),(105,163)))),(90,160)),(124,128)),(((((((10,(58,78)),141),(25,33)),(11,(((((29,121),(71,116)),((39,123),70)),(54,72)),69))),((((14,135),153),(38,102)),117)),((24,55),((30,125),(106,139)))),(15,27))),115),132),148),(75,84)),63),(((16,76),100),150)),(((12,35),151),(50,118)))),22),((19,(59,97)),129)),(((((2,5),7),((34,66),(((((37,144),(96,114)),136),147),101))),(36,110)),((6,73),((((43,((51,120),145)),((119,146),159)),((44,109),(77,86))),61)))),(((17,48),(49,161)),(108,156))),64),107),53),113),81);
 202: 3 -21679.97852 -20549.90775 (0,((((((((((((((((1,127),143),111),(28,(56,133))),((((3,74),99),152),((57,142),62))),(((((4,(47,67)),(((8,60),(92,134)),126)),18),(20,42)),((21,104),(46,(83,130))))),(((40,(68,82)),(((41,154),(80,85)),122)),(98,158))),(((((((((((((((((((9,31),131),155),((23,162),(26,(45,87)))),157),(93,94)),((((((((13,(52,140)),112),137),(32,89)),138),((65,(88,91)),149)),((79,95),103)),(105,163))),(90,160)),(124,128)),(((((((((10,58),78),141),(25,33)),(30,125)),(106,139)),(24,55)),((((14,135),(38,102)),153),117)),(11,((((29,((71,116),121)),((39,70),123)),(54,72)),69)))),(15,27)),115),132),148),(75,84)),63),150),(((12,151),35),(50,118))),((16,76),100))),22),((19,(59,97)),129)),(((((2,5),7),((34,66),(((((37,144),(96,114)),136),147),101))),(36,110)),((((6,73),61),((44,109),(77,86))),((43,((51,120),145)),((119,146),159))))),(((17,48),(49,161)),(108,156))),64),107),53),113),81);
 203: 2 -20279.70898 -20547.48927 (0,(((((((((((((((((((1,127),143),111),(28,(56,133))),((((3,74),99),152),((57,142),62))),((((4,(((8,(60,(92,134))),126),(47,67))),18),(20,42)),((21,104),(46,(83,130))))),(((40,(68,82)),(((41,154),(80,85)),122)),(98,158))),(((((((((((((((((9,31),(131,155)),((23,162),(26,(45,87)))),157),(93,94)),((((((((13,52),140),112),137),(32,89)),138),((65,91),(88,149))),((79,(95,103)),(105,163)))),(90,160)),(124,128)),(((((((10,58),(78,141)),(25,33)),(11,(((((29,121),(71,116)),((39,70),123)),(54,72)),69))),((((14,135),(38,102)),153),117)),((24,55),((30,125),(106,139)))),(15,27))),115),132),148),(75,84)),63),150),((12,(35,151)),(50,118))),(16,(76,100)))),22),((19,(59,97)),129)),((6,73),((((43,((51,120),145)),((119,146),159)),((44,109),(77,86))),61))),(36,110)),((2,5),7)),(((34,66),((((37,136),144),(96,114)),147)),101)),64),(((17,48),(49,161)),(108,156))),107),53),113),81);
 204: 2 -20155.35352 -20534.32518 (0,((((((((((((((((((1,127),143),(28,(56,133))),111),((((3,74),99),152),((57,62),142))),(((((4,(((((8,134),60),92),126),(47,67))),18),(20,42)),(46,(83,130))),(21,104))),(((((40,68),82),(((41,154),(80,85)),122)),98),158)),(((((((((((((((((9,(31,131)),155),((23,162),(26,(45,87)))),157),(93,94)),(((((((13,52),112),140),137),((32,89),138)),(65,((88,91),149))),(((79,95),103),(105,163)))),(90,160)),(124,128)),((((((((10,58),78),141),(25,33)),(11,((((29,((71,116),121)),((39,123),70)),(54,72)),69))),((((14,135),(38,102)),153),117)),((24,55),((30,125),(106,139)))),(15,27))),115),132),148),(75,84)),63),150),(((12,35),151),(50,118))),((16,76),100))),22),((19,(59,97)),129)),((6,73),((((43,((51,120),145)),((119,146),159)),((44,109),(77,86))),61))),(36,110)),(((2,5),7),((34,66),(((((37,144),(96,114)),136),147),101)))),64),(((17,48),(49,161)),(108,156))),107),53),113),81);
 205: 1 -20638.01172 -20554.18722 (0,((((((((((((((((((1,127),143),111),(28,(56,133))),((((3,74),99),152),((57,62),142))),((((4,((((8,(92,134)),60),126),(47,67))),18),(20,42)),((21,104),(46,(83,130))))),(((40,(68,82)),((((41,154),80),85),122)),(98,158))),(((((((((((((((((9,(31,155)),131),((23,162),(26,(45,87)))),157),(93,94)),(((((((13,(52,140)),112),137),((32,89),138)),((65,88),91)),149),((79,(95,103)),(105,163)))),(90,160)),(124,128)),(15,27)),(((((10,(58,141)),78),(25,33)),(11,((((29,(71,(116,121))),((39,70),123)),(54,72)),69))),(((((14,135),(38,102)),153),117),((24,55),((30,125),(106,139)))))),(63,115)),132),148),(75,84)),150),((12,(35,151)),(50,118))),((16,76),100))),22),((19,(59,97)),129)),((((6,73),61),((44,109),(77,86))),((43,((51,120),145)),((119,146),159)))),(36,110)),(((2,5),7),((34,66),(((((37,144),(96,114)),136),147),101)))),(((17,48),(49,161)),(108,156))),64),107),113),53),81);
 206: 2 -18983.44531 -20560.72072 (0,(((((((((((((((((((1,127),143),111),(28,(56,133))),((((3,74),99),152),((57,62),142))),((((4,(((8,(60,(92,126))),134),(47,67))),(20,42)),18),((21,104),(46,(83,130))))),(((40,(68,82)),(((41,154),(80,85)),122)),(98,158))),((((((((((((((9,31),(131,155)),((23,162),(26,(45,87)))),157),(93,94)),(((((((13,(52,140)),112),137),(32,89)),138),((65,(88,91)),149)),(((79,95),103),(105,163)))),(90,160)),(124,128)),((((((10,58),(78,141)),(25,33)),(11,(((((29,116),(71,121)),((39,70),123)),(54,72)),69))),((((((14,135),153),(38,102)),117),((30,125),(106,139))),(24,55))),((15,27),148))),132),115),((((12,(35,151)),(50,118)),150),(75,84))),63),(16,(76,100)))),22),((19,(59,97)),129)),((6,73),((((43,((51,120),145)),((119,146),159)),((44,109),(77,86))),61))),(36,110)),((2,5),7)),(((34,66),((((37,144),(96,114)),136),147)),101)),64),(((17,48),(49,161)),(108,156))),107),53),113),81);
 207: 2 -18912.78711 -20533.6873 (0,((((((((((((((((1,127),143),111),(28,(56,133))),((((3,74),99),152),((57,62),142))),(((((4,(47,67)),(((8,60),(92,134)),126)),18),(20,42)),((21,104),(46,(83,130))))),((((40,(68,82)),((((41,154),85),80),122)),98),158)),(((((((((((((((((((9,31),155),131),(26,(45,87))),(23,162)),157),(93,94)),((((((13,((52,112),140)),137),(32,89)),138),((65,(88,91)),149)),(((79,95),103),(105,163)))),(90,160)),(124,128)),((((((10,58),78),141),(25,33)),(((((((14,135),153),(38,102)),117),(24,55)),(106,139)),(30,125))),(11,((((29,((71,121),116)),((39,70),123)),(54,72)),69)))),(15,27)),115),132),148),(75,84)),63),(((16,76),100),150)),((12,(35,151)),(50,118)))),22),((19,(59,97)),129)),(((((2,5),7),((34,66),(((((37,144),(96,114)),136),147),101))),(36,110)),((6,73),((((43,((51,120),145)),((119,146),159)),((44,109),(77,86))),61)))),64),(((17,48),(49,161)),(108,156))),107),53),113),81);
 208: 4 -20046.16602 -20531.05538 (0,(((((((((((((((1,127),143),111),(28,(56,133))),(((3,74),99),(((57,142),62),152))),((((((4,(47,67)),(((8,60),(92,134)),126)),18),(20,42)),((21,104),(46,(83,130)))),(((40,(68,82)),(((41,154),(80,85)),122)),(98,158)))),((((((((((((((((((9,31),131),155),((23,162),(26,(45,87)))),157),(93,94)),(((((13,((52,140),112)),137),((32,89),138)),((65,(88,91)),149)),(((79,95),103),(105,163)))),(90,160)),(124,128)),(((((((10,58),(78,141)),(25,33)),(11,((((29,((71,121),116)),((39,70),123)),(54,72)),69))),((((14,135),(38,102)),153),117)),((24,55),((30,125),(106,139)))),(15,27))),115),132),148),(75,84)),63),150),((12,(35,151)),(50,118))),(16,(76,100)))),22),((19,(59,97)),129)),(((((2,5),7),((34,66),(((((37,144),(96,114)),136),147),101))),(36,110)),((6,73),((((43,((51,120),145)),((119,146),159)),((44,109),(77,86))),61)))),64),(((17,48),(49,161)),(108,156))),107),53),113),81);
 209: 6 -20371.37891 -20535.52739 (0,((((((((((((((((1,127),143),111),(28,(56,133))),((((3,74),99),152),((57,62),142))),(((((4,(47,67)),(((8,60),(92,134)),126)),18),(20,42)),((21,104),(46,(83,130))))),((((40,(68,82)),(((41,154),(80,85)),122)),98),158)),(((((((((((((((((9,31),131),155),157),((23,162),(26,(45,87)))),((((((((13,52),140),112),137),((32,89),138)),((65,(88,91)),149)),(93,94)),((79,(95,103)),(105,163)))),(90,160)),(124,128)),(((((((10,58),(78,141)),(25,33)),(11,((((29,((71,121),116)),((39,70),123)),(54,72)),69))),((((14,135),(38,102)),153),117)),((24,55),((30,125),(106,139)))),(15,27))),115),132),148),(75,84)),63),150),((12,(35,151)),(50,118))),(16,(76,100)))),22),((19,(59,97)),129)),(((((2,5),7),((34,66),(((((37,144),(96,114)),136),147),101))),(36,110)),((6,73),((((43,((51,120),145)),((119,146),159)),((44,109),(77,86))),61)))),64),(((17,48),(49,161)),(108,156))),107),53),113),81);
 210: 2 -20122.68359 -20540.10592 (0,((((((((((((((((1,127),143),111),(28,(56,133))),((((3,74),99),152),(57,(62,142)))),(((((4,(47,67)),(((8,60),(92,134)),126)),18),(20,42)),((21,104),(46,(83,130))))),((((40,(68,82)),(((41,154),(80,85)),122)),98),158)),(((((((((((((((((9,31),(131,155)),157),((23,162),(26,(45,87)))),(93,94)),((((((13,(52,112)),140),137),((32,89),138)),((65,(88,91)),149)),((79,(95,103)),(105,163)))),(90,160)),(124,128)),(((((10,58),(78,141)),(25,33)),(((((((14,135),153),(38,102)),117),(24,55)),(106,139)),(30,125))),(11,((((29,((71,116),121)),((39,70),123)),(54,72)),69)))),(15,27)),115),132),148),(75,84)),63),((16,(76,100)),150)),((12,(35,151)),(50,118)))),22),((19,(59,97)),129)),(((((2,5),7),((34,66),(((((37,144),(96,114)),136),147),101))),(36,110)),((6,73),((((43,((51,120),145)),((119,146),159)),((44,109),(77,86))),61)))),64),(((17,48),(49,161)),(108,156))),107),53),113),81);
 211: 1 -20379.94141 -20546.40293 (0,(((((((((((((((((1,127),143),111),(28,(56,133))),((((3,74),99),152),((57,62),142))),(((((4,(47,67)),(((8,60),(92,134)),126)),18),(20,42)),((21,104),(46,(83,130))))),((((40,(68,82)),((((41,154),85),80),122)),98),158)),(((((((((((((((((9,31),131),155),((23,162),(26,(45,87)))),157),(93,94)),(((((((13,(52,140)),112),137),(32,89)),138),((65,91),(88,149))),((79,(95,103)),(105,163)))),(90,160)),(124,128)),((((((((10,141),(58,78)),(25,33)),(11,((((29,((71,116),121)),((39,123),70)),(54,72)),69))),(30,125)),(106,139)),(((((14,135),(38,102)),153),117),(24,55))),(15,27))),115),132),148),(75,84)),63),((16,(76,100)),150)),((12,(35,151)),(50,118)))),22),((19,(59,97)),129)),((((2,5),7),((34,66),(((((37,144),(96,114)),136),147),101))),(36,110))),((((6,73),61),((44,109),(77,86))),((43,((51,120),145)),((119,146),159)))),64),(((17,48),(49,161)),(108,156))),107),53),113),81);
 212: 1 -20735.21094 -20536.49325 (0,((((((((((((((((1,127),143),(28,(56,133))),111),((((3,74),99),152),(57,(62,142)))),(((((4,(47,67)),(((8,60),(92,134)),126)),18),(20,42)),((21,104),(46,(83,130))))),(((((40,68),82),(((41,154),(80,85)),122)),98),158)),(((((((((((((((((9,31),(131,155)),((23,162),(26,(45,87)))),157),(93,94)),(((((13,((52,140),112)),137),((32,89),138)),((65,(88,91)),149)),((79,(95,103)),(105,163)))),(90,160)),(124,128)),((((((((10,58),(78,141)),(25,33)),(30,125)),(106,139)),(24,55)),((((14,135),153),117),(38,102))),(11,((((29,((71,121),116)),((39,70),123)),(54,72)),69)))),(15,27)),115),132),148),(75,84)),63),((16,(76,100)),150)),((12,(35,151)),(50,118)))),22),((19,(59,97)),129)),(((((2,5),7),((34,66),(((((37,144),(96,114)),136),147),101))),(36,110)),((6,73),((((43,((51,120),145)),((119,146),159)),((44,109),(77,86))),61)))),64),(((17,48),(49,161)),(108,156))),107),53),113),81);
 213: 1 -20346.75195 -20554.38679 (0,((((((((((((((((1,127),143),111),(28,(56,133))),((((3,74),99),152),((57,142),62))),(((((4,(47,67)),18),((8,60),((92,134),126))),(20,42)),((21,104),(46,(83,130))))),(((((40,68),82),((((41,154),80),85),122)),98),158)),((((((((((((((((9,31),(131,155)),((23,162),(26,(45,87)))),157),(93,94)),((((((((((13,52),112),140),137),89),(32,138)),(65,88)),91),149),((79,(95,103)),(105,163)))),(90,160)),(124,128)),((((((((10,58),78),141),(25,33)),(11,((((29,((71,116),121)),((39,70),123)),(54,72)),69))),((((14,135),(38,102)),153),117)),((24,55),((30,125),(106,139)))),(15,27))),115),132),148),(75,84)),63),(((16,76),100),150)),(((12,35),151),(50,118)))),22),((19,(59,97)),129)),(((((2,5),7),((34,66),(((((37,144),(96,114)),136),147),101))),(36,110)),(((6,73),(((44,109),(77,86)),61)),((43,((51,120),145)),((119,146),159))))),(((17,48),(49,161)),(108,156))),64),107),113),53),81);
 214: 1 -20419.96094 -20536.67573 (0,((((((((((((((((((1,127),143),111),(28,(56,133))),((((3,74),99),152),((57,142),62))),(((((4,(47,67)),(((8,60),(92,134)),126)),18),(20,42)),((21,104),(46,(83,130))))),(((((40,82),68),(((41,154),(80,85)),122)),98),158)),(((((((((((((((((9,31),131),155),((23,162),(26,(45,87)))),157),(93,94)),(((((13,((52,112),140)),137),((32,89),138)),((65,88),(91,149))),(((79,95),103),(105,163)))),(90,160)),(124,128)),((((((((10,141),58),78),(25,33)),(11,(((((29,121),(71,116)),((39,123),70)),(54,72)),69))),((((14,135),153),(38,102)),117)),((24,55),((30,125),(106,139)))),(15,27))),115),132),148),(75,84)),63),(((16,76),100),150)),(((12,35),151),(50,118)))),22),((19,(59,97)),129)),((6,73),((((43,((51,120),145)),((119,146),159)),((44,109),(77,86))),61))),(((2,5),7),((34,66),(((((37,144),136),(96,114)),147),101)))),(36,110)),64),(((17,48),(49,161)),(108,156))),107),53),113),81);
 215: 3 -19986.77734 -20544.12259 (0,(((((((((((((((((((1,127),143),111),(28,(56,133))),((((3,74),99),152),((57,62),142))),(((((4,(47,67)),(((8,60),(92,134)),126)),(20,42)),18),((21,104),(46,(83,130))))),((((40,82),68),((((41,154),85),80),122)),(98,158))),((((((((((((((((((9,31),131),155),((23,162),(26,(45,87)))),157),(93,94)),(((((((13,52),112),140),137),((32,89),138)),(((65,91),88),149)),(((79,95),103),(105,163)))),(90,160)),(124,128)),((((((((10,58),141),78),(25,33)),(11,((((29,((71,116),121)),((39,123),70)),(54,72)),69))),((((14,135),(38,102)),153),117)),((24,55),((30,125),(106,139)))),(15,27))),115),132),148),(75,84)),63),150),(((12,35),151),(50,118))),((16,76),100))),22),((19,(59,97)),129)),((6,73),((((43,((51,120),145)),((119,146),159)),((44,109),(77,86))),61))),(36,110)),((2,5),7)),(((34,66),((((37,144),136),(96,114)),147)),101)),64),(((17,48),(49,161)),(108,156))),107),53),113),81);
 216: 1 -20937.53125 -20552.71464 (0,((((((((((((((((1,127),143),111),(28,(56,133))),((((3,74),99),152),((57,62),142))),(((((4,(47,67)),(((8,60),(92,134)),126)),18),(20,42)),((21,104),(46,(83,130))))),(((40,(68,82)),(((41,154),(80,85)),122)),(98,158))),((((((((((((((((9,31),131),155),(((23,(93,94)),162),(26,(45,87)))),157),((((((13,((52,112),140)),137),(32,89)),138),(((65,88),91),149)),((79,(95,103)),(105,163)))),(90,160)),(124,128)),(((((((10,58),(78,141)),(25,33)),(11,((((29,((71,121),116)),((39,70),123)),(54,72)),69))),((((14,135),(38,102)),153),117)),((24,55),((30,125),(106,139)))),(15,27))),(63,115)),132),148),(75,84)),150),(((12,151),35),(50,118))),((16,76),100))),22),((19,(59,97)),129)),(((((2,5),7),((34,66),(((((37,144),136),(96,114)),147),101))),(36,110)),((6,73),((((43,((51,120),145)),((119,146),159)),((44,109),(77,86))),61)))),64),(((17,48),(49,161)),(108,156))),107),53),81),113);
 217: 1 -19852.35547 -20558.30623 (0,(((((((((((((((((((1,127),143),111),(28,(56,133))),((((3,74),99),152),((57,62),142))),((((4,(((8,(60,(92,126))),134),(47,67))),18),(20,42)),((21,104),(46,(83,130))))),(((40,(68,82)),(((41,154),(80,85)),122)),(98,158))),((((((((((((((9,31),(131,155)),((23,162),(26,(45,87)))),157),(93,94)),(((((((13,(52,140)),112),137),(32,89)),138),((65,(88,91)),149)),(((79,95),103),(105,163)))),(90,160)),(124,128)),(((((10,58),(78,141)),(25,33)),((11,(((((29,116),(71,121)),((39,70),123)),(54,72)),69)),((((((14,135),153),(38,102)),117),((30,125),(106,139))),(24,55)))),((15,27),148))),132),115),((((12,(35,151)),(50,118)),150),(75,84))),63),(16,(76,100)))),22),((19,(59,97)),129)),((6,73),((((43,((51,120),145)),((119,146),159)),((44,109),(77,86))),61))),(36,110)),((2,5),7)),(((34,66),((((37,144),(96,114)),136),147)),101)),64),(((17,48),(49,161)),(108,156))),107),53),113),81);
 218: 2 -20330.82812 -20542.66446 (0,((((((((((((((((1,127),143),111),(28,(56,133))),((((3,74),99),152),((57,142),62))),(((((4,(47,67)),(((8,60),(92,134)),126)),18),(20,42)),((21,104),(46,(83,130))))),(((40,(68,82)),(((41,154),(80,85)),122)),(98,158))),(((((((((((((((((((9,31),131),155),((23,162),(26,(45,87)))),157),(93,94)),((((((((13,(52,140)),112),137),(32,89)),138),(65,(88,91))),149),(((79,95),103),(105,163)))),(90,160)),(124,128)),(((((((((10,58),78),141),(25,33)),(30,125)),(106,139)),(24,55)),((((14,135),(38,102)),153),117)),(11,((((29,((71,116),121)),((39,70),123)),(54,72)),69)))),(15,27)),115),132),148),(75,84)),63),150),(((12,151),35),(50,118))),((16,76),100))),22),((19,(59,97)),129)),(((((2,5),7),((34,66),(((((37,144),(96,114)),136),147),101))),(36,110)),((((6,73),61),((44,109),(77,86))),((43,((51,120),145)),((119,146),159))))),(((17,48),(49,161)),(108,156))),64),107),53),113),81);
 219: 1 -21767.89258 -20550.81371 (0,((((((((((((((((1,127),143),111),(28,(56,133))),((((3,74),99),152),((57,62),142))),(((((4,(47,67)),(((8,60),(92,134)),126)),(20,42)),18),((21,104),(46,(83,130))))),((((40,68),82),(((41,154),(80,85)),122)),(98,158))),((((((((((((((((9,31),(131,155)),((23,162),(26,(45,87)))),157),(93,94)),(((((((13,(52,112)),140),137),(32,89)),138),(65,((88,91),149))),(((79,95),103),(105,163)))),(90,160)),(124,128)),((((((((10,141),78),58),(25,33)),(11,((((29,((71,116),121)),((39,123),70)),(54,72)),69))),((((14,135),(38,102)),153),117)),((24,55),((30,125),(106,139)))),(15,27))),(63,132)),115),148),(75,84)),150),((12,(35,151)),(50,118))),((16,76),100))),22),((19,(59,97)),129)),(((((2,5),7),((34,66),(((((37,144),(96,114)),136),147),101))),(36,110)),((6,73),((((43,((51,120),145)),((119,146),159)),((44,109),(77,86))),61)))),64),(((17,48),(49,161)),(108,156))),107),113),53),81);
 220: 1 -19690.05469 -20554.35326 (0,(((((((((((((((1,127),143),(28,(56,133))),111),((((3,74),99),152),((57,62),142))),(((((4,(((8,(92,134)),(60,126)),(47,67))),18),(20,42)),((21,104),(46,(83,130)))),(((((40,68),82),((((41,80),154),85),122)),98),158))),((((((((((((((((9,131),(((26,(45,87)),155),31)),(23,162)),157),(93,94)),(((((13,((52,140),112)),137),((32,89),138)),(((65,91),88),149)),((79,(95,103)),(105,163)))),(90,160)),(124,128)),(((((((10,58),(78,141)),(25,33)),(11,(((((29,121),(71,116)),((39,70),123)),(54,72)),69))),((((14,135),(38,102)),153),117)),((24,55),((30,125),(106,139)))),(15,27))),115),132),148),(75,84)),63),((16,(76,100)),150)),((12,(35,151)),(50,118)))),22),((19,(59,97)),129)),(((((2,5),7),((((34,66),(((37,144),(96,114)),136)),101),147)),(36,110)),((((6,73),61),((44,109),(77,86))),((43,((119,146),159)),((51,120),145))))),64),(((17,48),(49,161)),(108,156))),107),113),53),81);
 221: 1 -22372.82031 -20549.56716 (0,((((((((((((((1,127),143),111),(28,(56,133))),((((3,74),99),152),((57,62),142))),((((((4,(47,67)),(((8,60),(92,134)),126)),18),(20,42)),((21,104),(46,(83,130)))),((((40,(68,82)),(((41,154),(80,85)),122)),98),158))),(((((((((((((((9,(((23,162),(26,(45,87))),31)),(131,155)),157),(((((((13,52),112),140),(((32,89),138),137)),((65,149),(88,91))),((79,(95,103)),(105,163))),(93,94))),(90,160)),(124,128)),(((((((10,58),(78,141)),(25,33)),(11,((((29,((71,121),116)),((39,70),123)),(54,72)),69))),((((14,135),(38,102)),153),117)),((24,55),((30,125),(106,139)))),(15,27))),115),132),148),(75,84)),63),150),((12,(35,151)),(50,118))),(16,(76,100)))),22),((19,(59,97)),129)),(((((2,5),7),((34,66),(((((37,144),(96,114)),136),147),101))),(36,110)),(((6,73),(((44,109),(77,86)),61)),((43,((51,120),145)),((119,146),159))))),(((17,48),(49,161)),(108,156))),64),(107,113)),53),81);
 222: 2 -20699.91016 -20558.78348 (0,((((((((((((((((1,127),143),111),(28,(56,133))),((((3,74),99),152),((57,62),142))),(((((4,(47,67)),(((8,60),(92,134)),126)),18),(20,42)),((21,104),(46,(83,130))))),(((((40,68),82),((((41,154),80),85),122)),98),158)),((((((((((((((((((9,31),131),155),((23,162),(26,(45,87)))),(((79,95),103),(105,163))),157),(((((((13,(52,112)),140),137),(32,89)),138),((65,(88,91)),149)),(93,94))),(90,160)),(124,128)),((((((((10,58),(78,141)),(25,33)),(30,125)),(11,((((29,((71,121),116)),((39,123),70)),(54,72)),69))),((((14,135),153),(38,102)),117)),((24,55),(106,139))),(15,27))),115),132),148),(75,84)),63),150),(((12,35),151),(50,118))),((16,76),100))),22),((19,(59,97)),129)),(((((2,5),7),((34,66),(((((37,144),(96,114)),136),147),101))),(36,110)),((((6,73),61),((44,109),(77,86))),((43,((51,120),145)),((119,146),159))))),(((17,48),(49,161)),(108,156))),64),107),53),113),81);
 223: 1 -21847.09375 -20533.47345 (0,(((((((((((((((1,127),143),111),(28,(56,133))),((((3,74),99),152),((57,62),142))),((((4,((((8,60),(92,134)),126),(47,67))),18),(20,42)),((21,104),(46,(83,130))))),((((40,82),68),((((41,154),85),80),122)),(98,158))),((((((((((((((((((9,31),(131,155)),((23,162),(26,(45,87)))),157),(93,94)),(((((13,((52,140),112)),137),((32,89),138)),(((65,91),88),149)),((79,(95,103)),(105,163)))),(90,160)),(124,128)),((((((((10,58),(78,141)),(25,33)),(30,125)),(106,139)),(24,55)),((((14,135),(38,102)),153),117)),(11,((((29,((71,121),116)),((39,123),70)),(54,72)),69)))),(15,27)),115),132),148),(75,84)),63),150),((12,(35,151)),(50,118))),(16,(76,100)))),22),((19,(59,97)),129)),(((((2,5),7),((34,66),(((((37,144),(96,114)),136),147),101))),(36,110)),((((6,73),61),((44,109),(77,86))),((43,((51,120),145)),((119,146),159))))),(((17,48),(49,161)),(108,156))),64),(107,113)),53),81);
 224: 4 -20152.74414 -20549.635 (0,((((((((((((((((((1,127),143),111),(28,(56,133))),((((3,74),99),152),((57,62),142))),((((4,((((8,60),(92,134)),126),(47,67))),18),(20,42)),((21,104),(46,(83,130))))),((((40,(68,82)),((((41,154),85),80),122)),98),158)),((((((((((((((((9,31),131),155),((23,162),(26,(45,87)))),157),(((79,95),103),(105,163))),((((((((13,52),112),140),137),((32,138),89)),(65,(88,91))),149),(93,94))),(90,160)),(124,128)),((((((((10,58),141),78),(25,33)),(11,((((29,((71,121),116)),((39,70),123)),(54,72)),69))),((((14,135),(38,102)),153),117)),((24,55),((30,125),(106,139)))),(15,27))),(63,115)),132),148),(75,84)),(((16,76),100),150)),(((12,151),35),(50,118)))),22),((19,(59,97)),129)),((6,73),((((43,((51,120),145)),((119,146),159)),((44,109),(77,86))),61))),(36,110)),(((2,5),7),((34,66),(((((37,144),(96,114)),136),147),101)))),64),(((17,48),(49,161)),(108,156))),107),53),113),81);
 225: 1 -19853.05859 -20549.71645 (0,(((((((((((((((((((1,127),143),111),(28,(56,133))),((((3,74),99),152),(57,(62,142)))),(((((4,(47,67)),(((8,134),60),(92,126))),18),(20,42)),((21,104),(46,(83,130))))),((((40,68),82),(((41,154),(80,85)),122)),(98,158))),(((((((((((((((((9,131),155),31),((23,162),(26,(45,87)))),157),(93,94)),(((((((13,52),112),140),137),((32,89),138)),((65,88),(91,149))),(((79,95),103),(105,163)))),(90,160)),(124,128)),(((((((10,58),78),141),(25,33)),((((((14,135),(38,102)),153),117),((30,125),(106,139))),(24,55))),(11,(((((29,121),(71,116)),((39,70),123)),(54,72)),69))),(15,27))),(63,115)),132),148),(75,84)),150),(((12,151),35),(50,118))),(16,(76,100)))),22),((19,(59,97)),129)),((((6,73),61),((44,109),(77,86))),((43,((51,120),145)),((119,146),159)))),(36,110)),(2,(5,7))),(((34,66),((((37,144),(96,114)),136),147)),101)),64),(((17,48),(49,161)),(108,156))),107),113),53),81);
 226: 1 -19925.85547 -20531.84511 (0,((((((((((((((((1,127),143),111),(28,(56,133))),((((3,74),99),152),(57,(62,142)))),(((((4,(47,67)),(((8,60),(92,134)),126)),18),(20,42)),((21,104),(46,(83,130))))),((((40,(68,82)),((((41,154),80),85),122)),98),158)),((((((((((((((((((((9,31),131),155),(23,162)),(26,(45,87))),157),(93,94)),((((13,((52,140),112)),137),((32,89),138)),((65,(88,91)),149))),(((79,95),103),(105,163))),(90,160)),(124,128)),((((((((10,58),141),78),(25,33)),(11,(((((29,116),(71,121)),((39,123),70)),(54,72)),69))),((((14,135),(38,102)),153),117)),((24,55),((30,125),(106,139)))),(15,27))),132),115),148),(75,84)),63),150),((12,(35,151)),(50,118))),((16,76),100))),22),((19,(59,97)),129)),(((((2,5),7),((34,66),(((((37,144),(96,114)),136),147),101))),(36,110)),((6,73),((((43,((51,120),145)),((119,146),159)),((44,109),(77,86))),61)))),64),(((17,48),(49,161)),(108,156))),107),53),113),81);
 227: 2 -19562.03516 -20550.71496 (0,((((((((((((((((1,127),143),111),(28,(56,133))),((((3,74),99),152),((57,142),62))),((((4,((((8,60),(92,134)),126),(47,67))),(20,42)),18),((21,104),(46,(83,130))))),(((((40,68),82),((((41,154),80),85),122)),98),158)),((((((((((((((((9,31),(131,155)),((23,162),(26,(45,87)))),157),(93,94)),((((((((((13,52),112),140),137),89),(32,138)),(65,88)),91),149),((79,(95,103)),(105,163)))),(90,160)),(124,128)),((((((((10,58),78),141),(25,33)),(11,((((29,((71,116),121)),((39,70),123)),(54,72)),69))),((((14,135),(38,102)),153),117)),((24,55),((30,125),(106,139)))),(15,27))),115),132),148),(75,84)),63),(((16,76),100),150)),(((12,35),151),(50,118)))),22),((19,(59,97)),129)),(((((2,5),7),((34,66),(((((37,144),(96,114)),136),147),101))),(36,110)),((((6,73),61),((44,109),(77,86))),((43,((51,120),145)),((119,146),159))))),(((17,48),(49,161)),(108,156))),64),107),113),53),81);
 228: 1 -19809.24609 -20539.80294 (0,((((((((((((((((1,127),143),111),(28,(56,133))),(((3,74),((57,(62,142)),152)),99)),(((((4,(47,67)),(((8,60),(92,134)),126)),18),(20,42)),((21,104),(46,(83,130))))),((((40,68),82),(((41,154),(80,85)),122)),(98,158))),((((((((((((((((((9,31),131),155),((23,162),(26,(45,87)))),157),(93,94)),((((((((13,52),112),140),137),(32,89)),138),((65,(88,91)),149)),(((79,95),103),(105,163)))),(90,160)),(124,128)),((((((((10,58),78),141),(25,33)),(11,(((((29,121),(71,116)),((39,123),70)),(54,72)),69))),((((14,135),(38,102)),153),117)),(((24,55),(30,125)),(106,139))),(15,27))),115),132),148),(75,84)),63),150),((12,(35,151)),(50,118))),(16,(76,100)))),22),((19,(59,97)),129)),(((((2,5),7),((34,66),(((((37,144),(96,114)),136),147),101))),(36,110)),((((6,73),61),((44,109),(77,86))),((43,((51,120),145)),((119,146),159))))),(((17,48),(49,161)),(108,156))),64),107),53),113),81);
 229: 1 -20706.80859 -20549.99285 (0,((((((((((((((((1,127),143),111),(28,(56,133))),((((3,74),99),152),((57,142),62))),(((((4,(47,67)),(((8,60),(92,134)),126)),18),(20,42)),((21,104),(46,(83,130))))),((((40,(68,82)),(((41,154),(80,85)),122)),98),158)),((((((((((((((9,31),(131,155)),((23,162),(26,(45,87)))),157),((79,(95,103)),(105,163))),((((((((13,52),140),112),137),((32,89),138)),(65,((88,91),149))),(93,94)),(90,160))),((((((((10,58),78),141),(25,33)),(11,((((29,((71,121),116)),((39,123),70)),(54,72)),69))),((((14,135),(38,102)),153),117)),((24,55),((30,125),(106,139)))),((15,27),(124,128)))),115),132),148),(75,84)),63),(((16,76),100),150)),((12,(35,151)),(50,118)))),22),((19,(59,97)),129)),(((((2,5),7),((34,66),(((((37,144),(96,114)),136),147),101))),(36,110)),((6,73),((((43,((51,120),145)),((119,146),159)),((44,109),(77,86))),61)))),64),(((17,48),(49,161)),(108,156))),107),53),113),81);
 230: 1 -19465.03906 -20547.92319 (0,(((((((((((((((1,127),143),111),(28,(56,133))),((((((4,(47,67)),(((8,60),(92,134)),126)),18),(20,42)),((21,104),(46,(83,130)))),(((40,(68,82)),(((41,154),(80,85)),122)),(98,158)))),((((3,74),99),152),((57,62),142))),(((((((((((((((9,((((23,162),(26,(45,87))),31),(131,155))),157),(93,94)),(((((((13,52),112),140),137),((32,89),138)),(65,((88,91),149))),((79,(95,103)),(105,163)))),(90,160)),(124,128)),(((((((10,58),(78,141)),(25,33)),(11,(((((29,121),(71,116)),((39,123),70)),(54,72)),69))),((((14,135),(38,102)),153),117)),((24,55),((30,125),(106,139)))),(15,27))),115),132),148),(75,84)),63),150),((16,76),100)),(((12,151),35),(50,118)))),22),((19,(59,97)),129)),(((((2,5),7),((34,66),(((((37,144),(96,114)),136),147),101))),(36,110)),((6,73),((((43,((119,146),159)),((51,120),145)),((44,109),(77,86))),61)))),64),(((17,48),(49,161)),(108,156))),107),53),113),81);
 231: 1 -18833.35547 -20537.95804 (0,(((((((((((((((1,127),143),111),(28,(56,133))),((((3,74),99),152),((57,62),142))),((((4,((((8,60),(92,134)),126),(47,67))),18),(20,42)),((21,104),(46,(83,130))))),(((((40,82),68),(((41,154),(80,85)),122)),98),158)),(((((((((((((((((9,31),(131,155)),((23,162),(26,(45,87)))),157),(93,94)),(((((((13,52),112),140),137),((32,89),138)),((65,(88,91)),149)),(((79,95),103),(105,163)))),(90,160)),(124,128)),((((((10,58),(78,141)),(25,33)),(11,((((29,((71,121),116)),((39,70),123)),(54,72)),69))),(((((((14,135),(38,102)),153),117),(24,55)),(106,139)),(30,125))),(15,27))),115),132),148),(75,84)),63),150),(((12,35),151),(50,118))),(16,(76,100)))),22),((19,(59,97)),129)),(((((2,5),7),((((34,66),(((37,144),(96,114)),136)),101),147)),(36,110)),((6,73),((((43,((51,120),145)),((119,146),159)),((44,109),(77,86))),61)))),64),(((17,48),(49,161)),(108,156))),(107,113)),53),81);
 232: 1 -20509.53125 -20535.68791 (0,((((((((((((((((((1,127),143),111),(28,(56,133))),((((3,74),99),152),((57,62),142))),(((((4,(47,67)),(((8,60),(92,134)),126)),18),(20,42)),((21,104),(46,(83,130))))),((((40,(68,82)),((((41,154),80),85),122)),98),158)),(((((((((((((((9,31),(131,155)),((23,162),(26,(45,87)))),157),(93,94)),(((((((13,(52,112)),140),137),(32,89)),138),(((65,88),91),149)),((79,(95,103)),(105,163)))),(90,160)),(124,128)),((((((((10,141),78),58),(25,33)),(11,((((29,((71,116),121)),((39,70),123)),(54,72)),69))),((((14,135),153),(38,102)),117)),((24,55),((30,125),(106,139)))),(15,27))),(115,132)),148),(75,84)),63),((16,(76,100)),150)),((12,(35,151)),(50,118)))),22),((19,(59,97)),129)),((6,73),((((43,((51,120),145)),((119,146),159)),((44,109),(77,86))),61))),(36,110)),(((2,5),7),((34,66),(((((37,144),136),(96,114)),147),101)))),64),(((17,48),(49,161)),(108,156))),107),53),113),81);
 233: 2 -21267.70508 -20537.68784 (0,((((((((((((((1,127),143),((28,(56,133)),111)),((((3,74),99),152),((57,62),142))),((((((4,(47,67)),(((8,60),(92,134)),126)),18),(20,42)),(46,(83,130))),(21,104))),(((((((((((((((((((9,31),131),155),((23,162),(26,(45,87)))),157),(93,94)),(((((((13,52),140),112),137),((32,89),138)),(65,((88,91),149))),(((79,95),103),(105,163)))),(90,160)),(124,128)),((((((10,58),(78,141)),(25,33)),(11,((((29,(71,(116,121))),(39,(70,123))),(54,72)),69))),(((((14,135),(38,102)),153),117),((24,55),((30,125),(106,139))))),(15,27))),115),132),148),(75,84)),63),150),((12,(35,151)),(50,118))),((16,76),100)),((((40,(68,82)),(((41,154),(80,85)),122)),98),158))),22),((19,(59,97)),129)),(((((2,5),7),((34,66),(((((37,144),(96,114)),136),147),101))),(36,110)),((6,73),((((43,((51,120),145)),((119,146),159)),((44,109),(77,86))),61)))),64),(((17,48),(49,161)),(108,156))),107),113),53),81);
 234: 1 -20892.62891 -20540.23748 (0,(((((((((((((((1,127),143),111),(28,(56,133))),(((((4,((((8,60),(92,134)),126),(47,67))),18),(20,42)),((21,104),(46,(83,130)))),((((40,(68,82)),(((41,154),(80,85)),122)),98),158))),(((3,74),99),(((57,62),142),152))),((((((((((((((((((9,31),131),155),((23,162),(26,(45,87)))),157),(93,94)),(((((((13,52),140),112),137),((32,89),138)),(((65,88),91),149)),(((79,95),103),(105,163)))),(90,160)),(124,128)),(((((((10,58),(78,141)),(25,33)),(11,((((29,((71,116),121)),(39,(70,123))),(54,72)),69))),((((14,135),153),(38,102)),117)),((24,55),((30,125),(106,139)))),(15,27))),115),132),148),(75,84)),63),150),((12,(35,151)),(50,118))),(16,(76,100)))),22),((19,(59,97)),129)),(((((2,5),7),((34,66),(((((37,144),136),(96,114)),147),101))),(36,110)),(((6,73),(((44,109),(77,86)),61)),((43,((51,120),145)),((119,146),159))))),64),(((17,48),(49,161)),(108,156))),107),113),53),81);
 235: 6 -20952.32422 -20538.23692 (0,((((((((((((((((1,127),143),111),(28,(56,133))),((((3,74),99),152),((57,62),142))),(((((4,(47,67)),(((8,60),(92,134)),126)),18),(20,42)),((21,104),(46,(83,130))))),((((40,68),82),(((41,154),(80,85)),122)),(98,158))),(((((((((((((((((9,31),(131,155)),157),((23,162),(26,(45,87)))),(((79,95),103),(105,163))),(((((((13,52),140),112),137),((32,89),138)),((65,(88,91)),149)),(93,94))),(90,160)),(124,128)),(((((((10,78),(58,141)),(25,33)),(11,((((29,((71,121),116)),((39,70),123)),(54,72)),69))),((((14,135),153),(38,102)),117)),((24,55),((30,125),(106,139)))),(15,27))),115),132),148),(75,84)),63),(((12,35),151),(50,118))),150),((16,76),100))),22),((19,(59,97)),129)),(((((2,5),7),((34,66),(((((37,144),(96,114)),136),147),101))),(36,110)),((6,73),((((43,((51,120),145)),((119,146),159)),((44,109),(77,86))),61)))),64),(((17,48),(49,161)),(108,156))),107),53),113),81);
 236: 1 -19593.70312 -20558.13482 (0,(((((((((((((((((((1,127),143),111),(28,(56,133))),((((3,74),99),152),(57,(62,142)))),(((((4,(47,67)),(((8,60),(92,134)),126)),(20,42)),18),((21,104),(46,(83,130))))),((((40,(68,82)),(((41,154),(80,85)),122)),98),158)),((((((((((((((((9,31),(131,155)),(23,162)),(26,(45,87))),157),((79,(95,103)),(105,163))),((((((((13,52),140),112),137),89),(32,138)),(65,((88,91),149))),(93,94))),(90,160)),(124,128)),(((((((10,58),(78,141)),(25,33)),(11,((((29,((71,116),121)),((39,123),70)),(54,72)),69))),((((14,135),(38,102)),153),117)),((24,55),((30,125),(106,139)))),(15,27))),(63,115)),132),148),(75,84)),((16,(76,100)),150)),((12,(35,151)),(50,118)))),22),((19,(59,97)),129)),((6,73),((((43,((51,120),145)),((119,146),159)),((44,109),(77,86))),61))),(36,110)),((34,66),(((((37,(96,114)),144),136),147),101))),((2,5),7)),64),(((17,48),(49,161)),(108,156))),107),53),113),81);
 237: 1 -20041.23633 -20548.78721 (0,(((((((((((((((((1,127),143),111),(28,(56,133))),((((3,74),99),152),((57,62),142))),(((((4,(47,67)),(((8,60),(92,134)),126)),18),(20,42)),((21,104),(46,(83,130))))),(((40,(68,82)),(((41,154),(80,85)),122)),(98,158))),(((((((((((((((((9,155),131),31),((23,162),(26,(45,87)))),157),(93,94)),((((((13,(52,112)),140),137),((32,138),89)),((65,91),(88,149))),((79,(95,103)),(105,163)))),(90,160)),(124,128)),(63,115)),((((((((10,78),58),141),(25,33)),(11,(((((29,121),(71,116)),((39,123),70)),(54,72)),69))),((((14,135),(38,102)),153),117)),((24,55),((30,125),(106,139)))),(15,27))),132),148),(75,84)),150),(((12,35),151),(50,118))),((16,76),100))),(36,110)),(((2,5),7),((34,66),(((((37,144),(96,114)),136),147),101)))),((6,73),((((43,((51,120),145)),((119,146),159)),((44,109),(77,86))),61))),(((19,(59,97)),129),22)),64),(((17,48),(49,161)),(108,156))),107),53),113),81);
 238: 1 -21628.06641 -20550.71597 (0,(((((((((((((((((1,127),143),(28,(56,133))),111),((((3,74),99),152),((57,62),142))),(((((4,(47,67)),(((8,60),(92,134)),126)),18),(20,42)),((21,104),(46,(83,130))))),((((40,(68,82)),(((41,154),(80,85)),122)),98),158)),(((((((((((((((9,31),(131,155)),((23,162),(26,(45,87)))),((93,94),157)),(((((((13,52),112),140),137),((32,89),138)),((65,(88,91)),149)),(((79,95),103),(105,163)))),(90,160)),(124,128)),(((((((10,58),(78,141)),(25,33)),(11,((((29,((71,116),121)),((39,70),123)),(54,72)),69))),((((14,135),153),(38,102)),117)),((24,55),((30,125),(106,139)))),(15,27))),115),132),148),(75,84)),63),((16,(76,100)),150)),((12,(35,151)),(50,118)))),(36,110)),(((2,5),7),((34,66),(((((37,144),(96,114)),136),147),101)))),((((6,73),61),((44,109),(77,86))),((43,((51,120),145)),((119,146),159)))),(((19,(59,97)),129),22)),(((17,48),(49,161)),(108,156))),64),107),53),113),81);
 239: 3 -21214.40625 -20536.87413 (0,((((((((((((((((((1,127),143),111),(28,(56,133))),((((3,74),99),152),((57,142),62))),(((((4,(47,67)),(((8,60),(92,134)),126)),18),(20,42)),((21,104),(46,(83,130))))),(((40,(68,82)),((((41,154),85),80),122)),(98,158))),(((((((((((((((((9,31),(131,155)),((23,162),(26,(45,87)))),157),(93,94)),(((((((13,52),140),112),137),((32,89),138)),((65,91),(88,149))),(((79,95),103),(105,163)))),(90,160)),(124,128)),((((((((10,58),78),141),(25,33)),(11,((((29,((71,116),121)),((39,123),70)),(54,72)),69))),((((14,135),(38,102)),153),117)),((24,55),((30,125),(106,139)))),(15,27))),115),132),148),(75,84)),63),150),((12,(35,151)),(50,118))),((16,76),100))),22),((19,(59,97)),129)),(((6,73),(((43,((51,120),145)),((119,146),159)),((44,109),(77,86)))),61)),((34,66),(((((37,144),(96,114)),136),147),101))),(((2,5),7),(36,110))),(((17,48),(49,161)),(108,156))),64),107),53),113),81);
 240: 1 -21442.37305 -20536.1774 (0,((((((((((((((((1,127),143),111),(28,(56,133))),((((3,74),99),152),((57,62),142))),(((((4,(47,67)),(((8,60),(92,134)),126)),18),(20,42)),((21,104),(46,(83,130))))),((((40,(68,82)),((((41,154),85),80),122)),98),158)),((((((((((((((((((((9,31),131),155),((23,162),(26,(45,87)))),157),(93,94)),((((((((13,52),112),140),137),89),(32,138)),((65,(88,91)),149)),((79,(95,103)),(105,163)))),(90,160)),(124,128)),((((10,58),(78,141)),(25,33)),(11,((((29,((71,116),121)),((39,70),123)),(54,72)),69)))),(15,27)),(((((14,135),(38,102)),153),117),((24,55),((30,125),(106,139))))),115),132),148),(75,84)),63),150),((12,(35,151)),(50,118))),(16,(76,100)))),22),((19,(59,97)),129)),(((((2,5),7),(((34,66),147),((((37,144),(96,114)),136),101))),(36,110)),((6,73),((((43,((51,120),145)),((119,146),159)),((44,109),(77,86))),61)))),64),(((17,48),(49,161)),(108,156))),107),53),113),81);
 241: 3 -20363.03125 -20549.97814 (0,(((((((((((((1,127),143),(28,(56,133))),(((((3,74),99),152),((57,62),142)),((((((4,(47,67)),(((8,60),(92,134)),126)),18),(20,42)),((21,104),(46,(83,130)))),((((((((((((((((9,31),(131,155)),((23,162),(26,(45,87)))),157),(93,94)),(((((((13,52),112),140),137),((32,89),138)),((65,(88,91)),149)),((79,(95,103)),(105,163)))),(90,160)),(((((((10,58),(78,141)),(25,33)),(11,((((29,((71,121),116)),((39,70),123)),(54,72)),69))),((((14,135),(38,102)),153),117)),((24,55),((30,125),(106,139)))),((15,27),(124,128)))),115),132),148),(75,84)),63),150),(((12,(35,151)),(50,118)),(16,(76,100)))),((((40,(68,82)),(((41,154),(80,85)),122)),98),158))))),111),22),((19,(59,97)),129)),(((((2,5),7),((34,66),(((((37,144),(96,114)),136),147),101))),(36,110)),((6,73),((((43,((51,120),145)),((119,146),159)),((44,109),(77,86))),61)))),64),(((17,48),(49,161)),(108,156))),107),53),113),81);
 242: 1 -20360.73438 -20534.68866 (0,((((((((((((((1,127),143),((28,(56,133)),111)),((((3,74),99),152),((57,142),62))),((((((4,(47,67)),(((8,60),(92,134)),126)),18),(20,42)),((21,104),(46,(83,130)))),(((((40,68),82),((((41,154),85),80),122)),98),158))),(((((((((((((((((9,31),(131,155)),((23,162),(26,(45,87)))),157),(93,94)),((((((((13,52),112),140),137),(32,89)),138),((65,88),(91,149))),((79,(95,103)),(105,163)))),(90,160)),(124,128)),((((((((10,58),141),78),(25,33)),(11,(((((29,121),(71,116)),((39,70),123)),(54,72)),69))),((((14,135),153),(38,102)),117)),((24,55),((30,125),(106,139)))),(15,27))),115),132),148),(75,84)),63),150),(((12,35),151),(50,118))),((16,76),100))),22),((19,(59,97)),129)),(((((2,5),7),((34,66),(((((37,144),136),(96,114)),147),101))),(36,110)),((((6,73),61),((44,109),(77,86))),((43,((51,120),145)),((119,146),159))))),64),(((17,48),(49,161)),(108,156))),107),53),113),81);
 243: 1 -21760.90234 -20541.60843 (0,((((((((((((((((((1,127),143),111),(28,(56,133))),((((3,74),99),152),((57,62),142))),(((((4,(47,67)),18),(((8,60),(92,134)),126)),(20,42)),((21,104),(46,(83,130))))),((((40,(68,82)),((((41,154),85),80),122)),98),158)),((((((((((((((((9,(31,131)),155),((23,162),(26,(45,87)))),157),(93,94)),((((((((13,52),112),140),137),(32,89)),138),(65,((88,91),149))),(((79,95),103),(105,163)))),(90,160)),(124,128)),((((((10,((58,78),141)),(25,33)),(11,((((29,((71,116),121)),((39,123),70)),(54,72)),69))),((((14,135),153),(38,102)),117)),((24,55),((30,125),(106,139)))),(15,27))),115),132),148),(75,84)),63),((16,(76,100)),150)),(((12,35),151),(50,118)))),22),((19,(59,97)),129)),((6,73),((((43,((51,120),145)),((119,146),159)),((44,109),(77,86))),61))),(36,110)),(((2,5),7),((34,66),(((((37,144),136),(96,114)),147),101)))),64),(((17,48),(49,161)),(108,156))),107),53),113),81);
 244: 1 -18852.43359 -20545.39786 (0,(((((((((((((((((1,127),143),111),(28,(56,133))),(((((((4,(47,67)),(((8,60),(92,134)),126)),18),(20,42)),(46,(83,130))),(21,104)),(((40,(68,82)),(((41,154),(80,85)),122)),(98,158)))),((((3,74),99),152),(57,(62,142)))),(((((((((((((((((9,31),(131,155)),((23,162),(26,(45,87)))),157),(93,94)),(((((((13,52),112),140),137),((32,89),138)),(((65,91),88),149)),((79,(95,103)),(105,163)))),(90,160)),(124,128)),(((((((10,58),141),78),(25,33)),(11,((((29,((71,116),121)),((39,70),123)),(54,72)),69))),(((((14,135),(38,102)),153),117),((24,55),((30,125),(106,139))))),(15,27))),115),132),148),(75,84)),63),((12,(35,151)),(50,118))),150),(16,(76,100)))),22),((19,(59,97)),129)),((6,73),((((43,((51,120),145)),((119,146),159)),((44,109),(77,86))),61))),(36,110)),(((2,5),7),((34,66),(((((37,(96,114)),144),136),147),101)))),64),(((17,48),(49,161)),(108,156))),107),113),53),81);
 245: 2 -20168.04688 -20544.71031 (0,((((((((((((((((1,127),143),111),(28,(56,133))),((((3,74),99),152),((57,142),62))),(((((4,(47,67)),(((8,60),(92,134)),126)),18),(20,42)),((21,104),(46,(83,130))))),((((40,(68,82)),(((41,154),(80,85)),122)),98),158)),(((((((((((((((((9,31),(131,155)),157),((23,162),(26,(45,87)))),((79,(95,103)),(105,163))),(((((13,((52,112),140)),137),((32,89),138)),((65,(88,91)),149)),(93,94))),(90,160)),(124,128)),(((((((((10,58),78),141),(25,33)),(30,125)),(11,((((29,((71,116),121)),((39,70),123)),(54,72)),69))),((((14,135),153),(38,102)),117)),((24,55),(106,139))),(15,27))),115),132),148),(75,84)),63),150),((12,(35,151)),(50,118))),(16,(76,100)))),22),((19,(59,97)),129)),(((((2,5),7),((34,66),(((((37,144),(96,114)),136),147),101))),(36,110)),((((6,73),61),((44,109),(77,86))),((43,((51,120),145)),((119,146),159))))),(((17,48),(49,161)),(108,156))),64),107),53),113),81);
 246: 1 -20050.65234 -20544.43757 (0,(((((((((((((((((((1,127),143),111),(28,(56,133))),((((3,74),99),152),((57,142),62))),((((4,((((8,(92,134)),60),126),(47,67))),(20,42)),18),((21,104),(46,(83,130))))),(((40,(68,82)),((((41,154),85),80),122)),(98,158))),(((((((((((((((((9,31),(131,155)),((23,162),(26,(45,87)))),157),(93,94)),(((((((13,(52,112)),140),137),32),(89,138)),((65,(88,91)),149)),(((79,95),103),(105,163)))),(90,160)),(124,128)),((((((((10,58),141),78),(25,33)),(11,(((((29,116),(71,121)),((39,123),70)),(54,72)),69))),((((14,135),(38,102)),153),117)),((24,55),((30,125),(106,139)))),(15,27))),115),132),148),(75,84)),63),150),(((12,35),151),(50,118))),(16,(76,100)))),22),((19,(59,97)),129)),((((6,73),((44,109),(77,86))),61),((43,((51,120),145)),((119,146),159)))),(36,110)),((2,5),7)),((34,66),(((((37,144),136),(96,114)),147),101))),64),(((17,48),(49,161)),(108,156))),107),53),113),81);
 247: 1 -20438.54297 -20541.33294 (0,(((((((((((((((1,127),143),111),(28,(56,133))),((((3,74),99),152),((57,62),142))),((((4,(((8,60),((92,134),126)),(47,67))),18),(20,42)),((21,104),(46,(83,130))))),(((((40,68),82),((((41,85),80),154),122)),98),158)),((((((((((((((((((9,31),(131,155)),((23,162),(26,(45,87)))),157),(93,94)),(((((13,((52,140),112)),137),((32,89),138)),(((65,91),88),149)),((79,(95,103)),(105,163)))),(90,160)),(124,128)),((((((((10,58),(78,141)),(25,33)),(30,125)),(106,139)),(24,55)),((((14,135),(38,102)),153),117)),(11,(((((29,121),(71,116)),(39,(70,123))),(54,72)),69)))),(15,27)),115),132),148),(75,84)),63),((12,(35,151)),(50,118))),150),(16,(76,100)))),(((19,(59,97)),129),22)),(((((2,5),7),((34,66),(((((37,144),(96,114)),136),147),101))),(36,110)),((((6,73),61),((44,109),(77,86))),((43,((51,120),145)),((119,146),159))))),(((17,48),(49,161)),(108,156))),64),107),113),53),81);
 248: 5 -20455.99609 -20550.53359 (0,(((((((((((((((((1,127),143),111),(28,(56,133))),((((3,74),99),152),((57,142),62))),(((((4,(47,67)),(((8,60),(92,134)),126)),18),(20,42)),((21,104),(46,(83,130))))),((((40,68),82),((((41,154),85),80),122)),(98,158))),((((((((((((((((9,31),(131,155)),157),((23,162),(26,(45,87)))),(93,94)),(((((((13,(52,112)),140),137),(32,89)),138),((65,(88,91)),149)),((79,(95,103)),(105,163)))),(90,160)),(124,128)),(((((((10,58),(78,141)),(25,33)),(11,((((29,((71,121),116)),((39,70),123)),(54,72)),69))),((((14,135),(38,102)),153),117)),((24,55),((30,125),(106,139)))),(15,27))),(63,115)),132),148),(75,84)),150),((12,(35,151)),(50,118))),(16,(76,100)))),(36,110)),(((2,5),7),(((34,66),((((37,144),(96,114)),136),101)),147))),((6,73),((((43,((51,120),145)),((119,146),159)),((44,109),(77,86))),61))),(((19,(59,97)),129),22)),64),(((17,48),(49,161)),(108,156))),107),53),113),81);
 249: 5 -20570.61719 -20541.02728 (0,((((((((((((((((((1,127),143),111),(28,(56,133))),((((3,74),99),152),((57,142),62))),(((((4,(47,67)),(((8,60),(92,134)),126)),18),(20,42)),((21,104),(46,(83,130))))),((((40,82),68),(((41,154),(80,85)),122)),(98,158))),(((((((((((((((((9,31),(131,155)),((23,162),(26,(45,87)))),157),((79,(95,103)),(105,163))),((((((13,(52,140)),112),137),((32,89),138)),((65,(88,91)),149)),(93,94))),(90,160)),(124,128)),((((((((10,58),141),78),(25,33)),(11,(((29,(((39,70),123),((71,116),121))),(54,72)),69))),((((14,135),(38,102)),153),117)),((24,55),((30,125),(106,139)))),(15,27))),115),132),148),(75,84)),63),150),((12,(35,151)),(50,118))),((16,76),100))),22),((19,(59,97)),129)),((6,73),((((43,((51,120),145)),((119,146),159)),((44,109),(77,86))),61))),(36,110)),(((2,5),7),((34,66),(((((37,144),(96,114)),136),147),101)))),(((17,48),(49,161)),(108,156))),64),107),53),113),81);
 250: 1 -20497.37891 -20538.71041 (0,((((((((((((((((1,127),143),111),(28,(56,133))),((((3,74),99),152),((57,62),142))),((((4,((((8,60),(92,134)),126),(47,67))),18),(20,42)),((21,104),(46,(83,130))))),((((40,68),82),(((41,154),(80,85)),122)),(98,158))),(((((((((((((((((9,31),131),155),((23,162),(26,(45,87)))),157),(93,94)),(((((((13,52),140),112),137),((32,89),138)),((65,(88,91)),149)),((79,(95,103)),(105,163)))),(90,160)),(124,128)),((((((((10,58),78),141),(25,33)),(11,((((29,((71,116),121)),((39,70),123)),(54,72)),69))),((((14,135),153),(38,102)),117)),((24,55),((30,125),(106,139)))),(15,27))),(63,115)),132),148),(75,84)),150),((12,(35,151)),(50,118))),((16,76),100))),22),((19,(59,97)),129)),(((((2,5),7),((34,66),(((((37,144),136),(96,114)),147),101))),(36,110)),(((6,73),(((43,((51,120),145)),((119,146),159)),((44,109),(77,86)))),61))),64),(((17,48),(49,161)),(108,156))),107),53),113),81);
 251: 1 -19814.10156 -20534.32518 (0,((((((((((((((((((1,127),143),(28,(56,133))),111),((((3,74),99),152),((57,62),142))),(((((4,(((((8,134),60),92),126),(47,67))),18),(20,42)),(46,(83,130))),(21,104))),(((((40,68),82),(((41,154),(80,85)),122)),98),158)),(((((((((((((((((9,(31,131)),155),((23,162),(26,(45,87)))),157),(93,94)),(((((((13,52),112),140),137),((32,89),138)),(65,((88,91),149))),(((79,95),103),(105,163)))),(90,160)),(124,128)),((((((((10,58),78),141),(25,33)),(11,((((29,((71,116),121)),((39,123),70)),(54,72)),69))),((((14,135),(38,102)),153),117)),((24,55),((30,125),(106,139)))),(15,27))),115),132),148),(75,84)),63),150),(((12,35),151),(50,118))),((16,76),100))),22),((19,(59,97)),129)),((6,73),((((43,((51,120),145)),((119,146),159)),((44,109),(77,86))),61))),(36,110)),(((2,5),7),((34,66),(((((37,144),(96,114)),136),147),101)))),64),(((17,48),(49,161)),(108,156))),107),53),113),81);
 252: 3 -20658.41797 -20547.70861 (0,(((((((((((((((((((1,127),143),111),(28,(56,133))),((((3,74),99),152),((57,62),142))),(((((4,(47,67)),(((8,60),(92,134)),126)),18),(20,42)),((21,104),(46,(83,130))))),(((40,(68,82)),(((41,154),(80,85)),122)),(98,158))),(16,(76,100))),(((((((((((((((((9,31),131),155),((23,162),(26,(45,87)))),157),(((79,95),103),(105,163))),(((((13,((52,140),112)),137),((32,89),138)),((65,(88,91)),149)),(93,94))),(90,160)),(124,128)),(((((((10,58),(78,141)),(25,33)),(11,((((29,((71,121),116)),((39,123),70)),(54,72)),69))),((((14,135),(38,102)),153),117)),((24,55),((30,125),(106,139)))),(15,27))),115),132),148),(75,84)),63),150),((12,(35,151)),(50,118)))),22),((19,(59,97)),129)),((6,73),((((43,((51,120),145)),((119,146),159)),((44,109),(77,86))),61))),(36,110)),(((2,5),7),((34,66),(((((37,144),(96,114)),136),147),101)))),(((17,48),(49,161)),(108,156))),64),107),53),113),81);
 253: 1 -21209.18359 -20540.01614 (0,(((((((((((((((((((1,127),143),111),(28,(56,133))),(((3,74),99),(((57,142),62),152))),((((4,(((8,(60,(92,134))),126),(47,67))),18),(20,42)),((21,104),(46,(83,130))))),(((40,(68,82)),(((41,(80,154)),85),122)),(98,158))),(((((((((((((((((9,31),(131,155)),((23,162),(26,(45,87)))),157),(93,94)),((((((((13,52),140),112),137),(32,89)),138),((65,91),(88,149))),((79,(95,103)),(105,163)))),(90,160)),(124,128)),((((((10,58),(78,141)),(25,33)),(11,(((((29,(71,116)),121),((39,70),123)),(54,72)),69))),((((((14,135),(38,102)),153),117),((30,125),(106,139))),(24,55))),(15,27))),115),132),148),(75,84)),63),150),((12,(35,151)),(50,118))),(16,(76,100)))),22),((19,(59,97)),129)),((6,73),((((43,((51,120),145)),((119,146),159)),((44,109),(77,86))),61))),(36,110)),(2,(5,7))),(((34,66),((((37,144),136),(96,114)),147)),101)),64),(((17,48),(49,161)),(108,156))),107),53),113),81);
 254: 2 -19776.51562 -20540.67492 (0,((((((((((((((((((1,127),143),111),(28,(56,133))),((((3,74),99),152),((57,142),62))),(((((4,(47,67)),(((8,60),(92,134)),126)),18),(20,42)),((21,104),(46,(83,130))))),(((((40,68),82),(((41,154),(80,85)),122)),98),158)),(((((((((((((((9,((31,131),155)),157),((23,162),(26,(45,87)))),(93,94)),(((((((13,52),140),112),137),((32,89),138)),((65,(88,91)),149)),((79,(95,103)),(105,163)))),(90,160)),(124,128)),(((((((10,(58,78)),141),(25,33)),(11,((((29,((71,121),116)),((39,70),123)),(54,72)),69))),((((14,135),153),(38,102)),117)),((24,55),((30,125),(106,139)))),(15,27))),115),132),148),(75,84)),63),(((16,76),100),150)),((12,(35,151)),(50,118)))),22),((19,(59,97)),129)),((6,73),((((43,((51,120),145)),((119,146),159)),((44,109),(77,86))),61))),(36,110)),(((2,5),7),((34,66),(((((37,144),136),(96,114)),147),101)))),64),(((17,48),(49,161)),(108,156))),107),53),113),81);
 255: 2 -19637.21094 -20544.8722 (0,((((((((((((((((((1,127),143),111),(28,(56,133))),((((3,74),99),152),(57,(62,142)))),((((4,(((8,(92,126)),(60,134)),(47,67))),18),(20,42)),((21,104),(46,(83,130))))),(((40,(68,82)),((((41,154),85),80),122)),(98,158))),((((((((((((((((9,((31,131),155)),((23,162),(26,(45,87)))),157),(93,94)),(((((((13,(52,112)),140),137),32),(89,138)),(((65,88),91),149)),(((79,95),103),(105,163)))),(90,160)),(124,128)),(15,27)),(((((((10,141),78),58),(25,33)),(11,((((29,((71,116),121)),(39,(70,123))),(54,72)),69))),((((14,135),(38,102)),153),117)),((24,55),((30,125),(106,139))))),(63,115)),132),148),(75,84)),150),(((12,35),151),(50,118))),((16,76),100))),22),((19,(59,97)),129)),((((6,73),61),((44,109),(77,86))),((43,((51,120),145)),((119,146),159)))),(36,110)),(2,(5,7))),(((34,66),((((37,144),(96,114)),136),147)),101)),64),(((17,48),(49,161)),(108,156))),(107,113)),53),81);
 256: 1 -20495.80469 -20537.99532 (0,((((((((((((((1,127),143),111),(28,(56,133))),((((3,74),99),152),((57,62),142))),((((4,(((8,60),((92,134),126)),(47,67))),18),(20,42)),((21,104),(46,(83,130))))),(((((40,68),82),((((41,85),80),154),122)),98),158)),((((((((((((((((((9,31),(131,155)),((23,162),(26,(45,87)))),157),(93,94)),(((((13,((52,140),112)),137),((32,89),138)),(((65,91),88),149)),((79,(95,103)),(105,163)))),(90,160)),(124,128)),((((((((10,58),(78,141)),(25,33)),(30,125)),(106,139)),(24,55)),((((14,135),(38,102)),153),117)),(11,(((((29,121),(71,116)),(39,(70,123))),(54,72)),69)))),(15,27)),115),132),148),(75,84)),63),150),((12,(35,151)),(50,118))),(16,(76,100)))),(((19,(59,97)),129),22)),(((((2,5),7),((34,66),(((((37,144),(96,114)),136),147),101))),(36,110)),((((6,73),61),((44,109),(77,86))),((43,((51,120),145)),((119,146),159))))),(((17,48),(49,161)),(108,156))),64),(107,113)),53),81);
 257: 1 -20428.71094 -20545.48135 (0,((((((((((((((1,127),143),((28,(56,133)),111)),((((3,74),99),152),((57,62),142))),((((((4,(47,67)),(((8,60),(92,134)),126)),18),(20,42)),(46,(83,130))),(21,104))),(((((((((((((((((((9,31),131),155),((23,162),(26,(45,87)))),157),(93,94)),(((((((13,52),140),112),137),((32,89),138)),(65,((88,91),149))),(((79,95),103),(105,163)))),(90,160)),(124,128)),(((((((10,58),(78,141)),(25,33)),(11,((((29,(71,(116,121))),(39,(70,123))),(54,72)),69))),((((14,135),(38,102)),153),117)),((24,55),((30,125),(106,139)))),(15,27))),115),132),148),(75,84)),63),150),((12,(35,151)),(50,118))),((16,76),100)),((((40,(68,82)),(((41,154),(80,85)),122)),98),158))),22),((19,(59,97)),129)),((((2,5),7),((34,66),(((((37,144),(96,114)),136),147),101))),(((6,73),((((43,((51,120),145)),((119,146),159)),((44,109),(77,86))),61)),(36,110)))),64),(((17,48),(49,161)),(108,156))),107),113),53),81);
 258: 1 -21412.20508 -20551.20543 (0,((((((((((((((((((1,127),143),111),(28,(56,133))),((((3,74),99),152),((57,62),142))),((((((4,(47,67)),((8,(60,(92,126))),134)),18),(20,42)),((21,104),(46,(83,130)))),(((40,(68,82)),(((41,154),(80,85)),122)),(98,158)))),(((((((((((((((((9,(31,131)),155),157),(23,162)),(26,(45,87))),(93,94)),(((((((((13,112),52),140),137),32),89),138),(65,((88,149),91))),((79,(95,103)),(105,163)))),(90,160)),(124,128)),(((((((10,58),(78,141)),(25,33)),(11,(((((29,121),(71,116)),((39,70),123)),(54,72)),69))),((((14,135),(38,102)),153),117)),((24,55),((30,125),(106,139)))),(15,27))),(63,115)),132),148),(75,84)),150),((12,(35,151)),(50,118))),((16,76),100))),22),((19,(59,97)),129)),((((6,73),61),((44,109),(77,86))),((43,((51,120),145)),((119,146),159)))),(36,110)),((2,5),7)),(((34,66),((((37,144),(96,114)),136),147)),101)),64),(((17,48),(49,161)),(108,156))),107),53),113),81);
 259: 1 -20462.98633 -20540.79397 (0,((((((((((((((((1,127),143),111),(28,(56,133))),((((3,74),99),152),((57,142),62))),(((((4,(47,67)),(((8,60),(92,134)),126)),18),(20,42)),((21,104),((46,83),130)))),((((40,(68,82)),(((41,154),(80,85)),122)),98),158)),(((((((((((((((((9,31),(131,155)),((23,162),(26,(45,87)))),157),(93,94)),((((((((13,52),112),140),137),(32,89)),138),((65,(88,91)),149)),((79,(95,103)),(105,163)))),(90,160)),(124,128)),(((((((10,58),78),141),(25,33)),(11,((((29,((71,121),116)),(39,(70,123))),(54,72)),69))),(((((14,135),(38,102)),153),117),((24,55),((30,125),(106,139))))),(15,27))),115),132),148),(75,84)),63),150),((12,(35,151)),(50,118))),(16,(76,100)))),22),((19,(59,97)),129)),(((((2,5),7),((34,66),(((((37,144),(96,114)),136),147),101))),(36,110)),((((6,73),61),((44,109),(77,86))),((43,((51,120),145)),((119,146),159))))),(((17,48),(49,161)),(108,156))),64),107),53),113),81);
 260: 1 -20640.8125 -20550.27615 (0,((((((((((((((1,127),143),111),(28,(56,133))),(((((4,((((8,60),(92,134)),126),(47,67))),(20,42)),18),((21,104),(46,(83,130)))),((((40,(68,82)),((((41,154),80),85),122)),98),158))),((((3,74),99),152),((57,142),62))),((((((((((((((((((9,31),131),155),((23,162),(26,(45,87)))),157),(93,94)),((((((13,(52,140)),112),137),((32,89),138)),(((65,91),88),149)),(((79,95),103),(105,163)))),(90,160)),(124,128)),(((((((10,58),(78,141)),(25,33)),(11,((((29,((71,116),121)),((39,123),70)),(54,72)),69))),((((14,135),153),(38,102)),117)),(((24,55),(30,125)),(106,139))),(15,27))),115),132),148),(75,84)),63),150),(((12,35),151),(50,118))),((16,76),100))),22),((19,(59,97)),129)),(((((2,5),7),((34,66),(((((37,144),(96,114)),136),147),101))),(36,110)),((6,73),((((43,((51,120),145)),((119,146),159)),((44,109),(77,86))),61)))),(((17,48),(49,161)),(108,156))),64),(107,113)),53),81);
 261: 1 -20894.09766 -20538.80045 (0,(((((((((((((((((((1,127),143),111),(28,(56,133))),((((3,74),99),152),((57,62),142))),(((((4,(47,67)),(((8,60),(92,134)),126)),18),(20,42)),((21,104),(46,(83,130))))),(((((40,68),82),((((41,154),85),80),122)),98),158)),((((((((((((((((((9,131),31),155),((23,162),(26,(45,87)))),157),(((79,95),103),(105,163))),((((((((13,52),140),112),137),(32,89)),138),((65,(88,91)),149)),(93,94))),(90,160)),(124,128)),((((((((10,58),78),141),(25,33)),(11,((((29,((71,121),116)),((39,70),123)),(54,72)),69))),((((14,135),(38,102)),153),117)),((24,55),((30,125),(106,139)))),(15,27))),115),132),148),(75,84)),63),150),((12,(35,151)),(50,118))),((16,76),100))),22),((19,(59,97)),129)),((6,73),((((43,((51,120),145)),((119,146),159)),((44,109),(77,86))),61))),((34,66),(((((37,144),(96,114)),136),147),101))),((2,5),7)),(36,110)),64),(((17,48),(49,161)),(108,156))),107),53),113),81);
 262: 1 -20266.82422 -20543.004 (0,((((((((((((((((1,127),143),111),(28,(56,133))),((((3,74),99),152),((57,142),62))),(((((4,(47,67)),(((8,60),(92,134)),126)),18),(20,42)),((21,104),(46,(83,130))))),(((((40,68),82),(((41,154),(80,85)),122)),98),158)),(((((((((((((((9,31),131),155),((23,162),(26,(45,87)))),157),(93,94)),((((((((13,52),140),112),137),(32,89)),138),((65,(88,91)),149)),(((79,95),103),(105,163)))),(90,160)),((((((((10,141),(58,78)),(25,33)),(11,((((29,((71,121),116)),((39,70),123)),(54,72)),69))),((((14,135),(38,102)),153),117)),((24,55),((30,125),(106,139)))),(15,27)),(124,128))),115),132),148),(75,84)),63),(((12,(35,151)),(50,118)),((16,(76,100)),150)))),22),((19,(59,97)),129)),(((((2,5),7),((34,66),(((((37,144),(96,114)),136),147),101))),(36,110)),((6,73),((((43,((51,120),145)),((119,146),159)),((44,109),(77,86))),61)))),64),(((17,48),(49,161)),(108,156))),107),53),113),81);
 263: 3 -20825.58789 -20538.62064 (0,((((((((((((((((1,127),143),111),(28,(56,133))),((((3,74),99),152),((57,62),142))),(((((4,(47,67)),(((8,60),(92,134)),126)),18),(20,42)),((21,104),(46,(83,130))))),(((40,(68,82)),(((41,154),(80,85)),122)),(98,158))),((((((((((((((((((9,31),155),131),(23,162)),(26,(45,87))),157),(93,94)),((((((13,(52,112)),140),137),((32,89),138)),((65,(88,91)),149)),((79,(95,103)),(105,163)))),(90,160)),(124,128)),((((((((10,58),141),78),(25,33)),(11,((((29,((71,116),121)),((39,70),123)),(54,72)),69))),((((14,135),(38,102)),153),117)),((24,55),((30,125),(106,139)))),(15,27))),(63,115)),132),148),(75,84)),150),((12,(35,151)),(50,118))),(16,(76,100)))),22),((19,(59,97)),129)),(((((2,5),7),((34,66),(((((37,144),136),(96,114)),147),101))),(36,110)),((((6,73),61),((44,109),(77,86))),((43,((51,120),145)),((119,146),159))))),64),(((17,48),(49,161)),(108,156))),107),53),113),81);
 264: 3 -19990.16602 -20539.37091 (0,((((((((((((((((1,127),143),111),(28,(56,133))),((((3,74),99),152),(57,(62,142)))),((((((4,(47,67)),(((8,60),(92,134)),126)),18),(20,42)),(46,(83,130))),(21,104))),(((((40,68),82),((((41,154),85),80),122)),98),158)),(((((((((((((((((9,31),131),155),((23,162),(26,(45,87)))),157),(93,94)),(((((((13,((52,140),112)),137),(32,89)),138),(65,(88,91))),149),((79,(95,103)),(105,163)))),(90,160)),(124,128)),(((((((10,58),(78,141)),(25,33)),(11,((((29,((71,116),121)),((39,70),123)),(54,72)),69))),((((14,135),153),(38,102)),117)),((24,55),((30,125),(106,139)))),(15,27))),115),132),148),(75,84)),63),(((16,76),100),150)),(((12,35),151),(50,118)))),22),((19,(59,97)),129)),(((((2,5),7),((34,66),(((((37,144),(96,114)),136),147),101))),(36,110)),((6,73),((((43,((51,120),145)),((119,146),159)),((44,109),(77,86))),61)))),64),(((17,48),(49,161)),(108,156))),107),53),113),81);
 265: 1 -20225.70312 -20556.89732 (0,(((((((((((((((((1,127),143),111),(28,(56,133))),((((3,74),99),152),((57,142),62))),(((((4,(47,67)),(((8,60),(92,134)),126)),18),(20,42)),((21,104),(46,(83,130))))),((((40,68),82),((((41,154),85),80),122)),(98,158))),((((((((((((((((((9,155),31),131),((23,162),(26,(45,87)))),157),(93,94)),((((((13,((52,112),140)),137),89),(32,138)),(((79,95),103),(105,163))),(((65,91),88),149))),(90,160)),(124,128)),(15,27)),(((((((10,78),141),58),(25,33)),(11,((((29,((71,116),121)),((39,70),123)),(54,72)),69))),((((14,135),(38,102)),153),117)),((24,55),((30,125),(106,139))))),(63,115)),132),148),(75,84)),150),((12,(35,151)),(50,118))),(16,(76,100)))),(36,110)),((2,(5,7)),((34,66),((((37,((96,114),144)),136),147),101)))),((6,73),((((43,((51,120),145)),((119,146),159)),((44,109),(77,86))),61))),(((19,(59,97)),129),22)),64),(((17,48),(49,161)),(108,156))),107),113),53),81);
 266: 3 -20815.99805 -20550.73647 (0,(((((((((((((((((((1,127),143),111),(28,(56,133))),((((3,74),99),152),(57,(62,142)))),(((((4,(47,67)),(((8,60),(92,134)),126)),18),(20,42)),((21,104),(46,(83,130))))),((((40,(68,82)),(((41,154),(80,85)),122)),98),158)),((((((((((((((((9,31),(131,155)),(23,162)),(26,(45,87))),157),((79,(95,103)),(105,163))),((((((((13,52),140),112),137),89),(32,138)),(65,((88,91),149))),(93,94))),(90,160)),(124,128)),(((((((10,58),(78,141)),(25,33)),(11,((((29,((71,116),121)),((39,123),70)),(54,72)),69))),((((14,135),(38,102)),153),117)),((24,55),((30,125),(106,139)))),(15,27))),(63,115)),132),148),(75,84)),((16,(76,100)),150)),((12,(35,151)),(50,118)))),22),((19,(59,97)),129)),((6,73),((((43,((51,120),145)),((119,146),159)),((44,109),(77,86))),61))),((34,66),(((((37,(96,114)),144),136),147),101))),(36,110)),((2,5),7)),64),(((17,48),(49,161)),(108,156))),107),53),113),81);
 267: 3 -20463.15625 -20532.09636 (0,((((((((((((((((1,127),143),111),(28,(56,133))),((((3,74),99),152),((57,62),142))),(((((4,(47,67)),(((8,60),(92,134)),126)),18),(20,42)),((21,104),(46,(83,130))))),(((((40,82),68),(((41,154),(80,85)),122)),98),158)),(((((((((((((((((9,31),(131,155)),(26,(45,87))),(23,162)),157),(93,94)),(((((((13,52),140),112),137),((32,89),138)),((65,(88,91)),149)),(((79,95),103),(105,163)))),(90,160)),(124,128)),((((((((10,58),78),141),(25,33)),(11,((((29,((71,121),116)),((39,70),123)),(54,72)),69))),((((14,135),(38,102)),153),117)),((24,55),((30,125),(106,139)))),(15,27))),115),132),148),(75,84)),63),(((16,76),100),150)),((12,(35,151)),(50,118)))),22),((19,(59,97)),129)),(((((2,5),7),((((34,66),(((37,144),(96,114)),136)),101),147)),(36,110)),((6,73),((((43,((51,120),145)),((119,146),159)),((44,109),(77,86))),61)))),64),(((17,48),(49,161)),(108,156))),107),53),113),81);
 268: 1 -20139.13281 -20538.98591 (0,((((((((((((((((1,127),143),111),(28,(56,133))),((((3,74),99),152),((57,142),62))),(((((4,(47,67)),18),(((8,60),(92,134)),126)),(20,42)),((21,104),(46,(83,130))))),((((40,(68,82)),((((41,154),85),80),122)),98),158)),(((((((((((((((((9,31),131),155),((23,162),(26,(45,87)))),157),(((((((((13,52),140),112),137),(32,89)),138),((65,(88,91)),149)),(93,94)),(((79,95),103),(105,163)))),(90,160)),(124,128)),((((((((10,58),78),141),(25,33)),(11,((((29,((71,121),116)),((39,123),70)),(54,72)),69))),((((14,135),(38,102)),153),117)),((24,55),((30,125),(106,139)))),(15,27))),115),132),148),(75,84)),63),150),((12,(35,151)),(50,118))),(16,(76,100)))),22),((19,(59,97)),129)),(((((2,5),7),((34,66),(((((37,144),(96,114)),136),147),101))),(36,110)),((6,73),((((43,((51,120),145)),((119,146),159)),((44,109),(77,86))),61)))),64),(((17,48),(49,161)),(108,156))),107),53),113),81);
 269: 1 -19241.85547 -20565.74389 (0,((((((((((((((((1,127),143),(28,(56,133))),111),((((3,74),99),152),((57,62),142))),((((4,(((8,(92,134)),(60,126)),(47,67))),18),(20,42)),((21,104),(46,(83,130))))),(((((40,68),82),((((41,80),154),85),122)),98),158)),((((((((((((((((9,131),(((26,(45,87)),155),31)),(23,162)),157),(93,94)),(((((13,((52,140),112)),137),((32,89),138)),(((65,91),88),149)),((79,(95,103)),(105,163)))),(90,160)),(124,128)),(((((((10,58),(78,141)),(25,33)),((11,((((29,121),(71,116)),((39,70),123)),(54,72))),69)),((((14,135),(38,102)),153),117)),((24,55),((30,125),(106,139)))),(15,27))),115),132),148),(75,84)),63),((16,(76,100)),150)),((12,(35,151)),(50,118)))),22),((19,(59,97)),129)),(((((2,5),7),((((34,66),(((37,144),(96,114)),136)),101),147)),(36,110)),((((6,73),61),((44,109),(77,86))),((43,((119,146),159)),((51,120),145))))),64),(((17,48),(49,161)),(108,156))),107),113),53),81);
 270: 1 -20353.55078 -20550.73647 (0,(((((((((((((((((((1,127),143),111),(28,(56,133))),((((3,74),99),152),(57,(62,142)))),(((((4,(47,67)),(((8,60),(92,134)),126)),18),(20,42)),((21,104),(46,(83,130))))),((((40,(68,82)),(((41,154),(80,85)),122)),98),158)),((((((((((((((((9,31),(131,155)),(23,162)),(26,(45,87))),157),((79,(95,103)),(105,163))),((((((((13,52),140),112),137),89),(32,138)),(65,((88,91),149))),(93,94))),(90,160)),(124,128)),(((((((10,58),(78,141)),(25,33)),(11,((((29,((71,116),121)),((39,123),70)),(54,72)),69))),((((14,135),(38,102)),153),117)),((24,55),((30,125),(106,139)))),(15,27))),(63,115)),132),148),(75,84)),((16,(76,100)),150)),((12,(35,151)),(50,118)))),22),((19,(59,97)),129)),((6,73),((((43,((51,120),145)),((119,146),159)),((44,109),(77,86))),61))),((34,66),(((((37,(96,114)),144),136),147),101))),(36,110)),((2,5),7)),64),(((17,48),(49,161)),(108,156))),107),53),113),81);
 271: 1 -20191.66406 -20542.5963 (0,((((((((((((((((((1,127),143),111),(28,(56,133))),((((3,74),99),152),((57,62),142))),(((((4,(47,67)),(((8,60),(92,134)),126)),18),(20,42)),((21,104),(46,(83,130))))),(((((40,68),82),((((41,154),85),80),122)),98),158)),(((((((((((((((((9,31),131),155),((23,162),(26,(45,87)))),157),(93,94)),((((((((13,52),140),112),137),(32,89)),138),((65,(88,91)),149)),((79,(95,103)),(105,163)))),(90,160)),(124,128)),((((((((10,78),141),58),(25,33)),(11,((((29,((71,121),116)),(39,(70,123))),(54,72)),69))),((((14,135),153),(38,102)),117)),((24,55),((30,125),(106,139)))),(15,27))),115),132),148),(75,84)),63),(((16,76),100),150)),((12,(35,151)),(50,118)))),(36,110)),((2,5),7)),((34,66),((((37,(136,144)),(96,114)),147),101))),((6,73),((((43,((51,120),145)),((119,146),159)),((44,109),(77,86))),61))),(((19,(59,97)),129),22)),(((17,48),(49,161)),(108,156))),64),107),53),113),81);
 272: 1 -19655.26758 -20537.30097 (0,((((((((((((((((((1,127),143),111),(28,(56,133))),((((3,74),99),152),((57,142),62))),((((4,((((8,60),(92,134)),126),(47,67))),18),(20,42)),((21,104),(46,(83,130))))),((((40,82),68),((((41,154),80),85),122)),(98,158))),((((((((((((((((((9,31),(131,155)),(23,162)),(26,(45,87))),157),((79,(95,103)),(105,163))),(((((((13,(52,140)),112),137),(32,89)),138),(65,((88,91),149))),(93,94))),(90,160)),(124,128)),((((((((10,58),78),141),(25,33)),(11,(((((29,116),(71,121)),((39,70),123)),(54,72)),69))),((((14,135),(38,102)),153),117)),((24,55),((30,125),(106,139)))),(15,27))),132),115),148),(75,84)),63),150),(((12,35),151),(50,118))),((16,76),100))),22),((19,(59,97)),129)),(((6,73),61),(((43,((51,120),145)),((119,146),159)),((44,109),(77,86))))),(36,110)),(((2,5),7),((34,66),(((((37,144),(96,114)),136),147),101)))),(((17,48),(49,161)),(108,156))),64),107),53),113),81);
 273: 2 -20721.7832 -20542.68798 (0,((((((((((((((((((1,127),143),111),(28,(56,133))),((((3,74),99),152),((57,62),142))),((((4,((((8,60),(92,134)),126),(47,67))),18),(20,42)),((21,104),(46,(83,130))))),(((40,(68,82)),(((41,154),(80,85)),122)),(98,158))),(((((((((((((((((9,31),(131,155)),((23,162),(26,(45,87)))),157),(93,94)),((((((((13,52),140),112),137),(32,89)),138),(65,((88,91),149))),(((79,95),103),(105,163)))),(90,160)),(124,128)),(((((((10,58),141),78),(25,33)),(11,((((29,((71,121),116)),((39,123),70)),(54,72)),69))),(((((14,135),(38,102)),153),117),((24,55),((30,125),(106,139))))),(15,27))),115),132),148),63),(75,84)),150),(((12,151),35),(50,118))),((16,76),100))),22),((19,(59,97)),129)),((((6,73),((44,109),(77,86))),61),((43,((51,120),145)),((119,146),159)))),((2,(5,7)),(36,110))),((34,66),(((((37,144),136),(96,114)),147),101))),64),(((17,48),(49,161)),(108,156))),107),53),113),81);
 274: 3 -20402.75195 -20552.69007 (0,(((((((((((((((((((1,127),143),111),(28,(56,133))),((((3,74),99),152),(57,(62,142)))),(((((4,(47,67)),(8,((60,(92,126)),134))),18),(20,42)),((21,104),(46,(83,130))))),((((40,82),68),((((41,154),85),80),122)),(98,158))),((((((((((((((((9,31),155),131),(26,(45,87))),(23,162)),157),(93,94)),(((((13,((52,140),112)),137),((32,89),138)),(65,((88,91),149))),((79,(95,103)),(105,163)))),(90,160)),(124,128)),(((((((10,58),78),141),(25,33)),(11,((((29,((71,121),116)),(39,(70,123))),(54,72)),69))),((15,27),148)),((((((14,135),153),(38,102)),117),((30,125),(106,139))),(24,55)))),132),115),(((((12,35),151),(50,118)),150),(75,84))),63),((16,76),100))),22),((19,(59,97)),129)),((6,73),((((43,((51,120),145)),((119,146),159)),((44,109),(77,86))),61))),(36,110)),(2,(5,7))),(((34,66),((((37,(96,114)),144),136),147)),101)),64),(((17,48),(49,161)),(108,156))),107),53),113),81);
 275: 1 -21297.69141 -20537.11578 (0,(((((((((((((((((1,127),143),111),(28,(56,133))),((((3,74),99),152),((57,142),62))),((((4,((((8,60),(92,134)),126),(47,67))),18),(20,42)),((21,104),(46,(83,130))))),(((((40,68),82),(((41,154),(80,85)),122)),158),98)),(((((((((((((((9,((31,131),155)),((23,162),(26,(45,87)))),157),(93,94)),(((((((13,52),140),112),137),((32,89),138)),((65,(88,91)),149)),((79,(95,103)),(105,163)))),(90,160)),(124,128)),(((((((10,(58,78)),141),(25,33)),(11,((((29,((71,121),116)),((39,70),123)),(54,72)),69))),((((14,135),153),(38,102)),117)),((24,55),((30,125),(106,139)))),(15,27))),115),132),148),(75,84)),63),(((16,76),100),150)),((12,(35,151)),(50,118)))),22),((19,(59,97)),129)),((6,73),((((43,((51,120),145)),((119,146),159)),((44,109),(77,86))),61))),(36,110)),(((2,5),7),((34,66),(((((37,144),136),(96,114)),147),101)))),64),(((17,48),(49,161)),(108,156))),(107,113)),53),81);
 276: 7 -19751.11328 -20535.87817 (0,((((((((((((((((1,127),143),111),(28,(56,133))),((((3,74),99),152),((57,142),62))),(((((4,(47,67)),(((8,60),(92,134)),126)),18),(20,42)),((21,104),(46,(83,130))))),(((((40,68),82),(((41,154),(80,85)),122)),98),158)),(((((((((((((((((9,31),131),155),((23,162),(26,(45,87)))),157),(93,94)),(((((((13,52),140),112),((32,89),138)),137),((65,(88,91)),149)),((79,(95,103)),(105,163)))),(90,160)),(124,128)),(((((((10,58),(78,141)),(25,33)),(11,((((29,((71,121),116)),((39,70),123)),(54,72)),69))),((((14,135),153),(38,102)),117)),((24,55),((30,125),(106,139)))),(15,27))),115),132),148),(75,84)),63),((16,(76,100)),150)),((12,(35,151)),(50,118)))),22),((19,(59,97)),129)),(((((2,5),7),((((34,66),(((37,144),(96,114)),136)),101),147)),(36,110)),((6,73),((((43,((51,120),145)),((119,146),159)),((44,109),(77,86))),61)))),64),(((17,48),(49,161)),(108,156))),107),53),113),81);
 277: 1 -20215.62109 -20540.01908 (0,((((((((((((((((1,127),143),(28,(56,133))),111),((((3,74),99),152),((57,62),142))),(((((4,(47,67)),(((8,60),(92,134)),126)),18),(20,42)),((21,104),(46,(83,130))))),((((40,(68,82)),((((41,154),80),85),122)),98),158)),(((((((((((((((((((9,31),131),155),((23,162),(26,(45,87)))),157),(93,94)),((((((13,(52,140)),112),137),((32,138),89)),((65,(88,91)),149)),(((79,95),103),(105,163)))),(90,160)),(124,128)),((((((((10,58),78),141),(25,33)),(30,125)),(106,139)),(((((14,135),153),(38,102)),117),(24,55))),(11,((((29,((71,116),121)),(39,(70,123))),(54,72)),69)))),(15,27)),115),132),148),(75,84)),63),150),((16,76),100)),(((12,35),151),(50,118)))),((19,(59,97)),129)),22),((((2,(5,7)),((34,66),(((((37,144),(96,114)),136),147),101))),(36,110)),((6,73),((((43,((51,120),145)),((119,146),159)),((44,109),(77,86))),61)))),64),(((17,48),(49,161)),(108,156))),107),53),113),81);
 278: 4 -19433.29688 -20533.97045 (0,((((((((((((((((((1,127),143),111),(28,(56,133))),(((3,74),99),(((57,62),142),152))),(((((4,(47,67)),(((8,60),(92,134)),126)),18),(20,42)),((21,104),(46,(83,130))))),((((40,(68,82)),((((41,154),85),80),122)),98),158)),((((((((((((((((9,(31,131)),155),((23,162),(26,(45,87)))),157),(93,94)),((((((((13,52),112),140),137),(32,89)),138),((65,(88,91)),149)),(((79,95),103),(105,163)))),(90,160)),(124,128)),((((((10,((58,78),141)),(25,33)),(11,((((29,((71,116),121)),((39,123),70)),(54,72)),69))),((((14,135),153),(38,102)),117)),((24,55),((30,125),(106,139)))),(15,27))),115),132),148),(75,84)),63),((16,(76,100)),150)),((12,(35,151)),(50,118)))),22),((19,(59,97)),129)),((6,73),((((43,((51,120),145)),((119,146),159)),((44,109),(77,86))),61))),(36,110)),(((2,5),7),((34,66),(((((37,144),136),(96,114)),147),101)))),64),(((17,48),(49,161)),(108,156))),107),53),113),81);
 279: 1 -20345.34766 -20547.55899 (0,(((((((((((((((((1,127),143),111),(28,(56,133))),((((3,74),99),152),((57,62),142))),((((4,((((8,60),(92,134)),126),(47,67))),(20,42)),18),((21,104),(46,(83,130))))),((((40,(68,82)),((((41,154),80),85),122)),98),158)),(((((((((((((((((9,31),(131,155)),((23,162),(26,(45,87)))),157),(93,94)),(((((((13,(52,140)),112),137),(32,89)),138),(((65,88),91),149)),((79,(95,103)),(105,163)))),(90,160)),(124,128)),(((((((10,58),(78,141)),(25,33)),(11,(((((29,121),(71,116)),((39,70),123)),(54,72)),69))),((((14,135),(38,102)),153),117)),((24,55),((30,125),(106,139)))),(15,27))),115),132),148),(75,84)),63),150),(((12,35),151),(50,118))),((16,76),100))),(36,110)),(((2,5),7),((34,66),(((((37,144),(96,114)),136),147),101)))),((((6,73),61),((44,109),(77,86))),((43,((51,120),145)),((119,146),159)))),(((19,(59,97)),129),22)),64),(((17,48),(49,161)),(108,156))),107),53),113),81);
 280: 1 -19875.44141 -20539.28994 (0,((((((((((((((((((1,127),143),111),(28,(56,133))),((((3,74),99),152),((57,62),142))),(((((4,(47,67)),(((8,60),(92,134)),126)),18),(20,42)),((21,104),(46,(83,130))))),((((40,(68,82)),((((41,154),80),85),122)),98),158)),(((((((((((((((9,31),(131,155)),((23,162),(26,(45,87)))),157),(93,94)),(((((((13,(52,112)),140),137),(32,89)),138),(((65,88),91),149)),((79,(95,103)),(105,163)))),(90,160)),(124,128)),(((((((10,141),78),58),(25,33)),(11,((((29,((71,116),121)),((39,70),123)),(54,72)),69))),(((((14,135),153),(38,102)),117),((24,55),((30,125),(106,139))))),(15,27))),(115,132)),148),(75,84)),63),((16,(76,100)),150)),((12,(35,151)),(50,118)))),22),((19,(59,97)),129)),((6,73),(((43,((51,120),145)),((119,146),159)),(((44,109),(77,86)),61)))),(36,110)),(((2,5),7),((34,66),(((((37,144),136),(96,114)),147),101)))),64),(((17,48),(49,161)),(108,156))),107),53),113),81);
 281: 1 -19631.41406 -20560.82586 (0,(((((((((((((((((((1,127),143),111),(28,(56,133))),((((3,74),99),152),((57,142),62))),(((((4,(47,67)),(((8,60),(92,134)),126)),18),(20,42)),((21,104),(46,(83,130))))),((((40,68),82),((((41,154),85),80),122)),(98,158))),((((((((((((((((((9,31),(131,155)),((23,162),(26,(45,87)))),157),(93,94)),((((((((13,52),112),140),137),((32,89),138)),((65,(88,91)),149)),(79,(95,103))),(105,163))),(90,160)),(124,128)),(((((10,58),(78,141)),(25,33)),(11,((((29,((71,116),121)),((39,70),123)),(54,72)),69))),((((((14,135),(38,102)),153),117),((30,125),(106,139))),(24,55)))),(15,27)),115),132),148),63),(75,84)),150),((12,(35,151)),(50,118))),(16,(76,100)))),22),((19,(59,97)),129)),((((6,73),((44,109),(77,86))),61),((43,((51,120),145)),((119,146),159)))),(36,110)),((2,5),7)),(((34,66),((((37,136),144),(96,114)),147)),101)),64),(((17,48),(49,161)),(108,156))),107),53),113),81);
 282: 1 -19817.32227 -20540.83905 (0,(((((((((((((((((((1,127),143),111),(28,(56,133))),((((3,74),99),152),((57,142),62))),(((((4,(47,67)),(((8,60),(92,134)),126)),18),(20,42)),((21,104),(46,(83,130))))),((((40,(68,82)),(((41,154),(80,85)),122)),98),158)),(((((((((((((((((9,31),(131,155)),((23,162),(26,(45,87)))),157),(93,94)),(((((((13,52),140),112),137),((32,89),138)),(((65,91),88),149)),((79,(95,103)),(105,163)))),(90,160)),(124,128)),((((((10,((58,141),78)),(25,33)),(11,((((29,((71,116),121)),((39,70),123)),(54,72)),69))),((((14,135),(38,102)),153),117)),((24,55),((30,125),(106,139)))),(15,27))),115),132),148),(75,84)),63),150),((12,(35,151)),(50,118))),((16,76),100))),22),((19,(59,97)),129)),((6,73),((((43,((51,120),145)),((119,146),159)),((44,109),(77,86))),61))),(36,110)),((34,66),(((((37,144),136),(96,114)),147),101))),((2,5),7)),64),(((17,48),(49,161)),(108,156))),107),53),81),113);
 283: 3 -21397.21094 -20540.95683 (0,((((((((((((((((((1,127),143),111),(28,(56,133))),((((3,74),99),152),((57,62),142))),(((((4,(47,67)),(((8,60),(92,134)),126)),18),(20,42)),((21,104),(46,(83,130))))),(((((40,82),68),((41,154),(80,85))),122),(98,158))),((((((((((((((((((9,31),131),155),((23,162),(26,(45,87)))),157),(93,94)),((((((13,((52,112),140)),137),(32,89)),138),((65,(88,91)),149)),((79,(95,103)),(105,163)))),(90,160)),(124,128)),(((((((10,58),(78,141)),(25,33)),(11,((((29,((71,121),116)),((39,70),123)),(54,72)),69))),((((14,135),(38,102)),153),117)),((24,55),((30,125),(106,139)))),(15,27))),115),132),148),(75,84)),63),150),((12,(35,151)),(50,118))),((16,76),100))),22),((19,(59,97)),129)),((((6,73),((44,109),(77,86))),61),((43,((51,120),145)),((119,146),159)))),(36,110)),(((2,5),7),((34,66),(((((37,144),136),(96,114)),147),101)))),(((17,48),(49,161)),(108,156))),64),107),53),113),81);
 284: 1 -19978.97656 -20535.68453 (0,((((((((((((((((1,127),143),111),(28,(56,133))),((((3,74),99),152),((57,62),142))),(((((4,(47,67)),((8,(60,(92,134))),126)),18),(20,42)),((21,104),(46,(83,130))))),((((40,(68,82)),((((41,154),80),85),122)),98),158)),((((((((((((((((9,31),(131,155)),((23,162),(26,(45,87)))),157),(93,94)),((((((((13,52),112),140),137),138),(32,89)),((65,149),(88,91))),(((79,95),103),(105,163)))),(90,160)),(124,128)),(((((((10,58),(78,141)),(25,33)),(11,(((((29,116),(71,121)),((39,123),70)),(54,72)),69))),((((14,135),153),117),(38,102))),((24,55),((30,125),(106,139)))),(15,27))),115),132),148),(75,84)),63),(((16,76),100),150)),((12,(35,151)),(50,118)))),22),((19,(59,97)),129)),(((((2,5),7),((((34,66),(((37,144),(96,114)),136)),101),147)),(36,110)),((6,73),((((43,((51,120),145)),((119,146),159)),((44,109),(77,86))),61)))),64),(((17,48),(49,161)),(108,156))),107),53),113),81);
 285: 2 -20765.63477 -20545.8702 (0,((((((((((((((((((1,127),143),111),(28,(56,133))),((((3,74),99),152),((57,62),142))),(((((4,(47,67)),((8,(126,134)),(60,92))),18),(20,42)),((21,104),(46,(83,130))))),(((40,(68,82)),(((41,154),(80,85)),122)),(98,158))),((((((((((((((((9,31),(131,155)),((23,162),(26,(45,87)))),157),(93,94)),((((((13,((52,140),112)),137),89),(32,138)),((65,91),(88,149))),(((79,95),103),(105,163)))),(90,160)),(124,128)),((((((10,58),(78,141)),(25,33)),(11,(((((29,121),(71,116)),((39,70),123)),(54,72)),69))),((((((14,135),(38,102)),153),117),((30,125),(106,139))),(24,55))),(15,27))),(63,115)),132),148),(75,84)),150),(((12,35),151),(50,118))),(16,(76,100)))),22),((19,(59,97)),129)),((((6,73),61),((44,109),(77,86))),((43,((51,120),145)),((119,146),159)))),((2,(5,7)),(36,110))),(((34,66),((((37,144),136),(96,114)),147)),101)),64),(((17,48),(49,161)),(108,156))),107),53),113),81);
 286: 1 -20527.01953 -20544.58826 (0,(((((((((((((((((1,127),143),111),(28,(56,133))),((((3,74),99),152),((57,62),142))),(((((4,(47,67)),((8,60),((92,126),134))),18),(20,42)),((21,104),(46,(83,130))))),(((40,(68,82)),(((41,154),(80,85)),122)),(98,158))),((((((((((((((((((9,31),131),155),((23,162),(26,(45,87)))),157),(93,94)),(((((((13,(52,140)),112),137),((32,89),138)),(65,(88,91))),149),((79,(95,103)),(105,163)))),(90,160)),(124,128)),(((((((10,58),(78,141)),(25,33)),(11,((((29,((71,121),116)),((39,70),123)),(54,72)),69))),((((14,135),153),(38,102)),117)),((24,55),((30,125),(106,139)))),(15,27))),115),132),148),(75,84)),63),150),((12,(35,151)),(50,118))),(16,(76,100)))),22),((19,(59,97)),129)),((((6,73),61),((44,109),(77,86))),((43,((51,120),145)),((119,146),159)))),(36,110)),(((2,5),7),((34,66),(((((37,144),(96,114)),136),147),101)))),(((17,48),(49,161)),(108,156))),64),107),(53,113)),81);
 287: 1 -20536.73047 -20533.77035 (0,(((((((((((((((1,127),143),111),(28,(56,133))),((((3,74),99),152),((57,62),142))),((((4,((((8,60),(92,134)),126),(47,67))),18),(20,42)),((21,104),(46,(83,130))))),(((((40,68),82),((((41,154),80),85),122)),98),158)),(((((((((((((((((9,31),155),131),((23,162),(26,(45,87)))),157),(93,94)),(((((((13,52),140),112),137),((32,89),138)),((65,(88,91)),149)),((79,(95,103)),(105,163)))),(90,160)),(124,128)),(((((((10,58),(78,141)),(25,33)),(11,((((29,((71,121),116)),((39,70),123)),(54,72)),69))),((((14,135),(38,102)),153),117)),((24,55),((30,125),(106,139)))),(15,27))),115),132),148),(75,84)),63),(((16,76),100),150)),((12,(35,151)),(50,118)))),22),((19,(59,97)),129)),(((((2,5),7),((34,66),(((((37,144),(96,114)),136),147),101))),(36,110)),((((6,73),((44,109),(77,86))),61),((43,((51,120),145)),((119,146),159))))),(((17,48),(49,161)),(108,156))),64),(107,113)),53),81);
 288: 4 -21271.79297 -20539.55237 (0,((((((((((((((((((1,127),143),111),(28,(56,133))),((((3,74),99),152),((57,62),142))),(((((4,(47,67)),(((8,60),(92,134)),126)),18),(20,42)),((21,104),(46,(83,130))))),(((((40,68),82),(((41,154),(80,85)),122)),98),158)),(((((((((((((((((9,31),(131,155)),((23,162),(26,(45,87)))),157),((79,(95,103)),(105,163))),((((((((13,52),112),140),137),((32,89),138)),(65,(88,91))),149),(93,94))),(90,160)),(124,128)),(((((((10,141),(58,78)),(25,33)),(11,((((29,((71,116),121)),((39,123),70)),(54,72)),69))),((((14,135),(38,102)),153),117)),((24,55),((30,125),(106,139)))),(15,27))),115),132),148),(75,84)),63),150),((12,(35,151)),(50,118))),(16,(76,100)))),22),((19,(59,97)),129)),((6,73),((((43,((51,120),145)),((119,146),159)),((44,109),(77,86))),61))),(36,110)),(((2,5),7),((34,66),(((((37,144),(96,114)),136),147),101)))),64),(((17,48),(49,161)),(108,156))),107),53),113),81);
 289: 5 -21285.8125 -20556.66233 (0,(((((((((((((((1,127),143),111),(28,(56,133))),((((3,74),99),152),((57,62),142))),((((((4,(47,67)),(((8,60),(92,134)),126)),18),(20,42)),((21,104),(46,(83,130)))),((((40,(68,82)),((((41,154),80),85),122)),98),158))),((((((((((((((((((9,31),(131,155)),157),(26,(45,87))),(23,162)),(93,94)),(((((((((13,52),112),140),137),(32,89)),138),((65,(88,91)),149)),((79,95),103)),(105,163))),(90,160)),(124,128)),((((((10,58),(78,141)),(25,33)),(11,((((29,((71,121),116)),((39,123),70)),(54,72)),69))),((((((14,135),(38,102)),153),117),((24,55),(106,139))),(30,125))),(15,27))),115),132),148),(75,84)),63),150),(((12,35),151),(50,118))),((16,76),100))),22),((19,(59,97)),129)),(((((2,5),7),((34,66),(((((37,144),(96,114)),136),147),101))),(36,110)),((6,73),((((43,((51,120),145)),((119,146),159)),((44,109),(77,86))),61)))),64),(((17,48),(49,161)),(108,156))),107),53),113),81);
 290: 1 -21625.10156 -20541.39619 (0,(((((((((((((((((1,127),143),111),(28,(56,133))),((((3,74),99),152),((57,62),142))),((((((4,(47,67)),(((8,60),(92,134)),126)),18),(20,42)),(46,(83,130))),(21,104))),((((40,(68,82)),(((41,154),(80,85)),122)),98),158)),((((((((((((((((9,31),(131,155)),((23,162),(26,(45,87)))),157),(93,94)),(((((((13,(52,140)),112),137),(32,89)),138),((65,(88,91)),149)),((79,(95,103)),(105,163)))),(90,160)),(124,128)),((((((10,((58,78),141)),(25,33)),(11,((((29,((71,116),121)),((39,70),123)),(54,72)),69))),((((14,135),153),(38,102)),117)),((24,55),((30,125),(106,139)))),(15,27))),115),132),148),(75,84)),63),((16,(76,100)),150)),((12,(35,151)),(50,118)))),22),((19,(59,97)),129)),((6,73),((((43,((51,120),145)),((119,146),159)),((44,109),(77,86))),61))),((((2,5),7),((34,66),(((((37,144),(96,114)),136),147),101))),(36,110))),(((17,48),(49,161)),(108,156))),107),64),53),113),81);
 291: 12 -22022.62109 -20550.10713 (0,(((((((((((((((((((1,127),143),111),(28,(56,133))),((((3,74),99),152),(57,(62,142)))),(((((4,(47,67)),(((8,60),(92,134)),126)),18),(20,42)),((21,104),(46,(83,130))))),((((40,82),68),((((41,154),85),80),122)),(98,158))),(((((((((((((((9,31),155),131),((23,162),(26,(45,87)))),157),(93,94)),(((((13,((52,140),112)),137),((32,89),138)),((65,(88,91)),149)),((79,(95,103)),(105,163)))),(90,160)),(124,128)),((((((10,(58,78)),141),(25,33)),(11,((((29,((71,121),116)),((39,70),123)),(54,72)),69))),((((((14,135),153),(38,102)),117),((30,125),(106,139))),(24,55))),((15,27),148))),132),115),((((12,(35,151)),(50,118)),150),(75,84))),63),((16,76),100))),22),((19,(59,97)),129)),((6,73),((((43,((51,120),145)),((119,146),159)),((44,109),(77,86))),61))),(36,110)),((2,5),7)),(((34,66),((((37,144),(96,114)),136),147)),101)),64),(((17,48),(49,161)),(108,156))),107),53),113),81);
 292: 1 -21294.38086 -20551.61237 (0,((((((((((((((((1,127),143),111),(28,(56,133))),((((3,74),99),152),((57,142),62))),((((4,((((8,60),(92,134)),126),(47,67))),18),(20,42)),((21,104),(46,(83,130))))),((((40,68),82),((((41,154),80),85),122)),(98,158))),((((((((((((((((9,31),(131,155)),157),(((23,162),(93,94)),(26,(45,87)))),(((79,95),103),(105,163))),(((((13,(52,112)),140),137),((32,89),138)),((65,88),(91,149)))),(90,160)),(124,128)),((((((((10,58),141),78),(25,33)),(11,((((29,((71,116),121)),((39,123),70)),(54,72)),69))),((((14,135),(38,102)),153),117)),((24,55),((30,125),(106,139)))),(15,27))),(63,115)),132),148),(75,84)),150),((12,(35,151)),(50,118))),(16,(76,100)))),22),((19,(59,97)),129)),(((((2,5),7),((34,66),(((((37,144),136),(96,114)),147),101))),(36,110)),((6,73),((((43,((51,120),145)),((119,146),159)),((44,109),(77,86))),61)))),64),(((17,48),(49,161)),(108,156))),107),113),53),81);
 293: 2 -20496.64844 -20531.20721 (0,((((((((((((((((1,127),143),111),(28,(56,133))),((((3,74),99),152),((57,142),62))),(((((4,(47,67)),(((8,60),(92,134)),126)),18),(20,42)),((21,104),(46,(83,130))))),((((40,(68,82)),((((41,154),85),80),122)),98),158)),(((((((((((((((((9,31),(131,155)),((23,162),(26,(45,87)))),157),(93,94)),((((((((13,52),140),112),137),(32,89)),138),(65,((88,91),149))),((79,(95,103)),(105,163)))),(90,160)),(124,128)),(((((((10,58),78),141),(25,33)),(11,((((29,((71,116),121)),((39,123),70)),(54,72)),69))),((((((14,135),(38,102)),153),117),((30,125),(106,139))),(24,55))),(15,27))),115),132),148),(75,84)),63),150),((12,(35,151)),(50,118))),((16,76),100))),22),((19,(59,97)),129)),(((((2,5),7),((((34,66),(((37,144),(96,114)),136)),101),147)),(36,110)),((6,73),((((43,((51,120),145)),((119,146),159)),((44,109),(77,86))),61)))),64),(((17,48),(49,161)),(108,156))),107),53),113),81);
 294: 1 -21074.875 -20537.47051 (0,((((((((((((((((1,127),143),111),(28,(56,133))),((((3,74),99),152),((57,62),142))),((((4,((((8,60),(92,134)),126),(47,67))),18),(20,42)),((21,104),(46,(83,130))))),(((((40,68),82),(((41,154),(80,85)),122)),98),158)),(((((((((((((((((9,31),(131,155)),((23,162),(26,(45,87)))),157),(((((((((13,52),112),140),137),((32,89),138)),(65,(88,91))),149),(93,94)),((79,(95,103)),(105,163)))),(90,160)),(124,128)),(((((10,58),(78,141)),(25,33)),(11,((((29,((71,116),121)),((39,70),123)),(54,72)),69))),(((((14,135),(38,102)),153),117),((24,55),((30,125),(106,139)))))),(15,27)),115),132),148),(75,84)),63),150),(((12,35),151),(50,118))),((16,76),100))),22),((19,(59,97)),129)),((((2,(5,7)),((34,66),(((((37,144),(96,114)),136),147),101))),(36,110)),((6,73),((((43,((51,120),145)),((119,146),159)),((44,109),(77,86))),61)))),64),(((17,48),(49,161)),(108,156))),107),53),113),81);
 295: 1 -21668.58789 -20537.12801 (0,((((((((((((((((1,127),143),111),(28,(56,133))),((((3,74),99),152),((57,62),142))),(((((4,((((8,60),(92,134)),126),(47,67))),18),(20,42)),(46,(83,130))),(21,104))),((((40,68),82),(((41,154),(80,85)),122)),(98,158))),(((((((((((((((((9,31),131),155),((23,162),(26,(45,87)))),157),(93,94)),(((((((13,52),140),112),137),((32,89),138)),((65,(88,91)),149)),((79,(95,103)),(105,163)))),(90,160)),(124,128)),((((((((10,58),78),141),(25,33)),(11,((((29,((71,116),121)),((39,70),123)),(54,72)),69))),((((14,135),153),(38,102)),117)),((24,55),((30,125),(106,139)))),(15,27))),(63,115)),132),148),(75,84)),150),((12,(35,151)),(50,118))),((16,76),100))),22),((19,(59,97)),129)),(((((2,5),7),((34,66),(((((37,144),136),(96,114)),147),101))),(36,110)),((6,73),((((43,((51,120),145)),((119,146),159)),((44,109),(77,86))),61)))),64),(((17,48),(49,161)),(108,156))),107),53),113),81);
 296: 1 -21436.46875 -20549.61914 (0,(((((((((((((((((((1,127),143),111),(28,(56,133))),((((3,74),99),152),((57,62),142))),(((((4,(47,67)),(((8,(92,134)),126),60)),(20,42)),18),((21,104),(46,(83,130))))),(((40,68),82),((((41,154),(80,85)),122),(98,158)))),((((((((((((((((((9,31),131),155),((23,162),(26,(45,87)))),157),(93,94)),(((((13,((52,112),140)),137),(32,(89,138))),(65,((88,91),149))),((79,(95,103)),(105,163)))),(90,160)),(124,128)),(((((((10,58),(78,141)),(25,33)),(11,((((29,((71,121),116)),((39,70),123)),(54,72)),69))),((((14,135),(38,102)),153),117)),((24,55),((30,125),(106,139)))),(15,27))),115),132),148),(75,84)),63),150),((12,(35,151)),(50,118))),((16,76),100))),22),((19,(59,97)),129)),((((6,73),((44,109),(77,86))),61),((43,((51,120),145)),((119,146),159)))),(36,110)),(2,(5,7))),(((34,66),((((37,144),136),(96,114)),147)),101)),64),(((17,48),(49,161)),(108,156))),107),53),113),81);
 297: 3 -19817.125 -20541.78192 (0,((((((((((((((((1,127),143),111),(28,(56,133))),((((3,74),99),152),((57,62),142))),(((((4,(47,67)),(((8,60),(92,134)),126)),(20,42)),18),((21,104),(46,(83,130))))),((((40,(68,82)),(((41,154),(80,85)),122)),98),158)),((((((((((((((((9,31),(131,155)),((23,162),(26,(45,87)))),157),(93,94)),((((((((13,52),112),140),137),(32,89)),138),(65,((88,91),149))),(((79,95),103),(105,163)))),(90,160)),(124,128)),((((((((10,58),141),78),(25,33)),(11,((((29,((71,116),121)),((39,123),70)),(54,72)),69))),((((14,135),(38,102)),153),117)),((24,55),((30,125),(106,139)))),(15,27))),115),132),148),(75,84)),63),((16,(76,100)),150)),(((12,35),151),(50,118)))),22),((19,(59,97)),129)),(((((2,5),7),((34,66),(((((37,144),(96,114)),136),147),101))),(36,110)),((((6,73),((44,109),(77,86))),61),((43,((51,120),145)),((119,146),159))))),(((17,48),(49,161)),(108,156))),64),107),53),113),81);
 298: 2 -19905.02344 -20543.41358 (0,(((((((((((((((((((1,127),143),111),(28,(56,133))),((((3,74),99),152),((57,62),142))),((((4,((((8,60),(92,134)),126),(47,67))),18),(20,42)),((21,104),(46,(83,130))))),(((40,(68,82)),(((41,154),(80,85)),122)),(98,158))),(((((((((((((((((9,131),31),155),((23,162),(26,(45,87)))),157),(93,94)),(((((((13,(52,112)),140),137),(32,89)),138),(65,((88,91),149))),((79,(95,103)),(105,163)))),(90,160)),(124,128)),((((((((10,141),58),78),(25,33)),(11,((((29,(71,(116,121))),((39,70),123)),(54,72)),69))),((((14,135),(38,102)),153),117)),((24,55),((30,125),(106,139)))),(15,27))),(63,115)),132),148),(75,84)),150),((12,(35,151)),(50,118))),((16,76),100))),22),((19,(59,97)),129)),((6,73),((((43,((51,120),145)),((119,146),159)),((44,109),(77,86))),61))),(36,110)),((2,5),7)),((((34,66),147),(((37,144),136),(96,114))),101)),64),(((17,48),(49,161)),(108,156))),107),53),113),81);
 299: 1 -21400.26562 -20534.73341 (0,(((((((((((((((1,127),143),111),(28,(56,133))),((((3,74),99),152),((57,142),62))),((((((4,(47,67)),(((8,60),(92,134)),126)),18),(20,42)),((21,104),(46,(83,130)))),(((40,(68,82)),((((41,85),154),80),122)),(98,158)))),(((((((((((((((((((9,31),131),155),((23,162),(26,(45,87)))),157),(93,94)),(((((((13,(52,140)),112),137),(32,89)),138),((65,91),(88,149))),(((79,95),103),(105,163)))),(90,160)),(124,128)),(((((((((10,58),141),78),(25,33)),(30,125)),(106,139)),(24,55)),((((14,135),(38,102)),153),117)),(11,((((29,((71,116),121)),((39,70),123)),(54,72)),69)))),(15,27)),115),132),148),(75,84)),63),150),(((12,151),35),(50,118))),((16,76),100))),22),((19,(59,97)),129)),(((((2,5),7),((34,66),(((((37,144),(96,114)),136),147),101))),(36,110)),((((6,73),61),((44,109),(77,86))),((43,((51,120),145)),((119,146),159))))),(((17,48),(49,161)),(108,156))),64),107),53),113),81);
 300: 1 -20230.79492 -20538.80045 (0,(((((((((((((((((((1,127),143),111),(28,(56,133))),((((3,74),99),152),((57,62),142))),(((((4,(47,67)),(((8,60),(92,134)),126)),18),(20,42)),((21,104),(46,(83,130))))),(((((40,68),82),((((41,154),85),80),122)),98),158)),((((((((((((((((((9,131),31),155),((23,162),(26,(45,87)))),157),(((79,95),103),(105,163))),((((((((13,52),140),112),137),(32,89)),138),((65,(88,91)),149)),(93,94))),(90,160)),(124,128)),((((((((10,58),78),141),(25,33)),(11,((((29,((71,121),116)),((39,70),123)),(54,72)),69))),((((14,135),(38,102)),153),117)),((24,55),((30,125),(106,139)))),(15,27))),115),132),148),(75,84)),63),150),((12,(35,151)),(50,118))),((16,76),100))),22),((19,(59,97)),129)),((6,73),((((43,((51,120),145)),((119,146),159)),((44,109),(77,86))),61))),((34,66),(((((37,144),(96,114)),136),147),101))),((2,5),7)),(36,110)),64),(((17,48),(49,161)),(108,156))),107),53),113),81);
 301: 4 -20150.40234 -20541.76593 (0,((((((((((((((((1,127),143),111),(28,(56,133))),((((3,74),99),152),((57,142),62))),(((((4,(47,67)),(((8,60),(92,134)),126)),18),(20,42)),((21,104),(46,(83,130))))),(((((40,68),82),(((41,154),(80,85)),122)),98),158)),(((((((((((((((9,31),(131,155)),((23,162),(26,(45,87)))),157),(93,94)),(((((((13,52),112),140),137),((32,89),138)),((65,(88,91)),149)),((79,(95,103)),(105,163)))),(90,160)),(124,128)),((((((((10,141),58),78),(25,33)),(11,(((((29,((71,116),121)),123),(39,70)),(54,72)),69))),((((14,135),(38,102)),153),117)),((24,55),((30,125),(106,139)))),(15,27))),(63,115)),132),148),(75,84)),((16,(76,100)),150)),(((12,35),151),(50,118)))),22),((19,(59,97)),129)),(((((2,5),7),((34,66),(((((37,144),(96,114)),136),147),101))),(36,110)),((6,73),((((43,((51,120),145)),((119,146),159)),((44,109),(77,86))),61)))),64),(((17,48),(49,161)),(108,156))),107),53),113),81);
 302: 1 -19767.74219 -20535.65385 (0,((((((((((((((((1,127),143),111),(28,(56,133))),((((3,74),99),152),((57,62),142))),(((((4,(47,67)),(((8,60),(92,134)),126)),18),(20,42)),((21,104),(46,(83,130))))),(((40,(68,82)),(((41,154),(80,85)),122)),(98,158))),((((((((((((((((((9,31),131),155),((23,162),(26,(45,87)))),157),(93,94)),(((((((13,52),140),112),137),((32,89),138)),((65,(88,91)),149)),((79,(95,103)),(105,163)))),(90,160)),(124,128)),(((((((((10,58),(78,141)),(25,33)),(11,((((29,((71,121),116)),((39,123),70)),(54,72)),69))),((((14,135),(38,102)),153),117)),(30,125)),(106,139)),(24,55)),(15,27))),115),132),148),(75,84)),63),150),(((12,35),151),(50,118))),(16,(76,100)))),22),((19,(59,97)),129)),(((((2,5),7),((34,66),(((((37,144),(96,114)),136),147),101))),(36,110)),((6,73),((((43,((51,120),145)),((119,146),159)),((44,109),(77,86))),61)))),64),(((17,48),(49,161)),(108,156))),107),53),113),81);
 303: 2 -20598.07031 -20547.82087 (0,((((((((((((((((1,127),143),111),(28,(56,133))),((((3,74),99),152),((57,142),62))),(((((4,(47,67)),(((8,60),(92,134)),126)),18),(20,42)),((21,104),(46,(83,130))))),((((40,(68,82)),(((41,154),(80,85)),122)),98),158)),(((((((((((((((((9,31),(131,155)),((23,162),(26,(45,87)))),157),((79,(95,103)),(105,163))),((((((13,((52,112),140)),137),((32,89),138)),(65,(88,91))),149),(93,94))),(90,160)),(124,128)),(((((((((10,58),78),141),(25,33)),(30,125)),(11,((((29,((71,116),121)),((39,70),123)),(54,72)),69))),((((14,135),153),(38,102)),117)),((24,55),(106,139))),(15,27))),115),132),148),(75,84)),63),150),((12,(35,151)),(50,118))),(16,(76,100)))),22),((19,(59,97)),129)),(((((2,5),7),((34,66),(((((37,144),(96,114)),136),147),101))),(36,110)),((((6,73),61),((44,109),(77,86))),((43,((51,120),145)),((119,146),159))))),(((17,48),(49,161)),(108,156))),64),107),53),113),81);
 304: 1 -21061.22656 -20545.0825 (0,((((((((((((((((1,127),143),111),(28,(56,133))),((((3,74),99),152),((57,142),62))),(((((4,(47,67)),(((8,60),(92,134)),126)),18),(20,42)),((21,104),(46,(83,130))))),((((40,(68,82)),(((41,154),(80,85)),122)),98),158)),((((((((((((((((9,31),(131,155)),((23,162),(26,(45,87)))),157),(93,94)),((((((((13,52),112),140),137),(32,89)),138),(65,((88,91),149))),(((79,95),103),(105,163)))),(90,160)),(124,128)),((((((((10,58),141),78),(25,33)),(11,((((29,((71,116),121)),((39,123),70)),(54,72)),69))),((((14,135),(38,102)),153),117)),((24,55),((30,125),(106,139)))),(15,27))),115),132),148),(75,84)),63),((16,(76,100)),150)),(((12,151),35),(50,118)))),22),(((((2,5),7),((34,66),(((((37,144),(96,114)),136),147),101))),(36,110)),((((6,73),((44,109),(77,86))),61),((43,((51,120),145)),((119,146),159))))),((19,(59,97)),129)),(((17,48),(49,161)),(108,156))),64),107),53),113),81);
 305: 3 -21558.07227 -20552.54458 (0,(((((((((((((((((1,127),143),111),(28,(56,133))),((((3,74),99),152),(57,(62,142)))),(((((4,(47,67)),18),((8,(60,(92,134))),126)),(20,42)),((21,104),(46,(83,130))))),((((40,82),68),(((41,154),(80,85)),122)),(98,158))),(((((((((((((((((9,131),155),31),((23,162),(26,(45,87)))),157),(93,94)),(((((13,((52,112),140)),137),((32,138),89)),((65,(88,91)),149)),((79,(95,103)),(105,163)))),(90,160)),(124,128)),(((((((10,78),(58,141)),(25,33)),(11,(((((29,(116,121)),71),((39,70),123)),(54,72)),69))),((((14,135),(38,102)),153),117)),((24,55),((30,125),(106,139)))),(15,27))),(63,115)),132),148),(75,84)),150),(((12,35),151),(50,118))),((16,76),100))),(36,110)),(((2,5),7),(((34,66),((((37,144),(96,114)),136),101)),147))),((6,73),((((43,((51,120),145)),((119,146),159)),((44,109),(77,86))),61))),(((19,(59,97)),129),22)),64),(((17,48),(49,161)),(108,156))),107),53),113),81);
 306: 3 -20807.94531 -20548.1407 (0,((((((((((((((((1,127),143),111),(28,(56,133))),((((3,74),99),152),((57,62),142))),(((((4,(47,67)),(((8,60),(92,134)),126)),18),(20,42)),((21,104),(46,(83,130))))),((((40,68),82),(((41,154),(80,85)),122)),(98,158))),((((((((((((((((9,31),(131,155)),((23,162),(26,(45,87)))),157),(93,94)),(((((((13,(52,112)),140),137),(32,89)),138),(65,((88,91),149))),(((79,95),103),(105,163)))),(90,160)),(124,128)),((((((((10,141),78),58),(25,33)),(11,(((((29,121),((39,123),70)),(71,116)),(54,72)),69))),((((14,135),(38,102)),153),117)),((24,55),((30,125),(106,139)))),(15,27))),(63,132)),115),148),(75,84)),150),((12,(35,151)),(50,118))),((16,76),100))),22),((19,(59,97)),129)),(((((2,5),7),((34,66),(((((37,144),(96,114)),136),147),101))),(36,110)),((6,73),((((43,((51,120),145)),((119,146),159)),((44,109),(77,86))),61)))),64),(((17,48),(49,161)),(108,156))),107),113),53),81);
 307: 1 -20170.48828 -20544.33005 (0,((((((((((((((1,127),143),111),(28,(56,133))),((((3,74),99),152),((57,62),142))),((((((4,(47,67)),(((8,60),(92,134)),126)),18),(20,42)),((21,104),(46,(83,130)))),((((40,(68,82)),(((41,(80,85)),154),122)),98),158))),(((((((((((((((((9,31),131),155),(23,162)),(26,(45,87))),157),(93,94)),((((((((13,52),112),140),137),(32,89)),138),((65,88),(91,149))),(((79,95),103),(105,163)))),(90,160)),(124,128)),(((((((10,58),(78,141)),(25,33)),(11,((((29,((71,121),116)),((39,123),70)),(54,72)),69))),((((14,135),153),(38,102)),117)),((24,55),((30,125),(106,139)))),(15,27))),(115,132)),148),(75,84)),63),(((16,76),100),150)),(((12,35),151),(50,118)))),(((19,(59,97)),129),22)),(((((2,5),7),((((34,66),((37,144),((96,114),136))),101),147)),(36,110)),((6,73),((((43,((51,120),145)),((119,146),159)),((44,109),(77,86))),61)))),64),(((17,48),(49,161)),(108,156))),107),113),53),81);
 308: 4 -19771.91211 -20551.61462 (0,(((((((((((((((((((1,127),143),111),(28,(56,133))),((((3,74),99),152),(57,(62,142)))),(((((4,(47,67)),((((8,60),134),92),126)),18),(20,42)),((21,104),(46,(83,130))))),((((40,82),68),((((41,154),80),85),122)),(98,158))),(((((((((((((((9,31),155),131),((23,162),(26,(45,87)))),157),(93,94)),(((((13,((52,140),112)),137),((32,89),138)),(65,((88,91),149))),((79,(95,103)),(105,163)))),(90,160)),(124,128)),((((((10,58),78),141),(25,33)),(11,((((29,((71,121),116)),(39,(70,123))),(54,72)),69))),(((((((14,135),153),(38,102)),117),(24,55)),((30,125),(106,139))),((15,27),148)))),132),115),(((((12,35),151),(50,118)),150),(75,84))),63),((16,76),100))),22),((19,(59,97)),129)),((6,73),((((43,((51,120),145)),((119,146),159)),((44,109),(77,86))),61))),(36,110)),((2,5),7)),(((34,66),((((37,144),(96,114)),136),147)),101)),64),(((17,48),(49,161)),(108,156))),107),53),113),81);
 309: 1 -19660.16992 -20546.97796 (0,(((((((((((((((1,127),143),111),(28,(56,133))),(((((3,74),99),152),142),(57,62))),((((((4,(47,67)),(((8,60),(92,134)),126)),18),(20,42)),((21,104),(46,(83,130)))),((((40,(68,82)),(((41,154),(80,85)),122)),98),158))),(((((((((((((((9,31),(131,155)),((23,162),(26,(45,87)))),157),((79,(95,103)),(105,163))),(((((((13,52),140),112),137),((32,89),138)),(65,((88,91),149))),(93,94))),(90,160)),115),(((((((((10,58),78),141),(25,33)),(11,((((29,((71,121),116)),((39,123),70)),(54,72)),69))),((((14,135),(38,102)),153),117)),((24,55),((30,125),(106,139)))),(15,27)),(124,128))),132),148),(75,84)),63),(((16,76),100),150)),((12,(35,151)),(50,118)))),22),((19,(59,97)),129)),(((((2,5),7),((34,66),(((((37,144),(96,114)),136),147),101))),(36,110)),((6,73),((((43,((51,120),145)),((119,146),159)),((44,109),(77,86))),61)))),64),(((17,48),(49,161)),(108,156))),107),53),113),81);
 310: 1 -20449.43555 -20548.60834 (0,((((((((((((((((((1,127),143),111),(28,(56,133))),((((3,74),99),152),((57,62),142))),((((4,((((8,(92,134)),60),126),(47,67))),18),(20,42)),((21,104),(46,(83,130))))),(((40,(68,82)),((((41,154),80),85),122)),(98,158))),(((((((((((((((((9,(31,155)),131),((23,162),(26,(45,87)))),157),(93,94)),((((((13,(52,140)),112),137),((32,89),138)),(((65,88),91),149)),((79,(95,103)),(105,163)))),(90,160)),(124,128)),(15,27)),(((((10,(58,141)),78),(25,33)),(11,((((29,(71,(116,121))),((39,70),123)),(54,72)),69))),(((((14,135),(38,102)),153),117),((24,55),((30,125),(106,139)))))),(63,115)),132),148),(75,84)),150),((12,(35,151)),(50,118))),((16,76),100))),22),((19,(59,97)),129)),((((6,73),61),((44,109),(77,86))),((43,((51,120),145)),((119,146),159)))),(36,110)),(((2,5),7),((34,66),(((((37,144),(96,114)),136),147),101)))),(((17,48),(49,161)),(108,156))),107),64),113),53),81);
 311: 1 -21288.625 -20552.97937 (0,((((((((((((((((((1,127),143),111),(28,(56,133))),((((3,74),99),152),((57,62),142))),((((4,(((8,(60,(92,126))),134),(47,67))),18),(20,42)),((21,104),(46,(83,130))))),(((40,(68,82)),(((41,154),(80,85)),122)),(98,158))),((((((((((((((9,31),(131,155)),((23,162),(26,(45,87)))),157),(93,94)),(((((((13,(52,140)),112),137),(32,89)),138),((65,(88,91)),149)),(((79,95),103),(105,163)))),(90,160)),(124,128)),((((((10,58),(78,141)),(25,33)),(11,(((((29,116),(71,121)),((39,70),123)),(54,72)),69))),((((((14,135),153),(38,102)),117),((30,125),(106,139))),(24,55))),((15,27),148))),132),115),((((12,(35,151)),(50,118)),150),(75,84))),63),(16,(76,100)))),22),((19,(59,97)),129)),((6,73),((((43,((51,120),145)),((119,146),159)),((44,109),(77,86))),61))),(((2,5),7),(36,110))),(((34,66),((((37,144),(96,114)),136),147)),101)),64),(((17,48),(49,161)),(108,156))),107),53),113),81);
 312: 1 -21010.12109 -20541.58967 (0,((((((((((((((((((1,127),143),111),((((3,74),99),152),((57,62),142))),(28,(56,133))),(((((4,(((((8,134),60),92),126),(47,67))),18),(20,42)),(46,(83,130))),(21,104))),(((((40,68),82),(((41,154),(80,85)),122)),98),158)),(((((((((((((((((9,(31,131)),155),((23,162),(26,(45,87)))),157),(93,94)),(((((((13,52),112),140),137),((32,89),138)),(65,((88,91),149))),(((79,95),103),(105,163)))),(90,160)),(124,128)),((((((((10,58),78),141),(25,33)),(11,((((29,((71,116),121)),((39,123),70)),(54,72)),69))),((((14,135),(38,102)),153),117)),((24,55),((30,125),(106,139)))),(15,27))),115),132),148),(75,84)),63),150),(((12,35),151),(50,118))),((16,76),100))),22),((19,(59,97)),129)),((6,73),((((43,((51,120),145)),((119,146),159)),((44,109),(77,86))),61))),(36,110)),(((2,5),7),((34,66),(((((37,144),(96,114)),136),147),101)))),64),(((17,48),(49,161)),(108,156))),107),53),113),81);
 313: 1 -21314.12891 -20553.08592 (0,(((((((((((((((((1,127),143),111),(28,(56,133))),((((3,74),99),152),((57,142),62))),((((((4,(47,67)),(((8,60),(92,134)),126)),18),(20,42)),((21,104),(46,(83,130)))),((((40,68),82),(((41,154),(80,85)),122)),(98,158)))),((((((((((((((((((9,31),(131,155)),(23,162)),(26,(45,87))),157),(93,94)),((((13,(((((32,89),138),(((65,91),88),149)),137),140)),52),112),(((79,95),103),(105,163)))),(90,160)),(124,128)),(((((((10,58),(78,141)),(25,33)),(11,((((29,((71,121),116)),((39,123),70)),(54,72)),69))),((((14,135),(38,102)),153),117)),((24,55),((30,125),(106,139)))),(15,27))),115),132),148),(75,84)),63),150),(((12,35),151),(50,118))),(16,(76,100)))),22),((19,(59,97)),129)),((6,73),((((43,((51,120),145)),((119,146),159)),((44,109),(77,86))),61))),(36,110)),(((2,5),7),((34,66),(((((37,144),(96,114)),136),147),101)))),64),(((17,48),(49,161)),(108,156))),107),53),113),81);
 314: 5 -20148.26562 -20551.85926 (0,(((((((((((((((((((1,127),143),111),(28,(56,133))),((((3,74),99),152),(57,(62,142)))),(((((4,(47,67)),(((8,60),(92,134)),126)),(20,42)),18),((21,104),(46,(83,130))))),((((40,68),82),(((41,154),(80,85)),122)),(98,158))),(((((((((((((((((9,131),155),31),((23,162),(26,(45,87)))),157),(93,94)),(((((((13,52),112),140),137),((32,89),138)),((65,88),(91,149))),(((79,95),103),(105,163)))),(90,160)),(124,128)),(((((((10,58),78),141),(25,33)),(11,((((29,((71,121),116)),((39,70),123)),(54,72)),69))),((((((14,135),(38,102)),153),117),((30,125),(106,139))),(24,55))),(15,27))),(63,115)),132),148),(75,84)),150),(((12,151),35),(50,118))),(16,(76,100)))),22),((19,(59,97)),129)),((((6,73),61),((44,109),(77,86))),((43,((51,120),145)),((119,146),159)))),(36,110)),((2,5),7)),(((34,66),((((37,144),(96,114)),136),147)),101)),64),(((17,48),(49,161)),(108,156))),107),53),113),81);
 315: 1 -20810.79297 -20536.19742 (0,((((((((((((((1,127),143),111),(28,(56,133))),(((((4,((((8,60),(92,134)),126),(47,67))),18),(20,42)),((21,104),(46,(83,130)))),((((40,(68,82)),((((41,154),80),85),122)),98),158))),((((3,74),99),152),((57,142),62))),((((((((((((((((((9,31),131),155),((23,162),(26,(45,87)))),157),(93,94)),((((((13,(52,140)),112),137),((32,89),138)),(((65,91),88),149)),(((79,95),103),(105,163)))),(90,160)),(124,128)),(((((((10,58),(78,141)),(25,33)),(11,((((29,((71,116),121)),((39,123),70)),(54,72)),69))),((((14,135),153),(38,102)),117)),((24,55),((30,125),(106,139)))),(15,27))),115),132),148),(75,84)),63),150),(((12,35),151),(50,118))),((16,76),100))),22),((19,(59,97)),129)),(((((2,5),7),((34,66),(((((37,144),(96,114)),136),147),101))),(36,110)),((6,73),((((43,((51,120),145)),((119,146),159)),((44,109),(77,86))),61)))),(((17,48),(49,161)),(108,156))),64),(107,113)),53),81);
 316: 1 -20757.89062 -20532.31042 (0,(((((((((((((((1,127),143),111),(28,(56,133))),((((3,74),99),152),((57,62),142))),((((((4,(47,67)),(((8,60),(92,134)),126)),18),(20,42)),((21,104),(46,(83,130)))),((((40,(68,82)),(((41,154),(80,85)),122)),98),158))),(((((((((((((((((((9,131),155),31),(23,162)),(26,(45,87))),157),((79,(95,103)),(105,163))),(((((((13,52),112),140),137),((32,89),138)),((65,88),(91,149))),(93,94))),(90,160)),(124,128)),(((((((10,58),(78,141)),(25,33)),(11,((((29,((71,116),121)),((39,70),123)),(54,72)),69))),((((14,135),(38,102)),153),117)),((24,55),((30,125),(106,139)))),(15,27))),115),132),148),(75,84)),63),150),(((12,35),151),(50,118))),(16,(76,100)))),22),((19,(59,97)),129)),(((((2,5),7),((34,66),(((((37,144),(96,114)),136),147),101))),(36,110)),((6,73),((((43,((51,120),145)),((119,146),159)),((44,109),(77,86))),61)))),64),(((17,48),(49,161)),(108,156))),107),53),113),81);
 317: 1 -21087.89844 -20537.23034 (0,(((((((((((((((1,127),143),(28,(56,133))),111),(((3,74),99),(((57,62),142),152))),((((((4,(47,67)),(((8,60),(92,134)),126)),18),(20,42)),((21,104),(46,(83,130)))),((((40,(68,82)),((((41,80),154),85),122)),98),158))),((((((((((((((((((9,31),(131,155)),((23,162),(26,(45,87)))),157),(93,94)),((((((((13,52),112),140),137),(32,89)),138),(65,((88,91),149))),(((79,95),103),(105,163)))),(90,160)),(124,128)),((((((10,58),(78,141)),(25,33)),(((24,55),(106,139)),(30,125))),((((14,135),(38,102)),153),117)),(11,((((29,((71,116),121)),((39,70),123)),(54,72)),69)))),(15,27)),115),132),148),(75,84)),63),150),((12,(35,151)),(50,118))),((16,76),100))),22),((19,(59,97)),129)),(((((2,5),7),((34,66),(((((37,144),(96,114)),136),147),101))),(36,110)),((6,73),((((43,((51,120),145)),((119,146),159)),((44,109),(77,86))),61)))),(((17,48),(49,161)),(108,156))),64),107),113),53),81);
 318: 1 -20867.82812 -20543.94223 (0,(((((((((((((((((((1,127),143),111),(28,(56,133))),((((3,74),99),152),((57,142),62))),(((((4,(47,67)),(((8,60),(92,134)),126)),18),(20,42)),((21,104),(46,(83,130))))),(((((40,68),82),(((41,154),(80,85)),122)),98),158)),(16,(76,100))),(((((((((((((((9,31),(131,155)),((23,162),(26,(45,87)))),157),(93,94)),(((((((13,(52,140)),112),137),89),(32,138)),((65,(88,91)),149)),(((79,95),103),(105,163)))),(90,160)),(124,128)),((((((((10,78),58),141),(25,33)),(11,((((29,((71,116),121)),((39,70),123)),(54,72)),69))),((((14,135),153),(38,102)),117)),((24,55),((30,125),(106,139)))),(15,27))),115),132),148),(75,84)),63),150)),(50,118)),(12,(35,151))),22),((19,(59,97)),129)),(((((2,5),7),((34,66),(((((37,144),(96,114)),136),147),101))),(36,110)),((6,73),((((43,((51,120),145)),((119,146),159)),((44,109),(77,86))),61)))),(((17,48),(49,161)),(108,156))),107),64),113),53),81);
 319: 1 -20200.72656 -20532.39481 (0,(((((((((((((((1,127),143),111),(28,(56,133))),((((3,74),99),152),((57,62),142))),(((((4,(47,67)),(((8,60),(92,134)),126)),18),(20,42)),((21,104),(46,(83,130))))),(((((40,82),68),(((41,154),(80,85)),122)),98),158)),((((((((((((((((((9,31),131),155),((23,162),(26,(45,87)))),157),(93,94)),(((((13,((52,140),112)),137),((32,89),138)),(65,((88,91),149))),(((79,95),103),(105,163)))),(90,160)),(124,128)),(((((((10,58),(78,141)),(25,33)),(11,((((29,((71,121),116)),((39,123),70)),(54,72)),69))),((((14,135),(38,102)),153),117)),((24,55),((30,125),(106,139)))),(15,27))),115),132),148),(75,84)),63),150),((12,(35,151)),(50,118))),(16,(76,100)))),22),((19,(59,97)),129)),(((((2,5),7),((34,66),(((((37,144),(96,114)),136),147),101))),(36,110)),((((6,73),61),((44,109),(77,86))),((43,((51,120),145)),((119,146),159))))),(((17,48),(49,161)),(108,156))),64),(107,113)),53),81);
 320: 2 -20248.47461 -20559.59917 (0,(((((((((((((((((((1,127),143),111),(28,(56,133))),((((3,74),99),152),(57,(62,142)))),(((((4,(47,67)),(8,((60,(92,126)),134))),18),(20,42)),((21,104),(46,(83,130))))),((((40,82),68),((((41,154),85),80),122)),(98,158))),(((((((((((((((9,31),155),131),((23,162),(26,(45,87)))),157),(93,94)),(((((13,((52,140),112)),137),((32,89),138)),(65,((88,91),149))),((79,(95,103)),(105,163)))),(90,160)),(124,128)),(((((((10,58),78),141),(25,33)),(11,((((29,((71,121),116)),(39,(70,123))),(54,72)),69))),((15,27),148)),(((((14,135),(38,102)),153),117),((24,55),((30,125),(106,139)))))),132),115),(((((12,35),151),(50,118)),150),(75,84))),63),((16,76),100))),22),((19,(59,97)),129)),((6,73),((((43,((51,120),145)),((119,146),159)),((44,109),(77,86))),61))),(36,110)),(2,(5,7))),(((34,66),((((37,(96,114)),144),136),147)),101)),64),(((17,48),(49,161)),(108,156))),107),53),113),81);
 321: 2 -21037.24805 -20533.7681 (0,(((((((((((((((1,127),143),111),(28,(56,133))),((((3,74),99),152),((57,142),62))),(((((4,((((8,60),(92,134)),126),(47,67))),18),(20,42)),((21,104),(46,(83,130)))),(((((40,68),82),((((41,154),80),85),122)),98),158))),((((((((((((((((((9,31),131),155),((23,162),(26,(45,87)))),157),(93,94)),(((((((13,52),140),112),137),((32,89),138)),((65,(88,91)),149)),(((79,95),103),(105,163)))),(90,160)),(124,128)),(((((((10,58),(78,141)),(25,33)),(11,(((((29,121),(71,116)),((39,70),123)),(54,72)),69))),((((14,135),(38,102)),153),117)),((24,55),((30,125),(106,139)))),(15,27))),115),132),148),(75,84)),63),150),((12,(35,151)),(50,118))),(16,(76,100)))),22),((19,(59,97)),129)),(((((2,5),7),((34,66),(((((37,144),(96,114)),136),147),101))),(36,110)),((6,73),((((43,((51,120),145)),((119,146),159)),((44,109),(77,86))),61)))),64),(((17,48),(49,161)),(108,156))),107),53),81),113);
 322: 1 -21770.64453 -20533.92039 (0,(((((((((((((((1,127),143),(28,(56,133))),111),((((3,74),99),152),((57,142),62))),((((((4,(47,67)),(((8,60),(92,134)),126)),18),(20,42)),((21,104),(46,(83,130)))),(((((40,68),82),((((41,154),85),80),122)),98),158))),(((((((((((((((((9,31),(131,155)),((23,162),(26,(45,87)))),157),(93,94)),((((((((13,52),112),140),137),(32,89)),138),((65,88),(91,149))),((79,(95,103)),(105,163)))),(90,160)),(124,128)),((((((((10,58),141),78),(25,33)),(11,(((((29,121),(71,116)),((39,70),123)),(54,72)),69))),((((14,135),153),(38,102)),117)),((24,55),((30,125),(106,139)))),(15,27))),115),132),148),(75,84)),63),150),(((12,35),151),(50,118))),((16,76),100))),22),((19,(59,97)),129)),(((((2,5),7),((34,66),(((((37,144),136),(96,114)),147),101))),(36,110)),((((6,73),61),((44,109),(77,86))),((43,((51,120),145)),((119,146),159))))),64),(((17,48),(49,161)),(108,156))),107),53),113),81);
 323: 1 -20066.98828 -20540.87737 (0,((((((((((((((((1,127),143),(28,(56,133))),111),((((3,74),99),152),((57,62),142))),((((((4,(47,67)),(((8,60),(92,134)),126)),18),(20,42)),(46,(83,130))),(21,104))),(((((40,82),68),(((41,154),(80,85)),122)),98),158)),(((((((((((((((((9,31),(131,155)),((23,162),(26,(45,87)))),157),(93,94)),(((((((((13,52),112),140),137),(32,89)),138),(65,(88,91))),149),((79,(95,103)),(105,163)))),(90,160)),(124,128)),((((((((10,58),78),141),(25,33)),(11,((((29,((71,121),116)),((39,123),70)),(54,72)),69))),((((14,135),(38,102)),153),117)),((24,55),((30,125),(106,139)))),(15,27))),115),132),148),(75,84)),63),150),(((12,35),151),(50,118))),(16,(76,100)))),22),((19,(59,97)),129)),(((((2,5),7),((34,66),(((((37,144),(96,114)),136),147),101))),(36,110)),((6,73),((((43,((51,120),145)),((119,146),159)),((44,109),(77,86))),61)))),64),(((17,48),(49,161)),(108,156))),107),53),113),81);
 324: 1 -19919.41992 -20544.08438 (0,((((((((((((((((((1,127),143),111),(28,(56,133))),((((3,74),99),152),(57,(62,142)))),(((((4,(47,67)),(((8,(92,134)),126),60)),18),(20,42)),((21,104),(46,(83,130))))),((((40,82),68),((((41,80),154),85),122)),(98,158))),((((((((((((((9,((31,155),131)),((23,162),(26,(45,87)))),157),(93,94)),((((((13,((52,140),112)),137),(32,89)),138),((65,88),(91,149))),(((79,95),103),(105,163)))),(90,160)),(124,128)),((((((10,((58,141),78)),(25,33)),(11,(((((29,(116,121)),71),((39,123),70)),(54,72)),69))),((((14,135),(38,102)),153),117)),((24,55),((30,125),(106,139)))),(15,27))),((63,115),132)),148),(75,84)),150),(((12,151),35),(50,118))),(16,(76,100)))),22),((19,(59,97)),129)),((((6,73),61),((44,109),(77,86))),((43,((51,120),145)),((119,146),159)))),(36,110)),((2,(5,7)),((34,66),(((((37,144),(96,114)),136),147),101)))),(((17,48),(49,161)),(108,156))),64),107),53),113),81);
 325: 1 -19198.96875 -20538.50427 (0,(((((((((((((((((1,127),143),111),(28,(56,133))),((((3,74),99),152),((57,62),142))),(((((4,(47,67)),((8,60),((92,126),134))),18),(20,42)),((21,104),(46,(83,130))))),(((40,(68,82)),(((41,154),(80,85)),122)),(98,158))),((((((((((((((((((9,31),131),155),((23,162),(26,(45,87)))),157),(93,94)),((((((13,(52,140)),112),137),((32,89),138)),((65,(88,91)),149)),((79,(95,103)),(105,163)))),(90,160)),(124,128)),(((((((10,58),(78,141)),(25,33)),(11,((((29,((71,121),116)),((39,70),123)),(54,72)),69))),((((14,135),153),(38,102)),117)),((24,55),((30,125),(106,139)))),(15,27))),115),132),148),(75,84)),63),150),((12,(35,151)),(50,118))),(16,(76,100)))),22),((19,(59,97)),129)),((((6,73),61),((44,109),(77,86))),((43,((51,120),145)),((119,146),159)))),(36,110)),(((2,5),7),((34,66),(((((37,144),(96,114)),136),147),101)))),(((17,48),(49,161)),(108,156))),107),64),(53,113)),81);
 326: 5 -20757.76758 -20552.53454 (0,((((((((((((((((1,127),143),(28,(56,133))),111),(((3,74),99),(((57,62),142),152))),(((((4,(47,67)),(((8,60),(92,134)),126)),18),(20,42)),((21,104),(46,(83,130))))),((((40,(68,82)),(((41,154),(80,85)),122)),98),158)),((((((((((((((((((9,31),(131,155)),((23,162),(26,(45,87)))),157),(93,94)),(((((((((13,52),112),140),137),(32,89)),138),((65,(88,91)),149)),((79,95),103)),(105,163))),(90,160)),(124,128)),((((((10,58),(78,141)),(25,33)),(((24,55),(106,139)),(30,125))),((((14,135),(38,102)),153),117)),(11,((((29,((71,116),121)),((39,70),123)),(54,72)),69)))),(15,27)),115),132),148),(75,84)),63),150),((12,(35,151)),(50,118))),(16,(76,100)))),22),((19,(59,97)),129)),(((((2,5),7),((34,66),(((((37,144),(96,114)),136),147),101))),(36,110)),((6,73),((((43,((51,120),145)),((119,146),159)),((44,109),(77,86))),61)))),(((17,48),(49,161)),(108,156))),64),107),53),113),81);
 327: 1 -20126.01953 -20537.23034 (0,(((((((((((((((1,127),143),(28,(56,133))),111),(((3,74),99),(((57,62),142),152))),((((((4,(47,67)),(((8,60),(92,134)),126)),18),(20,42)),((21,104),(46,(83,130)))),((((40,(68,82)),((((41,80),154),85),122)),98),158))),((((((((((((((((((9,31),(131,155)),((23,162),(26,(45,87)))),157),(93,94)),((((((((13,52),112),140),137),(32,89)),138),(65,((88,91),149))),(((79,95),103),(105,163)))),(90,160)),(124,128)),((((((10,58),(78,141)),(25,33)),(((24,55),(106,139)),(30,125))),((((14,135),(38,102)),153),117)),(11,((((29,((71,116),121)),((39,70),123)),(54,72)),69)))),(15,27)),115),132),148),(75,84)),63),150),((12,(35,151)),(50,118))),((16,76),100))),22),((19,(59,97)),129)),(((((2,5),7),((34,66),(((((37,144),(96,114)),136),147),101))),(36,110)),((6,73),((((43,((51,120),145)),((119,146),159)),((44,109),(77,86))),61)))),(((17,48),(49,161)),(108,156))),64),107),113),53),81);
 328: 1 -21162.50195 -20558.90122 (0,((((((((((((((((1,127),143),(28,(56,133))),((((3,74),99),152),((57,62),142))),111),((((4,(((8,(92,134)),(60,126)),(47,67))),18),(20,42)),((21,104),(46,(83,130))))),(((((40,68),82),((((41,80),154),85),122)),98),158)),((((((((((((((((9,131),(((26,(45,87)),155),31)),(23,162)),157),(93,94)),(((((13,((52,140),112)),137),((32,89),138)),(((65,91),88),149)),((79,(95,103)),(105,163)))),(90,160)),(124,128)),(((((((10,58),(78,141)),(25,33)),(11,(((((29,121),(71,116)),((39,70),123)),(54,72)),69))),((((14,135),(38,102)),153),117)),((24,55),((30,125),(106,139)))),(15,27))),115),132),148),(75,84)),63),((16,(76,100)),150)),((12,(35,151)),(50,118)))),22),((19,(59,97)),129)),(((((2,5),7),((((34,66),(((37,144),(96,114)),136)),101),147)),(36,110)),((((6,73),61),((44,109),(77,86))),((43,((119,146),159)),((51,120),145))))),64),(((17,48),(49,161)),(108,156))),107),113),53),81);
 329: 1 -20279.4375 -20544.56053 (0,((((((((((((((((1,127),143),111),(28,(56,133))),((((3,74),99),152),(57,(62,142)))),(((((4,(47,67)),(((8,60),(92,134)),126)),18),(20,42)),((21,104),(46,(83,130))))),(((40,(68,82)),(((41,154),(80,85)),122)),(98,158))),(((((((((((((((((((9,31),(131,155)),157),(26,(45,87))),162),23),(((((13,((52,140),112)),137),((32,89),138)),((65,(88,91)),149)),(93,94))),(((79,95),103),(105,163))),(90,160)),(124,128)),(((((((10,58),(78,141)),(25,33)),(11,((((29,((71,121),116)),((39,70),123)),(54,72)),69))),((((14,135),(38,102)),153),117)),((24,55),((30,125),(106,139)))),(15,27))),115),132),148),(75,84)),63),150),((12,(35,151)),(50,118))),(16,(76,100)))),22),((19,(59,97)),129)),(((((2,5),7),((((34,66),(((37,144),(96,114)),136)),101),147)),(36,110)),((6,73),((((43,((51,120),145)),((119,146),159)),((44,109),(77,86))),61)))),64),(((17,48),(49,161)),(108,156))),107),53),113),81);
 330: 1 -21073.20898 -20544.0186 (0,(((((((((((((((1,127),143),111),(28,(56,133))),((((3,74),99),152),((57,62),142))),((((((4,(47,67)),(((8,60),(92,134)),126)),18),(20,42)),((21,104),(46,(83,130)))),((((40,68),82),(((41,154),(80,85)),122)),(98,158)))),((((((((((((((((9,31),(131,155)),((23,162),(26,(45,87)))),157),(93,94)),(((((((13,(52,112)),140),137),(32,89)),138),(65,((88,91),149))),(((79,95),103),(105,163)))),(90,160)),(124,128)),((((((((10,141),78),58),(25,33)),(11,(((((29,121),(71,116)),((39,123),70)),(54,72)),69))),((((14,135),(38,102)),153),117)),((24,55),((30,125),(106,139)))),(15,27))),(63,132)),115),148),(75,84)),150),((12,(35,151)),(50,118))),((16,76),100))),22),((19,(59,97)),129)),(((((2,5),7),((34,66),(((((37,144),(96,114)),136),147),101))),(36,110)),((6,73),((((43,((51,120),145)),((119,146),159)),((44,109),(77,86))),61)))),64),(((17,48),(49,161)),(108,156))),107),113),53),81);
 331: 3 -20318.17578 -20543.0951 (0,((((((((((((((((1,127),143),111),(28,(56,133))),((((3,74),99),152),((57,142),62))),(((((4,(47,67)),(((8,60),(92,134)),126)),18),(20,42)),((21,104),(46,(83,130))))),(((((40,68),82),(((41,154),(80,85)),122)),98),158)),(((((((((((((((9,31),(131,155)),157),((23,162),(26,(45,87)))),(93,94)),(((((((13,52),112),140),137),((32,89),138)),((65,(88,91)),149)),((79,(95,103)),(105,163)))),(90,160)),(124,128)),((((((((10,141),58),78),(25,33)),(11,((((29,((71,116),121)),((39,70),123)),(54,72)),69))),((((14,135),(38,102)),153),117)),((24,55),((30,125),(106,139)))),(15,27))),(63,115)),132),148),(75,84)),((16,(76,100)),150)),((12,(35,151)),(50,118)))),22),((19,(59,97)),129)),(((((2,5),7),((34,66),(((((37,144),(96,114)),136),147),101))),(36,110)),((6,73),((((43,((51,120),145)),((119,146),159)),((44,109),(77,86))),61)))),64),(((17,48),(49,161)),(108,156))),107),53),113),81);
 332: 1 -21801.13672 -20545.84745 (0,((((((((((((((((((1,127),143),111),(28,(56,133))),((((3,74),99),152),((57,62),142))),(((((4,(47,67)),((((8,60),134),92),126)),18),(20,42)),((21,104),(46,(83,130))))),(((40,(68,82)),((((41,154),85),80),122)),(98,158))),((((((((((((((((9,(31,131)),155),((23,162),(26,(45,87)))),157),(93,94)),((((((13,((52,112),140)),137),(89,138)),32),(65,((88,91),149))),((79,(95,103)),(105,163)))),(90,160)),(124,128)),(((((((10,58),(78,141)),(25,33)),(11,((((29,(71,(116,121))),((39,70),123)),(54,72)),69))),((((14,135),(38,102)),153),117)),((24,55),((30,125),(106,139)))),(15,27))),(63,115)),132),148),(75,84)),150),((12,(35,151)),(50,118))),(16,(76,100)))),22),((19,(59,97)),129)),((6,73),((((43,((51,120),145)),((119,146),159)),((44,109),(77,86))),61))),(36,110)),(((2,5),7),((34,66),(((((37,144),136),(96,114)),101),147)))),64),(((17,48),(49,161)),(108,156))),107),53),113),81);
 333: 1 -21253.68359 -20547.24116 (0,((((((((((((((((1,127),143),111),(28,(56,133))),((((3,74),99),152),(57,(62,142)))),((((4,(((8,60),((92,134),126)),(47,67))),18),(20,42)),((21,104),(46,(83,130))))),((((40,(68,82)),((((41,154),80),85),122)),98),158)),(((((((((((((((((9,31),131),155),((23,162),(26,(45,87)))),157),(93,94)),(((((13,((52,112),140)),137),((32,89),138)),((65,(88,91)),149)),((79,(95,103)),(105,163)))),(90,160)),(124,128)),((((((((10,141),58),78),(25,33)),(11,((((29,((71,116),121)),((39,70),123)),(54,72)),69))),((((14,135),(38,102)),153),117)),(((24,55),(30,125)),(106,139))),(15,27))),(63,132)),115),148),(75,84)),150),(((12,35),151),(50,118))),(16,(76,100)))),22),((19,(59,97)),129)),((((2,(5,7)),((34,66),(((((37,144),(96,114)),136),147),101))),(36,110)),((6,73),((((43,((51,120),145)),((119,146),159)),((44,109),(77,86))),61)))),64),(((17,48),(49,161)),(108,156))),107),53),113),81);
 334: 1 -18916.44727 -20533.92039 (0,(((((((((((((((1,127),143),(28,(56,133))),111),((((3,74),99),152),((57,142),62))),((((((4,(47,67)),(((8,60),(92,134)),126)),18),(20,42)),((21,104),(46,(83,130)))),(((((40,68),82),((((41,154),85),80),122)),98),158))),(((((((((((((((((9,31),(131,155)),((23,162),(26,(45,87)))),157),(93,94)),((((((((13,52),112),140),137),(32,89)),138),((65,88),(91,149))),((79,(95,103)),(105,163)))),(90,160)),(124,128)),((((((((10,58),141),78),(25,33)),(11,(((((29,121),(71,116)),((39,70),123)),(54,72)),69))),((((14,135),153),(38,102)),117)),((24,55),((30,125),(106,139)))),(15,27))),115),132),148),(75,84)),63),150),(((12,35),151),(50,118))),((16,76),100))),22),((19,(59,97)),129)),(((((2,5),7),((34,66),(((((37,144),136),(96,114)),147),101))),(36,110)),((((6,73),61),((44,109),(77,86))),((43,((51,120),145)),((119,146),159))))),64),(((17,48),(49,161)),(108,156))),107),53),113),81);
 335: 1 -21382.69141 -20541.0652 (0,(((((((((((((((1,127),143),111),(28,(56,133))),((((3,74),99),152),((57,62),142))),((((4,(((8,60),((92,134),126)),(47,67))),18),(20,42)),((21,104),(46,(83,130))))),(((((40,68),82),((((41,85),80),154),122)),98),158)),((((((((((((((((((9,31),(131,155)),((23,162),(26,(45,87)))),157),(93,94)),(((((13,((52,140),112)),137),((32,89),138)),(((65,91),88),149)),((79,(95,103)),(105,163)))),(90,160)),(124,128)),(((((((10,58),(78,141)),(25,33)),(30,125)),(106,139)),(24,55)),((11,(((((29,121),(71,116)),(39,(70,123))),(54,72)),69)),((((14,135),(38,102)),153),117)))),(15,27)),115),132),148),(75,84)),63),150),((12,(35,151)),(50,118))),(16,(76,100)))),(((19,(59,97)),129),22)),(((((2,5),7),((34,66),(((((37,144),(96,114)),136),147),101))),(36,110)),((((6,73),61),((44,109),(77,86))),((43,((51,120),145)),((119,146),159))))),(((17,48),(49,161)),(108,156))),64),107),113),53),81);
 336: 1 -20639.15234 -20560.29276 (0,(((((((((((((((((1,127),143),111),(28,(56,133))),((((3,74),99),152),(57,(62,142)))),((((((4,(47,67)),((8,(60,(92,134))),126)),18),(20,42)),((21,104),(46,(83,130)))),((((40,82),68),((((41,85),154),80),122)),(98,158)))),((((((((((((((((((9,131),155),31),((23,162),(26,(45,87)))),157),(93,94)),(((((13,((52,112),140)),137),((32,138),89)),((65,(88,91)),149)),((79,(95,103)),(105,163)))),(90,160)),(124,128)),(((((10,(58,141)),78),(25,33)),(11,(((((29,71),(116,121)),((39,70),123)),(54,72)),69))),((((((14,135),153),(38,102)),117),((30,125),(106,139))),(24,55)))),(15,27)),(63,115)),132),148),(75,84)),150),(((12,35),151),(50,118))),((16,76),100))),(((34,66),((((37,144),(96,114)),136),101)),147)),((2,5),7)),(36,110)),((6,73),((((43,((51,120),145)),((119,146),159)),((44,109),(77,86))),61))),(((19,(59,97)),129),22)),(((17,48),(49,161)),(108,156))),64),107),113),53),81);
 337: 2 -20080.24609 -20545.90159 (0,((((((((((((((((1,127),143),111),((((3,74),99),152),((57,62),142))),(28,(56,133))),((((4,((((8,60),(92,134)),126),(47,67))),18),(20,42)),((21,104),(46,(83,130))))),((((40,68),82),(((41,154),(80,85)),122)),(98,158))),(((((((((((((((((9,31),131),155),((23,162),(26,(45,87)))),157),(93,94)),(((((((13,52),140),112),137),((32,89),138)),((65,(88,91)),149)),((79,(95,103)),(105,163)))),(90,160)),(124,128)),((((((((10,58),78),141),(25,33)),(11,((((29,((71,116),121)),((39,70),123)),(54,72)),69))),((((14,135),153),(38,102)),117)),((24,55),((30,125),(106,139)))),(15,27))),(63,115)),132),148),(75,84)),150),((12,(35,151)),(50,118))),((16,76),100))),22),((19,(59,97)),129)),(((((2,5),7),((34,66),(((((37,144),136),(96,114)),147),101))),(36,110)),((6,73),((((43,((51,120),145)),((119,146),159)),((44,109),(77,86))),61)))),64),(((17,48),(49,161)),(108,156))),107),53),113),81);
 338: 1 -20128.68555 -20540.45115 (0,(((((((((((((((((((1,127),143),111),(28,(56,133))),((((3,74),99),152),((57,62),142))),(((((4,(47,67)),(8,((60,(92,126)),134))),18),(20,42)),((21,104),(46,(83,130))))),(((40,(68,82)),(((41,154),(80,85)),122)),(98,158))),((((((((((((((((((9,31),155),131),((23,162),(26,(45,87)))),157),(93,94)),((((((13,(52,140)),112),137),((32,89),138)),(((65,88),91),149)),((79,(95,103)),(105,163)))),(90,160)),(124,128)),(((((((10,58),(78,141)),(25,33)),(11,((((29,((71,121),116)),((39,70),123)),(54,72)),69))),((((14,135),153),(38,102)),117)),((24,55),((30,125),(106,139)))),(15,27))),115),132),148),(75,84)),63),150),(((12,35),151),(50,118))),(16,(76,100)))),22),((19,(59,97)),129)),((((6,73),61),((44,109),(77,86))),((43,((51,120),145)),((119,146),159)))),(36,110)),((2,5),7)),((34,66),(((((37,144),(96,114)),136),147),101))),(((17,48),(49,161)),(108,156))),64),113),53),107),81);
 339: 4 -20507.89062 -20561.03349 (0,(((((((((((((((((((1,127),143),111),(28,(56,133))),((((3,74),99),152),(57,(62,142)))),(((((4,(47,67)),(((8,60),(92,134)),126)),18),(20,42)),((21,104),(46,(83,130))))),((((40,82),68),((((41,154),85),80),122)),(98,158))),(((((((((((((((9,31),155),131),((23,162),(26,(45,87)))),157),(93,94)),((((((13,((52,140),112)),137),((32,89),138)),(65,(88,91))),149),((79,(95,103)),(105,163)))),(90,160)),(124,128)),(((((((10,58),78),141),(25,33)),(11,((((29,((71,121),116)),((39,70),123)),(54,72)),69))),((((((14,135),153),(38,102)),117),((30,125),(106,139))),(24,55))),((15,27),148))),132),115),((((12,(35,151)),(50,118)),150),(75,84))),63),((16,76),100))),22),((19,(59,97)),129)),((6,73),((((43,((51,120),145)),((119,146),159)),((44,109),(77,86))),61))),(36,110)),((2,5),7)),(((34,66),((((37,144),(96,114)),136),147)),101)),64),(((17,48),(49,161)),(108,156))),107),53),113),81);
 340: 2 -20339.47266 -20547.84995 (0,((((((((((((((((1,127),143),111),(28,(56,133))),((((3,74),99),152),(57,(62,142)))),(((((4,(47,67)),(((8,60),(92,134)),126)),18),(20,42)),((21,104),(46,(83,130))))),(((((40,68),82),(((41,154),(80,85)),122)),98),158)),(((((((((((((((((9,31),(131,155)),((23,162),(26,(45,87)))),157),(93,94)),((((((((13,(52,112)),140),(32,89)),138),137),(65,(88,91))),149),((79,(95,103)),(105,163)))),(90,160)),(124,128)),(((((10,58),(78,141)),(25,33)),(((((((14,135),153),(38,102)),117),(24,55)),(106,139)),(30,125))),(11,((((29,((71,116),121)),((39,70),123)),(54,72)),69)))),(15,27)),115),132),148),(75,84)),63),((16,(76,100)),150)),((12,(35,151)),(50,118)))),22),((19,(59,97)),129)),(((((2,5),7),((34,66),(((((37,144),(96,114)),136),147),101))),(36,110)),((6,73),((((43,((51,120),145)),((119,146),159)),((44,109),(77,86))),61)))),64),(((17,48),(49,161)),(108,156))),107),53),113),81);
 341: 1 -20739.08984 -20541.61637 (0,((((((((((((((((1,127),143),(28,(56,133))),111),((((3,74),99),152),((57,62),142))),(((((4,(47,67)),(((8,60),(92,134)),126)),18),(20,42)),((21,104),(46,(83,130))))),((((40,(68,82)),((((41,154),80),85),122)),98),158)),((((((((((((((((((9,31),131),155),((23,162),(26,(45,87)))),157),(93,94)),((((((13,(52,140)),112),137),((32,138),89)),((65,(88,91)),149)),(((79,95),103),(105,163)))),(90,160)),(124,128)),(((((((10,58),78),141),(25,33)),((30,125),(106,139))),(((((14,135),153),(38,102)),117),(24,55))),(11,((((29,((71,116),121)),(39,(70,123))),(54,72)),69)))),(15,27)),115),132),148),(75,84)),63),(((16,76),100),150)),(((12,35),151),(50,118)))),((19,(59,97)),129)),22),((((2,(5,7)),((34,66),(((((37,144),(96,114)),136),147),101))),(36,110)),((6,73),((((43,((51,120),145)),((119,146),159)),((44,109),(77,86))),61)))),64),(((17,48),(49,161)),(108,156))),107),53),113),81);
 342: 2 -20655.66406 -20533.58172 (0,((((((((((((((1,127),143),111),(28,(56,133))),((((3,74),99),152),((57,62),142))),((((((4,(47,67)),(((8,60),(92,134)),126)),18),(20,42)),((21,104),(46,(83,130)))),((((40,(68,82)),(((41,154),(80,85)),122)),98),158))),((((((((((((((((((9,31),(131,155)),((23,162),(26,(45,87)))),157),(93,94)),((((((((13,52),112),140),137),(32,89)),138),(65,((88,91),149))),((79,(95,103)),(105,163)))),(90,160)),(124,128)),(15,27)),(((((((10,58),141),78),(25,33)),(11,((((29,((71,116),121)),((39,123),70)),(54,72)),69))),((((14,135),(38,102)),153),117)),((24,55),((30,125),(106,139))))),115),132),148),(75,84)),63),150),(((12,35),151),(50,118))),((16,76),100))),22),((19,(59,97)),129)),(((((2,5),7),((34,66),(((((37,144),(96,114)),136),147),101))),(36,110)),((6,73),((((43,((51,120),145)),((119,146),159)),((44,109),(77,86))),61)))),64),(((17,48),(49,161)),(108,156))),(107,113)),53),81);
 343: 2 -21141.58398 -20541.91101 (0,(((((((((((((((1,127),143),111),(28,(56,133))),((((3,74),99),152),((57,142),62))),(((((4,(47,67)),(((8,60),(92,134)),126)),18),(20,42)),((21,104),(46,(83,130))))),(((((40,68),82),((((41,154),80),85),122)),98),158)),((((((((((((((((9,31),(131,155)),((23,162),(26,(45,87)))),157),(93,94)),((((((13,((52,140),112)),137),(32,89)),138),((65,(88,91)),149)),(((79,95),103),(105,163)))),(90,160)),(((((((10,141),78),58),(25,33)),(11,((((29,((71,116),121)),((39,70),123)),(54,72)),69))),(15,27)),(((((((14,135),(38,102)),153),117),((30,125),(106,139))),(24,55)),(124,128)))),115),132),148),(75,84)),63),150),(((12,35),151),(50,118))),(16,(76,100)))),22),((19,(59,97)),129)),(((((2,5),7),((34,66),(((((37,144),(96,114)),136),147),101))),(36,110)),((6,73),((((43,((51,120),145)),((119,146),159)),((44,109),(77,86))),61)))),64),(((17,48),(49,161)),(108,156))),(107,113)),53),81);
 344: 1 -20090.85742 -20540.72741 (0,((((((((((((((((1,127),143),111),(28,(56,133))),((((3,74),99),152),((57,62),142))),(((((4,(47,67)),(((8,60),(92,134)),126)),18),(20,42)),((21,104),(46,(83,130))))),((((40,(68,82)),(((41,154),(80,85)),122)),98),158)),(((((((((((((((9,31),(131,155)),((23,162),(26,(45,87)))),157),(((((((((13,52),112),140),137),32),(89,138)),(65,((88,91),149))),(93,94)),((79,(95,103)),(105,163)))),(90,160)),((((((((10,58),(78,141)),(25,33)),(11,((((29,((71,116),121)),((39,123),70)),(54,72)),69))),((((14,135),153),(38,102)),117)),((24,55),((30,125),(106,139)))),(15,27)),(124,128))),115),132),148),(75,84)),63),150),(((12,35),151),(50,118))),((16,76),100))),22),((19,(59,97)),129)),(((((2,5),7),((34,66),(((((37,144),(96,114)),136),147),101))),(36,110)),((6,73),((((43,((51,120),145)),((119,146),159)),((44,109),(77,86))),61)))),64),(((17,48),(49,161)),(108,156))),107),53),113),81);
 345: 1 -20219.86328 -20533.34943 (0,((((((((((((((((1,127),143),111),(28,(56,133))),(((3,74),99),((57,(62,142)),152))),(((((4,(47,67)),(((8,60),(92,134)),126)),18),(20,42)),((21,104),(46,(83,130))))),(((((40,68),82),(((41,154),(80,85)),122)),98),158)),(((((((((((((((((9,31),(131,155)),((23,162),(26,(45,87)))),157),(93,94)),((((((13,(52,112)),140),137),((32,89),138)),((65,(88,91)),149)),((79,(95,103)),(105,163)))),(90,160)),(124,128)),(((((10,58),(78,141)),(25,33)),(((((((14,135),153),(38,102)),117),(24,55)),(106,139)),(30,125))),(11,((((29,((71,116),121)),((39,70),123)),(54,72)),69)))),(15,27)),115),132),148),(75,84)),63),((16,(76,100)),150)),((12,(35,151)),(50,118)))),22),((19,(59,97)),129)),(((((2,5),7),((34,66),(((((37,144),(96,114)),136),147),101))),(36,110)),((6,73),((((43,((51,120),145)),((119,146),159)),((44,109),(77,86))),61)))),64),(((17,48),(49,161)),(108,156))),107),53),113),81);
 346: 1 -19865.45312 -20533.77035 (0,(((((((((((((((1,127),143),111),(28,(56,133))),((((3,74),99),152),((57,62),142))),((((4,((((8,60),(92,134)),126),(47,67))),18),(20,42)),((21,104),(46,(83,130))))),(((((40,68),82),((((41,154),80),85),122)),98),158)),(((((((((((((((((9,31),155),131),((23,162),(26,(45,87)))),157),(93,94)),(((((((13,52),140),112),137),((32,89),138)),((65,(88,91)),149)),((79,(95,103)),(105,163)))),(90,160)),(124,128)),(((((((10,58),(78,141)),(25,33)),(11,((((29,((71,121),116)),((39,70),123)),(54,72)),69))),((((14,135),(38,102)),153),117)),((24,55),((30,125),(106,139)))),(15,27))),115),132),148),(75,84)),63),(((16,76),100),150)),((12,(35,151)),(50,118)))),22),((19,(59,97)),129)),(((((2,5),7),((34,66),(((((37,144),(96,114)),136),147),101))),(36,110)),((((6,73),((44,109),(77,86))),61),((43,((51,120),145)),((119,146),159))))),(((17,48),(49,161)),(108,156))),64),(107,113)),53),81);
 347: 2 -20979.33203 -20540.22131 (0,((((((((((((((((1,127),143),111),(28,(56,133))),((((3,74),99),152),(57,(62,142)))),(((((4,(47,67)),(((8,60),(92,134)),126)),(20,42)),18),((21,104),(46,(83,130))))),((((40,(68,82)),(((41,154),(80,85)),122)),98),158)),((((((((((((((((9,31),(131,155)),((23,162),(26,(45,87)))),157),(93,94)),((((((((13,52),112),140),137),(32,89)),138),(65,((88,91),149))),((79,(95,103)),(105,163)))),(90,160)),(124,128)),(((((((10,(58,141)),78),(25,33)),(11,((((29,((71,116),121)),((39,70),123)),(54,72)),69))),((((14,135),153),(38,102)),117)),((24,55),((30,125),(106,139)))),(15,27))),115),132),148),(75,84)),63),((16,(76,100)),150)),(((12,35),151),(50,118)))),22),((19,(59,97)),129)),(((((2,5),7),((((34,66),(((37,144),(96,114)),136)),101),147)),(36,110)),((6,73),((((43,((51,120),145)),((119,146),159)),((44,109),(77,86))),61)))),64),(((17,48),(49,161)),(108,156))),107),53),113),81);
 348: 6 -19975.02734 -20553.43495 (0,((((((((((((((((1,127),143),111),(28,(56,133))),((((3,74),99),152),((57,62),142))),(((((4,(47,67)),(((8,60),(92,134)),126)),18),(20,42)),((21,104),(46,(83,130))))),(((((40,68),82),(((41,154),(80,85)),122)),98),158)),((((((((((((((((9,31),(131,155)),((23,162),(26,(45,87)))),157),((((((((13,52),112),140),137),((32,89),138)),((65,(88,91)),149)),(93,94)),((79,(95,103)),(105,163)))),(90,160)),(124,128)),(((((((10,58),(78,141)),(25,33)),(11,((((29,((71,116),121)),(54,72)),((39,70),123)),69))),((((14,135),(38,102)),153),117)),((24,55),((30,125),(106,139)))),(15,27))),115),132),148),(75,84)),63),150),(((12,35),151),(50,118))),((16,76),100))),22),((19,(59,97)),129)),(((((2,5),7),((34,66),(((((37,144),(96,114)),136),147),101))),(36,110)),((6,73),((((43,((51,120),145)),((119,146),159)),((44,109),(77,86))),61)))),64),(((17,48),(49,161)),(108,156))),107),53),113),81);
 349: 1 -20178.42969 -20544.78155 (0,((((((((((((((((1,127),143),111),(28,(56,133))),((((3,74),99),152),((57,62),142))),((((4,((((8,60),(92,134)),126),(47,67))),18),(20,42)),((21,104),(46,(83,130))))),(((((40,68),82),((((41,154),80),85),122)),98),158)),((((((((((((((((((9,31),131),155),((23,162),(26,(45,87)))),157),(((79,95),103),(105,163))),(((((((13,(52,112)),140),137),(32,89)),138),(65,((88,91),149))),(93,94))),(90,160)),(124,128)),(((((((10,58),(78,141)),(25,33)),(30,125)),(11,((((29,((71,121),116)),((39,123),70)),(54,72)),69))),(((((14,135),153),(38,102)),117),((24,55),(106,139)))),(15,27))),115),132),148),(75,84)),63),150),(((12,35),151),(50,118))),((16,76),100))),22),((19,(59,97)),129)),(((((2,5),7),((34,66),(((((37,144),(96,114)),136),147),101))),(36,110)),((((6,73),61),((44,109),(77,86))),((43,((51,120),145)),((119,146),159))))),(((17,48),(49,161)),(108,156))),64),107),53),113),81);
 350: 1 -20154.61914 -20536.33631 (0,(((((((((((((((1,127),143),111),(28,(56,133))),((((3,74),99),152),((57,142),62))),((((((4,(47,67)),(((8,60),(92,134)),126)),18),(20,42)),((21,104),(46,(83,130)))),(((40,(68,82)),((((41,85),154),80),122)),(98,158)))),(((((((((((((((((9,31),131),155),((23,162),(26,(45,87)))),157),(93,94)),((((((((13,52),112),140),137),(32,89)),138),(((65,91),88),149)),((79,(95,103)),(105,163)))),(90,160)),(124,128)),(((((((10,58),(78,141)),(25,33)),(11,(((((29,116),(71,121)),((39,123),70)),(54,72)),69))),((((14,135),(38,102)),153),117)),((24,55),((30,125),(106,139)))),(15,27))),115),132),148),(75,84)),63),((16,(76,100)),150)),((12,(35,151)),(50,118)))),22),((19,(59,97)),129)),(((((2,5),7),((((34,66),(((37,144),(96,114)),136)),101),147)),(36,110)),((6,73),((((43,((51,120),145)),((119,146),159)),((44,109),(77,86))),61)))),64),(((17,48),(49,161)),(108,156))),107),113),53),81);
 351: 2 -20584.37109 -20544.45611 (0,((((((((((((((((1,127),143),111),(28,(56,133))),((((3,74),99),152),((57,62),142))),(((((4,(47,67)),(((8,60),(92,134)),126)),18),(20,42)),((21,104),(46,(83,130))))),(((40,(68,82)),(((41,154),(80,85)),122)),(98,158))),((((((((((((((((9,31),(131,155)),157),(((23,162),(93,94)),(26,(45,87)))),(((((((13,52),140),112),137),((32,89),138)),((65,(88,91)),149)),((79,(95,103)),(105,163)))),(90,160)),(124,128)),(((((((10,58),(78,141)),(25,33)),(11,((((29,((71,121),116)),((39,70),123)),(54,72)),69))),((((14,135),153),(38,102)),117)),((24,55),((30,125),(106,139)))),(15,27))),115),132),148),(75,84)),63),150),((12,(35,151)),(50,118))),(16,(76,100)))),22),((19,(59,97)),129)),(((((2,5),7),((34,66),(((((37,144),(96,114)),136),147),101))),(36,110)),((((6,73),61),((44,109),(77,86))),((43,((51,120),145)),((119,146),159))))),(((17,48),(49,161)),(108,156))),64),107),53),113),81);
 352: 1 -20194.44922 -20540.57046 (0,((((((((((((((((1,127),143),111),(28,(56,133))),((((3,74),99),152),((57,62),142))),(((((4,(47,67)),(((8,60),(92,134)),126)),(20,42)),18),((21,104),(46,(83,130))))),((((40,(68,82)),(((41,154),(80,85)),122)),98),158)),(((((((((((((((((((9,131),155),31),(23,162)),(26,(45,87))),157),((79,(95,103)),(105,163))),(((((((13,52),112),140),137),((32,89),138)),((65,88),(91,149))),(93,94))),(90,160)),(124,128)),(((((((10,58),(78,141)),(25,33)),(11,((((29,((71,116),121)),((39,70),123)),(54,72)),69))),((((14,135),(38,102)),153),117)),((24,55),((30,125),(106,139)))),(15,27))),115),132),148),(75,84)),63),150),(((12,35),151),(50,118))),(16,(76,100)))),22),((19,(59,97)),129)),(((((2,5),7),((34,66),(((((37,144),(96,114)),136),147),101))),(36,110)),((6,73),((((43,((51,120),145)),((119,146),159)),((44,109),(77,86))),61)))),64),(((17,48),(49,161)),(108,156))),107),53),113),81);
 353: 1 -21242.9043 -20539.15829 (0,(((((((((((((((1,127),143),111),(28,(56,133))),(((((4,((((8,60),(92,134)),126),(47,67))),18),(20,42)),((21,104),(46,(83,130)))),((((40,(68,82)),((((41,154),80),85),122)),98),158))),((((3,74),99),152),((57,142),62))),((((((((((((((((((9,31),131),155),((23,162),(26,(45,87)))),157),(93,94)),((((((13,(52,140)),112),137),((32,89),138)),(((65,91),88),149)),(((79,95),103),(105,163)))),(90,160)),(124,128)),(((((((10,58),(78,141)),(25,33)),(11,((((29,((71,116),121)),((39,123),70)),(54,72)),69))),((((14,135),153),(38,102)),117)),(((24,55),(30,125)),(106,139))),(15,27))),115),132),148),(75,84)),63),150),(((12,35),151),(50,118))),((16,76),100))),22),((19,(59,97)),129)),(((((2,5),7),((34,66),(((((37,144),(96,114)),136),147),101))),(36,110)),((6,73),((((43,((51,120),145)),((119,146),159)),((44,109),(77,86))),61)))),(((17,48),(49,161)),(108,156))),64),107),113),53),81);
 354: 1 -20589.60742 -20533.242 (0,(((((((((((((((1,127),143),111),(28,(56,133))),((((3,74),99),152),((57,62),142))),((((((4,(47,67)),(((8,60),(92,134)),126)),18),(20,42)),((21,104),(46,(83,130)))),(((40,(68,82)),(((41,154),(80,85)),122)),(98,158)))),(((((((((((((((((9,31),(131,155)),((23,162),(26,(45,87)))),157),(93,94)),((((((((13,52),140),112),137),(32,89)),138),(65,((88,91),149))),((79,(95,103)),(105,163)))),(90,160)),(124,128)),(((((((10,58),(78,141)),(25,33)),(11,((((29,((71,116),121)),((39,70),123)),(54,72)),69))),((((14,135),(38,102)),153),117)),((24,55),((30,125),(106,139)))),(15,27))),115),132),148),(75,84)),63),150),(((12,35),151),(50,118))),((16,76),100))),22),((19,(59,97)),129)),(((((2,5),7),((((34,66),(((37,144),(96,114)),136)),101),147)),(36,110)),((6,73),((((43,((51,120),145)),((119,146),159)),((44,109),(77,86))),61)))),64),(((17,48),(49,161)),(108,156))),107),53),113),81);
 355: 1 -20170.89062 -20570.33028 (0,((((((((((((((((((((1,127),143),(28,(56,133))),111),((((3,74),99),152),((57,62),142))),(((((4,(47,67)),((8,60),((92,134),126))),18),(20,42)),((21,104),(46,(83,130))))),((((40,(68,82)),(((41,154),(80,85)),122)),98),158)),((((((((((((((((9,((23,162),(26,(45,87)))),31),(131,155)),157),(93,94)),(((((((13,52),140),112),137),((32,89),138)),((65,149),(88,91))),((79,(95,103)),(105,163)))),(90,160)),(124,128)),((((((((10,58),78),141),(25,33)),(11,((((29,((71,121),116)),((39,123),70)),(54,72)),69))),((((14,135),153),(38,102)),117)),((24,55),((30,125),(106,139)))),(15,27))),115),132),148),(75,84)),63),((16,(76,100)),150)),(((12,35),151),(50,118)))),(36,110)),((2,(5,7)),((34,66),(((((37,(96,114)),144),136),147),101)))),22),((((6,73),((44,109),(77,86))),61),((43,((51,120),145)),((119,146),159)))),((19,(59,97)),129)),(49,161)),(17,48)),(108,156)),64),107),113),53),81);
 356: 1 -20732.34766 -20534.99533 (0,(((((((((((((((((((1,127),143),111),(28,(56,133))),(((3,74),99),(((57,142),62),152))),((((4,((((8,(92,134)),60),126),(47,67))),18),(20,42)),((21,104),(46,(83,130))))),(((40,(68,82)),((((41,154),85),80),122)),(98,158))),(((((((((((((((((9,31),(131,155)),((23,162),(26,(45,87)))),157),(93,94)),(((((((13,(52,112)),140),137),32),(89,138)),((65,(88,91)),149)),(((79,95),103),(105,163)))),(90,160)),(124,128)),((((((((10,58),141),78),(25,33)),(11,(((((29,116),(71,121)),((39,123),70)),(54,72)),69))),((((14,135),(38,102)),153),117)),((24,55),((30,125),(106,139)))),(15,27))),115),132),148),(75,84)),63),150),(((12,35),151),(50,118))),(16,(76,100)))),22),((19,(59,97)),129)),((((6,73),((44,109),(77,86))),61),((43,((51,120),145)),((119,146),159)))),(36,110)),((2,5),7)),((34,66),(((((37,144),136),(96,114)),147),101))),64),(((17,48),(49,161)),(108,156))),107),53),113),81);
 357: 3 -22244.88281 -20545.48704 (0,((((((((((((((((1,127),143),111),(28,(56,133))),((((3,74),99),152),((57,62),142))),(((((4,(47,67)),(((8,60),(92,134)),126)),18),(20,42)),((21,104),(46,(83,130))))),((((40,(68,82)),(((41,154),80),(85,122))),98),158)),((((((((((((((((9,31),155),131),((23,162),(26,(45,87)))),157),(93,94)),((((((((13,52),140),112),137),(32,89)),138),(65,((88,91),149))),(((79,95),103),(105,163)))),(90,160)),(124,128)),((((((((10,141),78),58),(25,33)),(11,(((29,(((39,123),70),((71,121),116))),(54,72)),69))),((((14,135),(38,102)),153),117)),((24,55),((30,125),(106,139)))),(15,27))),(63,115)),132),148),(75,84)),(((16,76),100),150)),((12,(35,151)),(50,118)))),22),((19,(59,97)),129)),(((((2,5),7),((34,66),(((((37,144),(96,114)),136),147),101))),(36,110)),((6,73),((((43,((51,120),145)),((119,146),159)),((44,109),(77,86))),61)))),64),(((17,48),(49,161)),(108,156))),107),53),113),81);
 358: 1 -20217.94141 -20537.98756 (0,(((((((((((((((((1,127),143),111),(28,(56,133))),((((3,74),99),152),((57,62),142))),(((((4,(47,67)),(((8,60),(92,134)),126)),18),(20,42)),((21,104),(46,(83,130))))),(((((40,68),82),((((41,154),85),80),122)),98),158)),(((((((((((((((((9,31),131),155),((23,162),(26,(45,87)))),157),(93,94)),((((((((13,52),140),112),137),(32,89)),138),((65,(88,91)),149)),((79,(95,103)),(105,163)))),(90,160)),(124,128)),((((((((10,78),141),58),(25,33)),(11,((((29,((71,121),116)),(39,(70,123))),(54,72)),69))),((((14,135),153),(38,102)),117)),((24,55),((30,125),(106,139)))),(15,27))),115),132),148),(75,84)),63),(((16,76),100),150)),((12,(35,151)),(50,118)))),(36,110)),(((2,5),7),((34,66),(((37,(136,144)),(96,114)),(101,147))))),((6,73),((((43,((51,120),145)),((119,146),159)),((44,109),(77,86))),61))),(((19,(59,97)),129),22)),(((17,48),(49,161)),(108,156))),64),107),53),113),81);
 359: 1 -20565.69336 -20541.79861 (0,((((((((((((((((1,127),143),111),(28,(56,133))),((((3,74),99),152),((57,62),142))),((((4,((((8,60),(92,134)),126),(47,67))),(20,42)),18),((21,104),(46,(83,130))))),((((40,82),68),((((41,154),85),80),122)),(98,158))),((((((((((((((((((9,31),(131,155)),((23,162),(26,(45,87)))),157),(93,94)),(((((13,((52,140),112)),137),((32,89),138)),(((65,91),88),149)),((79,(95,103)),(105,163)))),(90,160)),(124,128)),((((((((10,58),(78,141)),(25,33)),(30,125)),(106,139)),(24,55)),((((14,135),(38,102)),153),117)),(11,((((29,((71,121),116)),((39,123),70)),(54,72)),69)))),(15,27)),115),132),148),(75,84)),63),150),((12,(35,151)),(50,118))),(16,(76,100)))),22),((19,(59,97)),129)),(((((2,5),7),((34,66),(((((37,144),(96,114)),136),147),101))),(36,110)),((((6,73),61),((44,109),(77,86))),((43,((51,120),145)),((119,146),159))))),(((17,48),(49,161)),(108,156))),64),107),113),53),81);
 360: 1 -21341.80469 -20544.40126 (0,(((((((((((((((1,127),143),111),(28,(56,133))),((((3,74),99),152),((57,142),62))),((((((4,(47,67)),(((8,60),(92,134)),126)),18),(20,42)),((21,104),(46,(83,130)))),((((40,(68,82)),(((41,154),(80,85)),122)),98),158))),(((((((((((((((((9,31),(131,155)),((23,162),(26,(45,87)))),157),((((((13,((52,112),140)),137),((32,89),138)),((65,(88,91)),149)),(93,94)),((79,(95,103)),(105,163)))),(90,160)),(124,128)),(15,27)),((((((((10,58),78),141),(25,33)),(30,125)),(11,((((29,((71,116),121)),((39,70),123)),(54,72)),69))),((((14,135),153),(38,102)),117)),((24,55),(106,139)))),115),132),148),(75,84)),63),150),((12,(35,151)),(50,118))),(16,(76,100)))),22),((19,(59,97)),129)),((((2,(5,7)),((34,66),(((((37,144),(96,114)),136),147),101))),(36,110)),((((6,73),61),((44,109),(77,86))),((43,((51,120),145)),((119,146),159))))),(((17,48),(49,161)),(108,156))),64),107),53),113),81);
 361: 1 -20825.30469 -20557.24778 (0,(((((((((((((((1,127),143),111),(28,(56,133))),((((3,74),99),152),((57,62),142))),(((((4,(47,67)),(((8,60),(92,134)),126)),18),(20,42)),((21,104),(46,(83,130))))),((((40,(68,82)),(((41,(80,85)),154),122)),98),158)),(((((((((((((((((9,31),131),155),(23,162)),(26,(45,87))),157),(93,94)),(((((((((13,52),112),140),137),(32,89)),138),((65,88),(91,149))),((79,95),103)),(105,163))),(90,160)),(124,128)),(((((((10,58),(78,141)),(25,33)),(11,((((29,((71,121),116)),((39,123),70)),(54,72)),69))),((((14,135),153),(38,102)),117)),((24,55),((30,125),(106,139)))),(15,27))),(115,132)),148),(75,84)),63),(((16,76),100),150)),(((12,35),151),(50,118)))),(((19,(59,97)),129),22)),(((((2,5),7),((((34,66),((37,144),((96,114),136))),101),147)),(36,110)),((6,73),((((43,((51,120),145)),((119,146),159)),((44,109),(77,86))),61)))),64),(((17,48),(49,161)),(108,156))),107),113),53),81);
 362: 1 -19168.50781 -20542.6552 (0,((((((((((((((((((1,127),143),111),(28,(56,133))),((((3,74),99),152),((57,62),142))),(((((4,(47,67)),(((8,60),(92,134)),126)),(20,42)),18),((21,104),(46,(83,130))))),((((40,(68,82)),((((41,154),85),80),122)),98),158)),((((((((((((((((9,(31,131)),155),((23,162),(26,(45,87)))),157),(93,94)),((((((((13,52),112),140),137),(32,89)),138),(65,((88,91),149))),(((79,95),103),(105,163)))),(90,160)),(124,128)),((((((10,((58,78),141)),(25,33)),(11,((((29,((71,116),121)),((39,123),70)),(54,72)),69))),((((14,135),153),(38,102)),117)),((24,55),((30,125),(106,139)))),(15,27))),115),132),148),(75,84)),63),((16,(76,100)),150)),(((12,35),151),(50,118)))),22),((19,(59,97)),129)),((6,73),((((43,((51,120),145)),((119,146),159)),((44,109),(77,86))),61))),(36,110)),(((2,5),7),((34,66),(((((37,144),136),(96,114)),147),101)))),64),(((17,48),(49,161)),(108,156))),107),53),113),81);
 363: 5 -21029.76562 -20529.2121 (0,((((((((((((((((1,127),143),(28,(56,133))),111),((((3,74),99),152),(57,(62,142)))),(((((4,(47,67)),(((8,60),(92,134)),126)),18),(20,42)),((21,104),(46,(83,130))))),(((40,(68,82)),(((41,154),(80,85)),122)),(98,158))),((((((((((((((((((9,31),(131,155)),(26,(45,87))),(23,162)),157),(93,94)),((((((13,((52,140),112)),137),(32,89)),138),((65,(88,91)),149)),((79,(95,103)),(105,163)))),(90,160)),(124,128)),((((((((10,58),78),141),(25,33)),(11,((((29,((71,116),121)),((39,70),123)),(54,72)),69))),((((14,135),153),(38,102)),117)),((24,55),((30,125),(106,139)))),(15,27))),115),132),148),(75,84)),63),150),((12,(35,151)),(50,118))),(16,(76,100)))),22),((19,(59,97)),129)),(((((2,5),7),((34,66),(((((37,144),(96,114)),136),147),101))),(36,110)),((6,73),((((43,((51,120),145)),((119,146),159)),((44,109),(77,86))),61)))),64),(((17,48),(49,161)),(108,156))),107),53),113),81);
 364: 1 -20055.54102 -20531.20721 (0,((((((((((((((((1,127),143),111),(28,(56,133))),((((3,74),99),152),((57,142),62))),(((((4,(47,67)),(((8,60),(92,134)),126)),18),(20,42)),((21,104),(46,(83,130))))),((((40,(68,82)),((((41,154),85),80),122)),98),158)),(((((((((((((((((9,31),(131,155)),((23,162),(26,(45,87)))),157),(93,94)),((((((((13,52),140),112),137),(32,89)),138),(65,((88,91),149))),((79,(95,103)),(105,163)))),(90,160)),(124,128)),(((((((10,58),78),141),(25,33)),(11,((((29,((71,116),121)),((39,123),70)),(54,72)),69))),((((((14,135),(38,102)),153),117),((30,125),(106,139))),(24,55))),(15,27))),115),132),148),(75,84)),63),150),((12,(35,151)),(50,118))),((16,76),100))),22),((19,(59,97)),129)),(((((2,5),7),((((34,66),(((37,144),(96,114)),136)),101),147)),(36,110)),((6,73),((((43,((51,120),145)),((119,146),159)),((44,109),(77,86))),61)))),64),(((17,48),(49,161)),(108,156))),107),53),113),81);
 365: 29 -20931.96484 -20530.3024 (0,((((((((((((((((1,127),143),111),(28,(56,133))),((((3,74),99),152),((57,62),142))),(((((4,(47,67)),(((8,60),(92,134)),126)),18),(20,42)),((21,104),(46,(83,130))))),((((40,(68,82)),(((41,154),(80,85)),122)),98),158)),((((((((((((((((9,31),(131,155)),((23,162),(26,(45,87)))),157),((((((((13,52),140),112),137),((32,89),138)),((65,(88,91)),149)),(93,94)),((79,(95,103)),(105,163)))),(90,160)),(124,128)),(((((((10,58),(78,141)),(25,33)),(11,((((29,(71,(116,121))),((39,70),123)),(54,72)),69))),((((14,135),153),(38,102)),117)),((24,55),((30,125),(106,139)))),(15,27))),115),132),148),(75,84)),63),150),((12,(35,151)),(50,118))),(16,(76,100)))),22),((19,(59,97)),129)),(((((2,5),7),((34,66),(((((37,144),(96,114)),136),147),101))),(36,110)),((6,73),((((43,((51,120),145)),((119,146),159)),((44,109),(77,86))),61)))),64),(((17,48),(49,161)),(108,156))),107),53),113),81);
 366: 1 -21024.79297 -20558.525 (0,(((((((((((((((1,127),143),111),(28,(56,133))),(((((3,74),99),152),((57,142),62)),(((((4,(47,67)),(((8,60),(92,134)),126)),18),(20,42)),((21,104),(46,(83,130)))))),((((40,(68,82)),((((41,154),85),80),122)),98),158)),((((((((((((((((9,31),(131,155)),((23,162),(26,(45,87)))),157),(93,94)),((((((((13,52),140),112),137),(32,89)),138),(65,((88,91),149))),((79,(95,103)),(105,163)))),(90,160)),((((((((10,58),141),78),(25,33)),((((((14,135),(38,102)),153),117),((24,55),(106,139))),(30,125))),(11,(((((29,116),(71,121)),((39,123),70)),(54,72)),69))),(15,27)),(124,128))),132),115),148),(75,84)),63),150),((12,(35,151)),(50,118))),((16,76),100))),22),((19,(59,97)),129)),(((((2,5),7),((((34,66),(((37,144),(96,114)),136)),101),147)),(36,110)),((6,73),(((43,((51,120),145)),((119,146),159)),(((44,109),(77,86)),61))))),64),(((17,48),(49,161)),(108,156))),107),53),113),81);
 367: 2 -21170.99219 -20542.04548 (0,(((((((((((((((((((1,127),143),111),(28,(56,133))),((((3,74),99),152),((57,142),62))),(((((4,(47,67)),(((8,60),(92,134)),126)),18),(20,42)),((21,104),(46,(83,130))))),(((40,(68,82)),(((41,154),(80,85)),122)),(98,158))),(((((((((((((((((9,31),(131,155)),157),((23,162),(26,(45,87)))),(93,94)),((((((((13,52),140),112),137),(32,89)),138),((65,(88,91)),149)),((79,(95,103)),(105,163)))),(90,160)),(124,128)),(((((((10,58),(78,141)),(25,33)),(11,((((29,((71,116),121)),((39,70),123)),(54,72)),69))),((((14,135),(38,102)),153),117)),((24,55),((30,125),(106,139)))),(15,27))),115),132),148),(75,84)),63),150),((12,(35,151)),(50,118))),(16,(76,100)))),22),((19,(59,97)),129)),((6,73),((((43,((51,120),145)),((119,146),159)),((44,109),(77,86))),61))),(36,110)),((2,5),7)),(((34,66),((((37,144),136),(96,114)),147)),101)),64),(((17,48),(49,161)),(108,156))),107),53),113),81);
 368: 1 -22388.80664 -20544.74676 (0,((((((((((((((((1,127),143),111),(28,(56,133))),((((3,74),99),152),((57,62),142))),((((4,((((8,60),(92,134)),126),(47,67))),(20,42)),18),((21,104),(46,(83,130))))),(((((40,82),68),(((41,154),(80,85)),122)),98),158)),(((((((((((((((((9,31),(131,155)),((23,162),(26,(45,87)))),157),(93,94)),(((((((13,52),112),140),137),((32,89),138)),((65,(88,91)),149)),(((79,95),103),(105,163)))),(90,160)),(124,128)),((((((10,58),(78,141)),(25,33)),(11,((((29,((71,121),116)),((39,70),123)),(54,72)),69))),(((((((14,135),(38,102)),153),117),(24,55)),(106,139)),(30,125))),(15,27))),115),132),148),(75,84)),63),150),(((12,35),151),(50,118))),(16,(76,100)))),22),((19,(59,97)),129)),(((((2,5),7),((((34,66),(((37,144),(96,114)),136)),101),147)),(36,110)),((6,73),((((43,((51,120),145)),((119,146),159)),((44,109),(77,86))),61)))),64),(((17,48),(49,161)),(108,156))),107),113),53),81);
 369: 4 -19808.27344 -20542.66446 (0,((((((((((((((((1,127),143),111),(28,(56,133))),((((3,74),99),152),((57,142),62))),(((((4,(47,67)),(((8,60),(92,134)),126)),18),(20,42)),((21,104),(46,(83,130))))),(((40,(68,82)),(((41,154),(80,85)),122)),(98,158))),(((((((((((((((((((9,31),131),155),((23,162),(26,(45,87)))),157),(93,94)),((((((((13,(52,140)),112),137),(32,89)),138),(65,(88,91))),149),(((79,95),103),(105,163)))),(90,160)),(124,128)),(((((((((10,58),78),141),(25,33)),(30,125)),(106,139)),(24,55)),((((14,135),(38,102)),153),117)),(11,((((29,((71,116),121)),((39,70),123)),(54,72)),69)))),(15,27)),115),132),148),(75,84)),63),150),(((12,151),35),(50,118))),((16,76),100))),22),((19,(59,97)),129)),(((((2,5),7),((34,66),(((((37,144),(96,114)),136),147),101))),(36,110)),((((6,73),61),((44,109),(77,86))),((43,((51,120),145)),((119,146),159))))),(((17,48),(49,161)),(108,156))),64),107),53),113),81);
 370: 3 -19759.83008 -20536.37299 (0,((((((((((((((((1,127),143),111),(28,(56,133))),((((3,74),99),152),((57,142),62))),(((((4,(47,67)),(((8,60),(92,134)),126)),18),(20,42)),((21,104),(46,(83,130))))),((((40,(68,82)),(((41,(80,85)),122),154)),98),158)),(((((((((((((((((9,31),155),131),((23,162),(26,(45,87)))),157),(93,94)),((((((13,((52,112),140)),137),(32,89)),138),((65,(88,91)),149)),((79,(95,103)),(105,163)))),(90,160)),(124,128)),(((((((10,(58,78)),141),(25,33)),(11,((((29,((71,116),121)),((39,123),70)),(54,72)),69))),((((14,135),(38,102)),153),117)),((24,55),((30,125),(106,139)))),(15,27))),115),132),148),(75,84)),63),((16,(76,100)),150)),((12,(35,151)),(50,118)))),((19,(59,97)),129)),22),(((((2,5),7),((34,66),(((((37,144),(96,114)),136),147),101))),(36,110)),((6,73),((((43,((51,120),145)),((119,146),159)),((44,109),(77,86))),61)))),64),(((17,48),(49,161)),(108,156))),107),113),53),81);
 371: 1 -20568.02148 -20534.32518 (0,((((((((((((((((((1,127),143),(28,(56,133))),111),((((3,74),99),152),((57,62),142))),(((((4,(((((8,134),60),92),126),(47,67))),18),(20,42)),(46,(83,130))),(21,104))),(((((40,68),82),(((41,154),(80,85)),122)),98),158)),(((((((((((((((((9,(31,131)),155),((23,162),(26,(45,87)))),157),(93,94)),(((((((13,52),112),140),137),((32,89),138)),(65,((88,91),149))),(((79,95),103),(105,163)))),(90,160)),(124,128)),((((((((10,58),78),141),(25,33)),(11,((((29,((71,116),121)),((39,123),70)),(54,72)),69))),((((14,135),(38,102)),153),117)),((24,55),((30,125),(106,139)))),(15,27))),115),132),148),(75,84)),63),150),(((12,35),151),(50,118))),((16,76),100))),22),((19,(59,97)),129)),((6,73),((((43,((51,120),145)),((119,146),159)),((44,109),(77,86))),61))),(36,110)),(((2,5),7),((34,66),(((((37,144),(96,114)),136),147),101)))),64),(((17,48),(49,161)),(108,156))),107),53),113),81);
 372: 1 -19685.92578 -20543.07305 (0,((((((((((((((((1,127),143),111),(28,(56,133))),((((3,74),99),152),((57,142),62))),(((((4,((((8,60),(92,134)),126),(47,67))),18),(20,42)),(46,(83,130))),(21,104))),(((((40,82),68),(((41,154),(80,85)),122)),98),158)),(((((((((((((((9,31),(131,155)),((23,162),(26,(45,87)))),157),(93,94)),(((((((13,52),112),140),137),((32,89),138)),((65,(88,91)),149)),((79,(95,103)),(105,163)))),(90,160)),(124,128)),((((((((10,141),58),78),(25,33)),(11,(((29,((((39,70),123),116),(71,121))),(54,72)),69))),((((14,135),(38,102)),153),117)),((24,55),((30,125),(106,139)))),(15,27))),(63,115)),132),148),(75,84)),((16,(76,100)),150)),(((12,35),151),(50,118)))),22),((19,(59,97)),129)),(((((2,5),7),((34,66),(((((37,144),(96,114)),136),147),101))),(36,110)),((6,73),((((43,((51,120),145)),((119,146),159)),((44,109),(77,86))),61)))),64),(((17,48),(49,161)),(108,156))),107),53),113),81);
 373: 1 -20240.10156 -20537.33853 (0,((((((((((((((((((1,127),143),111),(28,(56,133))),((((3,74),99),152),((57,62),142))),(((((4,(47,67)),(((8,60),(92,134)),126)),18),(20,42)),((21,104),(46,(83,130))))),((((40,(68,82)),((((41,154),80),85),122)),98),158)),(((((((((((((((9,31),(131,155)),((23,162),(26,(45,87)))),157),(93,94)),(((((((13,(52,112)),140),137),(32,89)),138),(((65,88),91),149)),((79,(95,103)),(105,163)))),(90,160)),(124,128)),(((((((10,141),78),58),(25,33)),(11,((((29,((71,116),121)),((39,70),123)),(54,72)),69))),((((((14,135),153),(38,102)),117),((30,125),(106,139))),(24,55))),(15,27))),(115,132)),148),(75,84)),63),((16,(76,100)),150)),((12,(35,151)),(50,118)))),22),((19,(59,97)),129)),((6,73),((((43,((51,120),145)),((119,146),159)),((44,109),(77,86))),61))),(36,110)),(((2,5),7),((34,66),(((((37,144),136),(96,114)),147),101)))),64),(((17,48),(49,161)),(108,156))),107),53),113),81);
 374: 1 -20334.875 -20582.72178 (0,((((((((((((((((1,127),143),111),(28,(56,133))),((((3,74),99),152),((57,62),142))),((((4,(((8,126),(60,(92,134))),(47,67))),18),(20,42)),((21,104),(46,(83,130))))),(((((((((((((((((9,31),(131,155)),(26,(45,87))),(23,162)),157),(93,94)),(((((((13,(52,140)),112),137),138),(32,89)),((65,88),(91,149))),((79,(95,103)),(105,163)))),(90,160)),(124,128)),(((((((10,141),78),58),(25,33)),(11,(((((29,121),(71,116)),((39,123),70)),(54,72)),69))),((((((14,135),(38,102)),153),117),((30,125),(106,139))),(24,55))),(15,27))),(63,115)),132),148),(75,84)),150),(((12,35),151),(50,118))),((16,76),100))),((((40,(68,82)),((((41,154),80),85),122)),98),158)),((((34,66),(((37,144),(96,114)),136)),101),147)),((2,5),7)),(36,110)),(((6,73),((((43,((51,120),145)),((119,146),159)),((44,109),(77,86))),61)),(((19,(59,97)),129),22))),64),(((17,48),(49,161)),(108,156))),(107,113)),53),81);
 375: 1 -20970.12305 -20551.44393 (0,((((((((((((((((1,127),143),111),(28,(56,133))),((((3,74),99),152),(57,(62,142)))),(((((4,(47,67)),((8,60),((92,134),126))),18),(20,42)),((21,104),(46,(83,130))))),((((40,(68,82)),(((41,154),(80,85)),122)),98),158)),((((((((((((((((9,31),(131,155)),((23,162),(26,(45,87)))),157),(93,94)),((((((((13,52),112),140),137),(32,89)),138),((79,(95,103)),(105,163))),(65,((88,91),149)))),(90,160)),(124,128)),(((((((10,(58,141)),78),(25,33)),(11,((((29,(71,(116,121))),((39,70),123)),(54,72)),69))),((((14,135),153),(38,102)),117)),((24,55),((30,125),(106,139)))),(15,27))),115),132),148),(75,84)),63),((16,(76,100)),150)),(((12,35),151),(50,118)))),22),((19,(59,97)),129)),(((((2,5),7),((((34,66),(((37,144),(96,114)),136)),101),147)),(36,110)),((6,73),(((43,((51,120),145)),((119,146),159)),(((44,109),(77,86)),61))))),64),(((17,48),(49,161)),(108,156))),107),113),53),81);
 376: 3 -20691.42969 -20535.63551 (0,((((((((((((((((1,127),143),111),(28,(56,133))),((((3,74),99),152),((57,62),142))),(((((4,(47,67)),(((8,60),(92,134)),126)),18),(20,42)),((21,104),(46,(83,130))))),((((40,(68,82)),(((41,154),(80,85)),122)),98),158)),((((((((((((((((9,31),(131,155)),157),((23,162),(26,(45,87)))),((((((((13,52),140),112),137),((32,89),138)),((65,(88,91)),149)),(93,94)),((79,(95,103)),(105,163)))),(90,160)),(124,128)),(((((((10,58),(78,141)),(25,33)),(11,((((29,((71,116),121)),((39,70),123)),(54,72)),69))),((((14,135),153),(38,102)),117)),((24,55),((30,125),(106,139)))),(15,27))),115),132),148),(75,84)),63),150),((12,(35,151)),(50,118))),(16,(76,100)))),22),((19,(59,97)),129)),(((((2,5),7),((34,66),(((((37,144),(96,114)),136),147),101))),(36,110)),((6,73),((((43,((51,120),145)),((119,146),159)),((44,109),(77,86))),61)))),64),(((17,48),(49,161)),(108,156))),107),53),113),81);
 377: 1 -21027.26953 -20545.32713 (0,(((((((((((((((((((1,127),143),111),(28,(56,133))),((((3,74),99),152),((57,62),142))),((((4,((((8,60),(92,134)),126),(47,67))),18),(20,42)),((21,104),(46,(83,130))))),((((40,(68,82)),((((41,154),80),85),122)),98),158)),((((((((((((((((9,31),155),131),((23,162),(26,(45,87)))),157),(((79,95),103),(105,163))),(((((((13,52),112),140),137),((32,138),89)),((65,(88,91)),149)),(93,94))),(90,160)),(124,128)),((((((((10,58),141),78),(25,33)),(11,(((((29,121),(71,116)),((39,70),123)),(54,72)),69))),((((14,135),(38,102)),153),117)),((24,55),((30,125),(106,139)))),(15,27))),(63,115)),132),148),(75,84)),(((16,76),100),150)),(((12,151),35),(50,118)))),22),((19,(59,97)),129)),((6,73),((((43,((51,120),145)),((119,146),159)),((44,109),(77,86))),61))),(36,110)),((2,5),7)),((34,66),(((((37,144),(96,114)),136),147),101))),64),(((17,48),(49,161)),(108,156))),107),53),113),81);
 378: 1 -20136.5625 -20540.57046 (0,((((((((((((((((1,127),143),111),(28,(56,133))),((((3,74),99),152),((57,62),142))),(((((4,(47,67)),(((8,60),(92,134)),126)),(20,42)),18),((21,104),(46,(83,130))))),((((40,(68,82)),(((41,154),(80,85)),122)),98),158)),(((((((((((((((((((9,131),155),31),(23,162)),(26,(45,87))),157),((79,(95,103)),(105,163))),(((((((13,52),112),140),137),((32,89),138)),((65,88),(91,149))),(93,94))),(90,160)),(124,128)),(((((((10,58),(78,141)),(25,33)),(11,((((29,((71,116),121)),((39,70),123)),(54,72)),69))),((((14,135),(38,102)),153),117)),((24,55),((30,125),(106,139)))),(15,27))),115),132),148),(75,84)),63),150),(((12,35),151),(50,118))),(16,(76,100)))),22),((19,(59,97)),129)),(((((2,5),7),((34,66),(((((37,144),(96,114)),136),147),101))),(36,110)),((6,73),((((43,((51,120),145)),((119,146),159)),((44,109),(77,86))),61)))),64),(((17,48),(49,161)),(108,156))),107),53),113),81);
 379: 1 -20867.50586 -20541.36221 (0,(((((((((((((1,127),143),((28,(56,133)),111)),(((((4,((((8,60),(92,134)),126),(47,67))),18),(20,42)),((21,104),(46,(83,130)))),((((40,(68,82)),((((41,154),80),85),122)),98),158))),((((3,74),99),152),((57,142),62))),((((((((((((((((((9,31),131),155),((23,162),(26,(45,87)))),157),(93,94)),((((((13,(52,140)),112),137),((32,89),138)),(((65,91),88),149)),(((79,95),103),(105,163)))),(90,160)),(124,128)),(((((((10,58),(78,141)),(25,33)),(11,((((29,((71,116),121)),((39,123),70)),(54,72)),69))),((((14,135),153),(38,102)),117)),(((24,55),(30,125)),(106,139))),(15,27))),115),132),148),(75,84)),63),150),(((12,35),151),(50,118))),((16,76),100))),22),((19,(59,97)),129)),(((((2,5),7),((34,66),(((((37,144),(96,114)),136),147),101))),(36,110)),((6,73),((((43,((51,120),145)),((119,146),159)),((44,109),(77,86))),61)))),(((17,48),(49,161)),(108,156))),64),(107,113)),53),81);
 380: 1 -21235.07031 -20538.17403 (0,(((((((((((((((((((1,127),143),111),(28,(56,133))),((((3,74),99),152),((57,142),62))),(((((4,(47,67)),(((8,60),(92,134)),126)),18),(20,42)),((21,104),(46,(83,130))))),((((40,(68,82)),(((41,154),(80,85)),122)),98),158)),((((((((((((((((((9,31),(131,155)),((23,162),(26,(45,87)))),157),(93,94)),((79,(95,103)),(105,163))),((((((13,52),140),112),137),((32,89),138)),(((65,91),88),149))),(90,160)),(124,128)),((((((10,((58,141),78)),(25,33)),(11,((((29,((71,116),121)),((39,70),123)),(54,72)),69))),((((14,135),(38,102)),153),117)),((24,55),((30,125),(106,139)))),(15,27))),115),132),148),(75,84)),63),150),((12,(35,151)),(50,118))),((16,76),100))),22),((19,(59,97)),129)),((6,73),((((43,((51,120),145)),((119,146),159)),((44,109),(77,86))),61))),(36,110)),((34,66),(((((37,144),136),(96,114)),147),101))),((2,5),7)),64),(((17,48),(49,161)),(108,156))),107),53),113),81);
 381: 1 -20154.27344 -20540.42336 (0,(((((((((((((((((((1,127),143),111),(28,(56,133))),((((3,74),99),152),((57,142),62))),(((((4,(47,67)),(((8,60),(92,134)),126)),18),(20,42)),((21,104),(46,(83,130))))),((((40,(68,82)),(((41,154),(80,85)),122)),98),158)),(((((((((((((((((9,31),(131,155)),((23,162),(26,(45,87)))),157),(93,94)),(((((((13,52),140),112),137),((32,89),138)),(((65,91),88),149)),((79,(95,103)),(105,163)))),(90,160)),(124,128)),((((((10,((58,141),78)),(25,33)),(11,((((29,((71,116),121)),((39,70),123)),(54,72)),69))),((((14,135),(38,102)),153),117)),((24,55),((30,125),(106,139)))),(15,27))),115),132),148),(75,84)),63),150),((16,76),100)),((12,(35,151)),(50,118)))),22),((19,(59,97)),129)),((6,73),((((43,((51,120),145)),((119,146),159)),((44,109),(77,86))),61))),(36,110)),((34,66),(((((37,144),136),(96,114)),147),101))),((2,5),7)),64),(((17,48),(49,161)),(108,156))),107),53),113),81);
 382: 3 -20060.10156 -20547.81953 (0,((((((((((((((((1,127),143),111),(28,(56,133))),((((3,74),99),152),((57,142),62))),(((((4,(47,67)),(((8,60),(92,134)),126)),18),(20,42)),((21,104),(46,(83,130))))),((((40,(68,82)),(((41,154),(80,85)),122)),98),158)),((((((((((((((((((9,31),(131,155)),(23,162)),(26,(45,87))),157),((79,(95,103)),(105,163))),((((((13,((52,112),140)),137),((32,89),138)),(65,(88,91))),149),(93,94))),(90,160)),(124,128)),(((((((((10,58),78),141),(25,33)),(30,125)),(11,((((29,((71,116),121)),((39,70),123)),(54,72)),69))),((((14,135),153),(38,102)),117)),((24,55),(106,139))),(15,27))),115),132),148),(75,84)),63),150),((12,(35,151)),(50,118))),(16,(76,100)))),22),((19,(59,97)),129)),(((((2,5),7),((34,66),(((((37,144),(96,114)),136),147),101))),(36,110)),((((6,73),61),((44,109),(77,86))),((43,((51,120),145)),((119,146),159))))),(((17,48),(49,161)),(108,156))),64),107),53),113),81);
 383: 3 -20223.88672 -20559.06326 (0,((((((((((((((((1,127),143),111),(28,(56,133))),((((3,74),99),152),((57,142),62))),(((((4,(47,67)),(((8,60),(92,134)),126)),18),(20,42)),((21,104),(46,(83,130))))),(((((40,82),68),(((41,154),(80,85)),122)),98),158)),((((((((((((((((9,31),(131,155)),((23,162),(26,(45,87)))),157),(93,94)),(((((13,((52,140),112)),137),((32,89),138)),((65,(88,91)),149)),(((79,95),103),(105,163)))),(90,160)),(124,128)),(((((((10,((58,78),141)),(25,33)),(11,((((29,((71,121),116)),(54,72)),((39,70),123)),69))),(30,125)),(106,139)),(((((14,135),(38,102)),153),117),(24,55))),(15,27))),115),132),148),(75,84)),63),(((16,76),100),150)),(((12,35),151),(50,118)))),22),((19,(59,97)),129)),(((((2,5),7),((34,66),(((((37,144),(96,114)),136),147),101))),(36,110)),((((6,73),61),((44,109),(77,86))),((43,((51,120),145)),((119,146),159))))),64),(((17,48),(49,161)),(108,156))),107),53),113),81);
 384: 3 -20436.92578 -20558.80132 (0,(((((((((((((((((((1,127),143),111),(28,(56,133))),((((3,74),99),152),((57,62),142))),((((4,(((8,(60,(92,126))),134),(47,67))),18),(20,42)),((21,104),(46,(83,130))))),((((40,(68,82)),122),((41,154),(80,85))),(98,158))),((((((((((((((9,31),(131,155)),((23,162),(26,(45,87)))),157),(93,94)),(((((((13,(52,140)),112),137),(32,89)),138),((65,(88,91)),149)),(((79,95),103),(105,163)))),(90,160)),(124,128)),((((((10,58),(78,141)),(25,33)),(11,(((((29,116),(71,121)),((39,70),123)),(54,72)),69))),((((((14,135),153),(38,102)),117),((30,125),(106,139))),(24,55))),((15,27),148))),132),115),((((12,(35,151)),(50,118)),150),(75,84))),63),(16,(76,100)))),22),((19,(59,97)),129)),((6,73),((((43,((51,120),145)),((119,146),159)),((44,109),(77,86))),61))),(36,110)),((2,5),7)),(((34,66),((((37,144),(96,114)),136),147)),101)),64),(((17,48),(49,161)),(108,156))),107),53),113),81);
 385: 1 -19822.51367 -20537.29872 (0,((((((((((((((((1,127),143),111),(28,(56,133))),((((3,74),99),152),((57,62),142))),(((((4,(47,67)),(((8,60),(92,134)),126)),18),(20,42)),((21,104),(46,(83,130))))),(((((40,82),68),((((41,154),85),80),122)),98),158)),((((((((((((((((9,((31,155),131)),157),((23,162),(26,(45,87)))),(93,94)),(((((13,((52,140),112)),137),((32,89),138)),((65,(88,91)),149)),((79,(95,103)),(105,163)))),(90,160)),(124,128)),((((((((10,58),141),78),(25,33)),(11,((((29,((71,121),116)),((39,70),123)),(54,72)),69))),((((14,135),(38,102)),153),117)),((24,55),((30,125),(106,139)))),(15,27))),115),132),148),(75,84)),63),150),(((12,35),151),(50,118))),((16,76),100))),22),((19,(59,97)),129)),(((((2,5),7),((34,66),(((((37,144),(96,114)),136),147),101))),(36,110)),((((6,73),61),((44,109),(77,86))),((43,((51,120),145)),((119,146),159))))),64),(((17,48),(49,161)),(108,156))),107),53),113),81);
 386: 1 -20418.47266 -20541.55907 (0,(((((((((((((((((1,127),143),(28,(56,133))),111),((((3,74),99),152),(57,(62,142)))),(((((4,(47,67)),(((8,60),(92,134)),126)),18),(20,42)),((21,104),(46,(83,130))))),(((((40,68),82),(((41,154),(80,85)),122)),98),158)),(((((((((((((((((9,31),(131,155)),((23,162),(26,(45,87)))),157),(93,94)),(((((13,((52,140),112)),137),((32,89),138)),((65,(88,91)),149)),((79,(95,103)),(105,163)))),(90,160)),(124,128)),((((((((10,58),(78,141)),(25,33)),(30,125)),(106,139)),(24,55)),((((14,135),153),(38,102)),117)),(11,((((29,((71,121),116)),((39,70),123)),(54,72)),69)))),(15,27)),115),132),148),(75,84)),63),((16,(76,100)),150)),((12,(35,151)),(50,118)))),22),((19,(59,97)),129)),((((2,5),7),((34,66),(((((37,144),(96,114)),136),147),101))),(36,110))),((6,73),((((43,((51,120),145)),((119,146),159)),((44,109),(77,86))),61))),64),(((17,48),(49,161)),(108,156))),107),53),113),81);
 387: 1 -19523.26953 -20548.9941 (0,((((((((((((((((1,127),143),(28,(56,133))),111),((((3,74),99),152),((57,62),142))),((((((4,(47,67)),(((8,60),(92,134)),126)),18),(20,42)),(46,(83,130))),(21,104))),(((((40,82),68),(((41,154),(80,85)),122)),98),158)),(((((((((((((((((9,31),(131,155)),((23,162),(26,(45,87)))),157),(93,94)),(((((((((13,52),112),140),137),(32,89)),138),((65,(88,91)),149)),(79,(95,103))),(105,163))),(90,160)),(124,128)),((((((((10,58),78),141),(25,33)),(11,((((29,((71,121),116)),((39,123),70)),(54,72)),69))),((((14,135),(38,102)),153),117)),((24,55),((30,125),(106,139)))),(15,27))),115),132),148),(75,84)),63),150),(((12,35),151),(50,118))),(16,(76,100)))),22),((19,(59,97)),129)),(((((2,5),7),((34,66),(((((37,144),(96,114)),136),147),101))),(36,110)),((6,73),((((43,((51,120),145)),((119,146),159)),((44,109),(77,86))),61)))),64),(((17,48),(49,161)),(108,156))),107),53),113),81);
 388: 3 -20318.99023 -20550.73988 (0,(((((((((((((((1,127),143),111),(28,(56,133))),((((3,74),99),152),((57,142),62))),((((((4,(47,67)),(((8,60),(92,134)),126)),18),(20,42)),((21,104),(46,(83,130)))),(((((40,82),68),(((41,154),(80,85)),122)),98),158))),((((((((((((((((((((9,31),131),155),157),162),23),(26,(45,87))),(93,94)),(((((((13,52),140),112),137),((32,89),138)),((65,(88,91)),149)),((79,(95,103)),(105,163)))),(90,160)),(124,128)),(((((((10,58),78),141),(25,33)),(11,((((29,((71,116),121)),((39,70),123)),(54,72)),69))),((((((14,135),(38,102)),153),117),((24,55),(106,139))),(30,125))),(15,27))),115),132),148),(75,84)),63),150),((12,(35,151)),(50,118))),(16,(76,100)))),22),((19,(59,97)),129)),(((((2,5),7),((34,66),(((((37,144),(96,114)),136),147),101))),(36,110)),((6,73),((((43,((51,120),145)),((119,146),159)),((44,109),(77,86))),61)))),64),(((17,48),(49,161)),(108,156))),107),53),113),81);
 389: 1 -20607.42969 -20549.71929 (0,(((((((((((((((((((1,127),143),111),(28,(56,133))),((((3,74),99),152),((57,62),142))),((((4,((((8,60),(92,134)),126),(47,67))),18),(20,42)),((21,104),(46,(83,130))))),(((((40,68),82),((((41,154),80),85),122)),98),158)),(16,(76,100))),(((((((((((((((((9,131),31),155),157),((23,162),(26,(45,87)))),((79,(95,103)),(105,163))),(((((((13,52),112),140),137),((32,89),138)),((65,(88,91)),149)),(93,94))),(90,160)),(124,128)),(((((((10,141),(58,78)),(25,33)),(11,(((((29,116),(71,121)),((39,123),70)),(54,72)),69))),((((14,135),(38,102)),153),117)),((24,55),((30,125),(106,139)))),(15,27))),115),132),148),(75,84)),63),150),(((12,35),151),(50,118)))),22),((19,(59,97)),129)),((6,73),((((43,((51,120),145)),((119,146),159)),((44,109),(77,86))),61))),(36,110)),(((2,5),7),((34,66),(((((37,144),(96,114)),136),147),101)))),64),(((17,48),(49,161)),(108,156))),107),53),113),81);
 390: 1 -19497.68164 -20572.04557 (0,(((((((((((((((((1,127),143),111),(28,(56,133))),((((3,74),99),152),((57,142),62))),(((((4,(47,67)),(((8,60),(92,134)),126)),18),(20,42)),((21,104),(46,(83,130))))),(((40,(68,82)),((((41,154),80),85),122)),(98,158))),(((((((((((((((((9,31),131),155),((23,162),(26,(45,87)))),157),(93,94)),(((((13,((52,112),140)),137),(32,(89,138))),(65,((88,91),149))),(((79,95),103),(105,163)))),(90,160)),(124,128)),(((((((((10,58),78),141),(11,((((29,((71,121),116)),((39,70),123)),(54,72)),69))),(25,33)),(30,125)),(106,139)),(((((14,135),(38,102)),153),117),(24,55))),(15,27))),(63,115)),132),148),(75,84)),150),((12,(35,151)),(50,118))),(16,(76,100)))),22),(((2,(5,7)),((((34,66),(((37,144),(96,114)),136)),101),147)),(36,110))),((6,73),((((43,((51,120),145)),((119,146),159)),((44,109),(77,86))),61))),((19,(59,97)),129)),64),(((17,48),(49,161)),(108,156))),107),53),113),81);
 391: 1 -20701.08203 -20542.93732 (0,((((((((((((((((1,127),143),111),(28,(56,133))),((((3,74),99),152),((57,142),62))),(((((4,(47,67)),(((8,60),(92,134)),126)),18),(20,42)),((21,104),(46,(83,130))))),((((40,(68,82)),(((41,154),(80,85)),122)),98),158)),(((((((((((((((((9,31),(131,155)),((23,162),(26,(45,87)))),157),((((((13,((52,112),140)),137),((32,89),138)),((65,(88,91)),149)),(93,94)),((79,(95,103)),(105,163)))),(90,160)),(124,128)),(15,27)),((((((((10,58),78),141),(25,33)),(30,125)),(11,((((29,((71,116),121)),((39,70),123)),(54,72)),69))),((((14,135),(38,102)),153),117)),((24,55),(106,139)))),115),132),148),(75,84)),63),150),((12,(35,151)),(50,118))),(16,(76,100)))),22),((19,(59,97)),129)),((((2,(5,7)),((34,66),(((((37,144),(96,114)),136),147),101))),(36,110)),((((6,73),61),((44,109),(77,86))),((43,((51,120),145)),((119,146),159))))),(((17,48),(49,161)),(108,156))),64),107),53),113),81);
 392: 1 -19650.86328 -20544.78155 (0,((((((((((((((((1,127),143),111),(28,(56,133))),((((3,74),99),152),((57,62),142))),((((4,((((8,60),(92,134)),126),(47,67))),18),(20,42)),((21,104),(46,(83,130))))),(((((40,68),82),((((41,154),80),85),122)),98),158)),((((((((((((((((((9,31),131),155),((23,162),(26,(45,87)))),157),(((79,95),103),(105,163))),(((((((13,(52,112)),140),137),(32,89)),138),(65,((88,91),149))),(93,94))),(90,160)),(124,128)),(((((((10,58),(78,141)),(25,33)),(30,125)),(11,((((29,((71,121),116)),((39,123),70)),(54,72)),69))),(((((14,135),153),(38,102)),117),((24,55),(106,139)))),(15,27))),115),132),148),(75,84)),63),150),(((12,35),151),(50,118))),((16,76),100))),22),((19,(59,97)),129)),(((((2,5),7),((34,66),(((((37,144),(96,114)),136),147),101))),(36,110)),((((6,73),61),((44,109),(77,86))),((43,((51,120),145)),((119,146),159))))),(((17,48),(49,161)),(108,156))),64),107),53),113),81);
 393: 6 -20455.95312 -20535.5286 (0,((((((((((((((((1,127),143),111),(28,(56,133))),((((3,74),99),152),((57,62),142))),(((((4,(47,67)),(((8,60),(92,134)),126)),18),(20,42)),((21,104),(46,(83,130))))),(((((40,68),82),((((41,154),80),85),122)),98),158)),(((((((((((((((((9,31),155),131),((23,162),(26,(45,87)))),157),(93,94)),(((((((13,52),140),112),((32,89),138)),137),((65,(88,91)),149)),((79,(95,103)),(105,163)))),(90,160)),(124,128)),(((((((10,58),(78,141)),(25,33)),(11,((((29,((71,121),116)),((39,70),123)),(54,72)),69))),((((14,135),(38,102)),153),117)),((24,55),((30,125),(106,139)))),(15,27))),115),132),148),(75,84)),63),(((16,76),100),150)),((12,(35,151)),(50,118)))),22),((19,(59,97)),129)),(((((2,5),7),((34,66),(((((37,144),(96,114)),136),147),101))),(36,110)),((((6,73),((44,109),(77,86))),61),((43,((51,120),145)),((119,146),159))))),(((17,48),(49,161)),(108,156))),64),107),53),113),81);
 394: 2 -20642.61719 -20547.37392 (0,(((((((((((((1,127),143),(28,(56,133))),(((((3,74),99),152),((57,62),142)),((((((4,(47,67)),(((8,60),(92,134)),126)),18),(20,42)),((21,104),(46,(83,130)))),((((((((((((((((((9,31),131),155),((23,162),(26,(45,87)))),157),(93,94)),(((((((13,52),140),112),137),((32,138),89)),(((65,91),88),149)),(((79,95),103),(105,163)))),(90,160)),(((((((((10,58),78),141),(25,33)),(11,(((((29,116),(71,121)),((39,70),123)),(54,72)),69))),((((14,135),(38,102)),153),117)),(30,125)),((24,55),(106,139))),((15,27),(124,128)))),115),132),148),(75,84)),63),150),(((12,151),35),(50,118))),((16,76),100)),(((((40,68),82),((((41,154),85),80),122)),98),158))))),111),22),((19,(59,97)),129)),(((((2,5),7),((34,66),(((((37,144),(96,114)),136),147),101))),(36,110)),((6,73),((((43,((51,120),145)),((119,146),159)),((44,109),(77,86))),61)))),64),(((17,48),(49,161)),(108,156))),107),113),53),81);
 395: 1 -19492.23047 -20540.84868 (0,((((((((((((((((((1,127),143),111),(28,(56,133))),((((3,74),99),152),((57,62),142))),(((((4,(47,67)),(((8,60),(92,134)),126)),18),(20,42)),((21,104),(46,(83,130))))),(((((40,68),82),((((41,154),85),80),122)),98),158)),((((((((((((((((((9,131),31),155),157),((23,162),(26,(45,87)))),(((79,95),103),(105,163))),((((((((13,52),140),112),137),(32,89)),138),((65,(88,91)),149)),(93,94))),(90,160)),(124,128)),((((((((10,58),78),141),(25,33)),(11,((((29,((71,121),116)),((39,70),123)),(54,72)),69))),((((14,135),(38,102)),153),117)),((24,55),((30,125),(106,139)))),(15,27))),115),132),148),(75,84)),63),150),((12,(35,151)),(50,118))),((16,76),100))),22),((19,(59,97)),129)),((6,73),((((43,((51,120),145)),((119,146),159)),((44,109),(77,86))),61))),(((2,5),7),((34,66),(((((37,144),(96,114)),136),147),101)))),(36,110)),64),(((17,48),(49,161)),(108,156))),107),53),113),81);
 396: 2 -20802.61523 -20552.41134 (0,(((((((((((((((((((1,127),143),111),(28,(56,133))),(((((3,74),99),152),57),(62,142))),(((((4,(47,67)),(8,((60,(92,126)),134))),18),(20,42)),((21,104),(46,(83,130))))),((((40,82),68),((((41,154),85),80),122)),(98,158))),(((((((((((((((9,31),155),131),((23,162),(26,(45,87)))),157),(93,94)),(((((13,((52,140),112)),137),((32,89),138)),(65,((88,91),149))),((79,(95,103)),(105,163)))),(90,160)),(124,128)),(((((((10,58),78),141),(25,33)),(11,((((29,((71,121),116)),(39,(70,123))),(54,72)),69))),((15,27),148)),((((((14,135),153),(38,102)),117),((30,125),(106,139))),(24,55)))),132),115),(((((12,35),151),(50,118)),150),(75,84))),63),((16,76),100))),22),((19,(59,97)),129)),((6,73),((((43,((51,120),145)),((119,146),159)),((44,109),(77,86))),61))),(36,110)),(2,(5,7))),(((34,66),((((37,(96,114)),144),136),147)),101)),64),(((17,48),(49,161)),(108,156))),107),53),113),81);
 397: 1 -21920.80078 -20547.48272 (0,(((((((((((((1,127),143),(28,(56,133))),(((((3,74),99),152),((57,62),142)),((((((4,(47,67)),(((8,60),(92,134)),126)),18),(20,42)),((21,104),(46,(83,130)))),((((((((((((((((((9,31),131),155),((23,162),(26,(45,87)))),157),(93,94)),(((((((13,52),140),112),137),((32,138),89)),(((65,91),88),149)),(((79,95),103),(105,163)))),(90,160)),((((((((10,58),78),141),(25,33)),(11,(((((29,116),(71,121)),((39,70),123)),(54,72)),69))),((((14,135),(38,102)),153),117)),(((24,55),(106,139)),(30,125))),((15,27),(124,128)))),115),132),148),(75,84)),63),150),(((12,151),35),(50,118))),((16,76),100)),(((((40,68),82),((((41,154),85),80),122)),98),158))))),111),22),((19,(59,97)),129)),(((((2,5),7),(((34,66),((((37,144),(96,114)),136),147)),101)),(36,110)),((6,73),((((43,((51,120),145)),((119,146),159)),((44,109),(77,86))),61)))),64),(((17,48),(49,161)),(108,156))),107),113),53),81);
 398: 4 -20064.30664 -20544.71031 (0,((((((((((((((((1,127),143),111),(28,(56,133))),((((3,74),99),152),((57,142),62))),(((((4,(47,67)),(((8,60),(92,134)),126)),18),(20,42)),((21,104),(46,(83,130))))),((((40,(68,82)),(((41,154),(80,85)),122)),98),158)),(((((((((((((((((9,31),(131,155)),157),((23,162),(26,(45,87)))),((79,(95,103)),(105,163))),(((((13,((52,112),140)),137),((32,89),138)),((65,(88,91)),149)),(93,94))),(90,160)),(124,128)),(((((((((10,58),78),141),(25,33)),(30,125)),(11,((((29,((71,116),121)),((39,70),123)),(54,72)),69))),((((14,135),153),(38,102)),117)),((24,55),(106,139))),(15,27))),115),132),148),(75,84)),63),150),((12,(35,151)),(50,118))),(16,(76,100)))),22),((19,(59,97)),129)),(((((2,5),7),((34,66),(((((37,144),(96,114)),136),147),101))),(36,110)),((((6,73),61),((44,109),(77,86))),((43,((51,120),145)),((119,146),159))))),(((17,48),(49,161)),(108,156))),64),107),53),113),81);
 399: 3 -20831.71875 -20538.30733 (0,(((((((((((((((1,127),143),111),(28,(56,133))),((((3,74),99),152),((57,142),62))),((((((4,(47,67)),(((8,60),(92,134)),126)),18),(20,42)),((21,104),(46,(83,130)))),(((40,(68,82)),(((41,154),(80,85)),122)),(98,158)))),((((((((((((((((((9,31),131),155),157),((23,162),(26,(45,87)))),(93,94)),(((((13,((52,140),112)),137),((32,89),138)),((65,(88,91)),149)),(((79,95),103),(105,163)))),(90,160)),(124,128)),(((((((10,58),(78,141)),(25,33)),(11,((((29,((71,121),116)),((39,70),123)),(54,72)),69))),((((14,135),(38,102)),153),117)),((24,55),((30,125),(106,139)))),(15,27))),115),132),148),(75,84)),63),150),((12,(35,151)),(50,118))),(16,(76,100)))),22),((19,(59,97)),129)),(((((2,5),7),((34,66),(((((37,144),(96,114)),136),147),101))),(36,110)),((6,73),((((43,((51,120),145)),((119,146),159)),((44,109),(77,86))),61)))),64),(((17,48),(49,161)),(108,156))),107),53),113),81);
 400: 2 -19152.08594 -20541.98488 (0,(((((((((((((((((((1,127),143),111),(28,(56,133))),((((3,74),99),152),((57,142),62))),(((((4,(47,67)),(((8,60),(92,134)),126)),18),(20,42)),((21,104),(46,(83,130))))),((((40,(68,82)),((((41,154),80),85),122)),98),158)),(16,(76,100))),((((((((((((((((9,31),155),131),((23,162),(26,(45,87)))),157),(93,94)),(((((13,((52,140),112)),137),((32,138),89)),(65,((88,91),149))),((79,(95,103)),(105,163)))),(90,160)),(124,128)),(((((((10,58),(78,141)),(25,33)),(11,((((29,((71,121),116)),((39,70),123)),(54,72)),69))),((((14,135),(38,102)),153),117)),(((24,55),(106,139)),(30,125))),(15,27))),115),132),148),(75,84)),63),150)),(50,118)),(12,(35,151))),22),((19,(59,97)),129)),(((((2,5),7),((34,66),(((((37,144),(96,114)),136),147),101))),(36,110)),((6,73),((((43,((51,120),145)),((119,146),159)),((44,109),(77,86))),61)))),64),(((17,48),(49,161)),(108,156))),107),53),113),81);
 401: 1 -20248.45117 -20537.98986 (0,((((((((((((((((1,127),143),111),(28,(56,133))),((((3,74),99),152),((57,142),62))),((((4,((((8,60),(92,134)),126),(47,67))),18),(20,42)),((21,104),(46,(83,130))))),(((40,(68,82)),((((41,154),85),80),122)),(98,158))),(((((((((((((((((9,31),131),155),((23,162),(26,(45,87)))),157),(93,94)),(((((((13,52),140),112),137),((32,89),138)),((65,(88,91)),149)),(((79,95),103),(105,163)))),(90,160)),(124,128)),((((((((10,58),78),141),(25,33)),(11,((((29,((71,116),121)),((39,70),123)),(54,72)),69))),((((14,135),(38,102)),153),117)),((24,55),((30,125),(106,139)))),(15,27))),115),132),148),(75,84)),((((12,151),35),(50,118)),150)),63),(16,(76,100)))),22),((19,(59,97)),129)),((((2,(5,7)),((34,66),(((((37,144),(96,114)),136),147),101))),(36,110)),((6,73),((((43,((51,120),145)),((119,146),159)),((44,109),(77,86))),61)))),64),(((17,48),(49,161)),(108,156))),107),113),53),81);
 402: 2 -18885.98047 -20546.20314 (0,((((((((((((((((((1,127),143),111),(28,(56,133))),((((3,74),99),152),((57,62),142))),(((((4,(47,67)),((((8,60),134),92),126)),18),(20,42)),((21,104),(46,(83,130))))),(((40,(68,82)),(98,158)),((((41,154),85),80),122))),((((((((((((((((9,(31,131)),155),((23,162),(26,(45,87)))),157),(93,94)),((((((13,((52,112),140)),137),(89,138)),32),(65,((88,91),149))),((79,(95,103)),(105,163)))),(90,160)),(124,128)),(((((((10,58),(78,141)),(25,33)),(11,((((29,(71,(116,121))),((39,70),123)),(54,72)),69))),((((14,135),(38,102)),153),117)),((24,55),((30,125),(106,139)))),(15,27))),(63,115)),132),148),(75,84)),150),((12,(35,151)),(50,118))),(16,(76,100)))),22),((19,(59,97)),129)),((6,73),((((43,((51,120),145)),((119,146),159)),((44,109),(77,86))),61))),(36,110)),(((2,5),7),((34,66),(((((37,144),136),(96,114)),147),101)))),64),(((17,48),(49,161)),(108,156))),107),53),113),81);
 403: 1 -18255.53516 -20544.96289 (0,(((((((((((((((((1,127),143),111),(28,(56,133))),((((3,74),99),152),((57,142),62))),(((((4,(47,67)),(((8,60),(92,134)),126)),18),(20,42)),((21,104),(46,(83,130))))),((((40,(68,82)),((((41,154),80),85),122)),98),158)),(((((((((((((((9,31),(131,155)),((23,162),(26,(45,87)))),157),(93,94)),((((((((13,52),140),112),137),(32,89)),138),((65,(88,91)),149)),((79,(95,103)),(105,163)))),(90,160)),(((((((10,58),(78,141)),(25,33)),(11,((((29,((71,121),116)),((39,70),123)),(54,72)),69))),((((14,135),153),(38,102)),117)),((24,55),((30,125),(106,139)))),((15,27),(124,128)))),115),132),148),(75,84)),63),((16,(76,100)),150)),((12,(35,151)),(50,118)))),22),((19,(59,97)),129)),(((6,73),((((43,((51,120),145)),((119,146),159)),((44,109),(77,86))),61)),(36,110))),(((2,5),7),((34,66),((((37,144),136),(96,114)),(101,147))))),64),(((17,48),(49,161)),(108,156))),107),53),113),81);
 404: 1 -20519.26367 -20536.45682 (0,((((((((((((((((1,127),143),111),(28,(56,133))),((((3,74),99),152),((57,142),62))),(((((4,(47,67)),(((8,60),(92,134)),126)),18),(20,42)),((21,104),(46,(83,130))))),(((40,(68,82)),(((41,154),(80,85)),122)),(98,158))),(((((((((((((((((((9,31),131),155),((23,162),(26,(45,87)))),157),(93,94)),(((((((13,(52,140)),112),137),(32,89)),138),((65,91),(88,149))),(((79,95),103),(105,163)))),(90,160)),(124,128)),(((((((((10,58),78),141),(25,33)),(30,125)),(106,139)),(24,55)),((((14,135),(38,102)),153),117)),(11,((((29,((71,116),121)),((39,70),123)),(54,72)),69)))),(15,27)),115),132),148),(75,84)),63),150),(((12,151),35),(50,118))),((16,76),100))),22),((19,(59,97)),129)),(((((2,5),7),((34,66),(((((37,144),(96,114)),136),147),101))),(36,110)),((((6,73),61),((44,109),(77,86))),((43,((51,120),145)),((119,146),159))))),(((17,48),(49,161)),(108,156))),64),107),53),81),113);
 405: 1 -19594.62891 -20550.89517 (0,(((((((((((((((((1,127),143),111),(28,(56,133))),((((3,74),99),152),((57,62),142))),((((4,((((8,60),(92,134)),126),(47,67))),18),(20,42)),((21,104),(46,(83,130))))),((((40,(68,82)),(((41,(80,85)),154),122)),98),158)),((((((((((((((((((9,31),131),155),((23,162),(26,(45,87)))),157),(93,94)),(((((((13,52),140),112),137),(32,(89,138))),((65,(88,91)),149)),((79,(95,103)),(105,163)))),(90,160)),(124,128)),((((((((10,58),78),141),(25,33)),(11,(((((29,(71,116)),121),((39,70),123)),(54,72)),69))),((((14,135),153),(38,102)),117)),((24,55),((30,125),(106,139)))),(15,27))),115),132),148),(75,84)),63),150),(((12,35),151),(50,118))),((16,76),100))),22),((19,(59,97)),129)),((6,73),((((43,((51,120),145)),((119,146),159)),((44,109),(77,86))),61))),((((34,66),((((37,144),(96,114)),136),147)),101),(36,110))),((2,5),7)),64),(((17,48),(49,161)),(108,156))),(107,113)),53),81);
 406: 1 -19883.82812 -20545.56907 (0,((((((((((((((((((((((1,127),143),111),(28,(56,133))),((((3,74),99),152),((57,142),62))),((((4,((((8,60),(92,134)),126),(47,67))),18),(20,42)),((21,104),(46,(83,130))))),(((40,(68,82)),((((41,154),85),80),122)),(98,158))),(16,(76,100))),150),((((((((((((((9,(31,131)),155),((23,162),(26,(45,87)))),157),(93,94)),(((((((13,52),140),112),137),(32,(89,138))),((65,(88,91)),149)),(((79,95),103),(105,163)))),(90,160)),(124,128)),((((((((10,58),78),141),(25,33)),(11,((((29,((71,116),121)),(39,(70,123))),(54,72)),69))),((((14,135),(38,102)),153),117)),((24,55),((30,125),(106,139)))),(15,27))),115),132),148),(75,84)),63)),(50,118)),((12,35),151)),22),((19,(59,97)),129)),((((6,73),((44,109),(77,86))),61),((43,((51,120),145)),((119,146),159)))),(36,110)),(((2,5),7),((34,66),(((((37,144),136),(96,114)),147),101)))),64),(((17,48),(49,161)),(108,156))),107),53),113),81);
 407: 1 -20639.77734 -20541.98268 (0,(((((((((((((((((1,127),143),111),(28,(56,133))),((((3,74),99),152),(57,(62,142)))),((((4,((((8,60),134),(92,126)),(47,67))),18),(20,42)),((21,104),(46,(83,130))))),((((40,82),68),(((41,154),(80,85)),122)),(98,158))),((((((((((((((((9,((31,131),155)),((23,162),(26,(45,87)))),157),(93,94)),((((((13,(52,112)),140),137),(32,(89,138))),((65,(88,91)),149)),(((79,95),103),(105,163)))),(90,160)),(124,128)),(15,27)),((((((10,58),78),141),(25,33)),(11,(((((29,(116,121)),71),((39,123),70)),(54,72)),69))),(((((14,135),(38,102)),153),117),((24,55),((30,125),(106,139)))))),(63,115)),132),148),(75,84)),150),(((12,151),35),(50,118))),((16,76),100))),22),((19,(59,97)),129)),((6,73),((((43,((51,120),145)),((119,146),159)),((44,109),(77,86))),61))),(((2,(5,7)),((34,66),(((((37,144),136),(96,114)),147),101))),(36,110))),64),(((17,48),(49,161)),(108,156))),107),53),113),81);
 408: 2 -20075.87109 -20548.89948 (0,((((((((((((((((((1,127),143),111),(28,(56,133))),((((3,74),99),152),((57,62),142))),((((4,((((8,(92,134)),60),126),(47,67))),(20,42)),18),((21,104),(46,(83,130))))),(((40,(68,82)),((((41,154),80),85),122)),(98,158))),((((((((((((((((9,(31,155)),131),((23,162),(26,(45,87)))),157),(93,94)),((((((13,(52,140)),112),137),((32,89),138)),(((65,88),91),149)),((79,(95,103)),(105,163)))),(90,160)),(124,128)),(((((((10,(58,141)),78),(25,33)),(11,((((29,(71,(116,121))),((39,70),123)),(54,72)),69))),((((14,135),(38,102)),153),117)),((24,55),((30,125),(106,139)))),(15,27))),(63,115)),132),148),(75,84)),150),((12,(35,151)),(50,118))),((16,76),100))),22),((19,(59,97)),129)),((((6,73),61),((44,109),(77,86))),((43,((51,120),145)),((119,146),159)))),(36,110)),(((2,5),7),((34,66),(((((37,144),(96,114)),136),147),101)))),(((17,48),(49,161)),(108,156))),64),107),113),53),81);
 409: 1 -20984.49219 -20536.96181 (0,((((((((((((((((1,127),143),111),(28,(56,133))),((((3,74),99),152),((57,142),62))),(((((4,(47,67)),(((8,60),(92,134)),126)),18),(20,42)),((21,104),(46,(83,130))))),(((40,(68,82)),(((41,154),(80,85)),122)),(98,158))),(((((((((((((((((((9,31),131),155),((23,162),(26,(45,87)))),157),(93,94)),(((((((13,(52,140)),112),137),(32,89)),138),((65,91),(88,149))),(((79,95),103),(105,163)))),(90,160)),(124,128)),(((((((((10,58),78),141),(25,33)),(30,125)),(106,139)),(24,55)),((((14,135),(38,102)),153),117)),(11,((((29,((71,116),121)),((39,70),123)),(54,72)),69)))),(15,27)),115),132),148),(75,84)),63),150),(((12,151),35),(50,118))),((16,76),100))),22),((19,(59,97)),129)),(((((2,5),7),((34,66),(((((37,144),(96,114)),136),147),101))),(36,110)),((((6,73),61),((44,109),(77,86))),((43,((51,120),145)),((119,146),159))))),(((17,48),(49,161)),(108,156))),107),64),53),113),81);
 410: 1 -20593.91797 -20544.11537 (0,((((((((((((((((1,127),143),111),(28,(56,133))),((((3,74),99),152),((57,62),142))),(((((4,(47,67)),(((8,60),(92,134)),126)),(20,42)),18),((21,104),(46,(83,130))))),(((((40,68),82),((((41,154),80),85),122)),98),158)),((((((((((((((((9,31),(131,155)),((23,162),(26,(45,87)))),157),(93,94)),(((((((13,(52,140)),112),137),89),(32,138)),(((65,88),91),149)),((79,(95,103)),(105,163)))),(90,160)),(124,128)),(((((((10,(58,141)),78),(25,33)),(11,((((29,((71,116),121)),((39,70),123)),(54,72)),69))),(((14,135),(117,153)),(38,102))),((24,55),((30,125),(106,139)))),(15,27))),115),132),148),(75,84)),63),(((16,76),100),150)),(((12,35),151),(50,118)))),22),((19,(59,97)),129)),(((((2,5),7),((34,66),(((((37,144),136),(96,114)),147),101))),(36,110)),((6,73),((((43,((51,120),145)),((119,146),159)),((44,109),(77,86))),61)))),64),(((17,48),(49,161)),(108,156))),107),113),53),81);
 411: 1 -20802.7168 -20535.59305 (0,((((((((((((((((1,127),143),111),(28,(56,133))),((((3,74),99),152),((57,62),142))),((((4,((((8,60),(92,134)),126),(47,67))),18),(20,42)),((21,104),(46,(83,130))))),(((((40,68),82),(((41,154),(80,85)),122)),98),158)),((((((((((((((((((9,31),(131,155)),((23,162),(26,(45,87)))),157),((((((((13,52),112),140),137),((32,89),138)),((65,(88,91)),149)),(93,94)),((79,(95,103)),(105,163)))),(90,160)),(124,128)),(((((14,135),(38,102)),153),117),((24,55),((30,125),(106,139))))),((((10,58),(78,141)),(25,33)),(11,((((29,((71,116),121)),((39,70),123)),(54,72)),69)))),(15,27)),115),132),148),(75,84)),63),150),(((12,35),151),(50,118))),((16,76),100))),22),((19,(59,97)),129)),((((2,(5,7)),((34,66),(((((37,144),(96,114)),136),147),101))),(36,110)),((6,73),((((43,((51,120),145)),((119,146),159)),((44,109),(77,86))),61)))),64),(((17,48),(49,161)),(108,156))),107),53),113),81);
 412: 1 -20062.03906 -20551.44455 (0,((((((((((((((((1,127),143),111),(28,(56,133))),((((3,74),99),152),((57,62),142))),(((((4,(((8,60),((92,134),126)),(47,67))),18),(20,42)),(46,(83,130))),(21,104))),((((40,(68,82)),(((41,154),(80,85)),122)),98),158)),((((((((((((((((((9,31),131),155),((23,162),(26,(45,87)))),157),(93,94)),(((((((13,52),140),112),137),((32,89),138)),(((79,95),103),(105,163))),((65,(88,91)),149))),(90,160)),(124,128)),((((((10,58),(78,141)),(25,33)),(11,((((29,((71,116),121)),((39,70),123)),(54,72)),69))),(15,27)),(((((14,135),(38,102)),153),117),((24,55),((30,125),(106,139)))))),115),132),148),(75,84)),63),150),((12,(35,151)),(50,118))),(16,(76,100)))),22),((19,(59,97)),129)),(((((2,5),7),((34,66),(((((37,144),(96,114)),136),147),101))),(36,110)),((((6,73),61),((44,109),(77,86))),((43,((51,120),145)),((119,146),159))))),(((17,48),(49,161)),(108,156))),64),107),53),113),81);
 413: 1 -20177.40039 -20544.75211 (0,(((((((((((((((1,127),143),(28,(56,133))),111),((((3,74),99),152),(57,(62,142)))),(((((4,(47,67)),(((8,60),(92,134)),126)),18),(20,42)),((21,104),(46,(83,130))))),(((((40,68),82),(((41,154),(80,85)),122)),98),158)),((((((((((((((((9,31),(131,155)),((23,162),(26,(45,87)))),157),(93,94)),((((((13,((52,140),112)),137),89),(32,138)),((65,(88,91)),149)),((79,(95,103)),(105,163)))),(90,160)),(124,128)),(((((((10,58),(78,141)),(25,33)),((30,125),(106,139))),(((((14,135),153),(38,102)),117),(24,55))),(11,((((29,((71,121),116)),((39,70),123)),(54,72)),69))),(15,27))),115),132),148),(75,84)),63),((16,(76,100)),150)),((12,(35,151)),(50,118)))),22),((19,(59,97)),129)),(((((2,5),7),((34,66),(((((37,144),(96,114)),136),147),101))),(36,110)),((6,73),((((43,((51,120),145)),((119,146),159)),((44,109),(77,86))),61)))),(((17,48),(49,161)),(108,156))),64),(107,113)),53),81);
 414: 1 -21097.86328 -20534.96387 (0,(((((((((((((((((1,127),143),111),(28,(56,133))),((((3,74),99),152),((57,142),62))),(((((4,(47,67)),(((8,60),(92,134)),126)),18),(20,42)),((21,104),(46,(83,130))))),(((40,(68,82)),((((41,85),154),80),122)),(98,158))),(((((((((((((((((((9,31),131),155),((23,162),(26,(45,87)))),157),(93,94)),(((((((13,(52,140)),112),137),(32,89)),138),((65,91),(88,149))),(((79,95),103),(105,163)))),(90,160)),(124,128)),(((((((((10,58),141),78),(25,33)),(30,125)),(106,139)),(24,55)),((((14,135),(38,102)),153),117)),(11,((((29,((71,116),121)),((39,70),123)),(54,72)),69)))),(15,27)),115),132),148),(75,84)),63),150),(((12,151),35),(50,118))),((16,76),100))),22),((19,(59,97)),129)),((((6,73),61),((44,109),(77,86))),((43,((51,120),145)),((119,146),159)))),((((2,5),7),((34,66),(((((37,144),(96,114)),136),147),101))),(36,110))),(((17,48),(49,161)),(108,156))),64),107),53),113),81);
 415: 1 -19168.05859 -20544.3797 (0,((((((((((((((((1,127),143),(28,(56,133))),111),((((3,74),99),152),((57,62),142))),(((((4,(47,67)),(((8,60),(92,134)),126)),18),(20,42)),((21,104),(46,(83,130))))),((((((((((((((((((9,31),131),155),((23,162),(26,(45,87)))),157),(93,94)),((((((13,(52,140)),112),137),((32,138),89)),((65,(88,91)),149)),(((79,95),103),(105,163)))),(90,160)),(124,128)),((((((((10,58),78),141),(25,33)),(30,125)),(106,139)),(((((14,135),153),(38,102)),117),(24,55))),(11,((((29,((71,116),121)),(39,(70,123))),(54,72)),69)))),(15,27)),115),132),148),(75,84)),63),(((16,76),100),150)),(((12,35),151),(50,118)))),((((40,(68,82)),((((41,154),80),85),122)),98),158)),((19,(59,97)),129)),22),((((2,(5,7)),((34,66),(((((37,144),(96,114)),136),147),101))),(36,110)),((6,73),((((43,((51,120),145)),((119,146),159)),((44,109),(77,86))),61)))),64),(((17,48),(49,161)),(108,156))),107),53),113),81);
 416: 1 -19230.31836 -20532.94161 (0,(((((((((((((((1,127),143),(28,(56,133))),111),(((3,74),99),(((57,62),142),152))),(((((4,(47,67)),(((8,134),(60,92)),126)),18),(20,42)),((21,104),(46,(83,130))))),(((((40,68),82),((((41,154),80),85),122)),98),158)),(((((((((((((((((9,31),(131,155)),((23,162),(26,(45,87)))),157),(93,94)),((((((((13,52),112),140),137),89),(32,138)),((65,(88,91)),149)),((79,(95,103)),(105,163)))),(90,160)),(124,128)),(((((((10,58),(78,141)),(25,33)),(11,(((((29,121),(71,116)),((39,123),70)),(54,72)),69))),((((14,135),153),(38,102)),117)),((24,55),((30,125),(106,139)))),(15,27))),115),132),148),(75,84)),63),150),((12,(35,151)),(50,118))),((16,76),100))),22),((19,(59,97)),129)),(((((2,5),7),((34,66),(((((37,144),(96,114)),136),147),101))),(36,110)),((6,73),((((43,((51,120),145)),((119,146),159)),((44,109),(77,86))),61)))),64),(((17,48),(49,161)),(108,156))),(107,113)),53),81);
 417: 1 -19681.73242 -20538.80045 (0,(((((((((((((((((((1,127),143),111),(28,(56,133))),((((3,74),99),152),((57,62),142))),(((((4,(47,67)),(((8,60),(92,134)),126)),18),(20,42)),((21,104),(46,(83,130))))),(((((40,68),82),((((41,154),85),80),122)),98),158)),((((((((((((((((((9,131),31),155),((23,162),(26,(45,87)))),157),(((79,95),103),(105,163))),((((((((13,52),140),112),137),(32,89)),138),((65,(88,91)),149)),(93,94))),(90,160)),(124,128)),((((((((10,58),78),141),(25,33)),(11,((((29,((71,121),116)),((39,70),123)),(54,72)),69))),((((14,135),(38,102)),153),117)),((24,55),((30,125),(106,139)))),(15,27))),115),132),148),(75,84)),63),150),((12,(35,151)),(50,118))),((16,76),100))),22),((19,(59,97)),129)),((6,73),((((43,((51,120),145)),((119,146),159)),((44,109),(77,86))),61))),((34,66),(((((37,144),(96,114)),136),147),101))),((2,5),7)),(36,110)),64),(((17,48),(49,161)),(108,156))),107),53),113),81);
 418: 2 -21774.9043 -20551.83919 (0,((((((((((((((((1,127),143),(28,(56,133))),111),((((3,74),99),152),(57,(62,142)))),(((((4,(47,67)),(((8,60),(92,134)),126)),18),(20,42)),((21,104),(46,(83,130))))),(((((40,68),82),(((41,154),(80,85)),122)),98),158)),(((((((((((((((((9,31),(131,155)),((23,162),(26,(45,87)))),157),(93,94)),((((((13,((52,140),112)),137),((32,89),138)),((65,(88,91)),149)),(79,(95,103))),(105,163))),(90,160)),(124,128)),((((((((10,58),(78,141)),(25,33)),(30,125)),(106,139)),(24,55)),((((14,135),153),(38,102)),117)),(11,((((29,((71,121),116)),((39,70),123)),(54,72)),69)))),(15,27)),115),132),148),(75,84)),63),((16,(76,100)),150)),((12,(35,151)),(50,118)))),22),((19,(59,97)),129)),(((((2,5),7),((34,66),(((((37,144),(96,114)),136),147),101))),(36,110)),((6,73),((((43,((51,120),145)),((119,146),159)),((44,109),(77,86))),61)))),64),(((17,48),(49,161)),(108,156))),107),53),113),81);
 419: 2 -19927.7168 -20538.82146 (0,((((((((((((((((1,127),143),111),(28,(56,133))),((((3,74),99),152),((57,142),62))),(((((4,(47,67)),(((8,60),(92,134)),126)),18),(20,42)),((21,104),(46,(83,130))))),((((40,(68,82)),((((41,154),85),80),122)),98),158)),(((((((((((((((((9,31),155),131),((23,162),(26,(45,87)))),157),(93,94)),(((((((13,((52,112),140)),137),(32,89)),138),(65,(88,91))),149),((79,(95,103)),(105,163)))),(90,160)),(124,128)),(((((((10,(58,78)),141),(25,33)),(11,((((29,((71,116),121)),((39,123),70)),(54,72)),69))),((((14,135),(38,102)),153),117)),((24,55),((30,125),(106,139)))),(15,27))),115),132),148),(75,84)),63),((16,(76,100)),150)),((12,(35,151)),(50,118)))),22),((19,(59,97)),129)),(((((2,5),7),((34,66),(((((37,144),(96,114)),136),147),101))),(36,110)),((6,73),((((43,((51,120),145)),((119,146),159)),((44,109),(77,86))),61)))),64),(((17,48),(49,161)),(108,156))),107),113),53),81);
 420: 1 -20278.92969 -20540.28732 (0,((((((((((((((((((1,127),143),111),(28,(56,133))),((((3,74),99),152),((57,62),142))),(((((4,(47,67)),(((8,60),(92,134)),126)),18),(20,42)),((21,104),(46,(83,130))))),(((((40,68),82),(((41,154),(80,85)),122)),98),158)),((((((((((((((((((9,31),131),155),((23,162),(26,(45,87)))),157),(93,94)),(((((13,((52,112),140)),137),(32,(89,138))),(65,((88,91),149))),((79,(95,103)),(105,163)))),(90,160)),(124,128)),(((((((10,58),(78,141)),(25,33)),(11,(((29,(((39,70),123),((71,121),116))),(54,72)),69))),((((14,135),(38,102)),153),117)),((24,55),((30,125),(106,139)))),(15,27))),115),132),148),(75,84)),63),150),((12,(35,151)),(50,118))),((16,76),100))),22),((19,(59,97)),129)),((((6,73),((44,109),(77,86))),61),((43,((51,120),145)),((119,146),159)))),(36,110)),((2,(5,7)),((34,66),(((((37,144),136),(96,114)),147),101)))),64),(((17,48),(49,161)),(108,156))),107),53),113),81);
 421: 1 -22475.86328 -20535.90527 (0,(((((((((((((((((((1,127),143),111),(28,(56,133))),((((3,74),99),152),((57,142),62))),((((4,(((8,(60,(92,134))),126),(47,67))),18),(20,42)),((21,104),(46,(83,130))))),(((40,(68,82)),(((41,154),(80,85)),122)),(98,158))),(((((((((((((((((9,31),(131,155)),((23,162),(26,(45,87)))),157),(93,94)),((((((((13,52),140),112),137),(32,89)),138),((65,91),(88,149))),((79,(95,103)),(105,163)))),(90,160)),(124,128)),(((((((10,58),(78,141)),(25,33)),(11,(((((29,121),(71,116)),((39,70),123)),(54,72)),69))),((((14,135),(38,102)),153),117)),((24,55),((30,125),(106,139)))),(15,27))),115),132),148),(75,84)),63),150),((12,(35,151)),(50,118))),(16,(76,100)))),22),((19,(59,97)),129)),((6,73),((((43,((51,120),145)),((119,146),159)),((44,109),(77,86))),61))),(36,110)),((2,5),7)),((((34,66),147),(((37,144),136),(96,114))),101)),64),(((17,48),(49,161)),(108,156))),107),53),113),81);
 422: 2 -21163.97266 -20535.40998 (0,((((((((((((((((1,127),143),111),(28,(56,133))),((((3,74),99),152),((57,142),62))),(((((4,(47,67)),(((8,60),(92,134)),126)),18),(20,42)),((21,104),(46,(83,130))))),(((40,(68,82)),((((41,85),154),122),80)),(98,158))),(((((((((((((((((9,31),131),155),((23,162),(26,(45,87)))),157),(93,94)),((((((((13,52),112),140),137),(32,89)),138),(((65,91),88),149)),((79,(95,103)),(105,163)))),(90,160)),(124,128)),(((((((10,58),(78,141)),(25,33)),(11,(((((29,116),(71,121)),((39,123),70)),(54,72)),69))),((((14,135),(38,102)),153),117)),((24,55),((30,125),(106,139)))),(15,27))),115),132),148),(75,84)),63),((16,(76,100)),150)),((12,(35,151)),(50,118)))),22),((19,(59,97)),129)),(((((2,5),7),((((34,66),(((37,144),(96,114)),136)),101),147)),(36,110)),((6,73),((((43,((51,120),145)),((119,146),159)),((44,109),(77,86))),61)))),64),(((17,48),(49,161)),(108,156))),107),113),53),81);
 423: 1 -20641.94141 -20536.91582 (0,(((((((((((((((((((1,127),143),111),(28,(56,133))),((((3,74),99),152),((57,142),62))),((((4,((((8,(92,134)),60),126),(47,67))),18),(20,42)),((21,104),(46,(83,130))))),(((40,(68,82)),((((41,154),85),80),122)),(98,158))),(((((((((((((((((9,31),(131,155)),((23,162),(26,(45,87)))),157),(93,94)),(((((((13,(52,112)),140),137),32),(89,138)),((65,(88,91)),149)),(((79,95),103),(105,163)))),(90,160)),(124,128)),((((((((10,58),141),78),(25,33)),(11,(((((29,116),(71,121)),((39,123),70)),(54,72)),69))),((((14,135),(38,102)),153),117)),((24,55),((30,125),(106,139)))),(15,27))),115),132),148),(75,84)),63),150),(((12,35),151),(50,118))),(16,(76,100)))),22),((19,(59,97)),129)),((((6,73),((44,109),(77,86))),61),((43,((51,120),145)),((119,146),159)))),(36,110)),((2,5),7)),((34,66),(((((37,144),136),(96,114)),101),147))),64),(((17,48),(49,161)),(108,156))),107),53),113),81);
 424: 2 -20279.64258 -20565.26232 (0,((((((((((((((((1,127),143),111),(28,(56,133))),((((3,74),99),152),((57,62),142))),(((((4,(47,67)),(((8,60),(92,134)),126)),18),(20,42)),((21,104),(46,(83,130))))),(((40,(68,82)),(((41,154),(80,85)),122)),(98,158))),((((((((((((((((9,31),131),155),((23,((93,94),162)),(26,(45,87)))),157),((((((13,((52,112),140)),137),(32,89)),138),((79,(95,103)),(105,163))),(((65,88),91),149))),(90,160)),(124,128)),(((((((10,58),(78,141)),(25,33)),(11,((((29,((71,121),116)),((39,70),123)),(54,72)),69))),((((14,135),(38,102)),153),117)),((24,55),((30,125),(106,139)))),(15,27))),(63,115)),132),148),(75,84)),150),(((12,151),35),(50,118))),((16,76),100))),22),((19,(59,97)),129)),(((((2,5),7),((34,66),(((((37,144),136),(96,114)),147),101))),(36,110)),((6,73),((((43,((51,120),145)),((119,146),159)),((44,109),(77,86))),61)))),64),(((17,48),(49,161)),(108,156))),107),53),113),81);
 425: 2 -20657.48438 -20540.59166 (0,((((((((((((((((1,127),143),111),(28,(56,133))),((((3,74),99),152),((57,142),62))),(((((4,(47,67)),(((8,60),(92,134)),126)),18),(20,42)),((21,104),(46,(83,130))))),(((40,(68,82)),((((41,154),80),85),122)),(98,158))),((((((((((((((((((9,31),(131,155)),157),(26,(45,87))),(23,162)),(93,94)),((((((13,((52,140),112)),137),(32,89)),138),((65,88),(91,149))),((79,(95,103)),(105,163)))),(90,160)),(124,128)),(((((((10,58),(78,141)),(25,33)),(11,((((29,((71,121),116)),((39,70),123)),(54,72)),69))),((((14,135),(38,102)),153),117)),((24,55),((30,125),(106,139)))),(15,27))),115),132),148),(75,84)),63),150),(((12,35),151),(50,118))),((16,76),100))),22),((19,(59,97)),129)),(((((2,5),7),((34,66),(((((37,144),(96,114)),136),147),101))),(36,110)),((6,73),((((43,((51,120),145)),((119,146),159)),((44,109),(77,86))),61)))),(((17,48),(49,161)),(108,156))),107),64),53),113),81);
 426: 2 -20484.0625 -20553.88117 (0,(((((((((((((((((((1,127),143),111),(28,(56,133))),((((3,74),99),152),((57,142),62))),(((((4,(47,67)),(((8,60),(92,134)),126)),18),(20,42)),((21,104),(46,(83,130))))),((((40,(68,82)),(((41,154),(80,85)),122)),98),158)),(((((((((((((((((9,31),(131,155)),((23,162),(26,(45,87)))),157),(93,94)),(((((((13,52),140),112),137),((32,89),138)),(((65,91),88),149)),((79,(95,103)),(105,163)))),(90,160)),(124,128)),((((((10,((58,141),78)),(25,33)),(11,((((29,((71,116),121)),((39,70),123)),(54,72)),69))),((((14,135),(38,102)),153),117)),((24,55),((30,125),(106,139)))),(15,27))),115),132),148),(75,84)),63),150),((12,(35,151)),(50,118))),((16,76),100))),22),((19,(59,97)),129)),((6,73),((((43,((51,120),145)),((119,146),159)),((44,109),(77,86))),61))),(36,110)),((34,66),(((((37,144),136),(96,114)),147),101))),((2,5),7)),64),((((17,48),(49,161)),156),108)),107),53),113),81);
 427: 1 -19498.25 -20539.28994 (0,((((((((((((((((((1,127),143),111),(28,(56,133))),((((3,74),99),152),((57,62),142))),(((((4,(47,67)),(((8,60),(92,134)),126)),18),(20,42)),((21,104),(46,(83,130))))),((((40,(68,82)),((((41,154),80),85),122)),98),158)),(((((((((((((((9,31),(131,155)),((23,162),(26,(45,87)))),157),(93,94)),(((((((13,(52,112)),140),137),(32,89)),138),(((65,88),91),149)),((79,(95,103)),(105,163)))),(90,160)),(124,128)),(((((((10,141),78),58),(25,33)),(11,((((29,((71,116),121)),((39,70),123)),(54,72)),69))),(((((14,135),153),(38,102)),117),((24,55),((30,125),(106,139))))),(15,27))),(115,132)),148),(75,84)),63),((16,(76,100)),150)),((12,(35,151)),(50,118)))),22),((19,(59,97)),129)),((6,73),(((43,((51,120),145)),((119,146),159)),(((44,109),(77,86)),61)))),(36,110)),(((2,5),7),((34,66),(((((37,144),136),(96,114)),147),101)))),64),(((17,48),(49,161)),(108,156))),107),53),113),81);
 428: 5 -19717.33398 -20538.83389 (0,((((((((((((((((1,127),143),(28,(56,133))),111),((((3,74),99),152),((57,62),142))),(((((4,(47,67)),(((8,60),(92,134)),126)),18),(20,42)),((21,104),(46,(83,130))))),(((40,(68,82)),(((((41,154),80),85),122),98)),158)),((((((((((((((((((9,31),131),155),((23,162),(26,(45,87)))),157),(93,94)),(((((((13,(52,140)),112),137),(32,89)),138),((65,(88,91)),149)),(((79,95),103),(105,163)))),(90,160)),(124,128)),(((((((((10,58),141),78),(25,33)),(30,125)),(106,139)),(24,55)),((((14,135),153),(38,102)),117)),(11,((((29,((71,116),121)),((39,70),123)),(54,72)),69)))),(15,27)),115),132),148),(75,84)),63),((16,(76,100)),150)),((12,(35,151)),(50,118)))),22),((19,(59,97)),129)),(((((2,5),7),((34,66),(((((37,144),(96,114)),136),147),101))),(36,110)),((6,73),((((43,((51,120),145)),((119,146),159)),((44,109),(77,86))),61)))),64),(((17,48),(49,161)),(108,156))),107),53),113),81);
 429: 4 -20636.29492 -20538.63645 (0,((((((((((((((((1,127),143),111),(28,(56,133))),((((3,74),99),152),((57,142),62))),(((((4,(47,67)),(((8,60),(92,134)),126)),18),(20,42)),((21,104),(46,(83,130))))),(((((40,68),82),(((41,154),122),(80,85))),98),158)),(((((((((((((((9,31),(131,155)),((23,162),(26,(45,87)))),157),(93,94)),(((((((13,52),112),140),137),((32,89),138)),((65,(88,91)),149)),((79,(95,103)),(105,163)))),(90,160)),(124,128)),((((((((10,141),58),78),(25,33)),(11,((((29,((71,116),121)),((39,70),123)),(54,72)),69))),((((14,135),(38,102)),153),117)),((24,55),((30,125),(106,139)))),(15,27))),(63,115)),132),148),(75,84)),((16,(76,100)),150)),((12,(35,151)),(50,118)))),22),((19,(59,97)),129)),(((((2,5),7),((34,66),(((((37,144),(96,114)),136),147),101))),(36,110)),((6,73),((((43,((51,120),145)),((119,146),159)),((44,109),(77,86))),61)))),64),(((17,48),(49,161)),(108,156))),107),53),113),81);
 430: 1 -19930.50977 -20540.56043 (0,(((((((((((((((((1,127),143),111),(28,(56,133))),((((3,74),99),152),((57,62),142))),((((4,((((8,(92,134)),60),126),(47,67))),18),(20,42)),((21,104),(46,(83,130))))),(((40,(68,82)),((((41,154),80),85),122)),(98,158))),((((((((((((((((9,(31,155)),131),((23,162),(26,(45,87)))),157),(93,94)),((((((13,(52,140)),112),137),((32,89),138)),(((65,88),91),149)),((79,(95,103)),(105,163)))),(90,160)),(124,128)),(((((((10,(58,141)),78),(25,33)),(11,((((29,(71,(116,121))),((39,70),123)),(54,72)),69))),((((14,135),(38,102)),153),117)),((24,55),((30,125),(106,139)))),(15,27))),(63,115)),132),148),(75,84)),150),((12,(35,151)),(50,118))),((16,76),100))),22),((19,(59,97)),129)),((((6,73),61),((44,109),(77,86))),((43,((51,120),145)),((119,146),159)))),(36,110)),(((2,5),7),((34,66),(((((37,144),(96,114)),136),147),101)))),(((17,48),(49,161)),(108,156))),64),(107,113)),53),81);
 431: 1 -19443.91797 -20550.73647 (0,(((((((((((((((((((1,127),143),111),(28,(56,133))),((((3,74),99),152),(57,(62,142)))),(((((4,(47,67)),(((8,60),(92,134)),126)),18),(20,42)),((21,104),(46,(83,130))))),((((40,(68,82)),(((41,154),(80,85)),122)),98),158)),((((((((((((((((9,31),(131,155)),(23,162)),(26,(45,87))),157),((79,(95,103)),(105,163))),((((((((13,52),140),112),137),89),(32,138)),(65,((88,91),149))),(93,94))),(90,160)),(124,128)),(((((((10,58),(78,141)),(25,33)),(11,((((29,((71,116),121)),((39,123),70)),(54,72)),69))),((((14,135),(38,102)),153),117)),((24,55),((30,125),(106,139)))),(15,27))),(63,115)),132),148),(75,84)),((16,(76,100)),150)),((12,(35,151)),(50,118)))),22),((19,(59,97)),129)),((6,73),((((43,((51,120),145)),((119,146),159)),((44,109),(77,86))),61))),((34,66),(((((37,(96,114)),144),136),147),101))),(36,110)),((2,5),7)),64),(((17,48),(49,161)),(108,156))),107),53),113),81);
 432: 2 -19655.7793 -20534.34787 (0,(((((((((((((((1,127),143),111),(28,(56,133))),((((3,74),99),152),((57,62),142))),(((((((4,(47,67)),(((8,60),(92,134)),126)),18),(20,42)),(46,(83,130))),(21,104)),((((40,(68,82)),(((41,154),(80,85)),122)),98),158))),((((((((((((((((9,31),(131,155)),((23,162),(26,(45,87)))),157),(93,94)),((((((13,(52,140)),112),137),((32,89),138)),((65,(88,91)),149)),(((79,95),103),(105,163)))),(90,160)),(124,128)),((((((((10,58),141),78),(25,33)),(11,(((((29,121),(71,116)),((39,123),70)),(54,72)),69))),((((14,135),153),(38,102)),117)),((24,55),((30,125),(106,139)))),(15,27))),115),132),148),(75,84)),63),((16,(76,100)),150)),((12,(35,151)),(50,118)))),22),((19,(59,97)),129)),(((((2,5),7),((34,66),(((((37,144),(96,114)),136),147),101))),(36,110)),((6,73),((((43,((51,120),145)),((119,146),159)),((44,109),(77,86))),61)))),64),(((17,48),(49,161)),(108,156))),107),53),113),81);
 433: 1 -20633.49023 -20544.40126 (0,(((((((((((((((1,127),143),111),(28,(56,133))),((((3,74),99),152),((57,142),62))),((((((4,(47,67)),(((8,60),(92,134)),126)),18),(20,42)),((21,104),(46,(83,130)))),((((40,(68,82)),(((41,154),(80,85)),122)),98),158))),(((((((((((((((((9,31),(131,155)),((23,162),(26,(45,87)))),157),((((((13,((52,112),140)),137),((32,89),138)),((65,(88,91)),149)),(93,94)),((79,(95,103)),(105,163)))),(90,160)),(124,128)),(15,27)),((((((((10,58),78),141),(25,33)),(30,125)),(11,((((29,((71,116),121)),((39,70),123)),(54,72)),69))),((((14,135),153),(38,102)),117)),((24,55),(106,139)))),115),132),148),(75,84)),63),150),((12,(35,151)),(50,118))),(16,(76,100)))),22),((19,(59,97)),129)),((((2,(5,7)),((34,66),(((((37,144),(96,114)),136),147),101))),(36,110)),((((6,73),61),((44,109),(77,86))),((43,((51,120),145)),((119,146),159))))),(((17,48),(49,161)),(108,156))),64),107),53),113),81);
 434: 1 -20336.51562 -20552.5251 (0,((((((((((((((((((1,127),143),111),(28,(56,133))),((((3,74),99),152),(57,(62,142)))),((((4,((((8,60),(92,134)),126),(47,67))),18),(20,42)),((21,104),(46,(83,130))))),((((40,(68,82)),(((41,154),(80,85)),122)),98),158)),((((((((((((((((((9,31),131),155),((23,162),(26,(45,87)))),157),(93,94)),((((((13,((52,140),112)),137),(32,89)),138),((65,149),(88,91))),(((79,95),103),(105,163)))),(90,160)),115),(124,128)),(15,27)),(((((((((10,58),141),78),(25,33)),(11,(((((29,116),(71,121)),(39,(70,123))),(54,72)),69))),(30,125)),(106,139)),(24,55)),((((14,135),153),(38,102)),117))),132),148),(75,84)),63),((16,(76,100)),150)),((12,(35,151)),(50,118)))),22),((19,(59,97)),129)),((6,73),((((43,((51,120),145)),((119,146),159)),((44,109),(77,86))),61))),(36,110)),((2,(5,7)),((34,66),(((((37,144),(96,114)),136),147),101)))),64),(((17,48),(49,161)),(108,156))),107),53),113),81);
 435: 1 -18870.96875 -20532.66748 (0,(((((((((((((((1,127),143),111),(28,(56,133))),((((((4,(47,67)),(((8,60),(92,134)),126)),18),(20,42)),((21,104),(46,(83,130)))),(((((40,68),82),(((41,154),(80,85)),122)),98),158))),((((3,74),99),152),((57,62),142))),(((((((((((((((((9,31),(131,155)),((23,162),(26,(45,87)))),157),(93,94)),((((((13,((52,140),112)),137),(32,89)),138),((65,91),(88,149))),((79,(95,103)),(105,163)))),(90,160)),(124,128)),((((((((10,58),78),141),(25,33)),(11,((((29,((71,121),116)),((39,70),123)),(54,72)),69))),((((14,135),(38,102)),153),117)),((24,55),((30,125),(106,139)))),(15,27))),115),132),148),(75,84)),63),150),((12,(35,151)),(50,118))),(16,(76,100)))),22),((19,(59,97)),129)),(((((2,5),7),((34,66),(((((37,144),(96,114)),136),147),101))),(36,110)),((6,73),((((43,((51,120),145)),((119,146),159)),((44,109),(77,86))),61)))),(((17,48),(49,161)),(108,156))),64),107),113),53),81);
 436: 1 -21974.48047 -20560.4945 (0,(((((((((((((((((((1,127),143),111),(28,(56,133))),((((3,74),99),152),((57,62),142))),((((4,((((8,134),60),(92,126)),(47,67))),(20,42)),18),((21,104),(46,(83,130))))),(((40,(68,82)),(((41,154),(80,85)),122)),(98,158))),((((((((((((((9,31),(131,155)),((23,162),(26,(45,87)))),157),(93,94)),(((((((13,(52,140)),112),137),(32,89)),138),((65,(88,91)),149)),(((79,95),103),(105,163)))),(90,160)),(124,128)),((((((10,58),(78,141)),(25,33)),(11,((((29,((71,121),116)),((39,70),123)),(54,72)),69))),((((((14,135),153),(38,102)),117),((30,125),(106,139))),(24,55))),((15,27),148))),132),115),((((12,(35,151)),(50,118)),150),(75,84))),63),(16,(76,100)))),22),((19,(59,97)),129)),((6,73),((((43,((51,120),145)),((119,146),159)),((44,109),(77,86))),61))),(36,110)),((2,5),7)),(((34,66),((((37,144),(96,114)),136),147)),101)),64),(((17,48),(49,161)),(108,156))),107),53),113),81);
 437: 4 -20485.29688 -20537.14195 (0,((((((((((((((((1,127),143),111),(28,(56,133))),((((3,74),99),152),((57,62),142))),(((((4,(47,67)),(((8,60),(92,134)),126)),18),(20,42)),((21,104),(46,(83,130))))),((((40,68),82),(((((41,154),80),85),122),98)),158)),(((((((((((((((((9,31),155),131),((23,162),(26,(45,87)))),157),(93,94)),(((((((13,52),140),112),137),((32,89),138)),((65,(88,91)),149)),((79,(95,103)),(105,163)))),(90,160)),(124,128)),(((((((10,58),(78,141)),(25,33)),(11,((((29,((71,121),116)),((39,70),123)),(54,72)),69))),((((14,135),(38,102)),153),117)),((24,55),((30,125),(106,139)))),(15,27))),115),132),148),(75,84)),63),(((16,76),100),150)),((12,(35,151)),(50,118)))),22),((19,(59,97)),129)),(((((2,5),7),((34,66),(((((37,144),(96,114)),136),147),101))),(36,110)),((((6,73),((44,109),(77,86))),61),((43,((51,120),145)),((119,146),159))))),(((17,48),(49,161)),(108,156))),64),107),53),113),81);
 438: 2 -21007.01562 -20541.86091 (0,(((((((((((((((((((1,127),143),111),(28,(56,133))),((((3,74),99),152),((57,62),142))),(((((4,(47,67)),(((8,60),(92,134)),126)),18),(20,42)),((21,104),(46,(83,130))))),(((40,(68,82)),((((41,154),85),80),122)),(98,158))),((16,76),100)),((((((((((((((((9,31),131),155),((23,162),(26,(45,87)))),157),(93,94)),(((((13,((52,140),112)),137),((32,138),89)),(65,((88,91),149))),((79,(95,103)),(105,163)))),(90,160)),(124,128)),((((((((10,78),141),58),(25,33)),(11,((((29,((71,121),116)),((39,123),70)),(54,72)),69))),((((14,135),153),(38,102)),117)),((24,55),((30,125),(106,139)))),(15,27))),115),132),148),(75,84)),63),150)),(50,118)),((12,35),151)),22),((19,(59,97)),129)),(((((2,5),7),((34,66),(((((37,144),(96,114)),136),147),101))),(36,110)),((6,73),((((43,((51,120),145)),((119,146),159)),((44,109),(77,86))),61)))),(((17,48),(49,161)),(108,156))),64),107),53),81),113);
 439: 1 -20932.60547 -20536.12409 (0,((((((((((((((((1,127),143),111),(28,(56,133))),((((3,74),99),152),((57,62),142))),((((4,((((8,60),(92,134)),126),(47,67))),18),(20,42)),((21,104),(46,(83,130))))),(((((40,82),68),(((41,154),(80,85)),122)),98),158)),(((((((((((((((((9,31),(131,155)),((23,162),(26,(45,87)))),157),(93,94)),(((((((13,52),112),140),137),((32,89),138)),((65,(88,91)),149)),(((79,95),103),(105,163)))),(90,160)),(124,128)),((((((10,58),(78,141)),(25,33)),(((((((14,135),(38,102)),153),117),(24,55)),(106,139)),(30,125))),(11,((((29,((71,121),116)),((39,70),123)),(54,72)),69))),(15,27))),115),132),148),(75,84)),63),150),(((12,35),151),(50,118))),(16,(76,100)))),22),((19,(59,97)),129)),(((((2,5),7),((((34,66),(((37,144),(96,114)),136)),101),147)),(36,110)),((6,73),((((43,((51,120),145)),((119,146),159)),((44,109),(77,86))),61)))),64),(((17,48),(49,161)),(108,156))),107),113),53),81);
 440: 1 -20565.30273 -20560.35212 (0,(((((((((((((1,127),143),(((((3,74),99),152),((57,142),62)),(((((4,((((8,(92,134)),60),126),(47,67))),18),(20,42)),((21,104),(46,(83,130)))),(((((((((((((((((9,31),(131,155)),((23,162),(26,(45,87)))),157),(93,94)),((((((((13,52),112),140),137),89),(32,138)),((65,91),(88,149))),((79,(95,103)),(105,163)))),(90,160)),115),(((((((((10,58),(78,141)),(25,33)),(11,((((29,116),(((39,123),70),(71,121))),(54,72)),69))),((((14,135),(38,102)),153),117)),(30,125)),((24,55),(106,139))),(15,27)),(124,128))),132),148),(75,84)),63),150),((12,(35,151)),(50,118))),(16,(76,100))),((((40,(68,82)),((((41,85),154),80),122)),98),158))))),(28,(56,133))),111),22),((19,(59,97)),129)),(((((2,5),7),((((34,66),147),(((37,144),(96,114)),136)),101)),(36,110)),((6,73),((((43,((51,120),145)),((119,146),159)),((44,109),(77,86))),61)))),64),(((17,48),(49,161)),(108,156))),107),53),113),81);
 441: 1 -19090.36914 -20548.5102 (0,(((((((((((((((1,127),143),111),(28,(56,133))),(((((4,((((8,60),(92,134)),126),(47,67))),(20,42)),18),((21,104),(46,(83,130)))),((((40,(68,82)),(((41,154),(80,85)),122)),98),158))),(((3,74),99),(((57,62),142),152))),((((((((((((((((((9,31),131),155),((23,162),(26,(45,87)))),157),(93,94)),(((((((13,52),140),112),137),((32,89),138)),(((65,88),91),149)),(((79,95),103),(105,163)))),(90,160)),(124,128)),(((((((10,58),(78,141)),(25,33)),(11,((((29,((71,116),121)),(39,(70,123))),(54,72)),69))),((((14,135),153),(38,102)),117)),((24,55),((30,125),(106,139)))),(15,27))),115),132),148),(75,84)),63),150),((12,(35,151)),(50,118))),(16,(76,100)))),22),((19,(59,97)),129)),(((((2,5),7),((34,66),(((((37,144),136),(96,114)),147),101))),(36,110)),((((6,73),61),((44,109),(77,86))),((43,((51,120),145)),((119,146),159))))),64),(((17,48),(49,161)),(108,156))),107),113),53),81);
 442: 1 -20328.14844 -20544.74102 (0,(((((((((((((((((((1,127),143),111),(28,(56,133))),(((3,74),99),(((57,62),142),152))),((((4,((((8,(92,126)),60),134),(47,67))),18),(20,42)),((21,104),(46,(83,130))))),((((40,68),82),(((41,(80,85)),154),122)),(98,158))),((((((((((((((((9,(31,131)),155),((23,162),(26,(45,87)))),157),(93,94)),((((((((13,52),112),140),137),(89,138)),32),(65,((88,91),149))),(((79,95),103),(105,163)))),(90,160)),(124,128)),(((((((10,(58,78)),141),(25,33)),(11,(((((29,(71,121)),116),((39,70),123)),(54,72)),69))),((((14,135),(38,102)),153),117)),((24,55),((30,125),(106,139)))),(15,27))),(63,115)),132),148),(75,84)),150),((12,(35,151)),(50,118))),(16,(76,100)))),22),((19,(59,97)),129)),((((6,73),61),((44,109),(77,86))),((43,((51,120),145)),((119,146),159)))),(36,110)),((2,5),7)),(((34,66),((((37,(96,114)),144),136),147)),101)),64),(((17,48),(49,161)),(108,156))),107),53),113),81);
 443: 10 -21581.41211 -20559.93921 (0,((((((((((((((((((1,127),143),111),(28,(56,133))),((((3,74),99),152),((57,62),142))),(((((4,(47,67)),(((8,60),(92,134)),126)),18),(20,42)),((21,104),(46,(83,130))))),(((40,(68,82)),(((41,154),(80,85)),122)),(98,158))),(((((((((((((((((9,31),155),131),157),(26,(45,87))),(23,162)),(93,94)),((((((13,(52,112)),140),137),((32,89),138)),((65,(88,91)),149)),((79,(95,103)),(105,163)))),(90,160)),(((((((10,58),(78,141)),(25,33)),(11,((((29,((39,70),123)),((71,121),116)),(54,72)),69))),((((14,135),(38,102)),153),117)),((24,55),((30,125),(106,139)))),((15,27),(124,128)))),(63,115)),132),148),(75,84)),150),((12,(35,151)),(50,118))),(16,(76,100)))),22),((19,(59,97)),129)),((6,73),((((43,((51,120),145)),((119,146),159)),((44,109),(77,86))),61))),(36,110)),(((2,5),7),((34,66),(((((37,144),(96,114)),136),147),101)))),64),(((17,48),(49,161)),(108,156))),107),53),113),81);
 444: 1 -20656.35547 -20536.45682 (0,((((((((((((((((1,127),143),111),(28,(56,133))),((((3,74),99),152),((57,142),62))),(((((4,(47,67)),(((8,60),(92,134)),126)),18),(20,42)),((21,104),(46,(83,130))))),(((40,(68,82)),(((41,154),(80,85)),122)),(98,158))),(((((((((((((((((((9,31),131),155),((23,162),(26,(45,87)))),157),(93,94)),(((((((13,(52,140)),112),137),(32,89)),138),((65,91),(88,149))),(((79,95),103),(105,163)))),(90,160)),(124,128)),(((((((((10,58),78),141),(25,33)),(30,125)),(106,139)),(24,55)),((((14,135),(38,102)),153),117)),(11,((((29,((71,116),121)),((39,70),123)),(54,72)),69)))),(15,27)),115),132),148),(75,84)),63),150),(((12,151),35),(50,118))),((16,76),100))),22),((19,(59,97)),129)),(((((2,5),7),((34,66),(((((37,144),(96,114)),136),147),101))),(36,110)),((((6,73),61),((44,109),(77,86))),((43,((51,120),145)),((119,146),159))))),(((17,48),(49,161)),(108,156))),64),107),53),81),113);
 445: 2 -21214.17578 -20537.58792 (0,((((((((((((((((((1,127),143),111),(28,(56,133))),((((3,74),99),152),((57,62),142))),(((((4,(47,67)),(((8,60),(92,134)),126)),18),(20,42)),((21,104),(46,(83,130))))),(((40,(68,82)),(((41,154),(80,85)),122)),(98,158))),((((((((((((((((((9,31),131),155),157),((23,162),(26,(45,87)))),(((79,95),103),(105,163))),(((((13,((52,140),112)),137),((32,89),138)),((65,(88,91)),149)),(93,94))),(90,160)),(124,128)),(((((((10,58),(78,141)),(25,33)),(11,((((29,((71,121),116)),((39,123),70)),(54,72)),69))),((((14,135),(38,102)),153),117)),((24,55),((30,125),(106,139)))),(15,27))),115),132),148),(75,84)),63),150),((12,(35,151)),(50,118))),(16,(76,100)))),22),((19,(59,97)),129)),((6,73),((((43,((51,120),145)),((119,146),159)),((44,109),(77,86))),61))),(36,110)),(((2,5),7),((34,66),(((((37,144),(96,114)),136),147),101)))),(((17,48),(49,161)),(108,156))),64),107),53),113),81);
 446: 1 -20410.34375 -20543.84743 (0,((((((((((((((((1,127),143),111),(28,(56,133))),((((3,74),99),152),(57,(62,142)))),(((((4,(47,67)),(((8,60),(92,134)),126)),18),(20,42)),((21,104),(46,(83,130))))),(((((40,68),82),(((41,154),(80,85)),122)),98),158)),(((((((((((((((((9,31),(131,155)),((23,162),(26,(45,87)))),157),(93,94)),(((((((13,(52,112)),140),(32,89)),138),137),((65,(88,91)),149)),((79,(95,103)),(105,163)))),(90,160)),(124,128)),(((((10,58),(78,141)),(25,33)),(((((((14,135),153),(38,102)),117),(24,55)),(106,139)),(30,125))),((11,(((29,((71,116),121)),((39,70),123)),(54,72))),69))),(15,27)),115),132),148),(75,84)),63),((16,(76,100)),150)),((12,(35,151)),(50,118)))),22),((19,(59,97)),129)),(((((2,5),7),((34,66),(((((37,144),(96,114)),136),147),101))),(36,110)),((6,73),((((43,((51,120),145)),((119,146),159)),((44,109),(77,86))),61)))),64),(((17,48),(49,161)),(108,156))),107),53),113),81);
 447: 1 -21066.02539 -20535.66251 (0,(((((((((((((((((1,127),143),111),(28,(56,133))),((((3,74),99),152),((57,142),62))),(((((4,(47,67)),(((8,60),(92,134)),126)),18),(20,42)),((21,104),(46,(83,130))))),(((((40,82),68),(((41,154),(80,85)),122)),98),158)),(((((((((((((((((9,31),131),155),((23,162),(26,(45,87)))),157),(93,94)),(((((13,((52,112),140)),137),((32,89),138)),((65,88),(91,149))),(((79,95),103),(105,163)))),(90,160)),(124,128)),((((((((10,141),58),78),(25,33)),(11,(((((29,121),(71,116)),((39,123),70)),(54,72)),69))),((((14,135),153),117),(38,102))),((24,55),((30,125),(106,139)))),(15,27))),115),132),148),(75,84)),63),(((16,76),100),150)),(((12,35),151),(50,118)))),22),((19,(59,97)),129)),((6,73),((((43,((51,120),145)),((119,146),159)),((44,109),(77,86))),61))),((((2,5),7),((34,66),(((((37,144),136),(96,114)),147),101))),(36,110))),64),(((17,48),(49,161)),(108,156))),107),53),113),81);
 448: 2 -19808.32422 -20547.94341 (0,(((((((((((((((1,127),143),111),(28,(56,133))),((((3,74),99),152),((57,62),142))),((((((4,(47,67)),(((8,60),(92,134)),126)),18),(20,42)),((21,104),(46,(83,130)))),((((40,(68,82)),((((41,154),80),85),122)),98),158))),(((((((((((((((((9,31),(131,155)),157),(26,(45,87))),((23,162),(93,94))),(((((((13,52),112),140),137),(32,(89,138))),(65,((88,91),149))),(((79,95),103),(105,163)))),(90,160)),(124,128)),((((((10,58),(78,141)),(25,33)),(11,((((29,((71,121),116)),((39,123),70)),(54,72)),69))),((((((14,135),(38,102)),153),117),((24,55),(106,139))),(30,125))),(15,27))),115),132),148),(75,84)),63),150),(((12,151),35),(50,118))),((16,76),100))),22),((19,(59,97)),129)),(((((2,5),7),((34,66),(((((37,144),(96,114)),136),147),101))),(36,110)),((6,73),((((43,((51,120),145)),((119,146),159)),((44,109),(77,86))),61)))),64),(((17,48),(49,161)),(108,156))),107),53),113),81);
 449: 1 -21100.56641 -20534.1059 (0,((((((((((((((((1,127),143),111),(28,(56,133))),((((3,74),99),152),((57,62),142))),((((4,((((8,60),(92,134)),126),(47,67))),18),(20,42)),((21,104),(46,(83,130))))),(((((40,68),82),((((41,154),80),85),122)),98),158)),(((((((((((((((((9,31),131),155),((23,162),(26,(45,87)))),157),(93,94)),(((((((13,52),140),112),137),((32,89),138)),((65,(88,91)),149)),(((79,95),103),(105,163)))),(90,160)),(124,128)),((((((10,((58,141),78)),(25,33)),(11,((((29,((71,121),116)),((39,123),70)),(54,72)),69))),((((14,135),153),(38,102)),117)),((24,55),((30,125),(106,139)))),(15,27))),115),132),148),(75,84)),63),(((16,76),100),150)),((12,(35,151)),(50,118)))),22),((19,(59,97)),129)),(((((2,5),7),((((34,66),(((37,144),(96,114)),136)),101),147)),(36,110)),((6,73),(((43,((51,120),145)),((119,146),159)),(((44,109),(77,86)),61))))),64),(((17,48),(49,161)),(108,156))),107),53),113),81);
 450: 3 -19897.24609 -20549.10739 (0,((((((((((((((((1,127),143),111),(28,(56,133))),((((3,74),99),152),((57,62),142))),(((((4,(47,67)),(((8,60),(92,134)),126)),18),(20,42)),((21,104),(46,(83,130))))),(((40,(68,82)),(((41,154),(80,85)),122)),(98,158))),(((((((((((((((((9,31),(131,155)),((23,162),(26,(45,87)))),157),(93,94)),(((((13,((52,140),112)),137),((32,89),138)),(((79,95),103),(105,163))),((65,(88,91)),149))),(90,160)),(124,128)),((((((10,58),(78,141)),(25,33)),(11,((((29,((71,121),116)),((39,70),123)),(54,72)),69))),((((((14,135),153),(38,102)),117),((24,55),(106,139))),(30,125))),(15,27))),115),132),148),(75,84)),63),150),((12,(35,151)),(50,118))),(16,(76,100)))),22),((19,(59,97)),129)),(((((2,5),7),((34,66),(((((37,144),(96,114)),136),147),101))),(36,110)),((((6,73),61),((44,109),(77,86))),((43,((51,120),145)),((119,146),159))))),(((17,48),(49,161)),(108,156))),64),107),53),113),81);
 451: 3 -20587.07812 -20544.6408 (0,((((((((((((((((1,127),143),111),(28,(56,133))),((((3,74),99),152),((57,62),142))),(((((4,(47,67)),(((8,60),(92,134)),126)),18),(20,42)),((21,104),(46,(83,130))))),(((((40,68),82),((((41,154),85),80),122)),98),158)),((((((((((((((((((9,31),131),155),157),((23,162),(26,(45,87)))),(((79,95),103),(105,163))),(((((((13,(52,112)),140),137),(32,89)),138),((65,(88,91)),149)),(93,94))),(90,160)),(124,128)),((((((((10,58),(78,141)),(25,33)),(30,125)),(11,((((29,((71,121),116)),((39,123),70)),(54,72)),69))),((((14,135),153),(38,102)),117)),((24,55),(106,139))),(15,27))),115),132),148),(75,84)),63),150),(((12,35),151),(50,118))),((16,76),100))),22),((19,(59,97)),129)),(((((2,5),7),((34,66),(((((37,144),(96,114)),136),147),101))),(36,110)),((((6,73),61),((44,109),(77,86))),((43,((51,120),145)),((119,146),159))))),(((17,48),(49,161)),(108,156))),64),107),53),113),81);
 452: 1 -20100.12891 -20547.84195 (0,((((((((((((((((1,127),143),111),(28,(56,133))),((((3,74),99),152),((57,62),142))),(((((4,(47,67)),(((8,60),(92,134)),126)),(20,42)),18),((21,104),(46,(83,130))))),((((40,(68,82)),((((41,154),85),80),122)),98),158)),(((((((((((((((((9,31),131),155),((23,162),(26,(45,87)))),157),(93,94)),(((((((13,(52,140)),112),137),(32,89)),138),((65,91),(88,149))),((79,(95,103)),(105,163)))),(90,160)),(124,128)),((((((((10,141),(58,78)),(25,33)),(11,((((29,((71,116),121)),((39,123),70)),(54,72)),69))),(30,125)),(106,139)),(((((14,135),(38,102)),153),117),(24,55))),(15,27))),115),132),148),(75,84)),63),((16,(76,100)),150)),((12,(35,151)),(50,118)))),22),((19,(59,97)),129)),(((((2,5),7),((34,66),(((((37,144),(96,114)),136),147),101))),(36,110)),((((6,73),61),((44,109),(77,86))),((43,((51,120),145)),((119,146),159))))),64),(((17,48),(49,161)),(108,156))),107),53),113),81);
 453: 3 -20740.67969 -20536.11931 (0,((((((((((((((((1,127),143),111),(28,(56,133))),((((3,74),99),152),((57,62),142))),(((((4,(47,67)),(((8,60),(92,134)),126)),18),(20,42)),((21,104),(46,(83,130))))),(((40,(68,82)),(98,158)),(((41,154),(80,85)),122))),(((((((((((((((((9,31),(131,155)),((23,162),(26,(45,87)))),157),(93,94)),(((((13,((52,140),112)),137),((32,89),138)),((65,(88,91)),149)),(((79,95),103),(105,163)))),(90,160)),(124,128)),((((((10,58),(78,141)),(25,33)),(11,((((29,((71,121),116)),((39,70),123)),(54,72)),69))),((((((14,135),153),(38,102)),117),((24,55),(106,139))),(30,125))),(15,27))),115),132),148),(75,84)),63),150),((12,(35,151)),(50,118))),(16,(76,100)))),22),((19,(59,97)),129)),(((((2,5),7),((34,66),(((((37,144),(96,114)),136),147),101))),(36,110)),((((6,73),61),((44,109),(77,86))),((43,((51,120),145)),((119,146),159))))),(((17,48),(49,161)),(108,156))),64),107),53),113),81);
 454: 1 -21180.4375 -20551.05958 (0,((((((((((((((((1,127),143),111),(28,(56,133))),((((3,74),99),152),((57,62),142))),(((((4,(47,67)),((8,(60,(92,134))),126)),18),(20,42)),((21,104),(46,(83,130))))),(((40,(68,82)),(((41,154),(80,85)),122)),(98,158))),(((((((((((((((((9,155),131),31),((23,162),(26,(45,87)))),157),(93,94)),((((((13,(52,112)),140),137),((32,138),89)),((65,91),(88,149))),((79,(95,103)),(105,163)))),(90,160)),(124,128)),((((((((10,78),58),141),(25,33)),(11,(((((29,(71,116)),121),((39,123),70)),(54,72)),69))),((((14,135),(38,102)),153),117)),(((24,55),(30,125)),(106,139))),(15,27))),(63,115)),132),148),(75,84)),150),(((12,35),151),(50,118))),((16,76),100))),((((2,5),7),((34,66),(((((37,144),(96,114)),136),101),147))),(36,110))),((6,73),((((43,((51,120),145)),((119,146),159)),((44,109),(77,86))),61))),(((19,(59,97)),129),22)),64),(((17,48),(49,161)),(108,156))),107),53),113),81);
 455: 2 -20046.88672 -20531.90649 (0,(((((((((((((((((1,127),143),111),(28,(56,133))),((((3,74),99),152),((57,142),62))),(((((4,(47,67)),(((8,60),(92,134)),126)),18),(20,42)),((21,104),(46,(83,130))))),(((((40,68),82),((((41,154),80),85),122)),98),158)),(((((((((((((((((9,31),131),155),((23,162),(26,(45,87)))),157),(93,94)),(((((13,((52,140),112)),137),((32,89),138)),(65,((88,91),149))),(((79,95),103),(105,163)))),(90,160)),(124,128)),(((((((10,(58,78)),141),(25,33)),(11,(((((29,121),(71,116)),((39,123),70)),(54,72)),69))),((((14,135),153),(38,102)),117)),((24,55),((30,125),(106,139)))),(15,27))),115),132),148),(75,84)),63),(((16,76),100),150)),(((12,35),151),(50,118)))),22),((19,(59,97)),129)),((6,73),((((43,((51,120),145)),((119,146),159)),((44,109),(77,86))),61))),((((2,5),7),((34,66),(((((37,144),(96,114)),136),147),101))),(36,110))),(((17,48),(49,161)),(108,156))),64),107),53),113),81);
 456: 3 -20613.35352 -20537.05133 (0,((((((((((((((((1,127),143),111),(28,(56,133))),((((3,74),99),152),((57,62),142))),((((4,((((8,60),(92,134)),126),(47,67))),(20,42)),18),((21,104),(46,(83,130))))),((((40,(68,82)),((((41,154),85),80),122)),98),158)),((((((((((((((((((9,31),131),155),((23,162),(26,(45,87)))),157),(93,94)),(((((((13,52),140),112),137),(32,(89,138))),((65,(88,91)),149)),((79,(95,103)),(105,163)))),(90,160)),(124,128)),((((((((10,58),78),141),(25,33)),(11,((((29,((71,121),116)),((39,70),123)),(54,72)),69))),((((14,135),153),(38,102)),117)),((24,55),((30,125),(106,139)))),(15,27))),115),132),148),(75,84)),63),150),(((12,35),151),(50,118))),((16,76),100))),22),((19,(59,97)),129)),(((((2,5),7),((34,66),(((((37,144),(96,114)),136),147),101))),(36,110)),((6,73),((((43,((51,120),145)),((119,146),159)),((44,109),(77,86))),61)))),64),(((17,48),(49,161)),(108,156))),107),53),113),81);
 457: 1 -20542.2832 -20556.65118 (0,(((((((((((((((((((1,127),143),111),(28,(56,133))),((((3,74),99),152),((57,62),142))),((((4,(((8,(60,(92,126))),134),(47,67))),18),(20,42)),((21,104),(46,(83,130))))),(((40,(68,82)),((((41,85),154),80),122)),(98,158))),((((((((((((((9,31),(131,155)),((23,162),(26,(45,87)))),157),(93,94)),(((((((13,(52,140)),112),137),(32,89)),138),((65,(88,91)),149)),(((79,95),103),(105,163)))),(90,160)),(124,128)),((((((10,58),(78,141)),(25,33)),(11,(((((29,116),(71,121)),((39,70),123)),(54,72)),69))),((((((14,135),153),117),(38,102)),((30,125),(106,139))),(24,55))),((15,27),148))),132),115),((((12,(35,151)),(50,118)),150),(75,84))),63),(16,(76,100)))),22),((19,(59,97)),129)),((6,73),((((43,((51,120),145)),((119,146),159)),((44,109),(77,86))),61))),(36,110)),((2,5),7)),(((34,66),((((37,144),(96,114)),136),147)),101)),64),(((17,48),(49,161)),(108,156))),107),53),113),81);
 458: 1 -20353.10547 -20555.19334 (0,((((((((((((((((1,127),143),111),(28,(56,133))),((((3,74),99),152),((57,62),142))),(((((4,(47,67)),(((8,60),(92,134)),126)),18),(20,42)),((21,104),(46,(83,130))))),(((((40,82),68),((((41,154),80),85),122)),98),158)),((((((((((((((((((9,131),155),31),(23,162)),(26,(45,87))),((93,94),157)),((((((13,((52,140),112)),137),((32,89),138)),((65,88),(91,149))),(79,(95,103))),(105,163))),(90,160)),(124,128)),((((((((10,58),141),78),(25,33)),(11,((((29,((71,121),116)),((39,123),70)),(54,72)),69))),((((14,135),(38,102)),153),117)),((24,55),((30,125),(106,139)))),(15,27))),115),132),148),(75,84)),63),150),(((12,151),35),(50,118))),((16,76),100))),22),((19,(59,97)),129)),(((((2,5),7),((34,66),(((((37,144),(96,114)),136),147),101))),(36,110)),((((6,73),61),((44,109),(77,86))),((43,((51,120),145)),((119,146),159))))),64),(((17,48),(49,161)),(108,156))),107),53),113),81);
 459: 3 -21224.94922 -20547.90177 (0,(((((((((((((((1,127),143),111),(28,(56,133))),((((3,74),99),152),((57,62),142))),((((((4,(47,67)),(((8,60),(92,134)),126)),18),(20,42)),((21,104),(46,(83,130)))),((((40,(68,82)),((((41,154),80),85),122)),98),158))),(((((((((((((((((9,31),(131,155)),157),(26,(45,87))),((23,162),(93,94))),((((((((13,52),112),140),137),(32,89)),138),((65,(88,91)),149)),(((79,95),103),(105,163)))),(90,160)),(124,128)),((((((10,58),(78,141)),(25,33)),(11,((((29,((71,121),116)),((39,123),70)),(54,72)),69))),((((((14,135),(38,102)),153),117),((24,55),(106,139))),(30,125))),(15,27))),115),132),148),(75,84)),63),150),(((12,35),151),(50,118))),((16,76),100))),22),((19,(59,97)),129)),(((((2,5),7),((34,66),(((((37,144),(96,114)),136),147),101))),(36,110)),((6,73),((((43,((51,120),145)),((119,146),159)),((44,109),(77,86))),61)))),64),(((17,48),(49,161)),(108,156))),107),53),113),81);
 460: 2 -21063.56055 -20533.62538 (0,((((((((((((((((1,127),143),111),(28,(56,133))),((((3,74),99),152),((57,62),142))),(((((4,(47,67)),(((8,60),(92,134)),126)),18),(20,42)),((21,104),(46,(83,130))))),((((40,68),82),((((41,154),80),85),122)),(98,158))),((((((((((((((((((9,31),131),155),((23,162),(26,(45,87)))),157),(93,94)),(((((((13,(52,140)),112),137),(32,89)),138),((65,(88,91)),149)),((79,(95,103)),(105,163)))),(90,160)),(124,128)),((((((10,58),(78,141)),(25,33)),(11,((((29,((71,116),121)),((39,123),70)),(54,72)),69))),((((((14,135),153),(38,102)),117),((24,55),(106,139))),(30,125))),(15,27))),115),132),148),(75,84)),63),150),((12,(35,151)),(50,118))),(16,(76,100)))),22),((19,(59,97)),129)),(((((2,5),7),((34,66),(((((37,144),(96,114)),136),147),101))),(36,110)),((((6,73),((44,109),(77,86))),61),((43,((51,120),145)),((119,146),159))))),64),(((17,48),(49,161)),(108,156))),107),53),113),81);
 461: 1 -20611.26953 -20537.42174 (0,((((((((((((((((1,127),143),111),(28,(56,133))),((((3,74),99),152),((57,62),142))),((((4,((((8,60),(92,134)),126),(47,67))),18),(20,42)),((21,104),(46,(83,130))))),(((((((((((((((((9,31),(131,155)),((23,162),(26,(45,87)))),157),(93,94)),(((((((13,52),112),140),137),((32,89),138)),((65,(88,91)),149)),(((79,95),103),(105,163)))),(90,160)),(124,128)),((((((10,58),(78,141)),(25,33)),(11,((((29,((71,121),116)),((39,70),123)),(54,72)),69))),(((((((14,135),(38,102)),153),117),(24,55)),(106,139)),(30,125))),(15,27))),115),132),148),(75,84)),63),150),(((12,35),151),(50,118))),(16,(76,100)))),(((((40,82),68),(((41,154),(80,85)),122)),98),158)),22),((19,(59,97)),129)),(((((2,5),7),((((34,66),(((37,144),(96,114)),136)),101),147)),(36,110)),((6,73),((((43,((51,120),145)),((119,146),159)),((44,109),(77,86))),61)))),64),(((17,48),(49,161)),(108,156))),107),113),53),81);
 462: 1 -20380.39648 -20536.41846 (0,((((((((((((((((((1,127),143),111),(28,(56,133))),((((3,74),99),152),((57,62),142))),(((((4,(47,67)),(((8,60),(92,134)),126)),18),(20,42)),((21,104),(46,(83,130))))),(((40,(68,82)),(((41,154),(80,85)),122)),(98,158))),((((((((((((((((((9,31),131),155),((23,162),(26,(45,87)))),157),(((79,95),103),(105,163))),(((((13,((52,140),112)),137),((32,89),138)),((65,(88,91)),149)),(93,94))),(90,160)),(124,128)),(((((((10,58),(78,141)),(25,33)),(11,((((29,((71,121),116)),((39,123),70)),(54,72)),69))),((((14,135),(38,102)),153),117)),((24,55),((30,125),(106,139)))),(15,27))),115),132),148),(75,84)),63),150),((12,(35,151)),(50,118))),(16,(76,100)))),22),((19,(59,97)),129)),((6,73),(((43,((51,120),145)),((119,146),159)),(((44,109),(77,86)),61)))),(36,110)),(((2,5),7),((34,66),(((((37,144),(96,114)),136),147),101)))),(((17,48),(49,161)),(108,156))),64),107),53),113),81);
 463: 1 -20185.04102 -20552.19731 (0,(((((((((((((((((((1,127),143),111),(28,(56,133))),((((3,74),99),152),((57,62),142))),((((4,(((8,134),(60,(92,126))),(47,67))),18),(20,42)),((21,104),(46,(83,130))))),(((40,(68,82)),(((41,(80,85)),154),122)),(98,158))),(((((((((((((((((9,131),31),155),((23,162),(26,(45,87)))),157),(93,94)),((((((((13,52),140),112),137),(32,89)),138),(((65,88),91),149)),((79,(95,103)),(105,163)))),(90,160)),(124,128)),((((((10,58),(78,141)),(25,33)),(11,((((29,((71,116),121)),((39,123),70)),(54,72)),69))),(15,27)),((((((14,135),(38,102)),153),117),((30,125),(106,139))),(24,55)))),(63,115)),132),148),(75,84)),150),((12,(35,151)),(50,118))),((16,76),100))),22),((19,(59,97)),129)),((((6,73),61),((44,109),(77,86))),((43,((51,120),145)),((119,146),159)))),(36,110)),((2,5),7)),(((34,66),((((37,(96,114)),144),136),147)),101)),64),(((17,48),(49,161)),(108,156))),107),53),81),113);
 464: 1 -19977.17188 -20549.62456 (0,((((((((((((((((1,127),143),111),(28,(56,133))),(((3,74),(99,152)),((57,62),142))),(((((4,(47,67)),(((8,60),(92,134)),126)),18),(20,42)),((21,104),(46,(83,130))))),(((((40,68),82),((((41,154),85),80),122)),98),158)),(((((((((((((((((9,31),131),155),(23,162)),(26,(45,87))),157),(((79,95),103),(105,163))),((((((((13,52),112),140),137),(32,89)),138),((65,(88,91)),149)),(93,94))),(90,160)),115),(((((((10,58),(78,141)),(25,33)),(11,((((29,((71,116),121)),((39,70),123)),(54,72)),69))),((((14,135),(38,102)),153),117)),((24,55),((30,125),(106,139)))),((15,27),(124,128)))),132),148),(75,84)),63),((16,(76,100)),150)),(((12,35),151),(50,118)))),22),((19,(59,97)),129)),(((((2,5),7),((34,66),(((((37,144),(96,114)),136),147),101))),(36,110)),((6,73),((((43,((51,120),145)),((119,146),159)),((44,109),(77,86))),61)))),64),(((17,48),(49,161)),(108,156))),107),53),113),81);
 465: 1 -20346.14453 -20556.54283 (0,(((((((((((((((((((1,127),143),111),(28,(56,133))),((((3,74),99),152),((57,62),142))),(((((4,(47,67)),18),((8,(60,(92,126))),134)),(20,42)),((21,104),(46,(83,130))))),(((40,(68,82)),(((41,154),(80,85)),122)),(98,158))),(((((((((((((((((9,(31,131)),155),157),(23,162)),(26,(45,87))),(93,94)),(((((((((13,112),52),140),137),32),89),138),(65,((88,149),91))),((79,(95,103)),(105,163)))),(90,160)),(124,128)),(((((((10,58),(78,141)),(25,33)),(11,(((((29,121),(71,116)),((39,70),123)),(54,72)),69))),((((14,135),(38,102)),153),117)),((24,55),((30,125),(106,139)))),(15,27))),(63,115)),132),148),(75,84)),150),((12,(35,151)),(50,118))),((16,76),100))),22),((19,(59,97)),129)),((((6,73),61),((44,109),(77,86))),((43,((51,120),145)),((119,146),159)))),(36,110)),((2,5),7)),(((34,66),((((37,144),(96,114)),136),147)),101)),64),(((17,48),(49,161)),(108,156))),107),53),113),81);
 466: 1 -20141.20703 -20532.92994 (0,((((((((((((((((1,127),143),111),(28,(56,133))),((((3,74),99),152),((57,142),62))),((((((4,(47,67)),(((8,60),(92,134)),126)),18),(20,42)),(46,(83,130))),(21,104))),(((((40,68),82),((((41,154),80),85),122)),98),158)),(((((((((((((((((9,(31,131)),155),((23,162),(26,(45,87)))),157),(93,94)),((((((13,(52,140)),112),137),((32,138),89)),(((65,91),88),149)),(((79,95),103),(105,163)))),(90,160)),(124,128)),((((((((10,58),78),141),(25,33)),(11,((((29,((71,121),116)),((39,70),123)),(54,72)),69))),((((14,135),(38,102)),153),117)),((24,55),((30,125),(106,139)))),(15,27))),115),132),148),(75,84)),63),150),(((12,151),35),(50,118))),(16,(76,100)))),22),((19,(59,97)),129)),(((((2,5),7),((34,66),(((((37,144),(96,114)),136),147),101))),(36,110)),((6,73),((((43,((51,120),145)),((119,146),159)),((44,109),(77,86))),61)))),64),(((17,48),(49,161)),(108,156))),107),53),81),113);
 467: 1 -19762.70117 -20533.26364 (0,((((((((((((((((1,127),143),111),(28,(56,133))),((((3,74),99),152),((57,142),62))),(((((4,(47,67)),(((8,60),(92,134)),126)),18),(20,42)),((21,104),(46,(83,130))))),(((40,(68,82)),(((41,154),(80,85)),122)),(98,158))),(((((((((((((((((9,31),(131,155)),((23,162),(26,(45,87)))),157),(93,94)),(((((13,((52,140),112)),137),((32,89),138)),((65,(88,91)),149)),(((79,95),103),(105,163)))),(90,160)),(124,128)),((((((10,58),(78,141)),(25,33)),(11,((((29,((71,121),116)),((39,70),123)),(54,72)),69))),((((((14,135),153),(38,102)),117),((24,55),(106,139))),(30,125))),(15,27))),115),132),148),(75,84)),63),150),((12,(35,151)),(50,118))),(16,(76,100)))),22),((19,(59,97)),129)),(((((2,5),7),((34,66),(((((37,144),(96,114)),136),147),101))),(36,110)),((((6,73),((44,109),(77,86))),61),((43,((51,120),145)),((119,146),159))))),(((17,48),(49,161)),(108,156))),64),107),53),113),81);
 468: 1 -20153.69531 -20567.07564 (0,((((((((((((((((1,127),143),111),(28,(56,133))),((((3,74),99),152),((57,62),142))),((((4,((((8,60),(92,134)),126),(47,67))),18),(20,42)),((21,104),(46,(83,130))))),((((40,68),82),(((41,154),(80,85)),122)),(98,158))),(((((((((((((((((9,31),131),155),((23,162),(26,(45,87)))),157),(93,94)),(((((((13,52),140),112),137),((32,89),138)),((65,(88,91)),149)),((79,(95,103)),(105,163)))),(90,160)),(124,128)),((((((((10,58),78),141),(25,33)),(11,((((29,((71,116),121)),((39,70),123)),(54,72)),69))),((((14,135),153),(38,102)),117)),((24,55),((30,125),(106,139)))),(15,27))),(63,115)),132),148),(75,84)),150),((12,(35,151)),(50,118))),((16,76),100))),22),((19,(59,97)),129)),(((((2,5),7),((34,66),(((((37,144),136),(96,114)),147),101))),(36,110)),((6,73),((((43,((51,120),145)),((44,109),(77,86))),((119,146),159)),61)))),64),(((17,48),(49,161)),(108,156))),107),53),113),81);
 469: 3 -20295.41602 -20536.92414 (0,((((((((((((((((1,127),143),111),(28,(56,133))),((((3,74),99),152),((57,62),142))),(((((4,(47,67)),(((8,60),(92,134)),126)),18),(20,42)),((21,104),(46,(83,130))))),(((40,(68,82)),(((41,154),(80,85)),122)),(98,158))),(((((((((((((((((9,31),155),131),((23,162),(26,(45,87)))),157),(((((((((13,52),112),140),137),((32,89),138)),(65,(88,91))),149),(93,94)),(((79,95),103),(105,163)))),(90,160)),(124,128)),((((((((10,58),141),78),(25,33)),(11,((((29,((71,121),116)),((39,70),123)),(54,72)),69))),((((14,135),153),(38,102)),117)),((24,55),((30,125),(106,139)))),(15,27))),115),132),148),(75,84)),63),150),((12,(35,151)),(50,118))),((16,76),100))),22),((19,(59,97)),129)),(((((2,5),7),((34,66),(((((37,144),136),(96,114)),147),101))),(36,110)),((6,73),((((43,((51,120),145)),((119,146),159)),((44,109),(77,86))),61)))),64),(((17,48),(49,161)),(108,156))),107),53),113),81);
 470: 1 -20103.89453 -20556.15882 (0,((((((((((((((((1,127),143),111),(28,(56,133))),((((3,74),99),152),((57,62),142))),((((4,(47,67)),(((8,60),(92,134)),126)),18),((20,42),((21,104),(46,(83,130)))))),((((40,(68,82)),(((41,154),(80,85)),122)),98),158)),(((((((((((((((((9,31),131),155),((23,162),(26,(45,87)))),157),(93,94)),(((((((((13,52),140),112),137),((32,138),89)),91),(65,88)),149),(((79,95),103),(105,163)))),(90,160)),(124,128)),(((((((10,58),(78,141)),(25,33)),(11,((((29,((71,121),116)),((39,123),70)),(54,72)),69))),((((14,135),(38,102)),153),117)),((24,55),((30,125),(106,139)))),(15,27))),115),132),148),(75,84)),63),((16,(76,100)),150)),((12,(35,151)),(50,118)))),22),((19,(59,97)),129)),(((((2,5),7),((34,66),(((((37,144),(96,114)),136),147),101))),(36,110)),((((6,73),61),((44,109),(77,86))),((43,((51,120),145)),((119,146),159))))),(((17,48),(49,161)),(108,156))),64),107),53),113),81);
 471: 2 -18930.97266 -20547.82229 (0,((((((((((((((((1,127),143),111),(28,(56,133))),((((3,74),99),152),((57,62),142))),(((((4,(47,67)),(((8,60),(92,134)),126)),18),(20,42)),((21,104),(46,(83,130))))),(((((40,68),82),((((41,154),80),85),122)),98),158)),((((((((((((((((((9,31),131),155),((23,162),(26,(45,87)))),157),(((79,95),103),(105,163))),((((((((13,(52,112)),140),137),(32,89)),138),(65,(88,91))),149),(93,94))),(90,160)),(124,128)),((((((((10,58),(78,141)),(25,33)),(30,125)),(11,((((29,((71,121),116)),((39,123),70)),(54,72)),69))),((((14,135),153),(38,102)),117)),((24,55),(106,139))),(15,27))),115),132),148),(75,84)),63),150),(((12,35),151),(50,118))),((16,76),100))),22),((19,(59,97)),129)),(((((2,5),7),((34,66),(((((37,144),(96,114)),136),147),101))),(36,110)),((((6,73),61),((44,109),(77,86))),((43,((51,120),145)),((119,146),159))))),(((17,48),(49,161)),(108,156))),64),107),53),113),81);
 472: 2 -20678.02148 -20534.13446 (0,(((((((((((((((1,127),143),111),(28,(56,133))),((((3,74),99),152),((57,142),62))),(((((4,(47,67)),(((8,60),(92,134)),126)),18),(20,42)),((21,104),(46,(83,130))))),((((40,(68,82)),(((41,154),(80,85)),122)),98),158)),(((((((((((((((((9,31),131),155),((23,162),(26,(45,87)))),157),(93,94)),((((((((13,52),112),140),137),(32,89)),138),(((65,91),88),149)),((79,(95,103)),(105,163)))),(90,160)),(124,128)),(((((((10,58),(78,141)),(25,33)),(11,((((29,((71,116),121)),((39,123),70)),(54,72)),69))),((((14,135),(38,102)),153),117)),((24,55),((30,125),(106,139)))),(15,27))),115),132),148),(75,84)),63),((16,(76,100)),150)),((12,(35,151)),(50,118)))),22),((19,(59,97)),129)),(((((2,5),7),((((34,66),(((37,144),(96,114)),136)),101),147)),(36,110)),((6,73),((((43,((51,120),145)),((119,146),159)),((44,109),(77,86))),61)))),64),(((17,48),(49,161)),(108,156))),(107,113)),53),81);
 473: 2 -19897.58398 -20536.78379 (0,(((((((((((((((1,127),143),111),(28,(56,133))),((((3,74),99),152),((57,62),142))),((((((4,(47,67)),(((8,60),(92,134)),126)),18),(20,42)),((21,104),(46,(83,130)))),(((((40,68),82),(((41,154),(80,85)),122)),98),158))),(((((((((((((((((9,31),(131,155)),((23,162),(26,(45,87)))),157),(93,94)),((((((13,((52,140),112)),137),(32,89)),138),((65,91),(88,149))),((79,(95,103)),(105,163)))),(90,160)),(124,128)),((((((((10,58),78),141),(25,33)),(11,(((((29,((71,121),116)),(39,70)),123),(54,72)),69))),((((14,135),(38,102)),153),117)),((24,55),((30,125),(106,139)))),(15,27))),115),132),148),(75,84)),63),150),((12,(35,151)),(50,118))),(16,(76,100)))),22),((19,(59,97)),129)),(((((2,5),7),((34,66),(((((37,144),(96,114)),136),147),101))),(36,110)),((6,73),((((43,((51,120),145)),((119,146),159)),((44,109),(77,86))),61)))),(((17,48),(49,161)),(108,156))),64),107),113),53),81);
 474: 1 -20078.52539 -20537.25444 (0,(((((((((((((((1,127),143),111),(28,(56,133))),((((3,74),99),152),((57,62),142))),(((((4,((((8,60),(92,134)),126),(47,67))),18),(20,42)),((21,104),(46,(83,130)))),(((((40,82),68),(((41,154),(80,85)),122)),98),158))),(((((((((((((((((9,31),(131,155)),((23,162),(26,(45,87)))),157),(93,94)),(((((((13,52),112),140),137),((32,89),138)),((65,(88,91)),149)),(((79,95),103),(105,163)))),(90,160)),(124,128)),((((((10,58),(78,141)),(25,33)),(11,((((29,((71,121),116)),((39,70),123)),(54,72)),69))),(((((((14,135),(38,102)),153),117),(24,55)),(106,139)),(30,125))),(15,27))),115),132),148),(75,84)),63),150),(((12,35),151),(50,118))),(16,(76,100)))),22),((19,(59,97)),129)),(((((2,5),7),((((34,66),(((37,144),(96,114)),136)),101),147)),(36,110)),((6,73),((((43,((51,120),145)),((119,146),159)),((44,109),(77,86))),61)))),64),(((17,48),(49,161)),(108,156))),107),113),53),81);
 475: 1 -21813.05469 -20542.93732 (0,((((((((((((((((1,127),143),111),(28,(56,133))),((((3,74),99),152),((57,142),62))),(((((4,(47,67)),(((8,60),(92,134)),126)),18),(20,42)),((21,104),(46,(83,130))))),((((40,(68,82)),(((41,154),(80,85)),122)),98),158)),(((((((((((((((((9,31),(131,155)),((23,162),(26,(45,87)))),157),((((((13,((52,112),140)),137),((32,89),138)),((65,(88,91)),149)),(93,94)),((79,(95,103)),(105,163)))),(90,160)),(124,128)),(15,27)),((((((((10,58),78),141),(25,33)),(30,125)),(11,((((29,((71,116),121)),((39,70),123)),(54,72)),69))),((((14,135),(38,102)),153),117)),((24,55),(106,139)))),115),132),148),(75,84)),63),150),((12,(35,151)),(50,118))),(16,(76,100)))),22),((19,(59,97)),129)),((((2,(5,7)),((34,66),(((((37,144),(96,114)),136),147),101))),(36,110)),((((6,73),61),((44,109),(77,86))),((43,((51,120),145)),((119,146),159))))),(((17,48),(49,161)),(108,156))),64),107),53),113),81);
 476: 2 -19794.01953 -20545.11777 (0,(((((((((((((((((1,127),143),111),(28,(56,133))),((((3,74),99),152),((57,62),142))),(((((4,(47,67)),(((8,60),(92,134)),126)),18),(20,42)),((21,104),(46,(83,130))))),(((40,(68,82)),(((41,154),(80,85)),122)),(98,158))),(((((((((((((((((9,155),131),31),((23,162),(26,(45,87)))),157),(93,94)),((((((13,(52,112)),140),137),((32,138),89)),((65,91),(88,149))),((79,(95,103)),(105,163)))),(90,160)),(124,128)),((((((((10,78),58),141),(25,33)),(11,(((((29,121),(71,116)),((39,123),70)),(54,72)),69))),((((14,135),(38,102)),153),117)),((24,55),((30,125),(106,139)))),(15,27))),(63,115)),132),148),(75,84)),150),(((12,35),151),(50,118))),((16,76),100))),(36,110)),(((2,5),7),((34,66),(((((37,144),(96,114)),136),147),101)))),((6,73),((((43,((51,120),145)),((119,146),159)),((44,109),(77,86))),61))),(((19,(59,97)),129),22)),64),(((17,48),(49,161)),(108,156))),107),53),81),113);
 477: 1 -20584.18359 -20534.73341 (0,(((((((((((((((1,127),143),111),(28,(56,133))),((((3,74),99),152),((57,142),62))),((((((4,(47,67)),(((8,60),(92,134)),126)),18),(20,42)),((21,104),(46,(83,130)))),(((40,(68,82)),((((41,85),154),80),122)),(98,158)))),(((((((((((((((((((9,31),131),155),((23,162),(26,(45,87)))),157),(93,94)),(((((((13,(52,140)),112),137),(32,89)),138),((65,91),(88,149))),(((79,95),103),(105,163)))),(90,160)),(124,128)),(((((((((10,58),141),78),(25,33)),(30,125)),(106,139)),(24,55)),((((14,135),(38,102)),153),117)),(11,((((29,((71,116),121)),((39,70),123)),(54,72)),69)))),(15,27)),115),132),148),(75,84)),63),150),(((12,151),35),(50,118))),((16,76),100))),22),((19,(59,97)),129)),(((((2,5),7),((34,66),(((((37,144),(96,114)),136),147),101))),(36,110)),((((6,73),61),((44,109),(77,86))),((43,((51,120),145)),((119,146),159))))),(((17,48),(49,161)),(108,156))),64),107),53),113),81);
 478: 1 -21488.31641 -20543.7586 (0,(((((((((((((((1,127),143),111),(28,(56,133))),((((3,74),99),152),((57,142),62))),((((((4,(47,67)),(((8,60),(92,134)),126)),18),(20,42)),((21,104),(46,(83,130)))),(((((40,68),82),((((41,154),80),85),122)),98),158))),((((((((((((((((9,(((23,162),(26,(45,87))),31)),(131,155)),157),(93,94)),(((((((((13,52),140),112),137),(32,89)),138),(65,(88,91))),149),(((79,95),103),(105,163)))),(90,160)),(124,128)),((((((((10,58),78),141),(25,33)),(11,((((29,((71,116),121)),((39,70),123)),(54,72)),69))),((((14,135),(38,102)),153),117)),((24,55),((30,125),(106,139)))),(15,27))),115),132),148),(75,84)),63),150),((12,(35,151)),(50,118))),(16,(76,100)))),22),((19,(59,97)),129)),(((((2,5),7),((34,66),(((((37,144),(96,114)),136),147),101))),(36,110)),((6,73),((((43,((51,120),145)),((119,146),159)),((44,109),(77,86))),61)))),64),(((17,48),(49,161)),(108,156))),107),113),53),81);
 479: 3 -20592.2207 -20561.32697 (0,((((((((((((((((1,127),143),111),(28,(56,133))),((((3,74),99),152),((57,62),142))),(((((4,(47,67)),(((8,60),(92,134)),126)),18),(20,42)),((21,104),(46,(83,130))))),(((40,(68,82)),(((41,154),(80,85)),122)),(98,158))),((((((((((((((((9,31),131),155),((23,((93,94),162)),(26,(45,87)))),157),(((((((13,((52,112),140)),137),(32,89)),138),(((65,88),91),149)),(79,(95,103))),(105,163))),(90,160)),(124,128)),(((((((10,58),(78,141)),(25,33)),(11,((((29,((71,121),116)),((39,70),123)),(54,72)),69))),((((14,135),(38,102)),153),117)),((24,55),((30,125),(106,139)))),(15,27))),(63,115)),132),148),(75,84)),150),(((12,151),35),(50,118))),((16,76),100))),22),((19,(59,97)),129)),(((((2,5),7),((34,66),(((((37,144),136),(96,114)),147),101))),(36,110)),((6,73),((((43,((51,120),145)),((119,146),159)),((44,109),(77,86))),61)))),64),(((17,48),(49,161)),(108,156))),107),53),113),81);
 480: 1 -20561.05273 -20539.65045 (0,((((((((((((((((((1,127),143),111),(28,(56,133))),((((3,74),99),152),((57,62),142))),(((((4,(47,67)),(((8,60),(92,134)),126)),18),(20,42)),((21,104),(46,(83,130))))),(((((40,68),82),((((41,154),85),80),122)),98),158)),((((((((((((((((((9,131),31),155),((23,162),(26,(45,87)))),157),(((79,95),103),(105,163))),((((((((13,52),140),112),137),(32,89)),138),((65,(88,91)),149)),(93,94))),(90,160)),(124,128)),((((((((10,58),78),141),(25,33)),(11,((((29,((71,121),116)),((39,70),123)),(54,72)),69))),((((14,135),(38,102)),153),117)),((24,55),((30,125),(106,139)))),(15,27))),115),132),148),(75,84)),63),150),((12,(35,151)),(50,118))),((16,76),100))),22),((19,(59,97)),129)),(((6,73),(((43,((51,120),145)),((119,146),159)),((44,109),(77,86)))),61)),(((2,5),7),((34,66),(((((37,144),(96,114)),136),147),101)))),(36,110)),64),(((17,48),(49,161)),(108,156))),107),53),113),81);
 481: 2 -20480.28125 -20553.88279 (0,((((((((((((((((((1,127),143),111),(28,(56,133))),((((3,74),99),152),((57,142),62))),(((((4,(47,67)),(((8,60),(92,134)),126)),(20,42)),18),((21,104),(46,(83,130))))),((((40,(68,82)),(((41,154),(80,85)),122)),98),158)),((((((((((((((((9,31),(131,155)),(23,162)),(26,(45,87))),157),((79,(95,103)),(105,163))),((((((((13,52),140),112),137),89),(32,138)),(65,((88,91),149))),(93,94))),(90,160)),(124,128)),(((((((10,58),(78,141)),(25,33)),(11,((((29,((71,116),121)),((39,123),70)),(54,72)),69))),((((14,135),(38,102)),153),117)),((24,55),((30,125),(106,139)))),(15,27))),(63,115)),132),148),(75,84)),((16,(76,100)),150)),((12,(35,151)),(50,118)))),22),((19,(59,97)),129)),((6,73),((((43,((51,120),145)),((119,146),159)),((44,109),(77,86))),61))),(36,110)),(((2,5),7),((34,66),(((((37,144),(96,114)),136),147),101)))),64),(((17,48),(49,161)),(108,156))),107),53),113),81);
 482: 1 -21723.88281 -20547.80817 (0,((((((((((((((((((1,127),143),111),(28,(56,133))),((((3,74),99),152),((57,62),142))),((((4,((((8,60),(92,134)),126),(47,67))),(20,42)),18),((21,104),(46,(83,130))))),(((((40,68),82),((((41,154),80),85),122)),98),158)),((((((((((((((((((9,131),31),155),157),((23,162),(26,(45,87)))),((79,(95,103)),(105,163))),(((((((13,52),112),140),137),((32,89),138)),((65,(88,91)),149)),(93,94))),(90,160)),(124,128)),(((((((10,141),(58,78)),(25,33)),(11,(((((29,116),(71,121)),((39,123),70)),(54,72)),69))),((((14,135),(38,102)),153),117)),((24,55),((30,125),(106,139)))),(15,27))),115),132),148),(75,84)),63),150),(((12,35),151),(50,118))),(16,(76,100)))),22),((19,(59,97)),129)),((6,73),((((43,((51,120),145)),((119,146),159)),((44,109),(77,86))),61))),(36,110)),(((2,5),7),((34,66),(((((37,144),(96,114)),136),147),101)))),64),(((17,48),(49,161)),(108,156))),107),53),113),81);
 483: 2 -19859.51953 -20540.49127 (0,((((((((((((((((1,127),143),111),(28,(56,133))),((((3,74),99),152),((57,62),142))),((((4,((((8,60),(92,134)),126),(47,67))),18),(20,42)),((21,104),(46,(83,130))))),((((((40,68),82),((41,154),(80,85))),122),98),158)),(((((((((((((((((9,31),(131,155)),((23,162),(26,(45,87)))),157),((((((((13,52),112),140),137),((32,89),138)),((65,(88,91)),149)),(93,94)),((79,(95,103)),(105,163)))),(90,160)),(124,128)),(((((10,58),(78,141)),(25,33)),(11,((((29,((71,116),121)),((39,70),123)),(54,72)),69))),(((((14,135),(38,102)),153),117),((24,55),((30,125),(106,139)))))),(15,27)),115),132),148),(75,84)),63),150),(((12,35),151),(50,118))),((16,76),100))),22),((19,(59,97)),129)),((((2,(5,7)),((34,66),(((((37,144),(96,114)),136),147),101))),(36,110)),((6,73),((((43,((51,120),145)),((119,146),159)),((44,109),(77,86))),61)))),64),(((17,48),(49,161)),(108,156))),107),53),113),81);
 484: 2 -19777.63672 -20548.24663 (0,((((((((((((((((1,127),143),111),(28,(56,133))),((((3,74),99),152),(57,(62,142)))),(((((4,(47,67)),(((8,60),(92,134)),126)),18),(20,42)),((21,104),(46,(83,130))))),((((40,(68,82)),(((41,154),(80,85)),122)),98),158)),(((((((((((((((((9,31),(131,155)),((23,162),(26,(45,87)))),157),(93,94)),((((((13,(52,112)),140),137),((32,89),138)),((79,(95,103)),(105,163))),((65,(88,91)),149))),(90,160)),(124,128)),(((((10,58),(78,141)),(25,33)),(((((((14,135),153),(38,102)),117),(24,55)),(106,139)),(30,125))),(11,((((29,((71,116),121)),((39,70),123)),(54,72)),69)))),(15,27)),115),132),148),(75,84)),63),((16,(76,100)),150)),((12,(35,151)),(50,118)))),22),((19,(59,97)),129)),(((((2,5),7),((34,66),(((((37,144),(96,114)),136),147),101))),(36,110)),((6,73),((((43,((51,120),145)),((119,146),159)),((44,109),(77,86))),61)))),64),(((17,48),(49,161)),(108,156))),107),53),113),81);
 485: 1 -21501.74609 -20536.49325 (0,((((((((((((((((1,127),143),(28,(56,133))),111),((((3,74),99),152),(57,(62,142)))),(((((4,(47,67)),(((8,60),(92,134)),126)),18),(20,42)),((21,104),(46,(83,130))))),(((((40,68),82),(((41,154),(80,85)),122)),98),158)),(((((((((((((((((9,31),(131,155)),((23,162),(26,(45,87)))),157),(93,94)),(((((13,((52,140),112)),137),((32,89),138)),((65,(88,91)),149)),((79,(95,103)),(105,163)))),(90,160)),(124,128)),((((((((10,58),(78,141)),(25,33)),(30,125)),(106,139)),(24,55)),((((14,135),153),117),(38,102))),(11,((((29,((71,121),116)),((39,70),123)),(54,72)),69)))),(15,27)),115),132),148),(75,84)),63),((16,(76,100)),150)),((12,(35,151)),(50,118)))),22),((19,(59,97)),129)),(((((2,5),7),((34,66),(((((37,144),(96,114)),136),147),101))),(36,110)),((6,73),((((43,((51,120),145)),((119,146),159)),((44,109),(77,86))),61)))),64),(((17,48),(49,161)),(108,156))),107),53),113),81);
 486: 4 -20475.38281 -20550.39436 (0,(((((((((((((((((((1,127),143),111),(28,(56,133))),((((3,74),99),152),((57,62),142))),(((((4,(47,67)),(((8,60),(92,134)),126)),18),(20,42)),((21,104),(46,(83,130))))),(((40,(68,82)),(((41,154),(80,85)),122)),(98,158))),((((((((((((((9,31),(131,155)),((23,162),(26,(45,87)))),157),(93,94)),(((((((13,(52,140)),112),137),(32,89)),138),((65,(88,91)),149)),(((79,95),103),(105,163)))),(90,160)),(124,128)),((((((10,58),(78,141)),(25,33)),(11,((((29,((71,121),116)),((39,70),123)),(54,72)),69))),(((((14,135),153),(38,102)),117),((24,55),((30,125),(106,139))))),((15,27),148))),132),115),((((12,(35,151)),(50,118)),150),(75,84))),63),(16,(76,100)))),22),((19,(59,97)),129)),((6,73),((((43,((51,120),145)),((119,146),159)),((44,109),(77,86))),61))),(36,110)),((2,5),7)),(((34,66),((((37,144),(96,114)),136),147)),101)),64),(((17,48),(49,161)),(108,156))),107),53),113),81);
 487: 2 -20043.76172 -20547.82087 (0,((((((((((((((((1,127),143),111),(28,(56,133))),((((3,74),99),152),((57,142),62))),(((((4,(47,67)),(((8,60),(92,134)),126)),18),(20,42)),((21,104),(46,(83,130))))),((((40,(68,82)),(((41,154),(80,85)),122)),98),158)),(((((((((((((((((9,31),(131,155)),((23,162),(26,(45,87)))),157),((79,(95,103)),(105,163))),((((((13,((52,112),140)),137),((32,89),138)),(65,(88,91))),149),(93,94))),(90,160)),(124,128)),(((((((((10,58),78),141),(25,33)),(30,125)),(11,((((29,((71,116),121)),((39,70),123)),(54,72)),69))),((((14,135),153),(38,102)),117)),((24,55),(106,139))),(15,27))),115),132),148),(75,84)),63),150),((12,(35,151)),(50,118))),(16,(76,100)))),22),((19,(59,97)),129)),(((((2,5),7),((34,66),(((((37,144),(96,114)),136),147),101))),(36,110)),((((6,73),61),((44,109),(77,86))),((43,((51,120),145)),((119,146),159))))),(((17,48),(49,161)),(108,156))),64),107),53),113),81);
 488: 1 -21793.85547 -20533.72588 (0,((((((((((((((((1,127),143),111),(28,(56,133))),((((3,74),99),152),((57,62),142))),(((((4,(47,67)),(((8,60),(92,134)),126)),18),(20,42)),((21,104),(46,(83,130))))),((((40,(68,82)),(((41,154),(80,85)),122)),98),158)),((((((((((((((((9,31),(131,155)),((23,162),(26,(45,87)))),157),(((((((((13,52),112),140),137),32),(89,138)),(65,((88,91),149))),(93,94)),((79,(95,103)),(105,163)))),(90,160)),(124,128)),(((((((10,58),(78,141)),(25,33)),(11,((((29,((71,116),121)),((39,123),70)),(54,72)),69))),((((14,135),153),(38,102)),117)),((24,55),((30,125),(106,139)))),(15,27))),115),132),148),(75,84)),63),150),(((12,35),151),(50,118))),((16,76),100))),22),((19,(59,97)),129)),(((((2,5),7),((34,66),(((((37,144),(96,114)),136),147),101))),(36,110)),(((6,73),(((43,((51,120),145)),((119,146),159)),((44,109),(77,86)))),61))),64),(((17,48),(49,161)),(108,156))),107),53),113),81);
 489: 1 -20274.99609 -20547.06869 (0,((((((((((((((((((1,127),143),111),(28,(56,133))),((((3,74),99),152),((57,62),142))),(((((4,(47,67)),(((8,60),(92,134)),126)),18),(20,42)),((21,104),(46,(83,130))))),((((40,(68,82)),((((41,154),80),85),122)),98),158)),((((((((((((((((9,31),155),131),157),((23,162),(26,(45,87)))),(((79,95),103),(105,163))),((((((((13,52),112),140),137),(32,89)),138),((65,(88,91)),149)),(93,94))),(90,160)),(124,128)),((((((((10,58),141),78),(25,33)),(11,((((29,((71,121),116)),((39,70),123)),(54,72)),69))),((((14,135),(38,102)),153),117)),((24,55),((30,125),(106,139)))),(15,27))),(63,115)),132),148),(75,84)),(((16,76),100),150)),(((12,151),35),(50,118)))),22),((19,(59,97)),129)),((6,73),((((43,((51,120),145)),((119,146),159)),((44,109),(77,86))),61))),(36,110)),(((2,5),7),((34,66),(((((37,144),(96,114)),136),147),101)))),64),(((17,48),(49,161)),(108,156))),107),53),113),81);
 490: 2 -19863.06641 -20546.88549 (0,(((((((((((((((((((1,127),143),111),(28,(56,133))),((((3,74),99),152),((57,142),62))),((((4,(((8,126),(60,(92,134))),(47,67))),18),(20,42)),((21,104),(46,(83,130))))),((((40,68),82),((((41,154),85),80),122)),(98,158))),(((((((((((((((((9,131),155),31),((23,162),(26,(45,87)))),157),(93,94)),(((((((13,52),140),112),137),((32,138),89)),(65,((88,91),149))),((79,(95,103)),(105,163)))),(90,160)),(124,128)),(((((((10,58),(78,141)),(25,33)),(11,(((((29,(116,121)),71),((39,123),70)),(54,72)),69))),((((14,135),(38,102)),153),117)),((24,55),((30,125),(106,139)))),(15,27))),(63,115)),132),148),(75,84)),150),((12,(35,151)),(50,118))),((16,76),100))),22),((19,(59,97)),129)),((6,73),((((43,((51,120),145)),((119,146),159)),((44,109),(77,86))),61))),(36,110)),((2,5),7)),((((34,66),147),(((37,144),136),(96,114))),101)),64),(((17,48),(49,161)),(108,156))),107),53),113),81);
 491: 1 -21798.81836 -20543.201 (0,(((((((((((((((((((1,127),143),111),(28,(56,133))),((((3,74),99),152),((57,142),62))),((((4,((((8,60),(92,134)),126),(47,67))),18),(20,42)),((21,104),(46,(83,130))))),((((40,68),82),((((41,154),85),80),122)),(98,158))),(((((((((((((((((9,131),155),31),((23,162),(26,(45,87)))),157),(93,94)),(((((((13,52),140),112),137),((32,138),89)),(65,((88,91),149))),((79,(95,103)),(105,163)))),(90,160)),(124,128)),(((((((10,58),(78,141)),(25,33)),(11,(((((29,(116,121)),71),((39,123),70)),(54,72)),69))),((((14,135),(38,102)),153),117)),((24,55),((30,125),(106,139)))),(15,27))),(63,115)),132),148),(75,84)),150),((12,(35,151)),(50,118))),((16,76),100))),22),((19,(59,97)),129)),((6,73),((((43,((51,120),145)),((119,146),159)),((44,109),(77,86))),61))),(36,110)),((2,5),7)),((((34,66),147),(((37,144),136),(96,114))),101)),64),(((17,48),(49,161)),(108,156))),107),53),113),81);
 492: 6 -20381.81055 -20529.74708 (0,((((((((((((((((1,127),143),111),(28,(56,133))),(((3,74),99),(((57,62),142),152))),((((((4,(47,67)),(((8,60),(92,134)),126)),18),(20,42)),(46,(83,130))),(21,104))),((((40,(68,82)),(((41,154),(80,85)),122)),98),158)),((((((((((((((((9,31),(131,155)),((23,162),(26,(45,87)))),157),(93,94)),((((((13,(52,140)),112),137),((32,89),138)),((65,(88,91)),149)),(((79,95),103),(105,163)))),(90,160)),(124,128)),((((((((10,58),141),78),(25,33)),(11,((((29,((71,121),116)),((39,70),123)),(54,72)),69))),((((14,135),153),(38,102)),117)),((24,55),((30,125),(106,139)))),(15,27))),115),132),148),(75,84)),63),((16,(76,100)),150)),((12,(35,151)),(50,118)))),22),((19,(59,97)),129)),(((((2,5),7),((34,66),(((((37,144),(96,114)),136),147),101))),(36,110)),((6,73),((((43,((51,120),145)),((119,146),159)),((44,109),(77,86))),61)))),64),(((17,48),(49,161)),(108,156))),107),53),113),81);
 493: 19 -20578.65234 -20531.55372 (0,((((((((((((((((1,127),143),111),(28,(56,133))),((((3,74),99),152),((57,62),142))),(((((4,(47,67)),(((8,60),(92,134)),126)),18),(20,42)),((21,104),(46,(83,130))))),((((40,(68,82)),(((41,154),(80,85)),122)),98),158)),((((((((((((((((9,31),(131,155)),((23,162),(26,(45,87)))),157),(93,94)),(((((((13,52),140),112),137),((32,89),138)),((65,(88,91)),149)),((79,(95,103)),(105,163)))),(90,160)),(124,128)),(((((((10,58),(78,141)),(25,33)),(11,((((29,((71,121),116)),((39,70),123)),(54,72)),69))),((((14,135),(38,102)),153),117)),((24,55),((30,125),(106,139)))),(15,27))),115),132),148),(75,84)),63),(((16,76),100),150)),((12,(35,151)),(50,118)))),22),((19,(59,97)),129)),(((((2,5),7),((34,66),(((((37,144),(96,114)),136),147),101))),(36,110)),((((6,73),((44,109),(77,86))),61),((43,((51,120),145)),((119,146),159))))),(((17,48),(49,161)),(108,156))),64),107),53),113),81);
 494: 1 -20229.75391 -20539.53883 (0,((((((((((((((((1,127),143),111),(28,(56,133))),((((3,74),(57,(62,142))),152),99)),(((((4,(47,67)),(((8,60),(92,134)),126)),18),(20,42)),((21,104),(46,(83,130))))),((((40,68),82),(((41,154),(80,85)),122)),(98,158))),((((((((((((((((((9,31),131),155),((23,162),(26,(45,87)))),157),(93,94)),((((((((13,52),112),140),137),(32,89)),138),((65,(88,91)),149)),(((79,95),103),(105,163)))),(90,160)),(124,128)),((((((((10,58),78),141),(25,33)),(11,(((((29,121),(71,116)),((39,123),70)),(54,72)),69))),((((14,135),(38,102)),153),117)),((24,55),((30,125),(106,139)))),(15,27))),115),132),148),(75,84)),63),150),((12,(35,151)),(50,118))),(16,(76,100)))),22),((19,(59,97)),129)),(((((2,5),7),((34,66),(((((37,144),(96,114)),136),147),101))),(36,110)),((((6,73),61),((44,109),(77,86))),((43,((51,120),145)),((119,146),159))))),(((17,48),(49,161)),(108,156))),64),107),53),113),81);
 495: 1 -20802.19922 -20533.92039 (0,(((((((((((((((1,127),143),(28,(56,133))),111),((((3,74),99),152),((57,142),62))),((((((4,(47,67)),(((8,60),(92,134)),126)),18),(20,42)),((21,104),(46,(83,130)))),(((((40,68),82),((((41,154),85),80),122)),98),158))),(((((((((((((((((9,31),(131,155)),((23,162),(26,(45,87)))),157),(93,94)),((((((((13,52),112),140),137),(32,89)),138),((65,88),(91,149))),((79,(95,103)),(105,163)))),(90,160)),(124,128)),((((((((10,58),141),78),(25,33)),(11,(((((29,121),(71,116)),((39,70),123)),(54,72)),69))),((((14,135),153),(38,102)),117)),((24,55),((30,125),(106,139)))),(15,27))),115),132),148),(75,84)),63),150),(((12,35),151),(50,118))),((16,76),100))),22),((19,(59,97)),129)),(((((2,5),7),((34,66),(((((37,144),136),(96,114)),147),101))),(36,110)),((((6,73),61),((44,109),(77,86))),((43,((51,120),145)),((119,146),159))))),64),(((17,48),(49,161)),(108,156))),107),53),113),81);
 496: 1 -19343.02148 -20535.19157 (0,((((((((((((((((1,127),143),(28,(56,133))),111),((((3,74),99),152),((57,62),142))),((((4,((((8,60),(92,134)),126),(47,67))),18),(20,42)),((21,104),(46,(83,130))))),(((((40,82),68),(((41,154),(80,85)),122)),98),158)),(((((((((((((((((9,31),(131,155)),((23,162),(26,(45,87)))),157),(93,94)),(((((((13,52),112),140),137),((32,89),138)),((65,(88,91)),149)),(((79,95),103),(105,163)))),(90,160)),(124,128)),((((((10,58),(78,141)),(25,33)),(11,((((29,((71,121),116)),((39,70),123)),(54,72)),69))),(((((((14,135),(38,102)),153),117),(24,55)),(106,139)),(30,125))),(15,27))),115),132),148),(75,84)),63),150),(((12,35),151),(50,118))),(16,(76,100)))),22),((19,(59,97)),129)),(((((2,5),7),((((34,66),(((37,144),(96,114)),136)),101),147)),(36,110)),((6,73),((((43,((51,120),145)),((119,146),159)),((44,109),(77,86))),61)))),64),(((17,48),(49,161)),(108,156))),107),113),53),81);
 497: 2 -18457.05469 -20537.08722 (0,((((((((((((((((1,127),143),111),(28,(56,133))),((((3,74),99),152),(57,(62,142)))),((((((4,(47,67)),(((8,60),(92,134)),126)),18),(20,42)),(46,(83,130))),(21,104))),(((((40,68),82),((((41,154),85),80),122)),98),158)),(((((((((((((((((9,31),131),155),157),((23,162),(26,(45,87)))),(93,94)),((((((13,((52,140),112)),137),(32,89)),138),((65,(88,91)),149)),((79,(95,103)),(105,163)))),(90,160)),(124,128)),(((((((10,58),(78,141)),(25,33)),(11,((((29,((71,116),121)),((39,70),123)),(54,72)),69))),((((14,135),153),(38,102)),117)),((24,55),((30,125),(106,139)))),(15,27))),115),132),148),(75,84)),63),(((16,76),100),150)),(((12,35),151),(50,118)))),22),((19,(59,97)),129)),(((((2,5),7),((34,66),(((((37,144),(96,114)),136),147),101))),(36,110)),((6,73),((((43,((51,120),145)),((119,146),159)),((44,109),(77,86))),61)))),64),(((17,48),(49,161)),(108,156))),107),53),113),81);
 498: 1 -20591 -20541.10881 (0,((((((((((((((((1,127),143),111),(28,(56,133))),((((3,74),99),152),((57,62),142))),(((((4,(47,67)),(((8,60),(92,134)),126)),18),(20,42)),((21,104),(46,(83,130))))),(((40,(68,82)),(((41,154),(80,85)),122)),(98,158))),(((((((((((((((((9,31),155),131),((23,162),(26,(45,87)))),157),(93,94)),((((((13,(52,112)),140),137),((32,89),138)),((65,(88,91)),149)),((79,(95,103)),(105,163)))),(90,160)),(124,128)),(((((((10,58),141),78),(25,33)),(11,((((29,((71,116),121)),((39,70),123)),(54,72)),69))),(15,27)),(((((14,135),(38,102)),153),117),((24,55),((30,125),(106,139)))))),(63,115)),132),148),(75,84)),150),((12,(35,151)),(50,118))),(16,(76,100)))),22),((19,(59,97)),129)),(((((2,5),7),((34,66),(((((37,144),136),(96,114)),147),101))),(36,110)),((((6,73),61),((44,109),(77,86))),((43,((51,120),145)),((119,146),159))))),64),(((17,48),(49,161)),(108,156))),107),53),113),81);
 499: 1 -20524.14844 -20547.51184 (0,((((((((((((((((1,127),143),111),(28,(56,133))),((((3,74),99),152),((57,142),62))),(((((4,(47,67)),(((8,60),(92,134)),126)),18),(20,42)),((21,104),(46,(83,130))))),(((40,(68,82)),(((41,154),(80,85)),122)),(98,158))),(((((((((((((((((9,31),(131,155)),157),(26,(45,87))),((23,162),(93,94))),((((((13,((52,140),112)),137),(32,89)),138),(65,((88,91),149))),(((79,95),103),(105,163)))),(90,160)),(124,128)),((((((((10,58),78),141),(25,33)),(11,((((29,((71,116),121)),((39,70),123)),(54,72)),69))),((((14,135),153),(38,102)),117)),((24,55),((30,125),(106,139)))),(15,27))),115),132),148),(75,84)),63),(((12,35),151),(50,118))),150),(16,(76,100)))),22),((19,(59,97)),129)),(((((2,5),7),((34,66),(((((37,144),(96,114)),136),147),101))),(36,110)),((6,73),((((43,((51,120),145)),((119,146),159)),((44,109),(77,86))),61)))),64),(((17,48),(49,161)),(108,156))),107),53),113),81);
 500: 1 -20920.25977 -20541.682 (0,((((((((((((((((1,127),143),111),(28,(56,133))),((((3,74),99),152),(57,(62,142)))),(((((4,(47,67)),(((8,60),(92,134)),126)),18),(20,42)),((21,104),(46,(83,130))))),(((((40,68),82),(((41,154),(80,85)),122)),98),158)),(((((((((((((((((9,31),(131,155)),((23,162),(26,(45,87)))),157),(93,94)),(((((((13,(52,112)),140),(32,89)),138),137),((65,(88,91)),149)),((79,(95,103)),(105,163)))),(90,160)),(124,128)),(((((10,58),(78,141)),(25,33)),(((((((14,135),153),(38,102)),117),(24,55)),(106,139)),(30,125))),(11,((((29,((71,116),121)),((39,70),123)),(54,72)),69)))),(15,27)),115),132),148),(75,84)),63),((16,(76,100)),150)),((12,(35,151)),(50,118)))),22),((19,(59,97)),129)),(((((2,5),7),(36,110)),((34,66),(((((37,144),(96,114)),136),147),101))),((6,73),((((43,((51,120),145)),((119,146),159)),((44,109),(77,86))),61)))),64),(((17,48),(49,161)),(108,156))),107),53),113),81);
 501: 1 -19931.07617 -20552.46285 (0,((((((((((((((((1,127),143),111),(28,(56,133))),((((3,74),99),152),((57,62),142))),((((4,(((8,(60,(92,134))),126),(47,67))),18),(20,42)),((21,104),(46,(83,130))))),((((40,(68,82)),(((41,154),(80,85)),122)),98),158)),(((((((((((((((((9,31),131),155),((23,162),(26,(45,87)))),157),(93,94)),(((((((13,(52,140)),112),137),((32,89),138)),((65,91),88)),149),((79,(95,103)),(105,163)))),(90,160)),((((((10,141),(58,78)),(25,33)),(11,((((29,((71,121),116)),((39,123),70)),(54,72)),69))),(15,27)),(((((((14,135),(38,102)),153),117),((30,125),(106,139))),(24,55)),(124,128)))),115),132),148),(75,84)),63),150),((12,(35,151)),(50,118))),((16,76),100))),22),((19,(59,97)),129)),(((((2,5),7),((34,66),(((((37,144),(96,114)),136),147),101))),(36,110)),((6,73),((((43,((51,120),145)),((119,146),159)),((44,109),(77,86))),61)))),(((17,48),(49,161)),(108,156))),64),107),53),113),81);
 502: 1 -21735.23438 -20534.73341 (0,(((((((((((((((1,127),143),111),(28,(56,133))),((((3,74),99),152),((57,142),62))),((((((4,(47,67)),(((8,60),(92,134)),126)),18),(20,42)),((21,104),(46,(83,130)))),(((40,(68,82)),((((41,85),154),80),122)),(98,158)))),(((((((((((((((((((9,31),131),155),((23,162),(26,(45,87)))),157),(93,94)),(((((((13,(52,140)),112),137),(32,89)),138),((65,91),(88,149))),(((79,95),103),(105,163)))),(90,160)),(124,128)),(((((((((10,58),141),78),(25,33)),(30,125)),(106,139)),(24,55)),((((14,135),(38,102)),153),117)),(11,((((29,((71,116),121)),((39,70),123)),(54,72)),69)))),(15,27)),115),132),148),(75,84)),63),150),(((12,151),35),(50,118))),((16,76),100))),22),((19,(59,97)),129)),(((((2,5),7),((34,66),(((((37,144),(96,114)),136),147),101))),(36,110)),((((6,73),61),((44,109),(77,86))),((43,((51,120),145)),((119,146),159))))),(((17,48),(49,161)),(108,156))),64),107),53),113),81);
 503: 3 -20489.57227 -20553.64663 (0,((((((((((((((((((1,127),143),111),(28,(56,133))),((((3,74),99),152),(57,(62,142)))),(((((4,(47,67)),(8,((60,(92,126)),134))),18),(20,42)),((21,104),(46,(83,130))))),((((40,82),68),((((41,154),85),80),122)),(98,158))),(((((((((((((((9,31),155),131),((23,162),(26,(45,87)))),157),(93,94)),(((((13,((52,140),112)),137),((32,89),138)),(65,((88,91),149))),((79,(95,103)),(105,163)))),(90,160)),(124,128)),(((((((10,58),78),141),(25,33)),(11,((((29,((71,121),116)),(39,(70,123))),(54,72)),69))),((15,27),148)),((((((14,135),153),(38,102)),117),((30,125),(106,139))),(24,55)))),132),115),(((((12,35),151),(50,118)),150),(75,84))),63),((16,76),100))),22),((19,(59,97)),129)),((6,73),((((43,((51,120),145)),((119,146),159)),((44,109),(77,86))),61))),((2,(5,7)),(36,110))),(((34,66),((((37,(96,114)),144),136),147)),101)),64),(((17,48),(49,161)),(108,156))),107),53),113),81);
 504: 2 -20576.01953 -20533.47345 (0,(((((((((((((((1,127),143),111),(28,(56,133))),((((3,74),99),152),((57,62),142))),((((4,((((8,60),(92,134)),126),(47,67))),18),(20,42)),((21,104),(46,(83,130))))),((((40,82),68),((((41,154),85),80),122)),(98,158))),((((((((((((((((((9,31),(131,155)),((23,162),(26,(45,87)))),157),(93,94)),(((((13,((52,140),112)),137),((32,89),138)),(((65,91),88),149)),((79,(95,103)),(105,163)))),(90,160)),(124,128)),((((((((10,58),(78,141)),(25,33)),(30,125)),(106,139)),(24,55)),((((14,135),(38,102)),153),117)),(11,((((29,((71,121),116)),((39,123),70)),(54,72)),69)))),(15,27)),115),132),148),(75,84)),63),150),((12,(35,151)),(50,118))),(16,(76,100)))),22),((19,(59,97)),129)),(((((2,5),7),((34,66),(((((37,144),(96,114)),136),147),101))),(36,110)),((((6,73),61),((44,109),(77,86))),((43,((51,120),145)),((119,146),159))))),(((17,48),(49,161)),(108,156))),64),(107,113)),53),81);
 505: 1 -20386.08203 -20554.82968 (0,(((((((((((((((((((1,127),143),111),(28,(56,133))),((((3,74),99),152),((57,142),62))),(((((4,(47,67)),(8,((60,(92,126)),134))),18),(20,42)),((21,104),(46,(83,130))))),(((40,(68,82)),(((41,154),(80,85)),122)),(98,158))),(((((((((((((((((9,31),131),155),157),(26,(45,87))),((23,162),(93,94))),(((((((13,(52,112)),140),137),(32,89)),138),(65,((88,91),149))),(((79,95),103),(105,163)))),(90,160)),(124,128)),((((((((10,58),78),141),(25,33)),(11,((((29,((71,116),121)),((39,70),123)),(54,72)),69))),((((14,135),(38,102)),153),117)),((24,55),((30,125),(106,139)))),(15,27))),(63,115)),132),148),(75,84)),150),((12,(35,151)),(50,118))),(16,(76,100)))),22),((19,(59,97)),129)),((((6,73),61),((44,109),(77,86))),((43,((51,120),145)),((119,146),159)))),(36,110)),((2,5),7)),((34,66),(((((37,144),(96,114)),136),147),101))),64),(((17,48),(49,161)),(108,156))),107),53),113),81);
 506: 1 -20271.96875 -20539.45457 (0,((((((((((((((((1,127),143),111),(28,(56,133))),((((3,74),99),152),((57,62),142))),(((((4,(47,67)),18),(((8,60),(92,134)),126)),(20,42)),((21,104),(46,(83,130))))),((((40,(68,82)),(((41,154),(80,85)),122)),98),158)),((((((((((((((((9,31),(131,155)),((23,162),(26,(45,87)))),157),(((((((((13,52),112),140),137),32),(89,138)),(65,((88,91),149))),(93,94)),((79,(95,103)),(105,163)))),(90,160)),(124,128)),(((((((10,58),(78,141)),(25,33)),(11,((((29,((71,116),121)),((39,123),70)),(54,72)),69))),((((14,135),153),(38,102)),117)),((24,55),((30,125),(106,139)))),(15,27))),115),132),148),(75,84)),63),150),(((12,35),151),(50,118))),((16,76),100))),22),((19,(59,97)),129)),(((((2,5),7),((34,66),(((((37,144),(96,114)),136),147),101))),(36,110)),((6,73),((((43,((51,120),145)),((119,146),159)),((44,109),(77,86))),61)))),64),(((17,48),(49,161)),(108,156))),107),53),113),81);
 507: 1 -20215.90625 -20562.20358 (0,((((((((((((((((1,127),143),111),(28,(56,133))),((((3,74),99),152),((57,142),62))),((((4,(((8,60),((92,134),126)),(47,67))),18),(20,42)),((21,104),(46,(83,130))))),((((40,68),82),((((41,154),80),85),122)),(98,158))),((((((((((((((9,31),(131,155)),(((23,162),(93,94)),157)),(26,(45,87))),((((((13,(52,112)),140),137),((32,89),138)),((65,88),(91,149))),(((79,95),103),(105,163)))),(90,160)),(((((((((10,58),78),141),(25,33)),(11,((((29,((71,116),121)),((39,123),70)),(54,72)),69))),((((14,135),(38,102)),153),117)),((24,55),((30,125),(106,139)))),(15,27)),(124,128))),(63,115)),132),148),(75,84)),150),((12,(35,151)),(50,118))),(16,(76,100)))),22),((19,(59,97)),129)),(((((2,5),7),((34,66),(((((37,144),136),(96,114)),147),101))),(36,110)),((6,73),((((43,((51,120),145)),((119,146),159)),((44,109),(77,86))),61)))),64),(((17,48),(49,161)),(108,156))),107),113),53),81);
 508: 1 -20186.76172 -20542.64346 (0,((((((((((((((((1,127),143),111),(28,(56,133))),((((3,74),99),152),((57,62),142))),(((((4,(47,67)),(((8,60),(92,134)),126)),18),(20,42)),((21,104),(46,(83,130))))),((((40,(68,82)),((((41,154),80),85),122)),98),158)),(((((((((((((((((9,31),(131,155)),((23,162),(26,(45,87)))),157),(93,94)),(((((13,((52,140),112)),137),((32,138),89)),((65,91),(88,149))),(((79,95),103),(105,163)))),(90,160)),(124,128)),(((((((10,(58,141)),78),(25,33)),(30,125)),(11,((((29,((71,121),116)),((39,123),70)),(54,72)),69))),(((((14,135),153),(38,102)),117),((24,55),(106,139)))),(15,27))),115),132),148),(75,84)),63),150),((16,76),100)),(((12,35),151),(50,118)))),22),((19,(59,97)),129)),(((((2,5),7),((34,66),(((((37,144),(96,114)),136),147),101))),(36,110)),((6,73),((((43,((51,120),145)),((119,146),159)),((44,109),(77,86))),61)))),64),(((17,48),(49,161)),(108,156))),107),113),53),81);
 509: 1 -20513.68945 -20544.21462 (0,(((((((((((((((((1,127),143),111),(28,(56,133))),((((3,74),99),152),((57,62),142))),((((4,((((8,60),(92,134)),126),(47,67))),18),(20,42)),((21,104),(46,(83,130))))),((((40,(68,82)),((((41,154),80),85),122)),98),158)),((((((((((((((((9,31),155),131),((23,162),(26,(45,87)))),157),(((79,95),103),(105,163))),(((((((13,52),112),140),137),((32,138),89)),((65,(88,91)),149)),(93,94))),(90,160)),(124,128)),((((((((10,58),141),78),(25,33)),(11,(((((29,121),(71,116)),((39,70),123)),(54,72)),69))),((((14,135),(38,102)),153),117)),((24,55),((30,125),(106,139)))),(15,27))),(63,115)),132),148),(75,84)),(((16,76),100),150)),(((12,151),35),(50,118)))),22),((19,(59,97)),129)),((6,73),((((43,((51,120),145)),((119,146),159)),((44,109),(77,86))),61))),((((2,5),7),((34,66),(((((37,144),(96,114)),136),147),101))),(36,110))),64),(((17,48),(49,161)),(108,156))),107),53),113),81);
 510: 2 -20548.06445 -20536.92584 (0,((((((((((((((((1,127),143),111),(28,(56,133))),((((3,74),99),152),((57,142),62))),(((((4,(47,67)),(((8,60),(92,134)),126)),18),(20,42)),((21,104),(46,(83,130))))),((((40,82),68),(((41,154),(80,85)),122)),(98,158))),(((((((((((((((((9,155),31),131),((23,162),(26,(45,87)))),157),((((((((((13,52),140),112),137),(32,89)),138),(65,(88,91))),149),(93,94)),((79,(95,103)),(105,163)))),(90,160)),(124,128)),(((((((10,58),(78,141)),(25,33)),(11,((((29,((71,116),121)),((39,70),123)),(54,72)),69))),((((14,135),153),(38,102)),117)),((24,55),((30,125),(106,139)))),(15,27))),115),132),148),(75,84)),63),150),((12,(35,151)),(50,118))),(16,(76,100)))),22),((19,(59,97)),129)),(((((2,5),7),((34,66),(((((37,144),136),(96,114)),147),101))),(36,110)),((6,73),((((43,((51,120),145)),((119,146),159)),((44,109),(77,86))),61)))),64),(((17,48),(49,161)),(108,156))),107),53),113),81);
 511: 1 -19792.22656 -20538.56486 (0,(((((((((((((((1,127),143),111),(28,(56,133))),((((3,74),99),152),((57,62),142))),(((((4,((((8,60),(92,134)),126),(47,67))),18),(20,42)),((21,104),(46,(83,130)))),((((40,68),82),(((41,154),(80,85)),122)),(98,158)))),(((((((((((((((((9,31),131),155),((23,162),(26,(45,87)))),157),(93,94)),(((((((13,52),140),112),137),((32,89),138)),((65,(88,91)),149)),((79,(95,103)),(105,163)))),(90,160)),(124,128)),((((((((10,58),78),141),(25,33)),(11,((((29,((71,116),121)),((39,70),123)),(54,72)),69))),((((14,135),153),(38,102)),117)),((24,55),((30,125),(106,139)))),(15,27))),(63,115)),132),148),(75,84)),150),((12,(35,151)),(50,118))),((16,76),100))),22),((19,(59,97)),129)),(((((2,5),7),((34,66),(((((37,144),136),(96,114)),147),101))),(36,110)),((6,73),((((43,((51,120),145)),((119,146),159)),((44,109),(77,86))),61)))),64),(((17,48),(49,161)),(108,156))),107),53),113),81);
 512: 1 -20222.38477 -20537.23034 (0,(((((((((((((((1,127),143),(28,(56,133))),111),(((3,74),99),(((57,62),142),152))),((((((4,(47,67)),(((8,60),(92,134)),126)),18),(20,42)),((21,104),(46,(83,130)))),((((40,(68,82)),((((41,80),154),85),122)),98),158))),((((((((((((((((((9,31),(131,155)),((23,162),(26,(45,87)))),157),(93,94)),((((((((13,52),112),140),137),(32,89)),138),(65,((88,91),149))),(((79,95),103),(105,163)))),(90,160)),(124,128)),((((((10,58),(78,141)),(25,33)),(((24,55),(106,139)),(30,125))),((((14,135),(38,102)),153),117)),(11,((((29,((71,116),121)),((39,70),123)),(54,72)),69)))),(15,27)),115),132),148),(75,84)),63),150),((12,(35,151)),(50,118))),((16,76),100))),22),((19,(59,97)),129)),(((((2,5),7),((34,66),(((((37,144),(96,114)),136),147),101))),(36,110)),((6,73),((((43,((51,120),145)),((119,146),159)),((44,109),(77,86))),61)))),(((17,48),(49,161)),(108,156))),64),107),113),53),81);
 513: 1 -21687.50391 -20536.49325 (0,((((((((((((((((1,127),143),(28,(56,133))),111),((((3,74),99),152),(57,(62,142)))),(((((4,(47,67)),(((8,60),(92,134)),126)),18),(20,42)),((21,104),(46,(83,130))))),(((((40,68),82),(((41,154),(80,85)),122)),98),158)),(((((((((((((((((9,31),(131,155)),((23,162),(26,(45,87)))),157),(93,94)),(((((13,((52,140),112)),137),((32,89),138)),((65,(88,91)),149)),((79,(95,103)),(105,163)))),(90,160)),(124,128)),((((((((10,58),(78,141)),(25,33)),(30,125)),(106,139)),(24,55)),((((14,135),153),117),(38,102))),(11,((((29,((71,121),116)),((39,70),123)),(54,72)),69)))),(15,27)),115),132),148),(75,84)),63),((16,(76,100)),150)),((12,(35,151)),(50,118)))),22),((19,(59,97)),129)),(((((2,5),7),((34,66),(((((37,144),(96,114)),136),147),101))),(36,110)),((6,73),((((43,((51,120),145)),((119,146),159)),((44,109),(77,86))),61)))),64),(((17,48),(49,161)),(108,156))),107),53),113),81);
 514: 1 -20139.42383 -20540.09649 (0,((((((((((((((((1,127),143),(28,(56,133))),111),((((3,74),99),152),(57,(62,142)))),(((((4,(47,67)),(((8,60),(92,134)),126)),18),(20,42)),((21,104),(46,(83,130))))),(((((40,68),82),(((41,154),(80,85)),122)),98),158)),((((((((((((((((9,31),(131,155)),((23,162),(26,(45,87)))),157),(93,94)),((((((13,((52,140),112)),137),89),(32,138)),((65,(88,91)),149)),((79,(95,103)),(105,163)))),(90,160)),(124,128)),((((((((10,58),(78,141)),(25,33)),(30,125)),(106,139)),(((((14,135),153),(38,102)),117),(24,55))),(11,((((29,((71,121),116)),((39,70),123)),(54,72)),69))),(15,27))),115),132),148),(75,84)),63),((16,(76,100)),150)),((12,(35,151)),(50,118)))),22),((19,(59,97)),129)),(((((2,5),7),((34,66),(((((37,144),(96,114)),136),147),101))),(36,110)),((6,73),((((43,((51,120),145)),((119,146),159)),((44,109),(77,86))),61)))),(((17,48),(49,161)),(108,156))),64),107),113),53),81);
 515: 1 -19373.82422 -20537.49528 (0,(((((((((((((((((1,127),143),111),(28,(56,133))),((((3,74),99),152),((57,142),62))),(((((4,(47,67)),(((8,60),(92,134)),126)),18),(20,42)),((21,104),(46,(83,130))))),((((40,(68,82)),((((41,154),85),80),122)),98),158)),(((((((((((((((((9,131),31),155),((23,162),(26,(45,87)))),157),(93,94)),(((((((13,(52,140)),112),137),(32,89)),138),((65,(88,91)),149)),((79,(95,103)),(105,163)))),(90,160)),(124,128)),(((((((10,58),78),141),(25,33)),(11,((((29,((71,116),121)),((39,70),123)),(54,72)),69))),(((((14,135),(38,102)),153),117),((24,55),((30,125),(106,139))))),(15,27))),115),132),148),(75,84)),63),(((16,76),100),150)),((12,(35,151)),(50,118)))),22),((19,(59,97)),129)),((6,73),((((43,((51,120),145)),((119,146),159)),((44,109),(77,86))),61))),((((2,5),7),(((34,66),((((37,(96,114)),144),136),101)),147)),(36,110))),64),(((17,48),(49,161)),(108,156))),107),53),113),81);
 516: 1 -21776.87695 -20531.76228 (0,((((((((((((((((1,127),143),111),(28,(56,133))),((((3,74),99),152),((57,62),142))),(((((4,(47,67)),(((8,60),(92,134)),126)),18),(20,42)),((21,104),(46,(83,130))))),((((40,(68,82)),(((41,154),(80,85)),122)),98),158)),((((((((((((((((9,31),(131,155)),((23,162),(26,(45,87)))),157),(((((((((13,52),112),140),137),32),(89,138)),(65,((88,91),149))),(93,94)),((79,(95,103)),(105,163)))),(90,160)),(124,128)),(((((((10,58),(78,141)),(25,33)),(11,((((29,((71,116),121)),((39,123),70)),(54,72)),69))),((((14,135),153),(38,102)),117)),((24,55),((30,125),(106,139)))),(15,27))),132),115),148),(75,84)),63),150),(((12,35),151),(50,118))),((16,76),100))),22),((19,(59,97)),129)),(((((2,5),7),((34,66),(((((37,144),(96,114)),136),147),101))),(36,110)),((6,73),((((43,((51,120),145)),((119,146),159)),((44,109),(77,86))),61)))),64),(((17,48),(49,161)),(108,156))),107),53),113),81);
 517: 1 -21250.81445 -20539.73544 (0,((((((((((((((((((1,127),143),111),(28,(56,133))),((((3,74),99),152),((57,142),62))),(((((4,(47,67)),((((8,60),134),92),126)),18),(20,42)),((21,104),((46,83),130)))),((((40,(68,82)),((((41,154),80),85),122)),98),158)),((((((((((((((((9,((31,131),155)),((23,162),(26,(45,87)))),157),(93,94)),((((((((13,52),140),112),137),(32,89)),138),((65,(88,91)),149)),((79,(95,103)),(105,163)))),(90,160)),(124,128)),(((((((10,58),(78,141)),(25,33)),(11,((((29,((71,121),116)),((39,70),123)),(54,72)),69))),((((14,135),(38,102)),153),117)),((24,55),((30,125),(106,139)))),(15,27))),115),132),148),(75,84)),63),150),((12,(35,151)),(50,118))),(16,(76,100)))),22),((19,(59,97)),129)),((6,73),((((43,((51,120),145)),((119,146),159)),((44,109),(77,86))),61))),(36,110)),((2,(5,7)),((34,66),(((((37,144),(96,114)),136),147),101)))),64),(((17,48),(49,161)),(108,156))),107),113),53),81);
 518: 1 -21989.6582 -20535.47052 (0,((((((((((((((((1,127),143),111),(28,(56,133))),((((3,74),99),152),((57,62),142))),((((((4,(47,67)),(((8,60),(92,134)),126)),18),(20,42)),(46,(83,130))),(21,104))),((((40,(68,82)),(((41,154),(80,85)),122)),98),158)),((((((((((((((((9,((31,131),155)),((23,162),(26,(45,87)))),157),(93,94)),((((((13,((52,140),112)),137),89),(32,138)),((65,91),(88,149))),((79,(95,103)),(105,163)))),(90,160)),(124,128)),(((((((10,58),(78,141)),(25,33)),(11,(((((29,116),(71,121)),((39,70),123)),(54,72)),69))),((((14,135),(38,102)),153),117)),((24,55),((30,125),(106,139)))),(15,27))),115),132),148),(75,84)),63),150),((12,(35,151)),(50,118))),((16,76),100))),22),((19,(59,97)),129)),((6,73),((((43,((51,120),145)),((119,146),159)),((44,109),(77,86))),61))),((((2,5),7),((34,66),(((((37,144),(96,114)),136),147),101))),(36,110))),(((17,48),(49,161)),(108,156))),64),(107,113)),53),81);
 519: 4 -19620.6582 -20538.30733 (0,(((((((((((((((1,127),143),111),(28,(56,133))),((((3,74),99),152),((57,142),62))),((((((4,(47,67)),(((8,60),(92,134)),126)),18),(20,42)),((21,104),(46,(83,130)))),(((40,(68,82)),(((41,154),(80,85)),122)),(98,158)))),((((((((((((((((((9,31),131),155),157),((23,162),(26,(45,87)))),(93,94)),(((((13,((52,140),112)),137),((32,89),138)),((65,(88,91)),149)),(((79,95),103),(105,163)))),(90,160)),(124,128)),(((((((10,58),(78,141)),(25,33)),(11,((((29,((71,121),116)),((39,70),123)),(54,72)),69))),((((14,135),(38,102)),153),117)),((24,55),((30,125),(106,139)))),(15,27))),115),132),148),(75,84)),63),150),((12,(35,151)),(50,118))),(16,(76,100)))),22),((19,(59,97)),129)),(((((2,5),7),((34,66),(((((37,144),(96,114)),136),147),101))),(36,110)),((6,73),((((43,((51,120),145)),((119,146),159)),((44,109),(77,86))),61)))),64),(((17,48),(49,161)),(108,156))),107),53),113),81);
 520: 1 -20755.62891 -20544.38403 (0,(((((((((((((1,127),143),(28,(56,133))),(((((3,74),99),152),((57,62),142)),((((((4,(47,67)),(((8,60),(92,134)),126)),18),(20,42)),((21,104),(46,(83,130)))),((((((((((((((((((9,31),131),155),((23,162),(26,(45,87)))),157),(93,94)),(((((((13,52),140),112),137),((32,138),89)),(((65,91),88),149)),(((79,95),103),(105,163)))),(90,160)),((((((((10,58),78),141),(25,33)),(11,(((((29,116),(71,121)),((39,70),123)),(54,72)),69))),((((14,135),(38,102)),153),117)),(((24,55),(30,125)),(106,139))),((15,27),(124,128)))),115),132),148),(75,84)),63),150),(((12,151),35),(50,118))),((16,76),100)),(((((40,68),82),((((41,154),85),80),122)),98),158))))),111),22),((19,(59,97)),129)),(((((2,5),7),((34,66),(((((37,144),(96,114)),136),147),101))),(36,110)),((6,73),((((43,((51,120),145)),((119,146),159)),((44,109),(77,86))),61)))),64),(((17,48),(49,161)),(108,156))),107),113),53),81);
 521: 1 -19789.50781 -20529.98265 (0,((((((((((((((((1,127),143),(28,(56,133))),111),((((3,74),99),152),(57,(62,142)))),(((((4,(47,67)),(((8,60),(92,134)),126)),18),(20,42)),((21,104),(46,(83,130))))),(((40,(68,82)),(((41,154),(80,85)),122)),(98,158))),(((((((((((((((((9,31),(131,155)),((23,162),(26,(45,87)))),157),(93,94)),((((((13,((52,140),112)),137),(32,89)),138),((65,(88,91)),149)),((79,(95,103)),(105,163)))),(90,160)),(124,128)),((((((((10,58),78),141),(25,33)),(11,((((29,((71,116),121)),((39,123),70)),(54,72)),69))),((((14,135),153),(38,102)),117)),((24,55),((30,125),(106,139)))),(15,27))),115),132),148),(75,84)),63),150),((12,(35,151)),(50,118))),((16,100),76))),22),((19,(59,97)),129)),(((((2,5),7),((34,66),(((((37,144),(96,114)),136),147),101))),(36,110)),((6,73),((((43,((51,120),145)),((119,146),159)),((44,109),(77,86))),61)))),(((17,48),(49,161)),(108,156))),64),107),53),113),81);
 522: 1 -19796.62305 -20541.18001 (0,((((((((((((((((1,127),143),(28,(56,133))),111),((((3,74),99),152),((57,62),142))),(((((4,(47,67)),(((8,60),(92,134)),126)),18),(20,42)),((21,104),(46,(83,130))))),((((40,(68,82)),((((41,154),80),85),122)),98),158)),((((((((((((((((((9,31),131),155),((23,162),(26,(45,87)))),157),(93,94)),((((((13,(52,140)),112),137),((32,138),89)),((65,(88,91)),149)),(((79,95),103),(105,163)))),(90,160)),(124,128)),((((((((10,58),78),141),(25,33)),(30,125)),(106,139)),(((((14,135),153),(38,102)),117),(24,55))),(11,((((29,((71,116),121)),(39,(70,123))),(54,72)),69)))),(15,27)),115),132),148),(75,84)),63),(((16,76),100),150)),(((12,35),151),(50,118)))),((19,(59,97)),129)),22),((((2,(5,7)),((34,66),(((((37,144),(96,114)),136),147),101))),(36,110)),((6,73),((((43,((51,120),145)),((119,146),159)),((44,109),(77,86))),61)))),64),(((17,48),(49,161)),(108,156))),107),53),81),113);
 523: 2 -19931.78711 -20545.93837 (0,(((((((((((((((((((1,127),143),111),(28,(56,133))),((((3,74),99),152),((57,62),142))),((((4,((((8,60),(92,134)),126),(47,67))),18),(20,42)),((21,104),(46,(83,130))))),(((40,(68,82)),(((41,154),(80,85)),122)),(98,158))),(((((((((((((((((9,31),(131,155)),((23,162),(26,(45,87)))),157),(93,94)),((((((((13,52),140),112),137),(32,89)),138),(65,((88,91),149))),(((79,95),103),(105,163)))),(90,160)),(124,128)),(((((((10,58),141),78),(25,33)),(11,((((29,((71,121),116)),((39,123),70)),(54,72)),69))),(((((14,135),(38,102)),153),117),((24,55),((30,125),(106,139))))),(15,27))),115),132),148),63),(75,84)),150),((16,76),100)),(((12,151),35),(50,118)))),22),((19,(59,97)),129)),((((6,73),((44,109),(77,86))),61),((43,((51,120),145)),((119,146),159)))),(36,110)),(2,(5,7))),((34,66),(((((37,144),136),(96,114)),147),101))),64),(((17,48),(49,161)),(108,156))),107),53),113),81);
 524: 2 -19948.76562 -20542.36911 (0,((((((((((((((((1,127),143),111),(28,(56,133))),((((3,74),99),152),(57,(62,142)))),(((((4,(47,67)),(((8,60),(92,134)),126)),18),(20,42)),((21,104),(46,(83,130))))),((((40,(68,82)),((((41,154),80),85),122)),98),158)),(((((((((((((((((9,31),(131,155)),157),(26,(45,87))),((23,162),(93,94))),(((((((13,(52,140)),112),137),(32,89)),138),((65,(88,91)),149)),(((79,95),103),(105,163)))),(90,160)),(124,128)),((((((((10,58),78),141),(25,33)),(11,((((29,((71,121),116)),((39,70),123)),(54,72)),69))),((((14,135),(38,102)),153),117)),((24,55),((30,125),(106,139)))),(15,27))),115),132),148),(75,84)),63),150),((12,(35,151)),(50,118))),(16,(76,100)))),22),((19,(59,97)),129)),(((((2,5),7),((34,66),(((((37,144),(96,114)),136),147),101))),(36,110)),((6,73),((((43,((51,120),145)),((119,146),159)),((44,109),(77,86))),61)))),64),(((17,48),(49,161)),(108,156))),107),53),113),81);
 525: 2 -19405.38672 -20560.3584 (0,((((((((((((((((((1,127),143),111),(28,(56,133))),((((3,74),99),152),((57,62),142))),(((((4,(47,67)),(((8,60),(92,134)),126)),18),(20,42)),((21,104),(46,(83,130))))),((((40,(68,82)),((((41,154),80),85),122)),98),158)),((((((((((((((((9,31),155),131),((23,162),(26,(45,87)))),157),(((79,95),103),(105,163))),(((((((13,52),112),140),137),(32,89)),138),(((65,(88,91)),149),(93,94)))),(90,160)),(124,128)),((((((((10,58),141),78),(25,33)),(11,((((29,((71,121),116)),((39,70),123)),(54,72)),69))),((((14,135),(38,102)),153),117)),((24,55),((30,125),(106,139)))),(15,27))),(63,115)),132),148),(75,84)),(((16,76),100),150)),(((12,151),35),(50,118)))),22),((19,(59,97)),129)),((6,73),((((43,((51,120),145)),((119,146),159)),((44,109),(77,86))),61))),(36,110)),(((2,5),7),((34,66),(((((37,144),(96,114)),136),147),101)))),64),(((17,48),(49,161)),(108,156))),107),53),113),81);
 526: 3 -19769.89062 -20533.59582 (0,((((((((((((((((((1,127),143),111),(28,(56,133))),(((3,74),99),(((57,142),62),152))),(((((4,(47,67)),(((8,60),(92,134)),126)),18),(20,42)),((21,104),(46,(83,130))))),(((40,(68,82)),((((41,154),80),85),122)),(98,158))),(((((((((((((((((9,31),(131,155)),((23,162),(26,(45,87)))),157),(93,94)),((((((13,(52,112)),140),137),((32,89),138)),((65,(88,91)),149)),(((79,95),103),(105,163)))),(90,160)),(124,128)),((((((((10,58),78),141),(25,33)),(11,((((29,((71,116),121)),((39,123),70)),(54,72)),69))),((((14,135),(38,102)),153),117)),((24,55),((30,125),(106,139)))),(15,27))),115),132),148),(75,84)),63),150),(((12,35),151),(50,118))),(16,(76,100)))),22),((19,(59,97)),129)),((((6,73),((44,109),(77,86))),61),((43,((51,120),145)),((119,146),159)))),(36,110)),(((2,5),7),((34,66),(((((37,144),136),(96,114)),147),101)))),(((17,48),(49,161)),(108,156))),64),107),53),113),81);
 527: 2 -19735.75391 -20548.81412 (0,((((((((((((((((((1,127),143),111),(28,(56,133))),((((3,74),99),152),((57,142),62))),(((((4,(47,67)),(((8,60),(92,134)),126)),18),(20,42)),((21,104),(46,(83,130))))),((((40,(68,82)),(((41,154),(80,85)),122)),98),158)),((((((((((((((((9,31),(131,155)),((23,162),(26,(45,87)))),157),((79,(95,103)),(105,163))),(((((((13,52),140),112),137),((32,89),138)),((65,(88,91)),149)),(93,94))),(90,160)),(124,128)),(((((((10,58),(78,141)),(25,33)),(11,((((29,((71,116),121)),((39,123),70)),(54,72)),69))),((((14,135),(38,102)),153),117)),((24,55),((30,125),(106,139)))),(15,27))),(63,115)),132),148),(75,84)),150),(16,(76,100))),((12,(35,151)),(50,118)))),22),((19,(59,97)),129)),((6,73),((((43,((51,120),145)),((119,146),159)),((44,109),(77,86))),61))),(36,110)),(((2,5),7),((34,66),(((((37,144),(96,114)),136),147),101)))),64),(((17,48),(49,161)),(108,156))),107),53),113),81);
 528: 2 -20426.52734 -20540.22131 (0,((((((((((((((((1,127),143),111),(28,(56,133))),((((3,74),99),152),(57,(62,142)))),(((((4,(47,67)),(((8,60),(92,134)),126)),(20,42)),18),((21,104),(46,(83,130))))),((((40,(68,82)),(((41,154),(80,85)),122)),98),158)),((((((((((((((((9,31),(131,155)),((23,162),(26,(45,87)))),157),(93,94)),((((((((13,52),112),140),137),(32,89)),138),(65,((88,91),149))),((79,(95,103)),(105,163)))),(90,160)),(124,128)),(((((((10,(58,141)),78),(25,33)),(11,((((29,((71,116),121)),((39,70),123)),(54,72)),69))),((((14,135),153),(38,102)),117)),((24,55),((30,125),(106,139)))),(15,27))),115),132),148),(75,84)),63),((16,(76,100)),150)),(((12,35),151),(50,118)))),22),((19,(59,97)),129)),(((((2,5),7),((((34,66),(((37,144),(96,114)),136)),101),147)),(36,110)),((6,73),((((43,((51,120),145)),((119,146),159)),((44,109),(77,86))),61)))),64),(((17,48),(49,161)),(108,156))),107),53),113),81);
 529: 1 -19853.07422 -20535.89281 (0,(((((((((((((((((1,127),143),111),(28,(56,133))),((((3,74),99),152),((57,142),62))),(((((4,(47,67)),(((8,60),(92,134)),126)),18),(20,42)),((21,104),(46,(83,130))))),(((40,(68,82)),(((41,154),(80,85)),122)),(98,158))),(((((((((((((((((9,31),(131,155)),((23,162),(26,(45,87)))),157),(93,94)),(((((13,((52,140),112)),137),((32,89),138)),((65,(88,91)),149)),(((79,95),103),(105,163)))),(90,160)),(124,128)),((((((10,58),(78,141)),(25,33)),(11,((((29,((71,121),116)),((39,70),123)),(54,72)),69))),((((((14,135),153),(38,102)),117),((24,55),(106,139))),(30,125))),(15,27))),115),132),148),(75,84)),63),150),((12,(35,151)),(50,118))),(16,(76,100)))),22),((19,(59,97)),129)),((((6,73),61),((44,109),(77,86))),((43,((51,120),145)),((119,146),159)))),((((2,5),7),((34,66),(((((37,144),(96,114)),136),147),101))),(36,110))),(((17,48),(49,161)),(108,156))),64),107),53),113),81);
 530: 6 -19507.90234 -20534.87607 (0,((((((((((((((((1,127),143),(28,(56,133))),111),((((3,74),99),152),((57,62),142))),(((((4,(47,67)),(((8,60),(92,134)),126)),18),(20,42)),((21,104),(46,(83,130))))),((((40,(68,82)),(((41,154),(80,85)),122)),98),158)),((((((((((((((((((9,31),(131,155)),(26,(45,87))),(23,162)),157),(93,94)),(((((13,((52,140),112)),137),((32,89),138)),((65,(88,91)),149)),((79,(95,103)),(105,163)))),(90,160)),(124,128)),((((((((10,58),(78,141)),(25,33)),(30,125)),(106,139)),(24,55)),((((14,135),153),(38,102)),117)),(11,((((29,((71,121),116)),((39,70),123)),(54,72)),69)))),(15,27)),115),132),148),(75,84)),63),((16,(76,100)),150)),((12,(35,151)),(50,118)))),22),((19,(59,97)),129)),(((((2,5),7),((34,66),(((((37,144),(96,114)),136),147),101))),(36,110)),((6,73),((((43,((51,120),145)),((119,146),159)),((44,109),(77,86))),61)))),64),(((17,48),(49,161)),(108,156))),107),53),113),81);
 531: 1 -21764.42773 -20539.99093 (0,(((((((((((((((((((1,127),143),111),(28,(56,133))),((((3,74),99),152),((57,62),142))),(((((4,(47,67)),(8,((60,(92,134)),126))),18),(20,42)),((21,104),(46,(83,130))))),((((40,82),68),((((41,154),80),85),122)),(98,158))),((((((((((((((((((9,31),131),155),((23,162),(26,(45,87)))),157),(93,94)),(((((((13,52),112),140),137),((32,89),138)),(((65,91),88),149)),(((79,95),103),(105,163)))),(90,160)),(124,128)),(((((((10,58),141),78),(25,33)),(11,((((29,((71,116),121)),((39,123),70)),(54,72)),69))),(((((14,135),(38,102)),153),117),(((24,55),(30,125)),(106,139)))),(15,27))),115),132),148),(75,84)),63),150),(((12,35),151),(50,118))),((16,76),100))),22),((19,(59,97)),129)),((6,73),((((43,((51,120),145)),((119,146),159)),((44,109),(77,86))),61))),(36,110)),((2,5),7)),(((34,66),(((37,144),((96,114),136)),147)),101)),64),(((17,48),(49,161)),(108,156))),107),53),113),81);
 532: 1 -20575.20703 -20550.53955 (0,((((((((((((((((1,127),143),111),(28,(56,133))),((((3,74),99),152),((57,62),142))),((((4,((((8,60),(92,134)),126),(47,67))),18),(20,42)),((21,104),(46,(83,130))))),(((((40,68),82),((((41,154),80),85),122)),98),158)),(((((((((((((((((9,31),131),155),((23,162),(26,(45,87)))),157),(((79,95),103),(105,163))),(((((((13,(52,112)),140),137),(32,89)),138),(65,((88,91),149))),(93,94))),(90,160)),(((((((((10,58),(78,141)),(25,33)),(30,125)),(11,((((29,((71,121),116)),((39,123),70)),(54,72)),69))),((((14,135),153),(38,102)),117)),((24,55),(106,139))),(15,27)),(124,128))),115),132),148),(75,84)),63),150),(((12,35),151),(50,118))),((16,76),100))),22),((19,(59,97)),129)),(((((2,5),7),((34,66),(((((37,144),(96,114)),136),147),101))),(36,110)),((((6,73),61),((44,109),(77,86))),((43,((51,120),145)),((119,146),159))))),(((17,48),(49,161)),(108,156))),64),107),53),113),81);
 533: 4 -19703.51758 -20548.22954 (0,((((((((((((((((1,127),143),111),(28,(56,133))),((((3,74),99),152),(57,(62,142)))),((((((4,(47,67)),(((8,60),(92,134)),126)),18),(20,42)),(46,(83,130))),(21,104))),(((((40,68),82),((((41,154),85),80),122)),98),158)),(((((((((((((((((9,31),131),155),((23,162),(26,(45,87)))),157),(93,94)),((((((13,((52,140),112)),137),(32,89)),138),((65,(88,91)),149)),(((79,(95,103)),105),163))),(90,160)),(124,128)),(((((((10,58),(78,141)),(25,33)),(11,((((29,((71,116),121)),((39,70),123)),(54,72)),69))),((((14,135),153),(38,102)),117)),((24,55),((30,125),(106,139)))),(15,27))),115),132),148),(75,84)),63),(((16,76),100),150)),(((12,35),151),(50,118)))),22),((19,(59,97)),129)),(((((2,5),7),((34,66),(((((37,144),(96,114)),136),147),101))),(36,110)),((6,73),((((43,((51,120),145)),((119,146),159)),((44,109),(77,86))),61)))),64),(((17,48),(49,161)),(108,156))),107),53),113),81);
 534: 2 -20389.95898 -20552.1591 (0,(((((((((((((((((((1,127),143),111),(28,(56,133))),((((3,74),99),152),((57,62),142))),(((((4,(47,67)),((8,(60,(92,126))),134)),18),(20,42)),((21,104),(46,(83,130))))),(((40,(68,82)),(((41,154),(80,85)),122)),(98,158))),((((((((((((((((9,(31,131)),155),157),(23,162)),(26,(45,87))),(93,94)),(((((((((13,112),52),140),137),32),89),138),(65,((88,149),91))),((79,(95,103)),(105,163)))),(90,160)),(124,128)),(((((((10,58),(78,141)),(25,33)),(11,(((((29,121),(71,116)),((39,70),123)),(54,72)),69))),((((14,135),(38,102)),153),117)),((24,55),((30,125),(106,139)))),(15,27))),((63,115),132)),148),(75,84)),150),((12,(35,151)),(50,118))),((16,76),100))),22),((19,(59,97)),129)),((((6,73),61),((44,109),(77,86))),((43,((51,120),145)),((119,146),159)))),(36,110)),((2,5),7)),(((34,66),((((37,144),(96,114)),136),147)),101)),64),(((17,48),(49,161)),(108,156))),107),53),113),81);
 535: 2 -21493.77734 -20541.61348 (0,((((((((((((((((1,127),143),(28,(56,133))),111),((((3,74),99),152),((57,62),142))),(((((4,(47,67)),(((8,60),(92,134)),126)),18),(20,42)),((21,104),(46,(83,130))))),((((40,(68,82)),(((41,154),(80,85)),122)),98),158)),(((((((((((((((((9,31),(131,155)),157),((23,162),(26,(45,87)))),(93,94)),(((((13,((52,140),112)),137),((32,89),138)),((65,(88,91)),149)),((79,(95,103)),(105,163)))),(90,160)),(124,128)),((((((((10,58),(78,141)),(25,33)),(30,125)),(106,139)),(24,55)),((((14,135),153),(38,102)),117)),(11,((((29,((71,121),116)),((39,70),123)),(54,72)),69)))),(15,27)),115),132),148),(75,84)),63),((16,(76,100)),150)),((12,(35,151)),(50,118)))),22),((19,(59,97)),129)),(((((2,5),7),((34,66),(((((37,144),(96,114)),136),147),101))),(36,110)),((6,73),((((43,((51,120),145)),((119,146),159)),((44,109),(77,86))),61)))),64),(((17,48),(49,161)),(108,156))),107),53),113),81);
 536: 6 -20382.39844 -20529.2121 (0,((((((((((((((((1,127),143),(28,(56,133))),111),((((3,74),99),152),(57,(62,142)))),(((((4,(47,67)),(((8,60),(92,134)),126)),18),(20,42)),((21,104),(46,(83,130))))),(((40,(68,82)),(((41,154),(80,85)),122)),(98,158))),((((((((((((((((((9,31),(131,155)),(26,(45,87))),(23,162)),157),(93,94)),((((((13,((52,140),112)),137),(32,89)),138),((65,(88,91)),149)),((79,(95,103)),(105,163)))),(90,160)),(124,128)),((((((((10,58),78),141),(25,33)),(11,((((29,((71,116),121)),((39,70),123)),(54,72)),69))),((((14,135),153),(38,102)),117)),((24,55),((30,125),(106,139)))),(15,27))),115),132),148),(75,84)),63),150),((12,(35,151)),(50,118))),(16,(76,100)))),22),((19,(59,97)),129)),(((((2,5),7),((34,66),(((((37,144),(96,114)),136),147),101))),(36,110)),((6,73),((((43,((51,120),145)),((119,146),159)),((44,109),(77,86))),61)))),64),(((17,48),(49,161)),(108,156))),107),53),113),81);
 537: 2 -20676.23438 -20547.09627 (0,((((((((((((((((1,127),143),111),(28,(56,133))),((((3,74),99),152),((57,142),62))),((((4,((((8,60),(92,134)),126),(47,67))),18),(20,42)),((21,104),(46,(83,130))))),((((40,(68,82)),(((41,154),(80,85)),122)),98),158)),(((((((((((((((((9,131),155),31),(((23,(93,94)),162),(26,(45,87)))),157),(((((((13,52),112),140),137),((32,89),138)),((65,91),(88,149))),((79,(95,103)),(105,163)))),(90,160)),(124,128)),((((((((10,58),141),78),(25,33)),(11,((((29,((71,116),121)),((39,70),123)),(54,72)),69))),((((14,135),(38,102)),153),117)),((24,55),((30,125),(106,139)))),(15,27))),115),132),148),(75,84)),63),150),(((12,35),151),(50,118))),(16,(76,100)))),22),((19,(59,97)),129)),(((((2,5),7),((34,66),(((((37,144),(96,114)),136),147),101))),(36,110)),((((6,73),61),((44,109),(77,86))),((43,((51,120),145)),((119,146),159))))),(((17,48),(49,161)),(108,156))),107),64),113),53),81);
 538: 5 -19622.28125 -20557.11972 (0,(((((((((((((((((((1,127),143),111),(28,(56,133))),((((3,74),99),152),((57,62),142))),(((((4,(47,67)),(((8,60),(92,134)),126)),18),(20,42)),((21,104),(46,(83,130))))),(((40,(68,82)),(((41,154),(80,85)),122)),(98,158))),((((((((((((((9,31),(131,155)),((23,162),(26,(45,87)))),157),(93,94)),(((((((13,(52,140)),112),137),(32,89)),138),((65,(88,91)),149)),(((79,95),103),(105,163)))),(90,160)),(124,128)),((((((10,58),(78,141)),(25,33)),(11,((((29,((39,70),123)),((71,121),116)),(54,72)),69))),((((((14,135),153),(38,102)),117),((30,125),(106,139))),(24,55))),((15,27),148))),132),115),((((12,(35,151)),(50,118)),150),(75,84))),63),(16,(76,100)))),22),((19,(59,97)),129)),((6,73),((((43,((51,120),145)),((119,146),159)),((44,109),(77,86))),61))),(36,110)),((2,5),7)),(((34,66),((((37,144),(96,114)),136),147)),101)),64),(((17,48),(49,161)),(108,156))),107),53),113),81);
 539: 3 -19936.90234 -20544.42584 (0,((((((((((((((((1,127),143),111),(28,(56,133))),((((3,74),99),152),((57,62),142))),(((((4,(47,67)),(((8,60),(92,134)),126)),18),(20,42)),((21,104),(46,(83,130))))),(((40,(68,82)),((((41,154),85),80),122)),(98,158))),(((((((((((((((((9,31),(131,155)),((23,162),(26,(45,87)))),157),(93,94)),(((((((13,52),140),112),137),((32,89),138)),((79,(95,103)),(105,163))),((65,(88,91)),149))),(90,160)),(124,128)),(((((((10,58),(78,141)),(25,33)),(11,((((29,((71,116),121)),((39,70),123)),(54,72)),69))),((((14,135),(38,102)),153),117)),((24,55),((30,125),(106,139)))),(15,27))),115),132),148),(75,84)),63),150),(((12,35),151),(50,118))),((16,76),100))),22),((19,(59,97)),129)),(((((2,5),7),((34,66),(((((37,144),(96,114)),136),147),101))),(36,110)),((((6,73),61),((44,109),(77,86))),((43,((51,120),145)),((119,146),159))))),(((17,48),(49,161)),(108,156))),64),107),53),113),81);
 540: 2 -20865.03906 -20545.19552 (0,((((((((((((((((1,127),143),111),(28,(56,133))),((((3,74),99),152),((57,62),142))),(((((4,(47,67)),(((8,60),(92,134)),126)),18),(20,42)),((21,104),(46,(83,130))))),(((40,(68,82)),(((41,154),(80,85)),122)),(98,158))),(((((((((((((((((9,31),155),131),157),((23,162),(26,(45,87)))),(93,94)),((((((13,(52,112)),140),137),((32,89),138)),((65,(88,91)),149)),((79,(95,103)),(105,163)))),(90,160)),(124,128)),((((((((10,58),141),78),(25,33)),(11,((((29,((71,116),121)),((39,70),123)),(54,72)),69))),((((14,135),(38,102)),153),117)),((24,55),((30,125),(106,139)))),(15,27))),(63,115)),132),148),(75,84)),150),((12,(35,151)),(50,118))),(16,(76,100)))),22),((19,(59,97)),129)),(((((2,5),7),((34,66),(((((37,144),136),(96,114)),147),101))),(36,110)),((((6,73),61),((44,109),(77,86))),((43,((51,120),145)),((119,146),159))))),64),(((17,48),(49,161)),(108,156))),107),53),113),81);
 541: 1 -20167.92969 -20537.74837 (0,((((((((((((((((1,127),143),111),(28,(56,133))),((((3,74),99),152),((57,142),62))),((((4,((((8,60),(92,134)),126),(47,67))),18),(20,42)),((21,104),(46,(83,130))))),(((((40,68),82),(((41,154),(80,85)),122)),98),158)),(((((((((((((((9,31),(131,155)),((23,162),(26,(45,87)))),157),(93,94)),(((((((13,52),112),140),137),((32,89),138)),((65,(88,91)),149)),((79,(95,103)),(105,163)))),(90,160)),(124,128)),((((((((10,141),58),78),(25,33)),(11,((((29,((71,116),121)),((39,70),123)),69),(54,72)))),((((14,135),(38,102)),153),117)),((24,55),((30,125),(106,139)))),(15,27))),(63,115)),132),148),(75,84)),((16,(76,100)),150)),(((12,35),151),(50,118)))),22),((19,(59,97)),129)),(((((2,5),7),((34,66),(((((37,144),(96,114)),136),147),101))),(36,110)),((6,73),((((43,((51,120),145)),((119,146),159)),((44,109),(77,86))),61)))),64),(((17,48),(49,161)),(108,156))),107),53),113),81);
 542: 2 -20625.86328 -20531.72512 (0,((((((((((((((((1,127),143),111),(28,(56,133))),((((3,74),99),152),((57,142),62))),(((((4,(47,67)),(((8,60),(92,134)),126)),18),(20,42)),((21,104),(46,(83,130))))),((((40,(68,82)),((((41,154),85),80),122)),98),158)),(((((((((((((((((9,31),131),155),((23,162),(26,(45,87)))),157),(((((((((13,52),140),112),137),(32,89)),138),((65,(88,91)),149)),(93,94)),(((79,95),103),(105,163)))),(90,160)),(124,128)),(((((((10,58),78),141),(25,33)),(11,((((29,((71,121),116)),((39,123),70)),(54,72)),69))),(((((14,135),(38,102)),153),117),((24,55),((30,125),(106,139))))),(15,27))),115),132),148),(75,84)),63),150),((12,(35,151)),(50,118))),(16,(76,100)))),22),((19,(59,97)),129)),(((((2,5),7),((34,66),(((((37,144),(96,114)),136),147),101))),(36,110)),((6,73),((((43,((51,120),145)),((119,146),159)),((44,109),(77,86))),61)))),64),(((17,48),(49,161)),(108,156))),107),53),113),81);
 543: 1 -22283.00781 -20543.31245 (0,(((((((((((((((((((((1,127),143),111),(28,(56,133))),((((3,74),99),152),((57,142),62))),((((4,((((8,60),(92,134)),126),(47,67))),18),(20,42)),((21,104),(46,(83,130))))),(((40,(68,82)),((((41,154),85),80),122)),(98,158))),(16,(76,100))),(((((((((((((((9,(31,131)),155),((23,162),(26,(45,87)))),157),(93,94)),(((((((13,52),140),112),137),(32,(89,138))),((65,(88,91)),149)),(((79,95),103),(105,163)))),(90,160)),(124,128)),((((((((10,58),78),141),(25,33)),(11,((((29,((71,116),121)),(39,(70,123))),(54,72)),69))),((((14,135),(38,102)),153),117)),((24,55),((30,125),(106,139)))),(15,27))),115),132),148),(75,84)),63),150)),(50,118)),((12,35),151)),22),((19,(59,97)),129)),((((6,73),((44,109),(77,86))),61),((43,((51,120),145)),((119,146),159)))),(36,110)),(((2,5),7),((34,66),((((37,144),136),(96,114)),(101,147))))),64),(((17,48),(49,161)),(108,156))),107),53),113),81);
 544: 1 -19573.43359 -20547.94341 (0,(((((((((((((((1,127),143),111),(28,(56,133))),((((3,74),99),152),((57,62),142))),((((((4,(47,67)),(((8,60),(92,134)),126)),18),(20,42)),((21,104),(46,(83,130)))),((((40,(68,82)),((((41,154),80),85),122)),98),158))),(((((((((((((((((9,31),(131,155)),157),(26,(45,87))),((23,162),(93,94))),(((((((13,52),112),140),137),(32,(89,138))),(65,((88,91),149))),(((79,95),103),(105,163)))),(90,160)),(124,128)),((((((10,58),(78,141)),(25,33)),(11,((((29,((71,121),116)),((39,123),70)),(54,72)),69))),((((((14,135),(38,102)),153),117),((24,55),(106,139))),(30,125))),(15,27))),115),132),148),(75,84)),63),150),(((12,151),35),(50,118))),((16,76),100))),22),((19,(59,97)),129)),(((((2,5),7),((34,66),(((((37,144),(96,114)),136),147),101))),(36,110)),((6,73),((((43,((51,120),145)),((119,146),159)),((44,109),(77,86))),61)))),64),(((17,48),(49,161)),(108,156))),107),53),113),81);
 545: 1 -19724.70508 -20549.80885 (0,((((((((((((((((1,127),143),111),(28,(56,133))),((((3,74),99),152),(57,(62,142)))),(((((4,(47,67)),(((8,60),(92,134)),126)),18),(20,42)),((21,104),(46,(83,130))))),((((40,(68,82)),(((41,154),(80,85)),122)),98),158)),((((((((((((((((9,31),(131,155)),((23,162),(26,(45,87)))),157),(93,94)),(((((((((13,52),112),140),137),(32,89)),138),((65,(88,91)),149)),(79,(95,103))),(105,163))),(90,160)),(124,128)),(((((((10,(58,141)),78),(25,33)),(11,((((29,((71,116),121)),((39,70),123)),(54,72)),69))),((((14,135),153),(38,102)),117)),((24,55),((30,125),(106,139)))),(15,27))),115),132),148),(75,84)),63),((16,(76,100)),150)),((12,(35,151)),(50,118)))),22),((19,(59,97)),129)),(((((2,5),7),((((34,66),(((37,144),(96,114)),136)),101),147)),(36,110)),((6,73),((((43,((51,120),145)),((119,146),159)),((44,109),(77,86))),61)))),64),(((17,48),(49,161)),(108,156))),107),53),113),81);
 546: 1 -20093.16211 -20542.52697 (0,((((((((((((((((1,127),143),111),(28,(56,133))),((((3,74),99),152),((57,62),142))),(((((4,(47,67)),(((8,60),(92,134)),126)),18),(20,42)),((21,104),(46,(83,130))))),((((40,(68,82)),((((41,154),80),85),122)),98),158)),((((((((((((((((9,31),(131,155)),((23,162),(26,(45,87)))),157),(93,94)),(((((13,((52,140),112)),137),((32,138),89)),((65,91),(88,149))),(((79,95),103),(105,163)))),(90,160)),(124,128)),(((((((10,(58,141)),78),(25,33)),(30,125)),(11,((((29,((71,121),116)),((39,123),70)),(54,72)),69))),(((((14,135),153),117),(38,102)),((24,55),(106,139)))),(15,27))),115),132),148),(75,84)),63),(((16,76),100),150)),(((12,35),151),(50,118)))),22),((19,(59,97)),129)),(((((2,5),7),((34,66),(((((37,144),(96,114)),136),147),101))),(36,110)),((6,73),((((43,((51,120),145)),((119,146),159)),((44,109),(77,86))),61)))),64),(((17,48),(49,161)),(108,156))),107),113),53),81);
 547: 2 -20959.30469 -20543.09596 (0,((((((((((((((((1,127),143),111),(28,(56,133))),((((3,74),99),152),((57,142),62))),(((((4,(47,67)),(((8,60),(92,134)),126)),18),(20,42)),((21,104),(46,(83,130))))),(((((40,68),82),(((41,154),(80,85)),122)),98),158)),(((((((((((((((9,31),(131,155)),157),((23,162),(26,(45,87)))),(93,94)),(((((((13,52),112),140),137),((32,89),138)),((65,(88,91)),149)),((79,(95,103)),(105,163)))),(90,160)),(124,128)),((((((((10,141),58),78),(25,33)),(11,((((29,((71,116),121)),((39,70),123)),(54,72)),69))),((((14,135),(38,102)),153),117)),((24,55),((30,125),(106,139)))),(15,27))),(63,115)),132),148),(75,84)),((16,(76,100)),150)),(((12,35),151),(50,118)))),22),((19,(59,97)),129)),(((((2,5),7),((34,66),(((((37,144),(96,114)),136),147),101))),(36,110)),((6,73),((((43,((51,120),145)),((119,146),159)),((44,109),(77,86))),61)))),64),(((17,48),(49,161)),(108,156))),107),53),113),81);
 548: 2 -19266.32812 -20536.18353 (0,((((((((((((((((1,127),143),111),(28,(56,133))),((((3,74),99),152),((57,62),142))),(((((4,(47,67)),(((8,60),(92,134)),126)),18),(20,42)),((21,104),(46,(83,130))))),((((40,(68,82)),((((41,154),80),85),122)),98),158)),((((((((((((((((9,31),(131,155)),((23,162),(26,(45,87)))),157),(93,94)),(((((13,((52,140),112)),137),((32,138),89)),((65,91),(88,149))),(((79,95),103),(105,163)))),(90,160)),(124,128)),((((((((10,(58,141)),78),(25,33)),(30,125)),((((14,135),153),(38,102)),117)),(11,((((29,((71,121),116)),((39,123),70)),(54,72)),69))),((24,55),(106,139))),(15,27))),115),132),148),(75,84)),63),(((16,76),100),150)),(((12,35),151),(50,118)))),22),((19,(59,97)),129)),(((((2,5),7),((34,66),(((((37,144),(96,114)),136),147),101))),(36,110)),((6,73),((((43,((51,120),145)),((119,146),159)),((44,109),(77,86))),61)))),64),(((17,48),(49,161)),(108,156))),107),113),53),81);
 549: 2 -20392.625 -20547.11091 (0,((((((((((((((((((1,127),143),111),(28,(56,133))),((((3,74),99),152),((57,62),142))),((((4,((((8,60),(92,134)),126),(47,67))),18),(20,42)),((21,104),(46,(83,130))))),((((40,(68,82)),((((41,154),85),80),122)),98),158)),((((((((((((((((9,31),131),155),157),((23,162),(26,(45,87)))),(((79,95),103),(105,163))),(((((((13,52),112),140),137),((32,138),89)),((65,(88,91)),149)),(93,94))),(90,160)),(124,128)),((((((((10,58),141),78),(25,33)),(11,((((29,((71,121),116)),((39,70),123)),(54,72)),69))),((((14,135),(38,102)),153),117)),((24,55),((30,125),(106,139)))),(15,27))),(63,115)),132),148),(75,84)),(((16,76),100),150)),(((12,151),35),(50,118)))),22),((19,(59,97)),129)),((6,73),((((43,((51,120),145)),((119,146),159)),((44,109),(77,86))),61))),(36,110)),(((2,5),7),((34,66),(((((37,144),(96,114)),136),147),101)))),64),(((17,48),(49,161)),(108,156))),107),53),113),81);
 550: 2 -19772.65625 -20556.75523 (0,((((((((((((((((1,127),143),111),(28,(56,133))),((((3,74),99),152),((57,62),142))),(((((4,(47,67)),(((8,60),(92,134)),126)),18),(20,42)),((21,104),(46,(83,130))))),((((40,(68,82)),((((41,154),85),80),122)),98),158)),((((((((((((((((((9,31),155),131),((23,162),(26,(45,87)))),157),(93,94)),((((((13,((52,112),140)),137),(32,89)),138),((65,(88,91)),149)),(((79,95),(105,163)),103))),(90,160)),(124,128)),((((((10,58),78),141),(25,33)),(((((((14,135),153),(38,102)),117),(24,55)),(106,139)),(30,125))),(11,((((29,((71,121),116)),((39,70),123)),(54,72)),69)))),(15,27)),115),132),148),(75,84)),63),(((16,76),100),150)),((12,(35,151)),(50,118)))),22),((19,(59,97)),129)),(((((2,5),7),((34,66),(((((37,144),(96,114)),136),147),101))),(36,110)),((6,73),((((43,((51,120),145)),((119,146),159)),((44,109),(77,86))),61)))),64),(((17,48),(49,161)),(108,156))),107),53),113),81);
 551: 1 -19547.04688 -20538.71041 (0,((((((((((((((((1,127),143),111),(28,(56,133))),((((3,74),99),152),((57,62),142))),((((4,((((8,60),(92,134)),126),(47,67))),18),(20,42)),((21,104),(46,(83,130))))),((((40,68),82),(((41,154),(80,85)),122)),(98,158))),(((((((((((((((((9,31),131),155),((23,162),(26,(45,87)))),157),(93,94)),(((((((13,52),140),112),137),((32,89),138)),((65,(88,91)),149)),((79,(95,103)),(105,163)))),(90,160)),(124,128)),((((((((10,58),78),141),(25,33)),(11,((((29,((71,116),121)),((39,70),123)),(54,72)),69))),((((14,135),153),(38,102)),117)),((24,55),((30,125),(106,139)))),(15,27))),(63,115)),132),148),(75,84)),150),((12,(35,151)),(50,118))),((16,76),100))),22),((19,(59,97)),129)),(((((2,5),7),((34,66),(((((37,144),136),(96,114)),147),101))),(36,110)),(((6,73),(((43,((51,120),145)),((119,146),159)),((44,109),(77,86)))),61))),64),(((17,48),(49,161)),(108,156))),107),53),113),81);
 552: 1 -20651.89844 -20541.39619 (0,(((((((((((((((((1,127),143),111),(28,(56,133))),((((3,74),99),152),((57,62),142))),((((((4,(47,67)),(((8,60),(92,134)),126)),18),(20,42)),(46,(83,130))),(21,104))),((((40,(68,82)),(((41,154),(80,85)),122)),98),158)),((((((((((((((((9,31),(131,155)),((23,162),(26,(45,87)))),157),(93,94)),(((((((13,(52,140)),112),137),(32,89)),138),((65,(88,91)),149)),((79,(95,103)),(105,163)))),(90,160)),(124,128)),((((((10,((58,78),141)),(25,33)),(11,((((29,((71,116),121)),((39,70),123)),(54,72)),69))),((((14,135),153),(38,102)),117)),((24,55),((30,125),(106,139)))),(15,27))),115),132),148),(75,84)),63),((16,(76,100)),150)),((12,(35,151)),(50,118)))),22),((19,(59,97)),129)),((6,73),((((43,((51,120),145)),((119,146),159)),((44,109),(77,86))),61))),((((2,5),7),((34,66),(((((37,144),(96,114)),136),147),101))),(36,110))),(((17,48),(49,161)),(108,156))),107),64),53),113),81);
 553: 1 -19977.96094 -20552.50243 (0,((((((((((((((((1,127),143),111),(28,(56,133))),((((3,74),99),152),((57,62),142))),((((4,((((8,60),(92,134)),126),(47,67))),18),(20,42)),((21,104),(46,(83,130))))),(((((40,68),82),((((41,154),80),85),122)),98),158)),(((((((((((((((((9,31),131),155),((23,162),(26,(45,87)))),157),(((79,95),103),(105,163))),((((((((13,(52,112)),140),137),(32,89)),138),(65,((88,91),149))),(93,94)),(90,160))),(124,128)),((((((((10,58),(78,141)),(25,33)),(30,125)),(11,((((29,((71,121),116)),((39,123),70)),(54,72)),69))),((((14,135),153),(38,102)),117)),((24,55),(106,139))),(15,27))),115),132),148),(75,84)),63),150),(((12,35),151),(50,118))),((16,76),100))),22),((19,(59,97)),129)),(((((2,5),7),((34,66),(((((37,144),(96,114)),136),147),101))),(36,110)),((((6,73),61),((44,109),(77,86))),((43,((51,120),145)),((119,146),159))))),(((17,48),(49,161)),(108,156))),64),107),53),113),81);
 554: 1 -21346.55469 -20554.03952 (0,((((((((((((((((((1,127),143),111),(28,(56,133))),((((3,74),99),152),((57,142),62))),(((((4,(47,67)),(((8,60),(92,134)),126)),18),(20,42)),((21,104),(46,(83,130))))),(((((40,68),82),(((41,154),(80,85)),122)),98),158)),((((((((((((((((((9,31),131),155),((23,162),(26,(45,87)))),157),(93,94)),(((((13,((52,140),112)),137),((32,89),138)),((65,88),(91,149))),(((79,95),103),(105,163)))),(90,160)),(124,128)),((((((((10,58),141),78),(25,33)),(11,((((29,((71,116),121)),((39,123),70)),(54,72)),69))),((((14,135),(38,102)),153),117)),((24,55),((30,125),(106,139)))),(15,27))),115),132),148),(75,84)),63),150),((12,(35,151)),(50,118))),(16,(76,100)))),(36,110)),(((2,5),7),((34,66),(((((37,144),136),(96,114)),147),101)))),22),((((6,73),61),((44,109),(77,86))),((43,((51,120),145)),((119,146),159)))),((19,(59,97)),129)),64),(((17,48),(49,161)),(108,156))),107),113),53),81);
 555: 4 -20512.62305 -20550.02484 (0,(((((((((((((((((((1,127),143),111),(28,(56,133))),((((3,74),99),152),((57,62),142))),(((((4,(47,67)),(((8,60),(92,134)),126)),18),(20,42)),((21,104),(46,(83,130))))),(((40,(68,82)),(((41,154),(80,85)),122)),(98,158))),((((((((((((((((9,31),(131,155)),((23,162),(26,(45,87)))),157),(93,94)),(((((13,((52,140),112)),137),((32,89),138)),((65,(88,91)),149)),(((79,95),103),(105,163)))),(90,160)),(124,128)),((((((10,58),(78,141)),(25,33)),(11,((((29,((71,121),116)),((39,70),123)),(54,72)),69))),((((((14,135),(38,102)),153),117),((30,125),(106,139))),(24,55))),(15,27))),(63,115)),132),148),(75,84)),150),(16,(76,100))),((12,(35,151)),(50,118)))),22),((19,(59,97)),129)),((((6,73),61),((44,109),(77,86))),((43,((51,120),145)),((119,146),159)))),(36,110)),((2,5),7)),(((34,66),((((37,144),136),(96,114)),147)),101)),64),(((17,48),(49,161)),(108,156))),107),53),113),81);
 556: 2 -20552.20898 -20544.89178 (0,((((((((((((((((((1,127),143),111),(28,(56,133))),(((3,74),99),(((57,62),142),152))),(((((4,(47,67)),(((8,60),(92,134)),126)),18),(20,42)),((21,104),(46,(83,130))))),((((40,(68,82)),((((41,154),80),85),122)),98),158)),((((((((((((((((9,31),131),155),((23,162),(26,(45,87)))),157),(((79,95),103),(105,163))),(((((((13,52),112),140),137),((32,89),138)),((65,(88,91)),149)),(93,94))),(90,160)),(124,128)),((((((((10,58),141),78),(25,33)),(11,((((29,((71,121),116)),((39,70),123)),(54,72)),69))),((((14,135),(38,102)),153),117)),((24,55),((30,125),(106,139)))),(15,27))),(63,115)),132),148),(75,84)),(((16,76),100),150)),((12,(35,151)),(50,118)))),22),((19,(59,97)),129)),((6,73),((((43,((51,120),145)),((119,146),159)),((44,109),(77,86))),61))),(36,110)),(((2,5),7),((34,66),(((((37,144),(96,114)),136),147),101)))),64),(((17,48),(49,161)),(108,156))),107),53),113),81);
 557: 4 -20800.22852 -20530.86591 (0,((((((((((((((((1,127),143),111),(28,(56,133))),((((3,74),99),152),((57,62),142))),(((((4,(47,67)),(((8,60),(92,134)),126)),18),(20,42)),((21,104),(46,(83,130))))),(((40,(68,82)),(((41,154),(80,85)),122)),(98,158))),((((((((((((((((((9,31),(131,155)),(26,(45,87))),(23,162)),157),(93,94)),((((((13,(52,140)),112),137),((32,89),138)),((65,(88,91)),149)),((79,(95,103)),(105,163)))),(90,160)),(124,128)),(((((((10,58),(78,141)),(25,33)),(11,((((29,((71,116),121)),((39,70),123)),(54,72)),69))),((((14,135),(38,102)),153),117)),((24,55),((30,125),(106,139)))),(15,27))),115),132),148),(75,84)),63),150),((12,(35,151)),(50,118))),(16,(76,100)))),22),((19,(59,97)),129)),(((((2,5),7),((((34,66),(((37,144),(96,114)),136)),101),147)),(36,110)),((6,73),((((43,((51,120),145)),((119,146),159)),((44,109),(77,86))),61)))),64),(((17,48),(49,161)),(108,156))),107),53),113),81);
 558: 1 -21723.54883 -20543.44877 (0,((((((((((((((((1,127),143),111),(28,(56,133))),((((3,74),99),152),((57,62),142))),((((4,((((8,60),(92,134)),126),(47,67))),18),(20,42)),((21,104),(46,(83,130))))),((((40,(68,82)),(((41,154),(80,85)),122)),98),158)),(((((((((((((((((9,31),131),155),((23,162),(26,(45,87)))),157),(93,94)),((((((13,(52,140)),112),137),((32,89),138)),(65,((88,91),149))),((79,(95,103)),(105,163)))),(90,160)),(((((((10,141),58),78),(25,33)),(11,((((29,((71,121),116)),((39,123),70)),(54,72)),69))),(15,27)),(((((((14,135),(38,102)),153),117),((30,125),(106,139))),(24,55)),(124,128)))),115),132),148),(75,84)),63),150),((12,(35,151)),(50,118))),((16,76),100))),22),((19,(59,97)),129)),(((((2,5),7),((34,66),(((((37,144),(96,114)),136),147),101))),(36,110)),((6,73),((((43,((51,120),145)),((119,146),159)),((44,109),(77,86))),61)))),64),(((17,48),(49,161)),(108,156))),107),53),81),113);
 559: 2 -21540.37109 -20543.55788 (0,(((((((((((((((1,127),143),111),(28,(56,133))),((((3,74),99),152),((57,142),62))),((((4,((((8,60),(92,134)),126),(47,67))),18),(20,42)),((21,104),(46,(83,130))))),((((40,(68,82)),(((41,154),(80,85)),122)),98),158)),(((((((((((((((((9,131),155),31),(((23,(93,94)),162),(26,(45,87)))),157),(((((((13,52),112),140),137),((32,89),138)),((65,91),(88,149))),((79,(95,103)),(105,163)))),(90,160)),(124,128)),((((((((10,58),141),78),(25,33)),(11,((((29,((71,116),121)),((39,70),123)),(54,72)),69))),((((14,135),(38,102)),153),117)),((24,55),((30,125),(106,139)))),(15,27))),115),132),148),(75,84)),63),150),(((12,35),151),(50,118))),(16,(76,100)))),22),((19,(59,97)),129)),(((((2,5),7),((34,66),(((((37,144),(96,114)),136),147),101))),(36,110)),((((6,73),61),((44,109),(77,86))),((43,((51,120),145)),((119,146),159))))),(((17,48),(49,161)),(108,156))),64),(107,113)),53),81);
 560: 1 -20475.16406 -20558.15158 (0,(((((((((((((((((1,127),143),111),(28,(56,133))),((((3,74),99),152),((57,142),62))),(((((4,(47,67)),(((8,60),(92,134)),126)),18),(20,42)),((21,104),(46,(83,130))))),((((((((((((((((((((9,31),131),155),157),(26,(45,87))),((23,162),(93,94))),((((((13,(52,140)),112),137),((32,89),138)),(((65,91),88),149)),((79,(95,103)),(105,163)))),(90,160)),(124,128)),((((((10,141),78),58),(25,33)),(11,(((((29,(71,116)),121),((39,123),70)),(54,72)),69))),(((((14,135),153),(38,102)),117),((24,55),((30,125),(106,139)))))),(15,27)),115),132),148),(75,84)),63),((12,(35,151)),(50,118))),150),(16,(76,100))),((((40,68),82),((((41,154),85),80),122)),(98,158)))),22),((19,(59,97)),129)),((6,73),((((43,((51,120),145)),((119,146),159)),((44,109),(77,86))),61))),(36,110)),(((2,5),7),((34,66),(((((37,144),(96,114)),136),147),101)))),64),(((17,48),(49,161)),(108,156))),107),113),53),81);
 561: 1 -20192.38281 -20545.90159 (0,((((((((((((((((1,127),143),111),((((3,74),99),152),((57,62),142))),(28,(56,133))),((((4,((((8,60),(92,134)),126),(47,67))),18),(20,42)),((21,104),(46,(83,130))))),((((40,68),82),(((41,154),(80,85)),122)),(98,158))),(((((((((((((((((9,31),131),155),((23,162),(26,(45,87)))),157),(93,94)),(((((((13,52),140),112),137),((32,89),138)),((65,(88,91)),149)),((79,(95,103)),(105,163)))),(90,160)),(124,128)),((((((((10,58),78),141),(25,33)),(11,((((29,((71,116),121)),((39,70),123)),(54,72)),69))),((((14,135),153),(38,102)),117)),((24,55),((30,125),(106,139)))),(15,27))),(63,115)),132),148),(75,84)),150),((12,(35,151)),(50,118))),((16,76),100))),22),((19,(59,97)),129)),(((((2,5),7),((34,66),(((((37,144),136),(96,114)),147),101))),(36,110)),((6,73),((((43,((51,120),145)),((119,146),159)),((44,109),(77,86))),61)))),64),(((17,48),(49,161)),(108,156))),107),53),113),81);
 562: 1 -21257.43945 -20541.27489 (0,((((((((((((((((((1,127),143),111),(28,(56,133))),((((3,74),99),152),((57,62),142))),((((((4,(47,67)),(((8,(92,134)),126),60)),18),(20,42)),((21,104),(46,(83,130)))),(((40,68),82),((((41,154),(80,85)),122),(98,158))))),((((((((((((((((((9,31),131),155),((23,162),(26,(45,87)))),157),(93,94)),(((((13,((52,112),140)),137),(32,(89,138))),(65,((88,91),149))),((79,(95,103)),(105,163)))),(90,160)),(124,128)),(((((((10,58),(78,141)),(25,33)),(11,((((29,((71,121),116)),((39,70),123)),(54,72)),69))),((((14,135),(38,102)),153),117)),((24,55),((30,125),(106,139)))),(15,27))),115),132),148),(75,84)),63),150),((12,(35,151)),(50,118))),((16,76),100))),22),((19,(59,97)),129)),((((6,73),((44,109),(77,86))),61),((43,((51,120),145)),((119,146),159)))),(36,110)),(2,(5,7))),(((34,66),((((37,144),136),(96,114)),147)),101)),64),(((17,48),(49,161)),(108,156))),107),53),113),81);
 563: 1 -19932.58984 -20538.50155 (0,((((((((((((((((1,127),143),(28,(56,133))),(((3,74),99),(((57,62),142),152))),111),(((((4,(47,67)),(((8,134),(60,92)),126)),18),(20,42)),((21,104),(46,(83,130))))),(((((40,68),82),((((41,154),80),85),122)),98),158)),(((((((((((((((((9,31),(131,155)),((23,162),(26,(45,87)))),157),(93,94)),((((((((13,52),112),140),137),89),(32,138)),((65,(88,91)),149)),((79,(95,103)),(105,163)))),(90,160)),(124,128)),(((((((10,58),(78,141)),(25,33)),(11,(((((29,121),(71,116)),((39,123),70)),(54,72)),69))),((((14,135),153),(38,102)),117)),((24,55),((30,125),(106,139)))),(15,27))),115),132),148),(75,84)),63),150),((12,(35,151)),(50,118))),((16,76),100))),22),((19,(59,97)),129)),(((((2,5),7),((34,66),(((((37,144),(96,114)),136),147),101))),(36,110)),((6,73),((((43,((51,120),145)),((119,146),159)),((44,109),(77,86))),61)))),64),(((17,48),(49,161)),(108,156))),107),113),53),81);
 564: 1 -20183.39453 -20532.41763 (0,((((((((((((((((1,127),143),111),(28,(56,133))),(((3,74),99),(((57,62),142),152))),(((((4,(47,67)),(((8,60),(92,134)),126)),18),(20,42)),((21,104),(46,(83,130))))),((((40,68),82),((((41,154),85),80),122)),(98,158))),((((((((((((((((((9,31),(131,155)),((23,162),(26,(45,87)))),157),(93,94)),(((((13,((52,140),112)),137),((32,89),138)),((65,(88,91)),149)),((79,(95,103)),(105,163)))),(90,160)),(124,128)),((((((((10,58),(78,141)),(25,33)),(30,125)),(106,139)),(24,55)),((((14,135),(38,102)),153),117)),(11,((((29,((71,121),116)),((39,123),70)),(54,72)),69)))),(15,27)),115),132),148),(75,84)),63),150),((12,(35,151)),(50,118))),(16,(76,100)))),22),((19,(59,97)),129)),(((((2,5),7),((34,66),(((((37,144),(96,114)),136),147),101))),(36,110)),((((6,73),61),((44,109),(77,86))),((43,((51,120),145)),((119,146),159))))),(((17,48),(49,161)),(108,156))),64),107),53),113),81);
 565: 1 -21180.55273 -20548.9941 (0,((((((((((((((((1,127),143),(28,(56,133))),111),((((3,74),99),152),((57,62),142))),((((((4,(47,67)),(((8,60),(92,134)),126)),18),(20,42)),(46,(83,130))),(21,104))),(((((40,82),68),(((41,154),(80,85)),122)),98),158)),(((((((((((((((((9,31),(131,155)),((23,162),(26,(45,87)))),157),(93,94)),(((((((((13,52),112),140),137),(32,89)),138),((65,(88,91)),149)),(79,(95,103))),(105,163))),(90,160)),(124,128)),((((((((10,58),78),141),(25,33)),(11,((((29,((71,121),116)),((39,123),70)),(54,72)),69))),((((14,135),(38,102)),153),117)),((24,55),((30,125),(106,139)))),(15,27))),115),132),148),(75,84)),63),150),(((12,35),151),(50,118))),(16,(76,100)))),22),((19,(59,97)),129)),(((((2,5),7),((34,66),(((((37,144),(96,114)),136),147),101))),(36,110)),((6,73),((((43,((51,120),145)),((119,146),159)),((44,109),(77,86))),61)))),64),(((17,48),(49,161)),(108,156))),107),53),113),81);
 566: 1 -19495.42188 -20538.71041 (0,((((((((((((((((1,127),143),111),(28,(56,133))),((((3,74),99),152),((57,62),142))),((((4,((((8,60),(92,134)),126),(47,67))),18),(20,42)),((21,104),(46,(83,130))))),((((40,68),82),(((41,154),(80,85)),122)),(98,158))),(((((((((((((((((9,31),131),155),((23,162),(26,(45,87)))),157),(93,94)),(((((((13,52),140),112),137),((32,89),138)),((65,(88,91)),149)),((79,(95,103)),(105,163)))),(90,160)),(124,128)),((((((((10,58),78),141),(25,33)),(11,((((29,((71,116),121)),((39,70),123)),(54,72)),69))),((((14,135),153),(38,102)),117)),((24,55),((30,125),(106,139)))),(15,27))),(63,115)),132),148),(75,84)),150),((12,(35,151)),(50,118))),((16,76),100))),22),((19,(59,97)),129)),(((((2,5),7),((34,66),(((((37,144),136),(96,114)),147),101))),(36,110)),(((6,73),(((43,((51,120),145)),((119,146),159)),((44,109),(77,86)))),61))),64),(((17,48),(49,161)),(108,156))),107),53),113),81);
 567: 1 -20640.71094 -20546.34254 (0,((((((((((((((((1,127),143),111),(28,(56,133))),((((3,74),99),152),((57,142),62))),(((((4,(47,67)),(((8,60),(92,134)),126)),18),(20,42)),((21,104),(46,(83,130))))),(((40,(68,82)),(((41,154),(80,85)),122)),(98,158))),(((((((((((((((((9,31),(131,155)),((23,162),(26,(45,87)))),157),(93,94)),(((((13,((52,140),112)),137),((32,89),138)),((65,(88,91)),149)),(((79,95),103),(105,163)))),(90,160)),(124,128)),((((((10,58),(78,141)),(25,33)),(11,((((29,((71,121),116)),((39,70),123)),(54,72)),69))),((((((14,135),153),(38,102)),117),((24,55),(106,139))),(30,125))),(15,27))),115),132),148),(75,84)),63),150),((12,(35,151)),(50,118))),(16,(76,100)))),22),((19,(59,97)),129)),(((((2,5),7),((34,66),(((((37,144),(96,114)),136),147),101))),(36,110)),(((((6,73),61),((44,109),(77,86))),(43,((51,120),145))),((119,146),159)))),(((17,48),(49,161)),(108,156))),64),107),53),113),81);
 568: 2 -20002.15234 -20530.10409 (0,((((((((((((((((1,127),143),111),(28,(56,133))),(((3,74),99),(((57,62),142),152))),(((((4,(47,67)),(((8,60),(92,134)),126)),18),(20,42)),((21,104),(46,(83,130))))),(((((40,82),68),(((41,154),(80,85)),122)),98),158)),((((((((((((((((((9,31),155),131),((23,162),(26,(45,87)))),157),(93,94)),(((((13,((52,140),112)),137),((32,89),138)),((65,(88,91)),149)),((79,(95,103)),(105,163)))),(90,160)),(124,128)),((((((((10,58),141),78),(25,33)),(11,((((29,((71,121),116)),((39,70),123)),(54,72)),69))),((((14,135),(38,102)),153),117)),((24,55),((30,125),(106,139)))),(15,27))),115),132),148),(75,84)),63),150),((12,(35,151)),(50,118))),((16,76),100))),22),((19,(59,97)),129)),(((((2,5),7),((34,66),(((((37,144),(96,114)),136),147),101))),(36,110)),((((6,73),61),((44,109),(77,86))),((43,((51,120),145)),((119,146),159))))),64),(((17,48),(49,161)),(108,156))),107),53),113),81);
 569: 1 -20966.0918 -20554.82968 (0,(((((((((((((((((((1,127),143),111),(28,(56,133))),((((3,74),99),152),((57,142),62))),(((((4,(47,67)),(8,((60,(92,126)),134))),18),(20,42)),((21,104),(46,(83,130))))),(((40,(68,82)),(((41,154),(80,85)),122)),(98,158))),(((((((((((((((((9,31),131),155),157),(26,(45,87))),((23,162),(93,94))),(((((((13,(52,112)),140),137),(32,89)),138),(65,((88,91),149))),(((79,95),103),(105,163)))),(90,160)),(124,128)),((((((((10,58),78),141),(25,33)),(11,((((29,((71,116),121)),((39,70),123)),(54,72)),69))),((((14,135),(38,102)),153),117)),((24,55),((30,125),(106,139)))),(15,27))),(63,115)),132),148),(75,84)),150),((12,(35,151)),(50,118))),(16,(76,100)))),22),((19,(59,97)),129)),((((6,73),61),((44,109),(77,86))),((43,((51,120),145)),((119,146),159)))),(36,110)),((2,5),7)),((34,66),(((((37,144),(96,114)),136),147),101))),64),(((17,48),(49,161)),(108,156))),107),53),113),81);
 570: 2 -20643.71484 -20556.42256 (0,(((((((((((((((((((1,127),143),(28,(56,133))),111),((((3,74),99),152),((57,62),142))),(((((4,(47,67)),((8,60),((92,134),126))),18),(20,42)),((21,104),(46,(83,130))))),((((40,(68,82)),(((41,154),(80,85)),122)),98),158)),((((((((((((((((9,((23,162),(26,(45,87)))),31),(131,155)),157),(93,94)),(((((((13,52),140),112),137),((32,89),138)),((65,149),(88,91))),((79,(95,103)),(105,163)))),(90,160)),(124,128)),((((((((10,58),78),141),(25,33)),(11,((((29,((71,121),116)),((39,123),70)),(54,72)),69))),((((14,135),153),(38,102)),117)),((24,55),((30,125),(106,139)))),(15,27))),115),132),148),(75,84)),63),((16,(76,100)),150)),(((12,35),151),(50,118)))),(36,110)),((2,(5,7)),((34,66),(((((37,(96,114)),144),136),147),101)))),((((6,73),((44,109),(77,86))),61),((43,((51,120),145)),((119,146),159)))),(((19,(59,97)),129),22)),(49,161)),(17,48)),(108,156)),64),107),113),53),81);
 571: 1 -19368.75 -20537.11578 (0,(((((((((((((((((1,127),143),111),(28,(56,133))),((((3,74),99),152),((57,142),62))),((((4,((((8,60),(92,134)),126),(47,67))),18),(20,42)),((21,104),(46,(83,130))))),(((((40,68),82),(((41,154),(80,85)),122)),158),98)),(((((((((((((((9,((31,131),155)),((23,162),(26,(45,87)))),157),(93,94)),(((((((13,52),140),112),137),((32,89),138)),((65,(88,91)),149)),((79,(95,103)),(105,163)))),(90,160)),(124,128)),(((((((10,(58,78)),141),(25,33)),(11,((((29,((71,121),116)),((39,70),123)),(54,72)),69))),((((14,135),153),(38,102)),117)),((24,55),((30,125),(106,139)))),(15,27))),115),132),148),(75,84)),63),(((16,76),100),150)),((12,(35,151)),(50,118)))),22),((19,(59,97)),129)),((6,73),((((43,((51,120),145)),((119,146),159)),((44,109),(77,86))),61))),(36,110)),(((2,5),7),((34,66),(((((37,144),136),(96,114)),147),101)))),64),(((17,48),(49,161)),(108,156))),(107,113)),53),81);
 572: 1 -20734.46289 -20541.18001 (0,((((((((((((((((1,127),143),(28,(56,133))),111),((((3,74),99),152),((57,62),142))),(((((4,(47,67)),(((8,60),(92,134)),126)),18),(20,42)),((21,104),(46,(83,130))))),((((40,(68,82)),((((41,154),80),85),122)),98),158)),((((((((((((((((((9,31),131),155),((23,162),(26,(45,87)))),157),(93,94)),((((((13,(52,140)),112),137),((32,138),89)),((65,(88,91)),149)),(((79,95),103),(105,163)))),(90,160)),(124,128)),((((((((10,58),78),141),(25,33)),(30,125)),(106,139)),(((((14,135),153),(38,102)),117),(24,55))),(11,((((29,((71,116),121)),(39,(70,123))),(54,72)),69)))),(15,27)),115),132),148),(75,84)),63),(((16,76),100),150)),(((12,35),151),(50,118)))),((19,(59,97)),129)),22),((((2,(5,7)),((34,66),(((((37,144),(96,114)),136),147),101))),(36,110)),((6,73),((((43,((51,120),145)),((119,146),159)),((44,109),(77,86))),61)))),64),(((17,48),(49,161)),(108,156))),107),53),81),113);
 573: 1 -20541.33984 -20543.01179 (0,((((((((((((((((((1,127),143),111),(28,(56,133))),((((3,74),99),152),((57,62),142))),((((4,((((8,(92,126)),60),134),(47,67))),18),(20,42)),((21,104),(46,(83,130))))),((((40,68),82),((((41,154),85),80),122)),(98,158))),((((((((((((((((9,(31,131)),155),((23,162),(26,(45,87)))),157),(93,94)),((((((((13,52),112),140),137),32),(89,138)),(65,((88,91),149))),(((79,95),103),(105,163)))),(90,160)),(124,128)),(((((((10,(58,78)),141),(25,33)),(11,(((((29,116),(71,121)),((39,70),123)),(54,72)),69))),((((14,135),(38,102)),153),117)),((24,55),((30,125),(106,139)))),(15,27))),(63,115)),132),148),(75,84)),150),((12,(35,151)),(50,118))),(16,(76,100)))),22),((19,(59,97)),129)),((((6,73),61),((44,109),(77,86))),((43,((51,120),145)),((119,146),159)))),(((2,5),7),(36,110))),(((34,66),((((37,(96,114)),144),136),147)),101)),64),(((17,48),(49,161)),(108,156))),107),53),113),81);
 574: 1 -19770.42188 -20537.88886 (0,((((((((((((((((((1,127),143),111),(28,(56,133))),((((3,74),99),152),((57,62),142))),(((((4,(47,67)),(((8,60),(92,134)),126)),18),(20,42)),((21,104),(46,(83,130))))),((((40,(68,82)),((((41,154),85),80),122)),98),158)),((((((((((((((((9,(31,131)),155),((23,162),(26,(45,87)))),157),(93,94)),((((((((13,52),112),140),137),(32,89)),138),(65,((88,91),149))),(((79,95),103),(105,163)))),(90,160)),(124,128)),((((((10,((58,78),141)),(25,33)),(11,((((29,((71,116),121)),((39,123),70)),(54,72)),69))),((((14,135),153),(38,102)),117)),((24,55),((30,125),(106,139)))),(15,27))),115),132),148),(75,84)),63),((16,(76,100)),150)),(((12,35),151),(50,118)))),22),((19,(59,97)),129)),((6,73),((((43,((51,120),145)),((119,146),159)),((44,109),(77,86))),61))),(36,110)),(((2,5),7),((34,66),(((((37,144),136),(96,114)),147),101)))),64),(((17,48),(49,161)),(108,156))),107),53),81),113);
 575: 1 -20262.85742 -20544.40126 (0,(((((((((((((((1,127),143),111),(28,(56,133))),((((3,74),99),152),((57,142),62))),((((((4,(47,67)),(((8,60),(92,134)),126)),18),(20,42)),((21,104),(46,(83,130)))),((((40,(68,82)),(((41,154),(80,85)),122)),98),158))),(((((((((((((((((9,31),(131,155)),((23,162),(26,(45,87)))),157),((((((13,((52,112),140)),137),((32,89),138)),((65,(88,91)),149)),(93,94)),((79,(95,103)),(105,163)))),(90,160)),(124,128)),(15,27)),((((((((10,58),78),141),(25,33)),(30,125)),(11,((((29,((71,116),121)),((39,70),123)),(54,72)),69))),((((14,135),153),(38,102)),117)),((24,55),(106,139)))),115),132),148),(75,84)),63),150),((12,(35,151)),(50,118))),(16,(76,100)))),22),((19,(59,97)),129)),((((2,(5,7)),((34,66),(((((37,144),(96,114)),136),147),101))),(36,110)),((((6,73),61),((44,109),(77,86))),((43,((51,120),145)),((119,146),159))))),(((17,48),(49,161)),(108,156))),64),107),53),113),81);
 576: 3 -21000.03516 -20558.19591 (0,((((((((((((((((1,127),143),111),(28,(56,133))),((((3,74),99),152),((57,142),62))),(((((4,(47,67)),(((8,60),(92,134)),126)),18),(20,42)),((21,104),(46,(83,130))))),((((40,(68,82)),(((41,154),(80,85)),122)),98),158)),(((((((((((((((((9,31),(131,155)),((23,162),(26,(45,87)))),157),((79,(95,103)),(105,163))),((((13,((52,112),140)),137),((32,89),138)),(((65,(88,91)),149),(93,94)))),(90,160)),(124,128)),(((((((((10,58),78),141),(25,33)),(30,125)),(11,((((29,((71,116),121)),((39,70),123)),(54,72)),69))),((((14,135),153),(38,102)),117)),((24,55),(106,139))),(15,27))),115),132),148),(75,84)),63),150),((12,(35,151)),(50,118))),(16,(76,100)))),22),((19,(59,97)),129)),(((((2,5),7),((34,66),(((((37,144),(96,114)),136),147),101))),(36,110)),((((6,73),61),((44,109),(77,86))),((43,((51,120),145)),((119,146),159))))),(((17,48),(49,161)),(108,156))),64),107),53),113),81);
 577: 1 -20976.28711 -20548.10808 (0,((((((((((((((((((1,127),143),111),(28,(56,133))),((((3,74),99),152),((57,62),142))),((((4,((((8,60),(92,134)),126),(47,67))),18),(20,42)),((21,104),(46,(83,130))))),((((40,(68,82)),((((41,154),80),85),122)),98),158)),((((((((((((((((9,31),155),131),((23,162),(26,(45,87)))),157),(((79,95),103),(105,163))),(((((((13,52),112),140),137),((32,138),89)),((65,(88,91)),149)),(93,94))),(90,160)),(124,128)),((((((((10,58),141),78),(25,33)),(11,(((((29,121),(71,116)),((39,70),123)),(54,72)),69))),((((14,135),(38,102)),153),117)),((24,55),((30,125),(106,139)))),(15,27))),(63,115)),132),148),(75,84)),(((16,76),100),150)),(((12,151),35),(50,118)))),22),((19,(59,97)),129)),((6,73),((((43,((51,120),145)),((119,146),159)),((44,109),(77,86))),61))),(((2,5),7),((34,66),(((((37,144),(96,114)),136),147),101)))),(36,110)),64),(((17,48),(49,161)),(108,156))),107),53),113),81);
 578: 1 -21544.07422 -20542.34762 (0,((((((((((((((((1,127),143),111),(28,(56,133))),((((3,74),99),152),((57,62),142))),(((((4,(47,67)),(((8,60),(92,134)),126)),18),(20,42)),((21,104),(46,(83,130))))),(((((40,68),82),((((41,154),85),80),122)),98),158)),(((((((((((((((((9,31),131),155),(23,162)),(26,(45,87))),157),(((79,95),103),(105,163))),((((((((13,52),112),140),137),(32,89)),138),((65,(88,91)),149)),(93,94))),(90,160)),115),((((((10,58),(78,141)),(25,33)),(11,((((29,((71,116),121)),((39,70),123)),(54,72)),69))),(((((14,135),(38,102)),153),117),((24,55),((30,125),(106,139))))),((15,27),(124,128)))),132),148),(75,84)),63),((16,(76,100)),150)),(((12,35),151),(50,118)))),22),((19,(59,97)),129)),(((((2,5),7),((34,66),(((((37,144),(96,114)),136),147),101))),(36,110)),((6,73),((((43,((51,120),145)),((119,146),159)),((44,109),(77,86))),61)))),64),(((17,48),(49,161)),(108,156))),107),53),113),81);
 579: 4 -20364.67578 -20531.86777 (0,((((((((((((((((1,127),143),111),(28,(56,133))),(((3,74),99),(((57,142),62),152))),(((((4,(47,67)),(((8,60),(92,134)),126)),18),(20,42)),((21,104),(46,(83,130))))),(((40,(68,82)),(((41,154),(80,85)),122)),(98,158))),((((((((((((((((((9,31),131),155),((23,162),(26,(45,87)))),157),(93,94)),(((((((13,52),112),140),137),((32,89),138)),((65,(88,91)),149)),(((79,95),103),(105,163)))),(90,160)),(124,128)),((((((((10,58),78),141),(25,33)),(11,((((29,((71,121),116)),((39,70),123)),(54,72)),69))),((((14,135),(38,102)),153),117)),((24,55),((30,125),(106,139)))),(15,27))),115),132),148),(75,84)),63),150),((12,(35,151)),(50,118))),(16,(76,100)))),22),((19,(59,97)),129)),(((((2,5),7),((((34,66),(((37,144),(96,114)),136)),101),147)),(36,110)),((6,73),((((43,((51,120),145)),((119,146),159)),((44,109),(77,86))),61)))),64),(((17,48),(49,161)),(108,156))),107),53),113),81);
 580: 1 -20525.99609 -20543.7586 (0,(((((((((((((((1,127),143),111),(28,(56,133))),((((3,74),99),152),((57,142),62))),((((((4,(47,67)),(((8,60),(92,134)),126)),18),(20,42)),((21,104),(46,(83,130)))),(((((40,68),82),((((41,154),80),85),122)),98),158))),((((((((((((((((9,(((23,162),(26,(45,87))),31)),(131,155)),157),(93,94)),(((((((((13,52),140),112),137),(32,89)),138),(65,(88,91))),149),(((79,95),103),(105,163)))),(90,160)),(124,128)),((((((((10,58),78),141),(25,33)),(11,((((29,((71,116),121)),((39,70),123)),(54,72)),69))),((((14,135),(38,102)),153),117)),((24,55),((30,125),(106,139)))),(15,27))),115),132),148),(75,84)),63),150),((12,(35,151)),(50,118))),(16,(76,100)))),22),((19,(59,97)),129)),(((((2,5),7),((34,66),(((((37,144),(96,114)),136),147),101))),(36,110)),((6,73),((((43,((51,120),145)),((119,146),159)),((44,109),(77,86))),61)))),64),(((17,48),(49,161)),(108,156))),107),113),53),81);
 581: 2 -20958.39453 -20541.2865 (0,((((((((((((((((((1,127),143),111),(28,(56,133))),((((3,74),99),152),((57,62),142))),(((((4,(47,67)),(((8,60),(92,134)),126)),18),(20,42)),((21,104),(46,(83,130))))),(((40,(68,82)),(((41,154),(80,85)),122)),(98,158))),(((((((((((((((((9,31),(131,155)),((23,162),(26,(45,87)))),157),(93,94)),((((((((13,52),140),112),137),(32,89)),138),((65,(88,91)),149)),(((79,95),103),(105,163)))),(90,160)),(124,128)),((((((((10,58),78),141),(25,33)),(11,((((29,((71,121),116)),((39,123),70)),(54,72)),69))),((((14,135),(38,102)),153),117)),((24,55),((30,125),(106,139)))),(15,27))),115),132),148),63),(75,84)),150),(((12,151),35),(50,118))),((16,76),100))),22),((19,(59,97)),129)),((((6,73),((44,109),(77,86))),61),((43,((51,120),145)),((119,146),159)))),(((2,5),7),((34,66),(((((37,144),(96,114)),136),147),101)))),(36,110)),(((17,48),(49,161)),(108,156))),64),107),53),113),81);
 582: 2 -19813.41016 -20542.08879 (0,((((((((((((((((1,127),143),111),(28,(56,133))),(((3,74),99),((57,(62,142)),152))),(((((4,(47,67)),(((8,60),(92,134)),126)),(20,42)),18),((21,104),(46,(83,130))))),(((((40,82),68),(((41,154),(80,85)),122)),98),158)),((((((((((((((((9,(31,155)),131),((23,162),(26,(45,87)))),157),(93,94)),(((((13,((52,140),112)),137),((32,89),138)),((65,(88,91)),149)),((79,(95,103)),(105,163)))),(90,160)),(124,128)),(((((((10,58),(78,141)),(25,33)),(11,(((29,((71,121),116)),((39,123),70)),((54,72),69)))),((((14,135),(38,102)),153),117)),((24,55),((30,125),(106,139)))),(15,27))),115),132),148),(75,84)),63),(((16,76),100),150)),((12,(35,151)),(50,118)))),22),((19,(59,97)),129)),(((((2,5),7),((34,66),(((((37,144),(96,114)),136),147),101))),(36,110)),((6,73),((((43,((51,120),145)),((119,146),159)),((44,109),(77,86))),61)))),64),(((17,48),(49,161)),(108,156))),107),53),113),81);
 583: 3 -20791.36719 -20544.6408 (0,((((((((((((((((1,127),143),111),(28,(56,133))),((((3,74),99),152),((57,62),142))),(((((4,(47,67)),(((8,60),(92,134)),126)),18),(20,42)),((21,104),(46,(83,130))))),(((((40,68),82),((((41,154),85),80),122)),98),158)),((((((((((((((((((9,31),131),155),157),((23,162),(26,(45,87)))),(((79,95),103),(105,163))),(((((((13,(52,112)),140),137),(32,89)),138),((65,(88,91)),149)),(93,94))),(90,160)),(124,128)),((((((((10,58),(78,141)),(25,33)),(30,125)),(11,((((29,((71,121),116)),((39,123),70)),(54,72)),69))),((((14,135),153),(38,102)),117)),((24,55),(106,139))),(15,27))),115),132),148),(75,84)),63),150),(((12,35),151),(50,118))),((16,76),100))),22),((19,(59,97)),129)),(((((2,5),7),((34,66),(((((37,144),(96,114)),136),147),101))),(36,110)),((((6,73),61),((44,109),(77,86))),((43,((51,120),145)),((119,146),159))))),(((17,48),(49,161)),(108,156))),64),107),53),113),81);
 584: 1 -21243.1875 -20539.40624 (0,(((((((((((((1,127),143),((28,(56,133)),111)),((((3,74),99),152),((57,62),142))),((((((4,(47,67)),(((8,60),(92,134)),126)),18),(20,42)),(46,(83,130))),(21,104))),(((((((((((((((((((9,31),131),155),((23,162),(26,(45,87)))),157),(93,94)),(((((((13,52),140),112),137),((32,89),138)),(65,((88,91),149))),(((79,95),103),(105,163)))),(90,160)),(124,128)),(((((((10,58),(78,141)),(25,33)),(11,((((29,(71,(116,121))),(39,(70,123))),(54,72)),69))),((((14,135),(38,102)),153),117)),((24,55),((30,125),(106,139)))),(15,27))),115),132),148),(75,84)),63),150),((12,(35,151)),(50,118))),((16,76),100)),((((40,(68,82)),(((41,154),(80,85)),122)),98),158))),22),((19,(59,97)),129)),(((((2,5),7),((34,66),(((((37,144),(96,114)),136),147),101))),(36,110)),((6,73),((((43,((51,120),145)),((119,146),159)),((44,109),(77,86))),61)))),64),(((17,48),(49,161)),(108,156))),(107,113)),53),81);
 585: 1 -20794.80859 -20538.80045 (0,(((((((((((((((((((1,127),143),111),(28,(56,133))),((((3,74),99),152),((57,62),142))),(((((4,(47,67)),(((8,60),(92,134)),126)),18),(20,42)),((21,104),(46,(83,130))))),(((((40,68),82),((((41,154),85),80),122)),98),158)),((((((((((((((((((9,131),31),155),((23,162),(26,(45,87)))),157),(((79,95),103),(105,163))),((((((((13,52),140),112),137),(32,89)),138),((65,(88,91)),149)),(93,94))),(90,160)),(124,128)),((((((((10,58),78),141),(25,33)),(11,((((29,((71,121),116)),((39,70),123)),(54,72)),69))),((((14,135),(38,102)),153),117)),((24,55),((30,125),(106,139)))),(15,27))),115),132),148),(75,84)),63),150),((12,(35,151)),(50,118))),((16,76),100))),22),((19,(59,97)),129)),((6,73),((((43,((51,120),145)),((119,146),159)),((44,109),(77,86))),61))),((34,66),(((((37,144),(96,114)),136),147),101))),((2,5),7)),(36,110)),64),(((17,48),(49,161)),(108,156))),107),53),113),81);
 586: 2 -20908.57812 -20537.22102 (0,(((((((((((((((((1,127),143),111),(28,(56,133))),((((3,74),99),152),((57,62),142))),((((((4,(47,67)),(((8,60),(92,134)),126)),18),(20,42)),((21,104),(46,(83,130)))),((((40,(68,82)),((((41,154),85),80),122)),98),158))),((((((((((((((((9,(31,131)),155),((23,162),(26,(45,87)))),157),(93,94)),((((((((13,52),112),140),137),(32,89)),138),(65,((88,91),149))),(((79,95),103),(105,163)))),(90,160)),(124,128)),((((((10,((58,78),141)),(25,33)),(11,((((29,((71,116),121)),((39,123),70)),(54,72)),69))),((((14,135),153),(38,102)),117)),((24,55),((30,125),(106,139)))),(15,27))),115),132),148),(75,84)),63),((16,(76,100)),150)),(((12,35),151),(50,118)))),22),((19,(59,97)),129)),((6,73),((((43,((51,120),145)),((119,146),159)),((44,109),(77,86))),61))),(36,110)),(((2,5),7),((34,66),(((((37,144),136),(96,114)),147),101)))),64),(((17,48),(49,161)),(108,156))),107),53),113),81);
 587: 1 -21091.07812 -20555.63373 (0,(((((((((((((((1,127),143),111),(28,(56,133))),((((3,74),99),152),((57,142),62))),(((((4,((((8,60),(92,134)),126),(47,67))),18),(20,42)),((21,104),(46,(83,130)))),(((((40,68),82),(((41,154),(80,85)),122)),98),158))),((((((((((((((((((((9,31),131),155),157),(26,(45,87))),23),162),(93,94)),((((((((13,52),140),112),137),32),(89,138)),((65,(88,91)),149)),((79,(95,103)),(105,163)))),(90,160)),(124,128)),((((((((10,58),78),141),(25,33)),(11,((((29,((71,116),121)),((39,70),123)),(54,72)),69))),(30,125)),(((((14,135),153),(38,102)),117),((24,55),(106,139)))),(15,27))),115),132),148),(75,84)),63),150),((12,(35,151)),(50,118))),(16,(76,100)))),22),((19,(59,97)),129)),(((((2,5),7),((34,66),(((((37,144),(96,114)),136),147),101))),(36,110)),((6,73),((((43,((51,120),145)),((119,146),159)),((44,109),(77,86))),61)))),64),(((17,48),(49,161)),(108,156))),107),113),53),81);
 588: 1 -20652.96289 -20546.83796 (0,((((((((((((((((1,127),143),(28,(56,133))),111),((((3,74),99),152),((57,62),142))),(((((4,(47,67)),(((8,60),(92,134)),126)),18),(20,42)),((21,104),(46,(83,130))))),((((40,(68,82)),((((41,154),80),85),122)),98),158)),((((((((((((((((((9,31),131),155),((23,162),(26,(45,87)))),157),(93,94)),(((((((13,(52,140)),112),137),((32,138),89)),(65,(88,91))),149),(((79,95),103),(105,163)))),(90,160)),(124,128)),((((((((10,58),78),141),(25,33)),(30,125)),(106,139)),(((((14,135),153),(38,102)),117),(24,55))),(11,((((29,((71,116),121)),(39,(70,123))),(54,72)),69)))),(15,27)),115),132),148),(75,84)),63),(((16,76),100),150)),(((12,35),151),(50,118)))),((19,(59,97)),129)),22),((((2,(5,7)),((34,66),(((((37,144),(96,114)),136),147),101))),(36,110)),((6,73),((((43,((51,120),145)),((119,146),159)),((44,109),(77,86))),61)))),64),(((17,48),(49,161)),(108,156))),107),53),113),81);
 589: 3 -20749.70508 -20545.02197 (0,(((((((((((((((((1,127),143),111),(28,(56,133))),((((3,74),99),152),((57,62),142))),(((((4,(47,67)),(((8,60),(92,134)),126)),18),(20,42)),((21,104),(46,(83,130))))),(((((40,68),82),(((41,154),(80,85)),122)),98),158)),(16,(76,100))),((((((((((((((((9,31),(131,155)),((23,162),(26,(45,87)))),157),((79,(95,103)),(105,163))),(((((((13,52),112),140),137),((32,89),138)),((65,(88,91)),149)),(93,94))),(90,160)),(124,128)),(((((((10,58),(78,141)),(25,33)),(11,((((29,((71,121),116)),((39,70),123)),(54,72)),69))),((((14,135),(38,102)),153),117)),((24,55),((30,125),(106,139)))),(15,27))),115),132),148),(75,84)),63),150),((12,(35,151)),(50,118)))),22),((19,(59,97)),129)),(((((2,5),7),((34,66),(((((37,144),(96,114)),136),147),101))),(36,110)),((6,73),((((43,((51,120),145)),((119,146),159)),((44,109),(77,86))),61)))),64),(((17,48),(49,161)),(108,156))),107),53),113),81);
 590: 1 -19553.97266 -20543.62188 (0,((((((((((((((((1,127),143),111),(28,(56,133))),((((3,74),99),152),((57,62),142))),(((((4,(47,67)),(((8,60),(92,134)),126)),18),(20,42)),((21,104),(46,(83,130))))),(((40,(68,82)),(((41,154),(80,85)),122)),(98,158))),((((((((((((((((((9,31),131),155),157),(26,(45,87))),(23,162)),(93,94)),(((((((13,52),112),140),137),((32,89),138)),((65,(88,91)),149)),(((79,95),103),(105,163)))),(90,160)),115),(((((((10,58),(78,141)),(25,33)),(11,(((((29,116),(71,121)),((39,70),123)),(54,72)),69))),((((14,135),(38,102)),153),117)),((24,55),((30,125),(106,139)))),((15,27),(124,128)))),132),148),(75,84)),63),150),(((12,35),151),(50,118))),(16,(76,100)))),22),((19,(59,97)),129)),(((((2,5),7),((34,66),(((((37,144),(96,114)),136),147),101))),(36,110)),((6,73),((((43,((51,120),145)),((119,146),159)),((44,109),(77,86))),61)))),64),(((17,48),(49,161)),(108,156))),107),53),113),81);
 591: 1 -20253.56055 -20560.35212 (0,(((((((((((((1,127),143),(((((3,74),99),152),((57,142),62)),(((((4,((((8,(92,134)),60),126),(47,67))),18),(20,42)),((21,104),(46,(83,130)))),(((((((((((((((((9,31),(131,155)),((23,162),(26,(45,87)))),157),(93,94)),((((((((13,52),112),140),137),89),(32,138)),((65,91),(88,149))),((79,(95,103)),(105,163)))),(90,160)),115),(((((((((10,58),(78,141)),(25,33)),(11,((((29,116),(((39,123),70),(71,121))),(54,72)),69))),((((14,135),(38,102)),153),117)),(30,125)),((24,55),(106,139))),(15,27)),(124,128))),132),148),(75,84)),63),150),((12,(35,151)),(50,118))),(16,(76,100))),((((40,(68,82)),((((41,85),154),80),122)),98),158))))),(28,(56,133))),111),22),((19,(59,97)),129)),(((((2,5),7),((((34,66),147),(((37,144),(96,114)),136)),101)),(36,110)),((6,73),((((43,((51,120),145)),((119,146),159)),((44,109),(77,86))),61)))),64),(((17,48),(49,161)),(108,156))),107),53),113),81);
 592: 1 -19418.42773 -20555.96364 (0,(((((((((((((((((1,127),143),111),(28,(56,133))),((((3,74),99),152),((57,142),62))),(((((4,(47,67)),(((8,60),(92,134)),126)),18),(20,42)),((21,104),(46,(83,130))))),((((40,(68,82)),(((41,154),(80,85)),122)),98),158)),(16,(76,100))),((((((((((((((((9,31),(131,155)),((23,162),(26,(45,87)))),157),((((((13,((52,112),140)),137),((32,89),138)),((65,(88,91)),149)),(93,94)),((79,(95,103)),(105,163)))),(90,160)),(124,128)),(15,27)),((((((((10,58),78),141),(25,33)),(30,125)),(11,((((29,((71,116),121)),((39,70),123)),(54,72)),69))),((((14,135),153),(38,102)),117)),((24,55),(106,139)))),115),132),148),(75,84)),63),150),((12,(35,151)),(50,118)))),22),((19,(59,97)),129)),((((2,(5,7)),((34,66),(((((37,144),(96,114)),136),147),101))),(36,110)),((((6,73),61),((44,109),(77,86))),((43,((51,120),145)),((119,146),159))))),(((17,48),(49,161)),(108,156))),64),107),53),113),81);
 593: 1 -19994.35938 -20543.92876 (0,(((((((((((((((1,127),143),111),(28,(56,133))),((((3,74),99),152),((57,142),62))),((((((4,(47,67)),(((8,60),(92,134)),126)),(20,42)),18),((21,104),(46,(83,130)))),(((((40,68),82),((((41,154),85),80),122)),98),158))),(((((((((((((((((9,31),(131,155)),((23,162),(26,(45,87)))),157),(93,94)),((((((((13,52),112),140),137),(32,89)),138),((65,88),(91,149))),((79,(95,103)),(105,163)))),(90,160)),(124,128)),((((((((10,58),141),78),(25,33)),(11,(((((29,121),(71,116)),((39,70),123)),(54,72)),69))),((((14,135),153),(38,102)),117)),((24,55),((30,125),(106,139)))),(15,27))),115),132),148),(75,84)),63),150),(((12,35),151),(50,118))),((16,76),100))),22),((19,(59,97)),129)),(((((2,5),7),((34,66),(((((37,144),136),(96,114)),147),101))),(36,110)),((((6,73),61),((44,109),(77,86))),((43,((51,120),145)),((119,146),159))))),64),(((17,48),(49,161)),(108,156))),107),53),113),81);
 594: 3 -20095.97266 -20558.60072 (0,((((((((((((((((((1,127),143),111),(28,(56,133))),((((3,74),99),152),((57,142),62))),(((((4,(47,67)),(((8,60),(92,134)),126)),18),(20,42)),((21,104),(46,(83,130))))),((((40,68),82),(((41,154),(80,85)),122)),(98,158))),(((((((((((((((((9,31),(131,155)),((23,162),(26,(45,87)))),157),(93,94)),(((((13,(((((32,89),138),(((65,91),88),149)),137),140)),52),112),((79,95),103)),(105,163))),(90,160)),(124,128)),(((((((10,58),(78,141)),(25,33)),(11,((((29,((71,121),116)),((39,123),70)),(54,72)),69))),((((14,135),(38,102)),153),117)),((24,55),((30,125),(106,139)))),(15,27))),115),132),148),(75,84)),63),150),(((12,35),151),(50,118))),(16,(76,100)))),22),((19,(59,97)),129)),((6,73),((((43,((51,120),145)),((119,146),159)),((44,109),(77,86))),61))),(36,110)),(((2,5),7),((34,66),(((((37,144),(96,114)),136),147),101)))),64),(((17,48),(49,161)),(108,156))),107),53),113),81);
 595: 1 -20664.36719 -20543.85925 (0,(((((((((((((((((1,127),143),111),(28,(56,133))),((((3,74),99),152),((57,62),142))),((((4,((((8,(92,134)),60),126),(47,67))),18),(20,42)),((21,104),(46,(83,130))))),(((40,(68,82)),((((41,154),80),85),122)),(98,158))),(((((((((((((((((9,(31,155)),131),((23,162),(26,(45,87)))),157),(93,94)),((((((13,(52,140)),112),137),((32,89),138)),(((65,88),91),149)),((79,(95,103)),(105,163)))),(90,160)),(124,128)),(15,27)),(((((10,(58,141)),78),(25,33)),(11,((((29,(71,(116,121))),((39,70),123)),(54,72)),69))),(((((14,135),(38,102)),153),117),((24,55),((30,125),(106,139)))))),(63,115)),132),148),(75,84)),150),((12,(35,151)),(50,118))),((16,76),100))),22),((19,(59,97)),129)),((((6,73),61),((44,109),(77,86))),((43,((51,120),145)),((119,146),159)))),((((2,5),7),((34,66),(((((37,144),(96,114)),136),147),101))),(36,110))),(((17,48),(49,161)),(108,156))),64),107),113),53),81);
 596: 1 -19944.31641 -20533.47345 (0,(((((((((((((((1,127),143),111),(28,(56,133))),((((3,74),99),152),((57,62),142))),((((4,((((8,60),(92,134)),126),(47,67))),18),(20,42)),((21,104),(46,(83,130))))),((((40,82),68),((((41,154),85),80),122)),(98,158))),((((((((((((((((((9,31),(131,155)),((23,162),(26,(45,87)))),157),(93,94)),(((((13,((52,140),112)),137),((32,89),138)),(((65,91),88),149)),((79,(95,103)),(105,163)))),(90,160)),(124,128)),((((((((10,58),(78,141)),(25,33)),(30,125)),(106,139)),(24,55)),((((14,135),(38,102)),153),117)),(11,((((29,((71,121),116)),((39,123),70)),(54,72)),69)))),(15,27)),115),132),148),(75,84)),63),150),((12,(35,151)),(50,118))),(16,(76,100)))),22),((19,(59,97)),129)),(((((2,5),7),((34,66),(((((37,144),(96,114)),136),147),101))),(36,110)),((((6,73),61),((44,109),(77,86))),((43,((51,120),145)),((119,146),159))))),(((17,48),(49,161)),(108,156))),64),(107,113)),53),81);
 597: 1 -20996.16016 -20539.15829 (0,(((((((((((((((1,127),143),111),(28,(56,133))),(((((4,((((8,60),(92,134)),126),(47,67))),18),(20,42)),((21,104),(46,(83,130)))),((((40,(68,82)),((((41,154),80),85),122)),98),158))),((((3,74),99),152),((57,142),62))),((((((((((((((((((9,31),131),155),((23,162),(26,(45,87)))),157),(93,94)),((((((13,(52,140)),112),137),((32,89),138)),(((65,91),88),149)),(((79,95),103),(105,163)))),(90,160)),(124,128)),(((((((10,58),(78,141)),(25,33)),(11,((((29,((71,116),121)),((39,123),70)),(54,72)),69))),((((14,135),153),(38,102)),117)),(((24,55),(30,125)),(106,139))),(15,27))),115),132),148),(75,84)),63),150),(((12,35),151),(50,118))),((16,76),100))),22),((19,(59,97)),129)),(((((2,5),7),((34,66),(((((37,144),(96,114)),136),147),101))),(36,110)),((6,73),((((43,((51,120),145)),((119,146),159)),((44,109),(77,86))),61)))),(((17,48),(49,161)),(108,156))),64),107),113),53),81);
 598: 1 -21849.89453 -20544.21462 (0,(((((((((((((((((1,127),143),111),(28,(56,133))),((((3,74),99),152),((57,62),142))),((((4,((((8,60),(92,134)),126),(47,67))),18),(20,42)),((21,104),(46,(83,130))))),((((40,(68,82)),((((41,154),80),85),122)),98),158)),((((((((((((((((9,31),155),131),((23,162),(26,(45,87)))),157),(((79,95),103),(105,163))),(((((((13,52),112),140),137),((32,138),89)),((65,(88,91)),149)),(93,94))),(90,160)),(124,128)),((((((((10,58),141),78),(25,33)),(11,(((((29,121),(71,116)),((39,70),123)),(54,72)),69))),((((14,135),(38,102)),153),117)),((24,55),((30,125),(106,139)))),(15,27))),(63,115)),132),148),(75,84)),(((16,76),100),150)),(((12,151),35),(50,118)))),22),((19,(59,97)),129)),((6,73),((((43,((51,120),145)),((119,146),159)),((44,109),(77,86))),61))),((((2,5),7),((34,66),(((((37,144),(96,114)),136),147),101))),(36,110))),64),(((17,48),(49,161)),(108,156))),107),53),113),81);
 599: 1 -21357.02734 -20542.17909 (0,((((((((((((((((1,127),143),111),(28,(56,133))),(((3,74),99),(((57,142),62),152))),(((((4,(47,67)),(((8,60),(92,134)),126)),18),(20,42)),((21,104),(46,(83,130))))),((((40,(68,82)),(((41,154),(80,85)),122)),98),158)),((((((((((((((((((9,31),(131,155)),(23,162)),(26,(45,87))),157),((79,(95,103)),(105,163))),(((((13,((52,112),140)),137),((32,89),138)),((65,(88,91)),149)),(93,94))),(90,160)),(124,128)),(((((((((10,58),78),141),(25,33)),(30,125)),(11,((((29,((71,116),121)),((39,70),123)),(54,72)),69))),((((14,135),153),(38,102)),117)),((24,55),(106,139))),(15,27))),115),132),148),(75,84)),63),150),((12,(35,151)),(50,118))),(16,(76,100)))),22),((19,(59,97)),129)),(((((2,5),7),((34,66),(((((37,144),(96,114)),136),147),101))),(36,110)),((((6,73),61),((44,109),(77,86))),((43,((51,120),145)),((119,146),159))))),(((17,48),(49,161)),(108,156))),64),107),53),113),81);
 600: 2 -19714.92578 -20542.02544 (0,((((((((((((((((1,127),143),111),(28,(56,133))),((((3,74),99),152),(57,(62,142)))),(((((4,(47,67)),(((8,60),(92,134)),126)),18),(20,42)),((21,104),(46,(83,130))))),(((((40,68),82),98),(((41,154),(80,85)),122)),158)),(((((((((((((((((9,31),(131,155)),((23,162),(26,(45,87)))),157),(93,94)),(((((((13,(52,112)),140),(32,89)),138),137),((65,(88,91)),149)),((79,(95,103)),(105,163)))),(90,160)),(124,128)),(((((10,58),(78,141)),(25,33)),(((((((14,135),153),(38,102)),117),(24,55)),(106,139)),(30,125))),(11,((((29,((71,116),121)),((39,70),123)),(54,72)),69)))),(15,27)),115),132),148),(75,84)),63),((16,(76,100)),150)),((12,(35,151)),(50,118)))),22),((19,(59,97)),129)),(((((2,5),7),((34,66),(((((37,144),(96,114)),136),147),101))),(36,110)),((6,73),((((43,((51,120),145)),((119,146),159)),((44,109),(77,86))),61)))),64),(((17,48),(49,161)),(108,156))),107),53),113),81);
 601: 1 -19408.94922 -20558.525 (0,(((((((((((((((1,127),143),111),(28,(56,133))),(((((3,74),99),152),((57,142),62)),(((((4,(47,67)),(((8,60),(92,134)),126)),18),(20,42)),((21,104),(46,(83,130)))))),((((40,(68,82)),((((41,154),85),80),122)),98),158)),((((((((((((((((9,31),(131,155)),((23,162),(26,(45,87)))),157),(93,94)),((((((((13,52),140),112),137),(32,89)),138),(65,((88,91),149))),((79,(95,103)),(105,163)))),(90,160)),((((((((10,58),141),78),(25,33)),((((((14,135),(38,102)),153),117),((24,55),(106,139))),(30,125))),(11,(((((29,116),(71,121)),((39,123),70)),(54,72)),69))),(15,27)),(124,128))),132),115),148),(75,84)),63),150),((12,(35,151)),(50,118))),((16,76),100))),22),((19,(59,97)),129)),(((((2,5),7),((((34,66),(((37,144),(96,114)),136)),101),147)),(36,110)),((6,73),(((43,((51,120),145)),((119,146),159)),(((44,109),(77,86)),61))))),64),(((17,48),(49,161)),(108,156))),107),53),113),81);
 602: 1 -19320.01758 -20535.76403 (0,(((((((((((((((((((1,127),143),111),(28,(56,133))),((((3,74),99),152),((57,142),62))),((((4,((((8,(92,134)),60),126),(47,67))),18),(20,42)),((21,104),(46,(83,130))))),(((40,(68,82)),((((41,154),85),80),122)),(98,158))),(((((((((((((((((9,31),(131,155)),((23,162),(26,(45,87)))),157),(93,94)),(((((((13,(52,112)),140),137),32),(89,138)),((65,(88,91)),149)),(((79,95),103),(105,163)))),(90,160)),(124,128)),((((((((10,58),141),78),(25,33)),(11,(((((29,116),(71,121)),((39,123),70)),(54,72)),69))),((((14,135),(38,102)),153),117)),((24,55),((30,125),(106,139)))),(15,27))),115),132),148),(75,84)),63),150),(((12,35),151),(50,118))),(16,(76,100)))),22),((19,(59,97)),129)),((((6,73),((44,109),(77,86))),61),((43,((51,120),145)),((119,146),159)))),(36,110)),((2,5),7)),((34,66),((((37,144),136),(96,114)),(101,147)))),64),(((17,48),(49,161)),(108,156))),107),53),113),81);
 603: 1 -20903.89453 -20532.39481 (0,(((((((((((((((1,127),143),111),(28,(56,133))),((((3,74),99),152),((57,62),142))),(((((4,(47,67)),(((8,60),(92,134)),126)),18),(20,42)),((21,104),(46,(83,130))))),(((((40,82),68),(((41,154),(80,85)),122)),98),158)),((((((((((((((((((9,31),131),155),((23,162),(26,(45,87)))),157),(93,94)),(((((13,((52,140),112)),137),((32,89),138)),(65,((88,91),149))),(((79,95),103),(105,163)))),(90,160)),(124,128)),(((((((10,58),(78,141)),(25,33)),(11,((((29,((71,121),116)),((39,123),70)),(54,72)),69))),((((14,135),(38,102)),153),117)),((24,55),((30,125),(106,139)))),(15,27))),115),132),148),(75,84)),63),150),((12,(35,151)),(50,118))),(16,(76,100)))),22),((19,(59,97)),129)),(((((2,5),7),((34,66),(((((37,144),(96,114)),136),147),101))),(36,110)),((((6,73),61),((44,109),(77,86))),((43,((51,120),145)),((119,146),159))))),(((17,48),(49,161)),(108,156))),64),(107,113)),53),81);
 604: 1 -20232.45898 -20544.00932 (0,(((((((((((((((((1,127),143),111),(28,(56,133))),((((3,74),99),152),((57,142),62))),(((((4,(47,67)),(((8,60),(92,134)),126)),18),(20,42)),((21,104),(46,(83,130))))),((((40,(68,82)),(((41,154),(80,85)),122)),98),158)),(((((((((((((((((((9,131),155),31),(23,162)),(26,(45,87))),157),((79,(95,103)),(105,163))),(((((((13,52),112),140),137),((32,89),138)),((65,(88,91)),149)),(93,94))),(90,160)),(124,128)),(((((((10,58),(78,141)),(25,33)),(11,((((29,((71,121),116)),(39,(70,123))),(54,72)),69))),((((14,135),(38,102)),153),117)),((24,55),((30,125),(106,139)))),(15,27))),115),132),148),(75,84)),63),150),((12,(35,151)),(50,118))),(16,(76,100)))),22),((19,(59,97)),129)),((((2,5),7),((34,66),(((((37,144),(96,114)),136),147),101))),((6,73),(((43,((51,120),145)),((119,146),159)),(((44,109),(77,86)),61))))),(36,110)),64),(((17,48),(49,161)),(108,156))),107),53),113),81);
 605: 2 -21210.05078 -20556.63063 (0,((((((((((((((((1,127),143),111),(28,(56,133))),((((3,74),99),152),((57,62),142))),((((4,((((8,60),(92,134)),126),(47,67))),18),(20,42)),((21,104),(46,(83,130))))),((((40,82),68),((((41,154),85),80),122)),(98,158))),((((((((((((((((((9,31),(131,155)),((23,162),(26,(45,87)))),157),(93,94)),(((((13,((52,140),112)),137),((32,89),138)),(((65,91),88),149)),(79,((95,103),(105,163))))),(90,160)),(124,128)),((((((((10,58),(78,141)),(25,33)),(30,125)),(106,139)),(24,55)),((((14,135),(38,102)),153),117)),(11,((((29,((71,121),116)),((39,123),70)),(54,72)),69)))),(15,27)),115),132),148),(75,84)),63),150),((12,(35,151)),(50,118))),(16,(76,100)))),22),((19,(59,97)),129)),(((((2,5),7),((34,66),(((((37,144),(96,114)),136),147),101))),(36,110)),((((6,73),61),((44,109),(77,86))),((43,((51,120),145)),((119,146),159))))),(((17,48),(49,161)),(108,156))),64),107),113),53),81);
 606: 1 -19900.64062 -20548.86282 (0,(((((((((((((((((((1,127),143),111),(28,(56,133))),((((3,74),99),152),((57,62),142))),((((((4,(47,67)),((8,(60,(92,126))),134)),18),(20,42)),(46,(83,130))),(21,104))),(((40,(68,82)),(((41,154),(80,85)),122)),(98,158))),(((((((((((((((((9,(31,131)),155),157),(23,162)),(26,(45,87))),(93,94)),(((((((((13,112),52),140),137),32),89),138),(65,((88,149),91))),((79,(95,103)),(105,163)))),(90,160)),(124,128)),(((((((10,58),(78,141)),(25,33)),(11,(((((29,121),(71,116)),((39,70),123)),(54,72)),69))),((((14,135),(38,102)),153),117)),((24,55),((30,125),(106,139)))),(15,27))),(63,115)),132),148),(75,84)),150),((12,(35,151)),(50,118))),((16,76),100))),22),((19,(59,97)),129)),((((6,73),61),((44,109),(77,86))),((43,((51,120),145)),((119,146),159)))),(36,110)),((2,5),7)),(((34,66),((((37,144),(96,114)),136),147)),101)),64),(((17,48),(49,161)),(108,156))),107),53),113),81);
 607: 2 -20463.05664 -20557.77397 (0,(((((((((((((((1,127),143),111),(28,(56,133))),((((3,74),99),152),((57,62),142))),(((((4,(47,67)),(((8,60),(92,134)),126)),18),(20,42)),((21,104),(46,(83,130))))),(((40,(68,82)),(((41,154),(80,85)),122)),(98,158))),(((((((((((((((((9,31),131),155),157),((23,(93,94)),162)),(26,(45,87))),((((((13,((52,112),140)),137),(32,89)),138),(((65,88),91),149)),((79,(95,103)),(105,163)))),(90,160)),(124,128)),(((((((10,58),(78,141)),(25,33)),(11,(((((29,121),(71,116)),((39,70),123)),(54,72)),69))),((((14,135),(38,102)),153),117)),((24,55),((30,125),(106,139)))),(15,27))),(63,115)),132),148),(75,84)),150),(((12,151),35),(50,118))),((16,76),100))),22),((19,(59,97)),129)),(((((2,5),7),((34,66),(((((37,144),136),(96,114)),147),101))),(36,110)),((6,73),((((43,((51,120),145)),((119,146),159)),((44,109),(77,86))),61)))),64),(((17,48),(49,161)),(108,156))),(53,107)),113),81);
 608: 1 -19443.20703 -20543.46305 (0,((((((((((((((((((1,127),143),111),(28,(56,133))),((((3,74),99),152),((57,62),142))),(((((4,(47,67)),(8,((60,(92,126)),134))),18),(20,42)),((21,104),(46,(83,130))))),(((40,(68,82)),(((41,154),(80,85)),122)),(98,158))),((((((((((((((((((9,31),155),131),((23,162),(26,(45,87)))),157),(93,94)),((((((13,(52,140)),112),137),((32,89),138)),(((65,88),91),149)),((79,(95,103)),(105,163)))),(90,160)),(124,128)),(((((((10,58),(78,141)),(25,33)),(11,((((29,((71,121),116)),((39,70),123)),(54,72)),69))),((((14,135),153),(38,102)),117)),(((24,55),(30,125)),(106,139))),(15,27))),115),132),148),(75,84)),63),150),(((12,35),151),(50,118))),(16,(76,100)))),22),((19,(59,97)),129)),((((6,73),61),((44,109),(77,86))),((43,((51,120),145)),((119,146),159)))),(36,110)),(((2,5),7),((34,66),(((((37,144),(96,114)),136),147),101)))),(((17,48),(49,161)),(108,156))),64),113),53),107),81);
 609: 3 -21089.92578 -20548.73506 (0,((((((((((((((((((1,127),143),111),(28,(56,133))),((((3,74),99),152),((57,142),62))),(((((4,(47,67)),(((8,60),(92,134)),126)),18),(20,42)),((21,104),(46,(83,130))))),(((((40,68),82),(((41,154),(80,85)),122)),98),158)),(((((((((((((((9,((31,131),155)),((23,162),(26,(45,87)))),157),(93,94)),(((((((13,52),140),112),137),((65,(88,91)),149)),((32,89),138)),((79,(95,103)),(105,163)))),(90,160)),(124,128)),(((((((10,(58,78)),141),(25,33)),(11,((((29,((71,121),116)),((39,70),123)),(54,72)),69))),((((14,135),153),(38,102)),117)),((24,55),((30,125),(106,139)))),(15,27))),115),132),148),(75,84)),63),(((16,76),100),150)),((12,(35,151)),(50,118)))),22),((19,(59,97)),129)),((6,73),((((43,((51,120),145)),((119,146),159)),((44,109),(77,86))),61))),(36,110)),(((2,5),7),((34,66),(((((37,144),136),(96,114)),147),101)))),64),(((17,48),(49,161)),(108,156))),107),53),113),81);
 610: 2 -20112.77344 -20536.49325 (0,((((((((((((((((1,127),143),(28,(56,133))),111),((((3,74),99),152),(57,(62,142)))),(((((4,(47,67)),(((8,60),(92,134)),126)),18),(20,42)),((21,104),(46,(83,130))))),(((((40,68),82),(((41,154),(80,85)),122)),98),158)),(((((((((((((((((9,31),(131,155)),((23,162),(26,(45,87)))),157),(93,94)),(((((13,((52,140),112)),137),((32,89),138)),((65,(88,91)),149)),((79,(95,103)),(105,163)))),(90,160)),(124,128)),((((((((10,58),(78,141)),(25,33)),(30,125)),(106,139)),(24,55)),((((14,135),153),117),(38,102))),(11,((((29,((71,121),116)),((39,70),123)),(54,72)),69)))),(15,27)),115),132),148),(75,84)),63),((16,(76,100)),150)),((12,(35,151)),(50,118)))),22),((19,(59,97)),129)),(((((2,5),7),((34,66),(((((37,144),(96,114)),136),147),101))),(36,110)),((6,73),((((43,((51,120),145)),((119,146),159)),((44,109),(77,86))),61)))),64),(((17,48),(49,161)),(108,156))),107),53),113),81);
 611: 2 -19559.64453 -20547.94341 (0,(((((((((((((((1,127),143),111),(28,(56,133))),((((3,74),99),152),((57,62),142))),((((((4,(47,67)),(((8,60),(92,134)),126)),18),(20,42)),((21,104),(46,(83,130)))),((((40,(68,82)),((((41,154),80),85),122)),98),158))),(((((((((((((((((9,31),(131,155)),157),(26,(45,87))),((23,162),(93,94))),(((((((13,52),112),140),137),(32,(89,138))),(65,((88,91),149))),(((79,95),103),(105,163)))),(90,160)),(124,128)),((((((10,58),(78,141)),(25,33)),(11,((((29,((71,121),116)),((39,123),70)),(54,72)),69))),((((((14,135),(38,102)),153),117),((24,55),(106,139))),(30,125))),(15,27))),115),132),148),(75,84)),63),150),(((12,151),35),(50,118))),((16,76),100))),22),((19,(59,97)),129)),(((((2,5),7),((34,66),(((((37,144),(96,114)),136),147),101))),(36,110)),((6,73),((((43,((51,120),145)),((119,146),159)),((44,109),(77,86))),61)))),64),(((17,48),(49,161)),(108,156))),107),53),113),81);
 612: 2 -19944.83008 -20541.68655 (0,((((((((((((((((((1,127),143),111),(28,(56,133))),((((3,74),99),152),((57,62),142))),(((((4,(47,67)),(8,((60,(92,126)),134))),18),(20,42)),((21,104),(46,(83,130))))),(((40,(68,82)),(((41,154),(80,85)),122)),(98,158))),((((((((((((((((((9,31),155),131),((23,162),(26,(45,87)))),157),(93,94)),((((((13,(52,140)),112),137),((32,89),138)),(((65,88),91),149)),((79,(95,103)),(105,163)))),(90,160)),(124,128)),(((((((10,58),(78,141)),(25,33)),(11,((((29,((71,121),116)),((39,70),123)),(54,72)),69))),((((14,135),153),117),(38,102))),((24,55),((30,125),(106,139)))),(15,27))),115),132),148),(75,84)),63),150),(((12,35),151),(50,118))),(16,(76,100)))),22),((19,(59,97)),129)),((((6,73),61),((44,109),(77,86))),((43,((51,120),145)),((119,146),159)))),(36,110)),(((2,5),7),((34,66),(((((37,144),(96,114)),136),147),101)))),(((17,48),(49,161)),(108,156))),64),113),53),107),81);
 613: 2 -21328.75781 -20545.65043 (0,((((((((((((((((1,127),143),111),(28,(56,133))),((((3,74),99),152),(57,(62,142)))),(((((4,(47,67)),(((8,60),(92,134)),126)),18),(20,42)),((21,104),(46,(83,130))))),(((40,(68,82)),((((41,154),80),85),122)),(98,158))),(((((((((((((((((9,31),155),131),((23,162),(26,(45,87)))),157),(93,94)),(((((13,((52,112),140)),137),((32,89),138)),((65,(88,91)),149)),((79,(95,103)),(105,163)))),(90,160)),(124,128)),((((((((10,141),58),78),(25,33)),(11,((((29,((71,116),121)),((39,70),123)),(54,72)),69))),((((14,135),(38,102)),153),117)),((24,55),((30,125),(106,139)))),(15,27))),(63,132)),115),148),(75,84)),150),(((12,35),151),(50,118))),(16,(76,100)))),22),((19,(59,97)),129)),(((((2,5),7),((34,66),(((((37,144),(96,114)),136),147),101))),(36,110)),((6,73),((((43,((51,120),145)),((119,146),159)),((44,109),(77,86))),61)))),64),(((17,48),(49,161)),(108,156))),107),53),81),113);
 614: 2 -21012.87891 -20552.54822 (0,(((((((((((((((((1,127),143),((28,(56,133)),111)),((((3,74),99),152),((57,142),62))),(((((4,(47,67)),(((8,60),(92,134)),126)),18),(20,42)),((21,104),(46,(83,130))))),((((40,68),82),(((41,154),(80,85)),122)),(98,158))),((((((((((((((((((9,31),(131,155)),(23,162)),(26,(45,87))),157),(93,94)),((((13,(((((32,89),138),(((65,91),88),149)),137),140)),52),112),(((79,95),103),(105,163)))),(90,160)),(124,128)),(((((((10,58),(78,141)),(25,33)),(11,((((29,((71,121),116)),((39,123),70)),(54,72)),69))),((((14,135),(38,102)),153),117)),((24,55),((30,125),(106,139)))),(15,27))),115),132),148),(75,84)),63),150),(((12,35),151),(50,118))),(16,(76,100)))),22),((19,(59,97)),129)),((6,73),((((43,((51,120),145)),((119,146),159)),((44,109),(77,86))),61))),(36,110)),(((2,5),7),((34,66),(((((37,144),(96,114)),136),147),101)))),64),(((17,48),(49,161)),(108,156))),107),53),113),81);
 615: 3 -19074.44922 -20558.95914 (0,((((((((((((((((1,127),143),111),(28,(56,133))),((((3,74),99),152),((57,62),142))),(((((4,(47,67)),(((8,60),(92,134)),126)),18),(20,42)),((21,104),(46,(83,130))))),((((40,(68,82)),(((41,154),(80,85)),122)),98),158)),((((((((((((((((((9,31),131),155),((23,162),(26,(45,87)))),157),(93,94)),(((((((13,(52,140)),112),137),(32,89)),138),((65,(88,91)),149)),((79,(95,103)),(105,163)))),(90,160)),(124,128)),((((((((10,141),(58,78)),(25,33)),(11,((((29,((71,116),121)),((39,70),123)),(54,72)),69))),(30,125)),(106,139)),(((((14,135),(38,102)),153),117),(24,55))),(15,27))),115),132),148),(75,84)),63),((16,(76,100)),150)),(12,(35,151))),(50,118))),22),((19,(59,97)),129)),(((((2,5),7),((34,66),(((((37,144),(96,114)),136),147),101))),(36,110)),((((6,73),61),((44,109),(77,86))),((43,((51,120),145)),((119,146),159))))),64),(((17,48),(49,161)),(108,156))),107),53),113),81);
 616: 1 -19470.13477 -20551.24562 (0,((((((((((((((((1,127),143),111),(28,(56,133))),((((3,74),99),152),((57,142),62))),(((((4,(47,67)),(((8,60),(92,134)),126)),(20,42)),18),((21,104),(46,(83,130))))),((((40,(68,82)),(((41,154),(80,85)),122)),98),158)),(((((((((((((((((9,31),(131,155)),((23,162),(26,(45,87)))),157),((79,(95,103)),(105,163))),(((((13,((52,112),140)),137),((32,89),138)),((65,(88,91)),149)),(93,94))),(90,160)),(124,128)),(((((((((10,58),78),141),(25,33)),(30,125)),(11,((((29,((71,116),121)),((39,70),123)),(54,72)),69))),((((14,135),153),(38,102)),117)),((24,55),(106,139))),(15,27))),115),132),148),(75,84)),63),150),((12,(35,151)),(50,118))),(16,(76,100)))),22),((19,(59,97)),129)),(((((2,5),7),((34,66),(((((37,144),(96,114)),136),147),101))),(36,110)),((((6,73),61),((44,109),(77,86))),((43,((51,120),145)),((119,146),159))))),(((17,48),(49,161)),(108,156))),64),107),53),113),81);
 617: 1 -21287.00195 -20536.41846 (0,((((((((((((((((((1,127),143),111),(28,(56,133))),((((3,74),99),152),((57,62),142))),(((((4,(47,67)),(((8,60),(92,134)),126)),18),(20,42)),((21,104),(46,(83,130))))),(((40,(68,82)),(((41,154),(80,85)),122)),(98,158))),((((((((((((((((((9,31),131),155),((23,162),(26,(45,87)))),157),(((79,95),103),(105,163))),(((((13,((52,140),112)),137),((32,89),138)),((65,(88,91)),149)),(93,94))),(90,160)),(124,128)),(((((((10,58),(78,141)),(25,33)),(11,((((29,((71,121),116)),((39,123),70)),(54,72)),69))),((((14,135),(38,102)),153),117)),((24,55),((30,125),(106,139)))),(15,27))),115),132),148),(75,84)),63),150),((12,(35,151)),(50,118))),(16,(76,100)))),22),((19,(59,97)),129)),((6,73),(((43,((51,120),145)),((119,146),159)),(((44,109),(77,86)),61)))),(36,110)),(((2,5),7),((34,66),(((((37,144),(96,114)),136),147),101)))),(((17,48),(49,161)),(108,156))),64),107),53),113),81);
 618: 1 -21335.72461 -20532.92994 (0,((((((((((((((((1,127),143),111),(28,(56,133))),((((3,74),99),152),((57,142),62))),((((((4,(47,67)),(((8,60),(92,134)),126)),18),(20,42)),(46,(83,130))),(21,104))),(((((40,68),82),((((41,154),80),85),122)),98),158)),(((((((((((((((((9,(31,131)),155),((23,162),(26,(45,87)))),157),(93,94)),((((((13,(52,140)),112),137),((32,138),89)),(((65,91),88),149)),(((79,95),103),(105,163)))),(90,160)),(124,128)),((((((((10,58),78),141),(25,33)),(11,((((29,((71,121),116)),((39,70),123)),(54,72)),69))),((((14,135),(38,102)),153),117)),((24,55),((30,125),(106,139)))),(15,27))),115),132),148),(75,84)),63),150),(((12,151),35),(50,118))),(16,(76,100)))),22),((19,(59,97)),129)),(((((2,5),7),((34,66),(((((37,144),(96,114)),136),147),101))),(36,110)),((6,73),((((43,((51,120),145)),((119,146),159)),((44,109),(77,86))),61)))),64),(((17,48),(49,161)),(108,156))),107),53),81),113);
 619: 2 -20023.64844 -20543.33798 (0,((((((((((((((((1,127),143),111),(28,(56,133))),((((3,74),99),((57,142),62)),152)),(((((4,(47,67)),(((8,60),(92,134)),126)),18),(20,42)),((21,104),(46,(83,130))))),((((40,(68,82)),(((41,154),(80,85)),122)),98),158)),(((((((((((((((((9,31),(131,155)),((23,162),(26,(45,87)))),157),((79,(95,103)),(105,163))),(((((13,((52,112),140)),137),((32,89),138)),((65,(88,91)),149)),(93,94))),(90,160)),(124,128)),(((((((((10,58),78),141),(25,33)),(30,125)),(11,((((29,((71,116),121)),((39,70),123)),(54,72)),69))),((((14,135),153),(38,102)),117)),((24,55),(106,139))),(15,27))),115),132),148),(75,84)),63),150),((12,(35,151)),(50,118))),(16,(76,100)))),22),((19,(59,97)),129)),(((((2,5),7),((34,66),(((((37,144),(96,114)),136),147),101))),(36,110)),((((6,73),61),((44,109),(77,86))),((43,((51,120),145)),((119,146),159))))),(((17,48),(49,161)),(108,156))),64),107),53),113),81);
 620: 1 -20842.73438 -20543.37202 (0,((((((((((((((((1,127),143),(28,(56,133))),111),(((3,74),99),((57,(62,142)),152))),(((((4,(47,67)),(((8,60),(92,134)),126)),18),(20,42)),((21,104),(46,(83,130))))),(((((40,68),82),(((41,154),(80,85)),122)),98),158)),((((((((((((((((9,31),(131,155)),((23,162),(26,(45,87)))),157),(93,94)),((((((13,((52,140),112)),137),89),(32,138)),((65,(88,91)),149)),((79,(95,103)),(105,163)))),(90,160)),(124,128)),(((((((10,58),(78,141)),(25,33)),((30,125),(106,139))),(((((14,135),153),(38,102)),117),(24,55))),(11,((((29,((71,121),116)),((39,70),123)),(54,72)),69))),(15,27))),115),132),148),(75,84)),63),((16,(76,100)),150)),((12,(35,151)),(50,118)))),22),((19,(59,97)),129)),(((((2,5),7),((34,66),(((((37,144),(96,114)),136),147),101))),(36,110)),((6,73),((((43,((51,120),145)),((119,146),159)),((44,109),(77,86))),61)))),(((17,48),(49,161)),(108,156))),64),107),113),53),81);
 621: 1 -21592.01562 -20540.9086 (0,(((((((((((((((((1,127),143),111),(28,(56,133))),((((3,74),99),152),((57,142),62))),(((((4,(47,67)),(((8,60),(92,134)),126)),18),(20,42)),((21,104),(46,(83,130))))),((((40,(68,82)),((((41,154),85),80),122)),98),158)),(((((((((((((((((9,131),31),155),((23,162),(26,(45,87)))),157),(93,94)),(((((((13,(52,140)),112),137),(32,89)),138),((65,(88,91)),149)),((79,(95,103)),(105,163)))),(90,160)),(124,128)),(((((((10,58),78),141),(25,33)),(11,((((29,((71,116),121)),((39,70),123)),(54,72)),69))),(((((14,135),(38,102)),153),117),(((24,55),(30,125)),(106,139)))),(15,27))),115),132),148),(75,84)),63),(((16,76),100),150)),((12,(35,151)),(50,118)))),22),((19,(59,97)),129)),((6,73),((((43,((51,120),145)),((119,146),159)),((44,109),(77,86))),61))),((((2,5),7),((34,66),(((((37,(96,114)),144),136),101),147))),(36,110))),64),(((17,48),(49,161)),(108,156))),107),53),113),81);
 622: 2 -21095.20117 -20551.35006 (0,(((((((((((((((((((1,127),143),111),(28,(56,133))),((((3,74),99),152),(57,(62,142)))),(((((4,(47,67)),(8,((60,(92,126)),134))),18),(20,42)),((21,104),(46,(83,130))))),((((40,82),68),((((41,154),85),80),122)),(98,158))),(((((((((((((((9,31),155),131),((23,162),(26,(45,87)))),157),(93,94)),(((((13,((52,140),112)),137),((32,89),138)),(65,((88,91),149))),((79,(95,103)),(105,163)))),(90,160)),(124,128)),(((((((10,58),78),141),(25,33)),(11,((((29,((71,121),116)),(39,(70,123))),(54,72)),69))),((15,27),148)),(((((14,135),153),(38,102)),117),((24,55),((30,125),(106,139)))))),132),115),(((((12,35),151),(50,118)),150),(75,84))),63),((16,76),100))),22),((19,(59,97)),129)),((6,73),((((43,((51,120),145)),((119,146),159)),((44,109),(77,86))),61))),(36,110)),(2,(5,7))),(((34,66),((((37,(96,114)),144),136),147)),101)),64),(((17,48),(49,161)),(108,156))),107),53),113),81);
 623: 1 -19920.80469 -20531.81524 (0,((((((((((((((((1,127),143),111),(28,(56,133))),((((3,74),99),152),((57,142),62))),((((4,((((8,60),(92,134)),126),(47,67))),18),(20,42)),((21,104),(46,(83,130))))),((((40,68),82),((((41,154),80),85),122)),(98,158))),(((((((((((((((((9,31),(131,155)),((23,162),(26,(45,87)))),157),(93,94)),(((((((13,(52,112)),140),137),(32,89)),138),((65,(88,91)),149)),(((79,95),103),(105,163)))),(90,160)),(124,128)),((((((((10,78),141),58),(25,33)),(11,((((29,((71,121),116)),((39,123),70)),(54,72)),69))),((((14,135),153),117),(38,102))),((24,55),((30,125),(106,139)))),(15,27))),115),132),148),(75,84)),63),150),(((12,35),151),(50,118))),(16,(76,100)))),22),((19,(59,97)),129)),(((((2,5),7),((34,66),(((((37,144),(96,114)),136),147),101))),(36,110)),((6,73),((((43,((51,120),145)),((119,146),159)),((44,109),(77,86))),61)))),64),(((17,48),(49,161)),(108,156))),107),53),113),81);
 624: 2 -20560.17188 -20545.85876 (0,((((((((((((((((1,127),143),111),(28,(56,133))),((((3,74),99),152),((57,142),62))),((((4,((((8,60),(92,134)),126),(47,67))),18),(20,42)),((21,104),(46,(83,130))))),(((40,(68,82)),((((41,154),80),85),122)),(98,158))),(((((((((((((((((9,31),131),155),((23,162),(26,(45,87)))),157),(93,94)),(((((13,((52,112),140)),137),((32,89),138)),((65,(88,91)),149)),((79,(95,103)),(105,163)))),(90,160)),(124,128)),((((((((10,141),58),78),(25,33)),(11,((((29,((71,116),121)),((39,70),123)),(54,72)),69))),((((14,135),(38,102)),153),117)),((24,55),((30,125),(106,139)))),(15,27))),(63,132)),115),148),(75,84)),150),(((12,35),151),(50,118))),(16,(76,100)))),22),((19,(59,97)),129)),(((((2,5),7),((34,66),(((((37,144),(96,114)),136),147),101))),(36,110)),((6,73),((((43,((51,120),145)),((119,146),159)),((44,109),(77,86))),61)))),64),(((17,48),(49,161)),(108,156))),107),53),81),113);
 625: 1 -20482.74609 -20543.10949 (0,(((((((((((((((((1,127),143),((28,(56,133)),111)),((((3,74),99),152),((57,142),62))),(((((4,(47,67)),(((8,60),(92,134)),126)),18),(20,42)),((21,104),(46,(83,130))))),((((40,68),82),((((41,154),85),80),122)),(98,158))),((((((((((((((((9,31),(131,155)),((23,162),(26,(45,87)))),157),(((((((((13,52),112),140),137),(32,89)),138),(((65,91),88),149)),((79,(95,103)),(105,163))),(93,94))),(90,160)),(124,128)),(((((((10,58),(78,141)),(25,33)),(11,((((29,((71,116),121)),((39,123),70)),(54,72)),69))),((((14,135),(38,102)),153),117)),((24,55),((30,125),(106,139)))),(15,27))),115),132),148),(75,84)),63),150),((12,(35,151)),(50,118))),((16,76),100))),22),((19,(59,97)),129)),((6,73),((((43,((51,120),145)),((119,146),159)),((44,109),(77,86))),61))),(((2,5),7),((34,66),(((((37,144),(96,114)),136),147),101)))),(36,110)),64),(((17,48),(49,161)),(108,156))),107),113),53),81);
 626: 3 -20349.38867 -20558.44979 (0,(((((((((((((((((1,127),143),111),(28,(56,133))),((((3,74),99),152),((57,62),142))),(((((4,(47,67)),(((8,134),60),(92,126))),18),(20,42)),((21,104),(46,(83,130))))),(((40,(68,82)),((((41,85),154),80),122)),(98,158))),((((((((((((((((9,((31,131),155)),((23,162),(26,(45,87)))),157),(93,94)),((((((13,((52,112),140)),137),32),(89,138)),(((65,88),91),149)),(((79,95),103),(105,163)))),(90,160)),(124,128)),(15,27)),((((((10,58),141),78),(25,33)),(11,((((29,((71,116),121)),((39,123),70)),(54,72)),69))),(((((14,135),153),117),(38,102)),((24,55),((30,125),(106,139)))))),(63,115)),132),148),(75,84)),150),((12,(35,151)),(50,118))),((16,76),100))),(((2,5),7),(((34,66),(((37,((96,114),144)),136),101)),147))),(36,110)),((6,73),((((43,((51,120),145)),((119,146),159)),((44,109),(77,86))),61))),(((19,(59,97)),129),22)),(((17,48),(49,161)),(108,156))),64),107),53),113),81);
 627: 3 -20390.70703 -20546.6881 (0,((((((((((((((((1,127),143),111),(28,(56,133))),((((3,74),99),152),((57,142),62))),(((((4,(47,67)),(((8,60),(92,134)),126)),18),(20,42)),((21,104),(46,(83,130))))),(((40,(68,82)),(((41,154),(80,85)),122)),(98,158))),(((((((((((((((((9,31),(131,155)),((23,162),(26,(45,87)))),157),(93,94)),(((((((13,((52,140),112)),137),(32,89)),138),(65,(88,91))),149),(((79,95),103),(105,163)))),(90,160)),(124,128)),((((((((10,141),78),58),(25,33)),(11,((((29,((71,116),121)),((39,70),123)),(54,72)),69))),((((14,135),(38,102)),153),117)),((24,55),((30,125),(106,139)))),(15,27))),115),132),148),(75,84)),63),((12,(35,151)),(50,118))),150),(16,(76,100)))),22),((19,(59,97)),129)),(((((2,5),7),((((34,66),(((37,144),(96,114)),136)),101),147)),(36,110)),((6,73),((((43,((51,120),145)),((119,146),159)),((44,109),(77,86))),61)))),64),(((17,48),(49,161)),(108,156))),107),53),113),81);
 628: 2 -20410.04688 -20533.47345 (0,(((((((((((((((1,127),143),111),(28,(56,133))),((((3,74),99),152),((57,62),142))),((((4,((((8,60),(92,134)),126),(47,67))),18),(20,42)),((21,104),(46,(83,130))))),((((40,82),68),((((41,154),85),80),122)),(98,158))),((((((((((((((((((9,31),(131,155)),((23,162),(26,(45,87)))),157),(93,94)),(((((13,((52,140),112)),137),((32,89),138)),(((65,91),88),149)),((79,(95,103)),(105,163)))),(90,160)),(124,128)),((((((((10,58),(78,141)),(25,33)),(30,125)),(106,139)),(24,55)),((((14,135),(38,102)),153),117)),(11,((((29,((71,121),116)),((39,123),70)),(54,72)),69)))),(15,27)),115),132),148),(75,84)),63),150),((12,(35,151)),(50,118))),(16,(76,100)))),22),((19,(59,97)),129)),(((((2,5),7),((34,66),(((((37,144),(96,114)),136),147),101))),(36,110)),((((6,73),61),((44,109),(77,86))),((43,((51,120),145)),((119,146),159))))),(((17,48),(49,161)),(108,156))),64),(107,113)),53),81);
 629: 1 -21137.09961 -20552.57821 (0,((((((((((((((((1,127),143),111),(28,(56,133))),((((3,74),99),152),((57,142),62))),((((4,((((8,60),(92,134)),126),(47,67))),(20,42)),18),((21,104),(46,(83,130))))),((((40,68),82),(((41,154),(80,85)),122)),(98,158))),((((((((((((((((9,31),131),155),((23,162),(26,(45,87)))),157),(93,94)),(((((((13,(52,112)),140),137),32),(89,138)),((65,91),(88,149))),(((79,95),103),(105,163)))),(90,160)),(((((((10,58),(78,141)),(25,33)),(11,(((((29,121),(71,116)),((39,70),123)),(54,72)),69))),((((14,135),(38,102)),153),117)),((24,55),((30,125),(106,139)))),((15,27),(124,128)))),(63,115)),132),148),(75,84)),150),((12,(35,151)),(50,118))),(16,(76,100)))),22),((19,(59,97)),129)),(((((2,5),7),((34,66),(((((37,144),136),(96,114)),147),101))),(36,110)),((6,73),((((43,((51,120),145)),((119,146),159)),((44,109),(77,86))),61)))),64),(((17,48),(49,161)),(108,156))),107),53),113),81);
 630: 1 -20671.59961 -20548.29954 (0,((((((((((((((((((1,127),143),111),(28,(56,133))),((((3,74),99),152),((57,142),62))),(((((4,(47,67)),18),(((8,134),(60,92)),126)),(20,42)),((21,104),(46,(83,130))))),((((40,(68,82)),(((41,154),(80,85)),122)),98),158)),(((((((((((((((((9,31),(131,155)),((23,162),(26,(45,87)))),157),(93,94)),(((((((13,52),112),140),137),((32,89),138)),(65,((88,91),149))),(((79,95),103),(105,163)))),(90,160)),(124,128)),((((((((10,58),78),141),(25,33)),(((24,55),(106,139)),(30,125))),((((14,135),(38,102)),153),117)),(11,((((29,((71,116),121)),((39,70),123)),(54,72)),69))),(15,27))),115),132),148),(75,84)),63),150),(((12,35),151),(50,118))),((16,76),100))),22),((19,(59,97)),129)),((6,73),((((43,((51,120),145)),((119,146),159)),((44,109),(77,86))),61))),(36,110)),(((2,5),7),((34,66),(((((37,144),(96,114)),136),147),101)))),64),(((17,48),(49,161)),(108,156))),107),53),113),81);
 631: 2 -20936.27734 -20535.31925 (0,((((((((((((((((1,127),143),111),(28,(56,133))),((((3,74),99),152),((57,142),62))),(((((4,(47,67)),(((8,60),(92,134)),126)),18),(20,42)),((21,104),(46,(83,130))))),(((((40,82),68),((((41,154),80),85),122)),98),158)),((((((((((((((((9,31),131),(((23,162),(26,(45,87))),155)),157),((((((((13,52),140),112),137),(32,(89,138))),((65,(88,91)),149)),(93,94)),(((79,95),103),(105,163)))),(90,160)),(124,128)),((((((((10,58),78),141),(25,33)),(11,((((29,((71,121),116)),((39,70),123)),(54,72)),69))),((((14,135),153),(38,102)),117)),((24,55),((30,125),(106,139)))),(15,27))),115),132),148),(75,84)),63),150),((12,(35,151)),(50,118))),(16,(76,100)))),22),((19,(59,97)),129)),(((((2,5),7),((34,66),(((((37,144),(96,114)),136),147),101))),(36,110)),((6,73),((((43,((51,120),145)),((119,146),159)),((44,109),(77,86))),61)))),64),(((17,48),(49,161)),(108,156))),107),53),113),81);
 632: 3 -19986.84375 -20542.70401 (0,((((((((((((((((1,127),143),111),(28,(56,133))),((((3,74),99),152),((57,62),142))),(((((4,(47,67)),(((8,60),(92,134)),126)),18),(20,42)),((21,104),(46,(83,130))))),((((40,(68,82)),(((41,154),(80,85)),122)),98),158)),(((((((((((((((9,31),(131,155)),157),((23,162),(26,(45,87)))),((79,(95,103)),(105,163))),(((((((13,52),140),112),137),((32,89),138)),((65,(88,91)),149)),(93,94))),(90,160)),((((((((10,58),78),141),(25,33)),(11,((((29,((71,121),116)),((39,123),70)),(54,72)),69))),((((14,135),(38,102)),153),117)),((24,55),((30,125),(106,139)))),((15,27),(124,128)))),115),132),148),(75,84)),63),(((16,76),100),150)),((12,(35,151)),(50,118)))),22),((19,(59,97)),129)),(((((2,5),7),((34,66),(((((37,144),(96,114)),136),147),101))),(36,110)),((6,73),((((43,((51,120),145)),((119,146),159)),((44,109),(77,86))),61)))),64),(((17,48),(49,161)),(108,156))),107),53),113),81);
 633: 2 -19748.86133 -20550.09812 (0,((((((((((((((((1,127),143),111),(28,(56,133))),((((3,74),99),152),((57,62),142))),(((((4,(47,67)),(((8,60),(92,134)),126)),18),(20,42)),((21,104),(46,(83,130))))),(((40,(68,82)),(((41,154),(80,85)),122)),(98,158))),(((((((((((((((((9,31),131),155),157),(26,(45,87))),((23,162),(93,94))),(((((((13,52),112),140),137),((32,89),138)),((65,(88,91)),149)),(((79,95),103),(105,163)))),(90,160)),(((((((10,58),(78,141)),(25,33)),(11,((((29,((71,116),121)),((39,70),123)),(54,72)),69))),((((14,135),(38,102)),153),117)),((24,55),((30,125),(106,139)))),((15,27),(124,128)))),115),132),148),(75,84)),63),150),(((12,35),151),(50,118))),(16,(76,100)))),22),((19,(59,97)),129)),(((((2,5),7),((34,66),(((((37,144),(96,114)),136),147),101))),(36,110)),((6,73),((((43,((51,120),145)),((119,146),159)),((44,109),(77,86))),61)))),64),(((17,48),(49,161)),(108,156))),107),53),113),81);
 634: 1 -20595.87305 -20539.21019 (0,((((((((((((((((1,127),143),111),(28,(56,133))),((((3,74),99),152),((57,62),142))),(((((4,(47,67)),(((8,60),(92,134)),126)),18),(20,42)),((21,104),(46,(83,130))))),((((40,(68,82)),((((41,154),80),85),122)),98),158)),((((((((((((((((9,31),(131,155)),((23,162),(26,(45,87)))),157),(93,94)),(((((13,((52,140),112)),137),((32,138),89)),((65,91),(88,149))),(((79,95),103),(105,163)))),(90,160)),(124,128)),((((((((10,(58,141)),78),(25,33)),(30,125)),(11,((((29,((71,121),116)),((39,123),70)),(54,72)),69))),((((14,135),153),117),(38,102))),((24,55),(106,139))),(15,27))),115),132),148),(75,84)),63),(((16,76),100),150)),(((12,35),151),(50,118)))),22),((19,(59,97)),129)),(((((2,5),7),((34,66),(((((37,144),(96,114)),136),147),101))),(36,110)),((6,73),((((43,((51,120),145)),((119,146),159)),((44,109),(77,86))),61)))),64),(((17,48),(49,161)),(108,156))),107),113),53),81);
 635: 1 -19149.65625 -20544.35796 (0,(((((((((((((((1,127),143),111),(28,(56,133))),(((((4,((((8,60),(92,134)),126),(47,67))),18),(20,42)),((21,104),(46,(83,130)))),((((40,(68,82)),(((41,154),(80,85)),122)),98),158))),(((3,74),99),(((57,62),142),152))),((((((((((((((((((9,31),131),155),((23,162),(26,(45,87)))),157),(93,94)),(((((((13,52),140),112),137),((32,89),138)),(((65,88),91),149)),(((79,95),103),(105,163)))),(90,160)),(124,128)),(((((((10,58),(78,141)),(25,33)),(11,((((29,((71,116),121)),(39,(70,123))),(54,72)),69))),((((14,135),153),(38,102)),117)),((24,55),((30,125),(106,139)))),(15,27))),115),132),148),(75,84)),63),150),(16,(76,100))),((12,(35,151)),(50,118)))),22),((19,(59,97)),129)),(((((2,5),7),((34,66),(((((37,144),136),(96,114)),147),101))),(36,110)),((((6,73),61),((44,109),(77,86))),((43,((51,120),145)),((119,146),159))))),64),(((17,48),(49,161)),(108,156))),107),113),53),81);
 636: 1 -20711.1875 -20547.69284 (0,(((((((((((((((((1,127),143),111),(28,(56,133))),((((3,74),99),152),((57,62),142))),((((4,((((8,60),(92,134)),126),(47,67))),18),(20,42)),((21,104),(46,(83,130))))),(((((40,82),68),(((41,154),(80,85)),122)),98),158)),(16,(76,100))),((((((((((((((((9,31),(131,155)),((23,162),(26,(45,87)))),157),(93,94)),(((((((13,52),112),140),137),((32,89),138)),((65,(88,91)),149)),(((79,95),103),(105,163)))),(90,160)),(124,128)),((((((10,58),(78,141)),(25,33)),(11,((((29,((71,121),116)),((39,70),123)),(54,72)),69))),(((((((14,135),(38,102)),153),117),(24,55)),(106,139)),(30,125))),(15,27))),115),132),148),(75,84)),63),150),(((12,35),151),(50,118)))),22),((19,(59,97)),129)),(((((2,5),7),((((34,66),(((37,144),(96,114)),136)),101),147)),(36,110)),((6,73),((((43,((51,120),145)),((119,146),159)),((44,109),(77,86))),61)))),64),(((17,48),(49,161)),(108,156))),107),113),53),81);
 637: 1 -21312.37891 -20554.0077 (0,((((((((((((((((((1,127),143),111),(28,(56,133))),((((3,74),99),152),((57,142),62))),(((((4,(47,67)),((8,(92,134)),(60,126))),18),(20,42)),((21,104),(46,(83,130))))),(((((40,82),68),((((41,80),154),85),122)),98),158)),(((((((((((((((9,((31,155),131)),((23,162),(26,(45,87)))),157),(93,94)),(((((((13,112),(52,140)),137),(32,89)),138),((65,88),(91,149))),(((79,95),103),(105,163)))),(90,160)),(124,128)),(((((10,((58,141),78)),(25,33)),(11,(((((29,71),(116,121)),((39,123),70)),(54,72)),69))),((((((14,135),153),117),(38,102)),((30,125),(106,139))),(24,55))),(15,27))),(63,115)),132),148),(75,84)),150),(((12,35),151),(50,118))),(16,(76,100)))),22),((19,(59,97)),129)),((((6,73),61),((44,109),(77,86))),((43,((51,120),145)),((119,146),159)))),(36,110)),((2,(5,7)),((34,66),(((((37,(96,114)),144),136),147),101)))),64),(((17,48),(49,161)),(108,156))),107),53),113),81);
 638: 1 -20268.69141 -20545.0943 (0,((((((((((((((((1,127),143),(28,(56,133))),111),((((3,74),99),152),((57,62),142))),(((((4,(47,67)),(((8,60),(92,134)),126)),18),(20,42)),((21,104),(46,(83,130))))),((((40,(68,82)),(((41,154),(80,85)),122)),98),158)),((((((((((((((((9,((23,162),(26,(45,87)))),31),(131,155)),157),(93,94)),(((((((13,52),140),112),137),((32,89),138)),(65,((88,91),149))),((79,(95,103)),(105,163)))),(90,160)),(124,128)),((((((((10,58),141),78),(25,33)),(11,((((29,((71,121),116)),((39,123),70)),(54,72)),69))),((((14,135),153),(38,102)),117)),((24,55),((30,125),(106,139)))),(15,27))),115),132),148),(75,84)),63),((16,(76,100)),150)),(((12,35),151),(50,118)))),(36,110)),((2,(5,7)),((34,66),(((((37,(96,114)),144),136),147),101)))),(((((6,73),61),((44,109),(77,86))),((43,((51,120),145)),((119,146),159))),(((19,(59,97)),129),22))),(((17,48),(49,161)),(108,156))),64),107),53),113),81);
 639: 1 -21071.94531 -20538.82254 (0,(((((((((((((((((((1,127),143),111),(28,(56,133))),((((3,74),99),152),((57,62),142))),((((4,((((8,60),(92,134)),126),(47,67))),18),(20,42)),((21,104),(46,(83,130))))),(((((40,68),82),((((41,154),80),85),122)),98),158)),((((((((((((((((((9,131),31),155),157),((23,162),(26,(45,87)))),((79,(95,103)),(105,163))),(((((((13,52),112),140),137),((32,89),138)),((65,(88,91)),149)),(93,94))),(90,160)),(124,128)),(((((((10,141),(58,78)),(25,33)),(11,(((((29,116),(71,121)),((39,123),70)),(54,72)),69))),((((14,135),(38,102)),153),117)),((24,55),((30,125),(106,139)))),(15,27))),115),132),148),(75,84)),63),150),(((12,35),151),(50,118))),(16,(76,100)))),22),((19,(59,97)),129)),((6,73),((((43,((51,120),145)),((119,146),159)),((44,109),(77,86))),61))),(36,110)),((2,5),7)),((34,66),(((((37,144),(96,114)),136),147),101))),64),(((17,48),(49,161)),(108,156))),107),53),113),81);
 640: 1 -20493.94141 -20536.44658 (0,(((((((((((((((((1,127),143),111),(28,(56,133))),((((3,74),99),152),((57,142),62))),((((4,((((8,60),(92,134)),126),(47,67))),18),(20,42)),((21,104),(46,(83,130))))),((((40,68),82),(((41,154),(80,85)),122)),(98,158))),(((((((((((((((((((9,31),131),155),((23,162),(26,(45,87)))),157),(93,94)),(((((((13,52),140),112),137),((32,89),138)),(65,((88,91),149))),((79,(95,103)),(105,163)))),(90,160)),(124,128)),(((((((10,58),78),141),(25,33)),(((24,55),(106,139)),(30,125))),((((14,135),(38,102)),153),117)),(11,((((29,((71,121),116)),((39,123),70)),(54,72)),69)))),(15,27)),115),132),148),(75,84)),63),150),((12,(35,151)),(50,118))),((16,76),100))),22),((19,(59,97)),129)),((6,73),((((43,((51,120),145)),((119,146),159)),((44,109),(77,86))),61))),((((2,5),7),((34,66),(((((37,144),(96,114)),136),147),101))),(36,110))),(((17,48),(49,161)),(108,156))),64),107),53),113),81);
 641: 1 -19315.31641 -20537.08767 (0,((((((((((((((((1,127),143),111),(28,(56,133))),((((3,74),99),152),((57,62),142))),(((((4,(47,67)),(((8,60),(92,134)),126)),18),(20,42)),((21,104),(46,(83,130))))),((((40,(68,82)),(((41,154),(80,85)),122)),98),158)),((((((((((((((((9,31),(131,155)),((23,162),(26,(45,87)))),157),(93,94)),((((((((13,52),112),140),137),(32,89)),138),(65,((88,91),149))),(((79,95),103),(105,163)))),(90,160)),(124,128)),((((((((10,58),141),78),(25,33)),(11,((((29,((71,116),121)),((39,123),70)),(54,72)),69))),((((14,135),(38,102)),153),117)),((24,55),((30,125),(106,139)))),(15,27))),115),132),148),(75,84)),63),((16,(76,100)),150)),(((12,35),151),(50,118)))),22),((19,(59,97)),129)),(((((2,5),7),((34,66),(((((37,144),(96,114)),136),147),101))),(36,110)),((((6,73),((44,109),(77,86))),61),((43,((51,120),145)),((119,146),159))))),(((17,48),(49,161)),(108,156))),107),64),53),113),81);
 642: 1 -20851.16016 -20544.08107 (0,(((((((((((((((((((1,127),143),111),(28,(56,133))),((((3,74),99),152),((57,62),142))),((((4,((((8,60),(92,134)),126),(47,67))),18),(20,42)),((21,104),(46,(83,130))))),(((40,(68,82)),(((41,154),(80,85)),122)),(98,158))),(((((((((((((((((9,31),(131,155)),((23,162),(26,(45,87)))),157),(93,94)),((((((((13,52),140),112),137),(32,89)),138),(65,((88,91),149))),(((79,95),103),(105,163)))),(90,160)),(124,128)),(((((((10,58),141),78),(25,33)),(11,((((29,((71,121),116)),((39,123),70)),(54,72)),69))),(((((14,135),(38,102)),153),117),(((24,55),(30,125)),(106,139)))),(15,27))),115),132),148),63),(75,84)),150),(((12,151),35),(50,118))),((16,76),100))),22),((19,(59,97)),129)),((((6,73),((44,109),(77,86))),61),((43,((51,120),145)),((119,146),159)))),(36,110)),(2,(5,7))),((34,66),(((((37,144),136),(96,114)),147),101))),64),(((17,48),(49,161)),(108,156))),107),53),113),81);
 643: 1 -20414.61719 -20544.3797 (0,((((((((((((((((1,127),143),(28,(56,133))),111),((((3,74),99),152),((57,62),142))),(((((4,(47,67)),(((8,60),(92,134)),126)),18),(20,42)),((21,104),(46,(83,130))))),((((((((((((((((((9,31),131),155),((23,162),(26,(45,87)))),157),(93,94)),((((((13,(52,140)),112),137),((32,138),89)),((65,(88,91)),149)),(((79,95),103),(105,163)))),(90,160)),(124,128)),((((((((10,58),78),141),(25,33)),(30,125)),(106,139)),(((((14,135),153),(38,102)),117),(24,55))),(11,((((29,((71,116),121)),(39,(70,123))),(54,72)),69)))),(15,27)),115),132),148),(75,84)),63),(((16,76),100),150)),(((12,35),151),(50,118)))),((((40,(68,82)),((((41,154),80),85),122)),98),158)),((19,(59,97)),129)),22),((((2,(5,7)),((34,66),(((((37,144),(96,114)),136),147),101))),(36,110)),((6,73),((((43,((51,120),145)),((119,146),159)),((44,109),(77,86))),61)))),64),(((17,48),(49,161)),(108,156))),107),53),113),81);
 644: 1 -21389.35352 -20536.17583 (0,((((((((((((((((1,127),143),111),(28,(56,133))),((((3,74),99),152),((57,62),142))),(((((4,(47,67)),(((8,60),(92,134)),126)),18),(20,42)),((21,104),(46,(83,130))))),(((40,(68,82)),(((41,154),(80,85)),122)),(98,158))),((((((((((((((((9,31),(131,155)),((23,162),(26,(45,87)))),157),(((((((13,(52,140)),112),137),((32,89),138)),((65,(88,91)),149)),((79,(95,103)),(105,163))),(93,94))),(90,160)),(124,128)),(((((((10,58),(78,141)),(25,33)),(11,((((29,((71,116),121)),((39,70),123)),(54,72)),69))),((((14,135),(38,102)),153),117)),((24,55),((30,125),(106,139)))),(15,27))),115),132),148),(75,84)),63),150),((12,(35,151)),(50,118))),(16,(76,100)))),22),((19,(59,97)),129)),(((((2,5),7),((((34,66),(((37,144),(96,114)),136)),101),147)),(36,110)),((6,73),((((43,((51,120),145)),((119,146),159)),((44,109),(77,86))),61)))),64),(((17,48),(49,161)),(108,156))),107),53),113),81);
 645: 6 -19535.35938 -20533.11907 (0,((((((((((((((((1,127),143),111),(28,(56,133))),(((3,74),99),(((57,62),142),152))),(((((4,(47,67)),(((8,60),(92,134)),126)),18),(20,42)),((21,104),(46,(83,130))))),(((40,(68,82)),(98,158)),((((41,154),85),80),122))),(((((((((((((((((9,31),(131,155)),((23,162),(26,(45,87)))),157),(93,94)),(((((((13,52),140),112),137),((32,89),138)),(65,((88,91),149))),((79,(95,103)),(105,163)))),(90,160)),(124,128)),(((((((10,58),(78,141)),(25,33)),(11,((((29,((71,116),121)),((39,70),123)),(54,72)),69))),((((14,135),(38,102)),153),117)),((24,55),((30,125),(106,139)))),(15,27))),115),132),148),(75,84)),63),150),(((12,151),35),(50,118))),((16,76),100))),22),((19,(59,97)),129)),(((((2,5),7),((34,66),(((((37,144),(96,114)),136),147),101))),(36,110)),((((6,73),61),((44,109),(77,86))),((43,((51,120),145)),((119,146),159))))),(((17,48),(49,161)),(108,156))),64),107),53),113),81);
 646: 6 -21874.9375 -20545.70099 (0,((((((((((((((((1,127),143),111),(28,(56,133))),((((3,74),99),152),((57,142),62))),(((((4,(47,67)),(((8,60),(92,134)),126)),18),(20,42)),((21,104),(46,(83,130))))),((((40,82),68),(((41,154),122),(80,85))),(98,158))),((((((((((((((((9,31),131),155),((23,162),(26,(45,87)))),157),(93,94)),((((((13,(52,112)),140),137),((32,89),138)),((65,(88,91)),149)),(((79,95),103),(105,163)))),(90,160)),(((((((10,58),(78,141)),(25,33)),(11,((((29,((71,121),116)),((39,70),123)),(54,72)),69))),((((14,135),(38,102)),153),117)),((24,55),((30,125),(106,139)))),((15,27),(124,128)))),(63,115)),132),148),(75,84)),150),((12,(35,151)),(50,118))),(16,(76,100)))),22),((19,(59,97)),129)),(((((2,5),7),((34,66),(((((37,144),136),(96,114)),147),101))),(36,110)),((6,73),((((43,((51,120),145)),((119,146),159)),((44,109),(77,86))),61)))),64),(((17,48),(49,161)),(108,156))),107),53),113),81);
 647: 1 -21563.87109 -20548.08369 (0,((((((((((((((((1,127),143),111),(28,(56,133))),((((3,74),99),152),((57,62),142))),(((((4,(47,67)),(((8,60),(92,134)),126)),18),(20,42)),((21,104),(46,(83,130))))),(((40,(68,82)),((((41,154),85),80),122)),(98,158))),((((((((((((((((((9,31),(131,155)),((23,162),(26,(45,87)))),157),(93,94)),(((((((13,52),112),140),137),((32,138),89)),((65,(88,91)),149)),(((79,95),103),(105,163)))),(90,160)),(124,128)),((((((10,58),(78,141)),(25,33)),(((24,55),(106,139)),(30,125))),((((14,135),(38,102)),153),117)),(11,(((((29,(71,121)),116),((39,70),123)),(54,72)),69)))),(15,27)),115),132),148),(75,84)),63),150),(((12,35),151),(50,118))),(16,(76,100)))),((19,(59,97)),129)),(((((2,5),7),((34,66),(((((37,144),(96,114)),136),147),101))),(36,110)),((6,73),((((43,((51,120),145)),((119,146),159)),((44,109),(77,86))),61)))),22),(((17,48),(49,161)),(108,156))),64),107),53),113),81);
 648: 1 -22075.78906 -20534.73341 (0,(((((((((((((((1,127),143),111),(28,(56,133))),((((3,74),99),152),((57,142),62))),((((((4,(47,67)),(((8,60),(92,134)),126)),18),(20,42)),((21,104),(46,(83,130)))),(((40,(68,82)),((((41,85),154),80),122)),(98,158)))),(((((((((((((((((((9,31),131),155),((23,162),(26,(45,87)))),157),(93,94)),(((((((13,(52,140)),112),137),(32,89)),138),((65,91),(88,149))),(((79,95),103),(105,163)))),(90,160)),(124,128)),(((((((((10,58),141),78),(25,33)),(30,125)),(106,139)),(24,55)),((((14,135),(38,102)),153),117)),(11,((((29,((71,116),121)),((39,70),123)),(54,72)),69)))),(15,27)),115),132),148),(75,84)),63),150),(((12,151),35),(50,118))),((16,76),100))),22),((19,(59,97)),129)),(((((2,5),7),((34,66),(((((37,144),(96,114)),136),147),101))),(36,110)),((((6,73),61),((44,109),(77,86))),((43,((51,120),145)),((119,146),159))))),(((17,48),(49,161)),(108,156))),64),107),53),113),81);
 649: 2 -20689.44727 -20554.58173 (0,((((((((((((((((((((1,127),143),111),(28,(56,133))),((((3,74),99),152),((57,142),62))),(((((4,(47,67)),(((8,60),(92,134)),126)),18),(20,42)),((21,104),(46,(83,130))))),((((40,(68,82)),(((41,154),(80,85)),122)),98),158)),((16,76),100)),(((((((((((((((9,31),131),155),(((23,(93,94)),162),(26,(45,87)))),157),(((((((13,52),140),112),137),((32,89),138)),((65,91),(88,149))),((79,(95,103)),(105,163)))),(90,160)),(124,128)),((((((((10,58),78),141),(25,33)),(11,((((29,((71,121),116)),((39,70),123)),(54,72)),69))),((((14,135),(38,102)),153),117)),((24,55),((30,125),(106,139)))),(15,27))),115),132),148),(75,84)),63),150)),(12,(35,151))),50),118),22),((19,(59,97)),129)),(((((2,5),7),((34,66),(((((37,144),136),(96,114)),147),101))),(36,110)),((6,73),((((43,((51,120),145)),((119,146),159)),((44,109),(77,86))),61)))),(((17,48),(49,161)),(108,156))),64),107),53),113),81);
 650: 1 -19821.08203 -20541.68655 (0,((((((((((((((((((1,127),143),111),(28,(56,133))),((((3,74),99),152),((57,62),142))),(((((4,(47,67)),(8,((60,(92,126)),134))),18),(20,42)),((21,104),(46,(83,130))))),(((40,(68,82)),(((41,154),(80,85)),122)),(98,158))),((((((((((((((((((9,31),155),131),((23,162),(26,(45,87)))),157),(93,94)),((((((13,(52,140)),112),137),((32,89),138)),(((65,88),91),149)),((79,(95,103)),(105,163)))),(90,160)),(124,128)),(((((((10,58),(78,141)),(25,33)),(11,((((29,((71,121),116)),((39,70),123)),(54,72)),69))),((((14,135),153),117),(38,102))),((24,55),((30,125),(106,139)))),(15,27))),115),132),148),(75,84)),63),150),(((12,35),151),(50,118))),(16,(76,100)))),22),((19,(59,97)),129)),((((6,73),61),((44,109),(77,86))),((43,((51,120),145)),((119,146),159)))),(36,110)),(((2,5),7),((34,66),(((((37,144),(96,114)),136),147),101)))),(((17,48),(49,161)),(108,156))),64),113),53),107),81);
 651: 4 -21093.58984 -20547.85319 (0,((((((((((((((((((1,127),143),111),(28,(56,133))),((((3,74),99),152),(57,(62,142)))),(((((4,(47,67)),(((8,60),(92,134)),126)),18),(20,42)),((21,104),(46,(83,130))))),((((40,82),68),(((41,154),(80,85)),122)),(98,158))),(((((((((((((((((9,131),155),31),((23,162),(26,(45,87)))),157),(93,94)),(((((13,((52,112),140)),137),((32,138),89)),((65,(88,91)),149)),((79,(95,103)),(105,163)))),(90,160)),(124,128)),((((((((10,78),58),141),(25,33)),(11,(((((29,(116,121)),71),((39,70),123)),(54,72)),69))),((((14,135),(38,102)),153),117)),((24,55),((30,125),(106,139)))),(15,27))),(63,115)),132),148),(75,84)),150),(((12,35),151),(50,118))),((16,76),100))),(36,110)),((2,5),7)),(((34,66),((((37,144),(96,114)),136),101)),147)),((6,73),((((43,((51,120),145)),((119,146),159)),((44,109),(77,86))),61))),(((19,(59,97)),129),22)),64),(((17,48),(49,161)),(108,156))),107),53),113),81);
 652: 2 -21094.85156 -20541.58967 (0,((((((((((((((((((1,127),143),111),((((3,74),99),152),((57,62),142))),(28,(56,133))),(((((4,(((((8,134),60),92),126),(47,67))),18),(20,42)),(46,(83,130))),(21,104))),(((((40,68),82),(((41,154),(80,85)),122)),98),158)),(((((((((((((((((9,(31,131)),155),((23,162),(26,(45,87)))),157),(93,94)),(((((((13,52),112),140),137),((32,89),138)),(65,((88,91),149))),(((79,95),103),(105,163)))),(90,160)),(124,128)),((((((((10,58),78),141),(25,33)),(11,((((29,((71,116),121)),((39,123),70)),(54,72)),69))),((((14,135),(38,102)),153),117)),((24,55),((30,125),(106,139)))),(15,27))),115),132),148),(75,84)),63),150),(((12,35),151),(50,118))),((16,76),100))),22),((19,(59,97)),129)),((6,73),((((43,((51,120),145)),((119,146),159)),((44,109),(77,86))),61))),(36,110)),(((2,5),7),((34,66),(((((37,144),(96,114)),136),147),101)))),64),(((17,48),(49,161)),(108,156))),107),53),113),81);
 653: 1 -21640.07812 -20541.57691 (0,((((((((((((((1,127),143),111),(28,(56,133))),(((((4,((((8,60),(92,134)),126),(47,67))),18),(20,42)),((21,104),(46,(83,130)))),((((40,(68,82)),((((41,154),80),85),122)),98),158))),((((3,74),99),152),((57,142),62))),((((((((((((((((((9,31),131),155),((23,162),(26,(45,87)))),157),(93,94)),((((((13,(52,140)),112),137),((32,89),138)),(((65,91),88),149)),(((79,95),103),(105,163)))),(90,160)),(124,128)),((((((10,58),(78,141)),(25,33)),(11,((((29,((71,116),121)),((39,123),70)),(54,72)),69))),(((((14,135),153),(38,102)),117),(((24,55),(30,125)),(106,139)))),(15,27))),115),132),148),(75,84)),63),150),(((12,35),151),(50,118))),((16,76),100))),22),((19,(59,97)),129)),(((((2,5),7),((34,66),(((((37,144),(96,114)),136),147),101))),(36,110)),((6,73),((((43,((51,120),145)),((119,146),159)),((44,109),(77,86))),61)))),(((17,48),(49,161)),(108,156))),64),(107,113)),53),81);
 654: 5 -19806.41016 -20542.0398 (0,((((((((((((((((((1,127),143),111),(28,(56,133))),((((3,74),99),152),((57,142),62))),(((((4,(47,67)),(((8,60),(92,134)),126)),18),(20,42)),((21,104),(46,(83,130))))),((((40,(68,82)),(((41,154),(80,85)),122)),98),158)),((((((((((((((((((9,31),131),155),((23,162),(26,(45,87)))),157),((79,(95,103)),(105,163))),((((((13,(52,140)),112),137),((32,89),138)),((65,(88,91)),149)),(93,94))),(90,160)),(124,128)),(((((((10,58),(78,141)),(25,33)),(11,(((((29,((71,121),116)),(39,70)),123),(54,72)),69))),((((14,135),(38,102)),153),117)),((24,55),((30,125),(106,139)))),(15,27))),115),132),148),(75,84)),63),150),(((12,35),151),(50,118))),(16,(76,100)))),22),((19,(59,97)),129)),((6,73),((((43,((51,120),145)),((119,146),159)),((44,109),(77,86))),61))),(36,110)),(((2,5),7),((34,66),(((((37,144),(96,114)),136),147),101)))),64),(((17,48),(49,161)),(108,156))),107),53),113),81);
 655: 1 -20113.26953 -20539.99471 (0,((((((((((((((((((1,127),143),111),(28,(56,133))),((((3,74),99),152),((57,62),142))),((((4,((((8,60),(92,134)),126),(47,67))),18),(20,42)),((21,104),(46,(83,130))))),(((((40,68),82),((((41,154),80),85),122)),98),158)),(((((((((((((((((9,131),31),155),157),((23,162),(26,(45,87)))),((((((((13,52),112),140),137),((32,89),138)),((65,(88,91)),149)),(93,94)),((79,(95,103)),(105,163)))),(90,160)),(124,128)),(((((((10,141),(58,78)),(25,33)),(11,(((((29,116),(71,121)),((39,123),70)),(54,72)),69))),((((14,135),(38,102)),153),117)),((24,55),((30,125),(106,139)))),(15,27))),115),132),148),(75,84)),63),150),(((12,35),151),(50,118))),(16,(76,100)))),22),((19,(59,97)),129)),((6,73),((((43,((51,120),145)),((119,146),159)),((44,109),(77,86))),61))),(36,110)),(((2,5),7),((34,66),(((((37,144),(96,114)),136),147),101)))),64),(((17,48),(49,161)),(108,156))),107),53),113),81);
 656: 1 -19068.73438 -20560.29276 (0,(((((((((((((((((1,127),143),111),(28,(56,133))),((((3,74),99),152),(57,(62,142)))),((((((4,(47,67)),((8,(60,(92,134))),126)),18),(20,42)),((21,104),(46,(83,130)))),((((40,82),68),((((41,85),154),80),122)),(98,158)))),((((((((((((((((((9,131),155),31),((23,162),(26,(45,87)))),157),(93,94)),(((((13,((52,112),140)),137),((32,138),89)),((65,(88,91)),149)),((79,(95,103)),(105,163)))),(90,160)),(124,128)),(((((10,(58,141)),78),(25,33)),(11,(((((29,71),(116,121)),((39,70),123)),(54,72)),69))),((((((14,135),153),(38,102)),117),((30,125),(106,139))),(24,55)))),(15,27)),(63,115)),132),148),(75,84)),150),(((12,35),151),(50,118))),((16,76),100))),(((34,66),((((37,144),(96,114)),136),101)),147)),((2,5),7)),(36,110)),((6,73),((((43,((51,120),145)),((119,146),159)),((44,109),(77,86))),61))),(((19,(59,97)),129),22)),(((17,48),(49,161)),(108,156))),64),107),113),53),81);
 657: 3 -20580.74609 -20558.22354 (0,((((((((((((((((1,127),143),111),(28,(56,133))),((((3,74),99),152),((57,62),142))),((((((4,(47,67)),(((8,134),60),(92,126))),18),(20,42)),((21,104),(46,(83,130)))),(((40,(68,82)),((((41,85),154),80),122)),(98,158)))),((((((((((((((((9,((31,131),155)),((23,162),(26,(45,87)))),157),(93,94)),((((((13,((52,112),140)),137),32),(89,138)),(((65,88),91),149)),(((79,95),103),(105,163)))),(90,160)),(124,128)),(15,27)),((((((10,58),141),78),(25,33)),(11,((((29,((71,116),121)),((39,123),70)),(54,72)),69))),(((((14,135),153),(38,102)),117),((24,55),((30,125),(106,139)))))),(63,115)),132),148),(75,84)),150),((12,(35,151)),(50,118))),((16,76),100))),(((2,5),7),(((34,66),(((37,((96,114),144)),136),101)),147))),(36,110)),((6,73),((((43,((51,120),145)),((119,146),159)),((44,109),(77,86))),61))),(((19,(59,97)),129),22)),(((17,48),(49,161)),(108,156))),64),107),53),113),81);
 658: 2 -19745.44531 -20547.51184 (0,((((((((((((((((1,127),143),111),(28,(56,133))),((((3,74),99),152),((57,142),62))),(((((4,(47,67)),(((8,60),(92,134)),126)),18),(20,42)),((21,104),(46,(83,130))))),(((40,(68,82)),(((41,154),(80,85)),122)),(98,158))),(((((((((((((((((9,31),(131,155)),157),(26,(45,87))),((23,162),(93,94))),((((((13,((52,140),112)),137),(32,89)),138),(65,((88,91),149))),(((79,95),103),(105,163)))),(90,160)),(124,128)),((((((((10,58),78),141),(25,33)),(11,((((29,((71,116),121)),((39,70),123)),(54,72)),69))),((((14,135),153),(38,102)),117)),((24,55),((30,125),(106,139)))),(15,27))),115),132),148),(75,84)),63),(((12,35),151),(50,118))),150),(16,(76,100)))),22),((19,(59,97)),129)),(((((2,5),7),((34,66),(((((37,144),(96,114)),136),147),101))),(36,110)),((6,73),((((43,((51,120),145)),((119,146),159)),((44,109),(77,86))),61)))),64),(((17,48),(49,161)),(108,156))),107),53),113),81);
 659: 1 -20155.14258 -20535.40805 (0,((((((((((((((((1,127),143),(28,(56,133))),111),(((3,74),99),(((57,62),142),152))),(((((4,(47,67)),(((8,134),(60,92)),126)),18),(20,42)),((21,104),(46,(83,130))))),(((((40,68),82),((((41,154),80),85),122)),98),158)),(((((((((((((((((9,31),(131,155)),((23,162),(26,(45,87)))),157),(93,94)),((((((((13,52),112),140),137),89),(32,138)),((65,(88,91)),149)),((79,(95,103)),(105,163)))),(90,160)),(124,128)),(((((((10,58),(78,141)),(25,33)),(11,(((((29,121),(71,116)),((39,123),70)),(54,72)),69))),((((14,135),153),(38,102)),117)),((24,55),((30,125),(106,139)))),(15,27))),115),132),148),(75,84)),63),150),((16,76),100)),((12,(35,151)),(50,118)))),22),((19,(59,97)),129)),(((((2,5),7),((34,66),(((((37,144),(96,114)),136),147),101))),(36,110)),((6,73),((((43,((51,120),145)),((119,146),159)),((44,109),(77,86))),61)))),64),(((17,48),(49,161)),(108,156))),107),113),53),81);
 660: 1 -21331.48828 -20554.82968 (0,(((((((((((((((((((1,127),143),111),(28,(56,133))),((((3,74),99),152),((57,142),62))),(((((4,(47,67)),(8,((60,(92,126)),134))),18),(20,42)),((21,104),(46,(83,130))))),(((40,(68,82)),(((41,154),(80,85)),122)),(98,158))),(((((((((((((((((9,31),131),155),157),(26,(45,87))),((23,162),(93,94))),(((((((13,(52,112)),140),137),(32,89)),138),(65,((88,91),149))),(((79,95),103),(105,163)))),(90,160)),(124,128)),((((((((10,58),78),141),(25,33)),(11,((((29,((71,116),121)),((39,70),123)),(54,72)),69))),((((14,135),(38,102)),153),117)),((24,55),((30,125),(106,139)))),(15,27))),(63,115)),132),148),(75,84)),150),((12,(35,151)),(50,118))),(16,(76,100)))),22),((19,(59,97)),129)),((((6,73),61),((44,109),(77,86))),((43,((51,120),145)),((119,146),159)))),(36,110)),((2,5),7)),((34,66),(((((37,144),(96,114)),136),147),101))),64),(((17,48),(49,161)),(108,156))),107),53),113),81);
 661: 1 -21356.64453 -20536.90342 (0,((((((((((((((((1,127),143),111),(28,(56,133))),((((3,74),99),152),((57,62),142))),(((((4,(47,67)),(((8,60),(92,134)),126)),18),(20,42)),((21,104),(46,(83,130))))),((((40,(68,82)),((((41,154),80),85),122)),98),158)),((((((((((((((((9,31),(131,155)),((23,162),(26,(45,87)))),157),(93,94)),(((((13,((52,140),112)),137),((32,138),89)),((65,91),(88,149))),(((79,95),103),(105,163)))),(90,160)),(124,128)),((((((((10,(58,141)),78),(25,33)),(11,((((29,((71,121),116)),((39,123),70)),(54,72)),69))),(30,125)),((((14,135),153),(38,102)),117)),((24,55),(106,139))),(15,27))),115),132),148),(75,84)),63),(((16,76),100),150)),(((12,35),151),(50,118)))),22),((19,(59,97)),129)),(((((2,5),7),((34,66),(((((37,144),(96,114)),136),147),101))),(36,110)),((6,73),((((43,((51,120),145)),((119,146),159)),((44,109),(77,86))),61)))),64),(((17,48),(49,161)),(108,156))),107),113),53),81);
 662: 1 -19061.39453 -20546.47572 (0,((((((((((((((1,127),143),111),(28,(56,133))),((((3,74),99),152),((57,62),142))),((((((4,(47,67)),(((8,60),(92,134)),126)),18),(20,42)),((21,104),(46,(83,130)))),((((40,(68,82)),(((41,154),(80,85)),122)),98),158))),(((((((((((((((9,(((23,162),(26,(45,87))),31)),(131,155)),157),(((((((13,52),112),140),(((32,89),138),137)),((65,149),(88,91))),(93,94)),((79,(95,103)),(105,163)))),(90,160)),(124,128)),(((((((10,58),(78,141)),(25,33)),(11,((((29,((71,121),116)),((39,70),123)),(54,72)),69))),((((14,135),(38,102)),153),117)),((24,55),((30,125),(106,139)))),(15,27))),115),132),148),(75,84)),63),150),((12,(35,151)),(50,118))),(16,(76,100)))),22),((19,(59,97)),129)),(((((2,5),7),((34,66),(((((37,144),(96,114)),136),147),101))),(36,110)),((((6,73),61),((44,109),(77,86))),((43,((51,120),145)),((119,146),159))))),(((17,48),(49,161)),(108,156))),64),(107,113)),53),81);
 663: 2 -21841.12891 -20541.0837 (0,(((((((((((((((((1,127),143),(28,(56,133))),111),((((3,74),99),152),((57,62),142))),(((((4,(47,67)),(((8,60),(92,134)),126)),18),(20,42)),((21,104),(46,(83,130))))),((((40,(68,82)),(((41,154),(80,85)),122)),98),158)),((((((((((((((((9,31),(131,155)),((23,162),(26,(45,87)))),157),(93,94)),((((((13,52),112),140),(((32,89),138),137)),((65,(88,91)),149)),(((79,95),103),(105,163)))),(90,160)),(124,128)),(((((((10,58),(78,141)),(25,33)),(11,((((29,((71,116),121)),((39,70),123)),(54,72)),69))),((((14,135),153),(38,102)),117)),((24,55),((30,125),(106,139)))),(15,27))),115),132),148),(75,84)),63),((16,(76,100)),150)),((12,(35,151)),(50,118)))),(36,110)),(((2,5),7),((34,66),(((((37,144),(96,114)),136),147),101)))),((((6,73),61),((44,109),(77,86))),((43,((51,120),145)),((119,146),159)))),(((19,(59,97)),129),22)),(((17,48),(49,161)),(108,156))),64),107),53),113),81);
 664: 2 -19374.79688 -20542.67122 (0,((((((((((((((((((((((1,127),143),111),(28,(56,133))),((((3,74),99),152),((57,62),142))),(((((4,(47,67)),(((8,60),(92,134)),126)),18),(20,42)),((21,104),(46,(83,130))))),((((40,68),82),(((41,154),(80,85)),122)),(98,158))),((16,76),100)),((((((((((((((9,((31,131),155)),((23,162),(26,(45,87)))),157),(93,94)),((((((((13,52),140),112),137),32),(89,138)),(65,((88,91),149))),((79,(95,103)),(105,163)))),(90,160)),(124,128)),(((((((10,58),(78,141)),(25,33)),(11,(((((29,121),(71,116)),((39,70),123)),(54,72)),69))),((((14,135),(38,102)),153),117)),((24,55),((30,125),(106,139)))),(15,27))),115),132),148),(75,84)),63),150)),(50,118)),(12,(35,151))),22),((19,(59,97)),129)),((((6,73),((44,109),(77,86))),61),((43,((51,120),145)),((119,146),159)))),(36,110)),(2,(5,7))),((34,66),(((((37,144),136),(96,114)),147),101))),(((17,48),(49,161)),(108,156))),64),107),53),113),81);
 665: 1 -21157.98633 -20535.6695 (0,((((((((((((((((1,127),143),111),(28,(56,133))),((((3,74),99),152),((57,62),142))),(((((4,(((8,60),((92,134),126)),(47,67))),18),(20,42)),(46,(83,130))),(21,104))),((((40,(68,82)),(((41,154),(80,85)),122)),98),158)),((((((((((((((((((9,31),131),155),((23,162),(26,(45,87)))),157),(93,94)),(((((((13,52),140),112),137),((32,89),138)),((65,(88,91)),149)),(((79,95),103),(105,163)))),(90,160)),(124,128)),((((((10,58),(78,141)),(25,33)),(11,((((29,((71,116),121)),((39,70),123)),(54,72)),69))),(15,27)),((((((14,135),(38,102)),153),117),((30,125),(106,139))),(24,55)))),115),132),148),(75,84)),63),150),((12,(35,151)),(50,118))),(16,(76,100)))),22),((19,(59,97)),129)),(((((2,5),7),((34,66),(((((37,144),(96,114)),136),147),101))),(36,110)),((((6,73),61),((44,109),(77,86))),((43,((51,120),145)),((119,146),159))))),(((17,48),(49,161)),(108,156))),64),107),53),113),81);
 666: 1 -19739.14453 -20543.87756 (0,((((((((((((((((1,127),143),111),(28,(56,133))),((((3,74),99),152),((57,62),142))),(((((4,(47,67)),(((8,60),(92,134)),126)),18),(20,42)),((21,104),(46,(83,130))))),(((((40,68),82),((((41,154),85),80),122)),98),158)),((((((((((((((((((9,31),131),155),(23,162)),(26,(45,87))),157),(((79,95),103),(105,163))),((((((((13,52),112),140),137),(32,89)),138),((65,(88,91)),149)),(93,94))),(90,160)),115),(((((((10,58),(78,141)),(25,33)),(11,((((29,((71,116),121)),((39,70),123)),(54,72)),69))),((((14,135),(38,102)),153),117)),((24,55),((30,125),(106,139)))),((15,27),(124,128)))),132),148),(75,84)),63),150),(16,(76,100))),(((12,35),151),(50,118)))),22),((19,(59,97)),129)),(((((2,5),7),((34,66),(((((37,144),(96,114)),136),147),101))),(36,110)),((6,73),((((43,((51,120),145)),((119,146),159)),((44,109),(77,86))),61)))),64),(((17,48),(49,161)),(108,156))),107),53),113),81);
 667: 1 -21003.39844 -20544.68362 (0,((((((((((((((((((1,127),143),111),(28,(56,133))),((((3,74),99),152),((57,62),142))),(((((4,(47,67)),(((8,60),(92,134)),126)),(20,42)),18),((21,104),(46,(83,130))))),(((40,(68,82)),(((41,154),(80,85)),122)),(98,158))),((((((((((((((((((9,31),131),155),((23,162),(26,(45,87)))),157),(((79,95),103),(105,163))),(((((13,((52,140),112)),137),((32,89),138)),((65,(88,91)),149)),(93,94))),(90,160)),(124,128)),(((((((10,58),(78,141)),(25,33)),(11,((((29,((71,121),116)),((39,123),70)),(54,72)),69))),((((14,135),(38,102)),153),117)),((24,55),((30,125),(106,139)))),(15,27))),115),132),148),(75,84)),63),150),((12,(35,151)),(50,118))),(16,(76,100)))),22),((19,(59,97)),129)),((6,73),((((43,((51,120),145)),((119,146),159)),((44,109),(77,86))),61))),(36,110)),(((2,5),7),((34,66),(((((37,144),(96,114)),136),147),101)))),(((17,48),(49,161)),(108,156))),64),107),53),113),81);
 668: 1 -21693.11719 -20537.69053 (0,(((((((((((((((1,127),143),(28,(56,133))),111),((((3,74),99),152),(57,(62,142)))),(((((4,(47,67)),(((8,60),(92,134)),126)),18),(20,42)),((21,104),(46,(83,130))))),((((((((((((((((((9,31),(131,155)),((23,162),(26,(45,87)))),157),(93,94)),((((((13,((52,140),112)),137),(32,89)),138),((65,(88,91)),149)),((79,(95,103)),(105,163)))),(90,160)),(124,128)),((((((((10,58),78),141),(25,33)),(11,((((29,((71,116),121)),((39,123),70)),(54,72)),69))),((((14,135),153),(38,102)),117)),((24,55),((30,125),(106,139)))),(15,27))),115),132),148),(75,84)),63),((12,(35,151)),(50,118))),150),((16,100),76)),(((40,(68,82)),(((41,154),(80,85)),122)),(98,158)))),22),((19,(59,97)),129)),(((((2,5),7),((34,66),(((((37,144),(96,114)),136),147),101))),(36,110)),((6,73),((((43,((51,120),145)),((119,146),159)),((44,109),(77,86))),61)))),(((17,48),(49,161)),(108,156))),64),107),53),113),81);
 669: 1 -20213.35156 -20544.51846 (0,((((((((((((((((1,127),143),111),(28,(56,133))),((((3,74),99),152),((57,62),142))),(((((4,(47,67)),(((8,60),(92,134)),126)),(20,42)),18),((21,104),(46,(83,130))))),((((40,(68,82)),((((41,154),85),80),122)),98),158)),((((((((((((((((((((9,31),131),155),((23,162),(26,(45,87)))),157),(93,94)),((((((((13,52),112),140),137),89),(32,138)),((65,(88,91)),149)),((79,(95,103)),(105,163)))),(90,160)),(124,128)),((((10,58),(78,141)),(25,33)),(11,((((29,((71,116),121)),((39,70),123)),(54,72)),69)))),(15,27)),(((((14,135),(38,102)),153),117),((24,55),((30,125),(106,139))))),115),132),148),(75,84)),63),150),((12,(35,151)),(50,118))),(16,(76,100)))),22),((19,(59,97)),129)),(((((2,5),7),((34,66),(((((37,144),(96,114)),136),101),147))),(36,110)),((6,73),((((43,((51,120),145)),((119,146),159)),((44,109),(77,86))),61)))),64),(((17,48),(49,161)),(108,156))),107),53),113),81);
 670: 1 -20825.0332 -20544.14987 (0,((((((((((((((((((((((1,127),143),111),(28,(56,133))),((((3,74),99),152),((57,62),142))),(((((4,(47,67)),((8,60),((92,134),126))),18),(20,42)),((21,104),(46,(83,130))))),((((40,68),82),(((41,154),(80,85)),122)),(98,158))),((16,76),100)),((((((((((((((9,((31,131),155)),((23,162),(26,(45,87)))),157),(93,94)),((((((((13,52),140),112),137),32),(89,138)),(65,((88,91),149))),((79,(95,103)),(105,163)))),(90,160)),(124,128)),(((((((10,58),(78,141)),(25,33)),(11,(((((29,121),(71,116)),((39,70),123)),(54,72)),69))),((((14,135),(38,102)),153),117)),((24,55),((30,125),(106,139)))),(15,27))),115),132),148),(75,84)),63),150)),(12,(35,151))),(50,118)),22),((19,(59,97)),129)),((((6,73),((44,109),(77,86))),61),((43,((51,120),145)),((119,146),159)))),(36,110)),((2,5),7)),((34,66),((((37,144),((96,114),136)),147),101))),64),(((17,48),(49,161)),(108,156))),107),53),113),81);
 671: 1 -20251.16016 -20534.96387 (0,(((((((((((((((((1,127),143),111),(28,(56,133))),((((3,74),99),152),((57,142),62))),(((((4,(47,67)),(((8,60),(92,134)),126)),18),(20,42)),((21,104),(46,(83,130))))),(((40,(68,82)),((((41,85),154),80),122)),(98,158))),(((((((((((((((((((9,31),131),155),((23,162),(26,(45,87)))),157),(93,94)),(((((((13,(52,140)),112),137),(32,89)),138),((65,91),(88,149))),(((79,95),103),(105,163)))),(90,160)),(124,128)),(((((((((10,58),141),78),(25,33)),(30,125)),(106,139)),(24,55)),((((14,135),(38,102)),153),117)),(11,((((29,((71,116),121)),((39,70),123)),(54,72)),69)))),(15,27)),115),132),148),(75,84)),63),150),(((12,151),35),(50,118))),((16,76),100))),22),((19,(59,97)),129)),((((6,73),61),((44,109),(77,86))),((43,((51,120),145)),((119,146),159)))),((((2,5),7),((34,66),(((((37,144),(96,114)),136),147),101))),(36,110))),(((17,48),(49,161)),(108,156))),64),107),53),113),81);
 672: 1 -20875.04688 -20533.62538 (0,((((((((((((((((1,127),143),111),(28,(56,133))),((((3,74),99),152),((57,62),142))),(((((4,(47,67)),(((8,60),(92,134)),126)),18),(20,42)),((21,104),(46,(83,130))))),((((40,68),82),((((41,154),80),85),122)),(98,158))),((((((((((((((((((9,31),131),155),((23,162),(26,(45,87)))),157),(93,94)),(((((((13,(52,140)),112),137),(32,89)),138),((65,(88,91)),149)),((79,(95,103)),(105,163)))),(90,160)),(124,128)),((((((10,58),(78,141)),(25,33)),(11,((((29,((71,116),121)),((39,123),70)),(54,72)),69))),((((((14,135),153),(38,102)),117),((24,55),(106,139))),(30,125))),(15,27))),115),132),148),(75,84)),63),150),((12,(35,151)),(50,118))),(16,(76,100)))),22),((19,(59,97)),129)),(((((2,5),7),((34,66),(((((37,144),(96,114)),136),147),101))),(36,110)),((((6,73),((44,109),(77,86))),61),((43,((51,120),145)),((119,146),159))))),64),(((17,48),(49,161)),(108,156))),107),53),113),81);
 673: 4 -21785.62891 -20537.57945 (0,((((((((((((((((1,127),143),111),(28,(56,133))),((((3,74),99),152),((57,142),62))),(((((4,(47,67)),(((8,60),(92,134)),126)),18),(20,42)),((21,104),(46,(83,130))))),((((40,(68,82)),(((41,154),(80,85)),122)),98),158)),(((((((((((((((9,31),(((23,162),(26,(45,87))),(131,155))),157),(93,94)),((((((((13,52),112),140),137),(32,89)),138),(65,((88,91),149))),(((79,95),103),(105,163)))),(90,160)),(124,128)),((((((((10,58),141),78),(25,33)),(11,((((29,((71,116),121)),((39,123),70)),(54,72)),69))),((((14,135),(38,102)),153),117)),((24,55),((30,125),(106,139)))),(15,27))),115),132),148),(75,84)),63),((16,(76,100)),150)),(((12,151),35),(50,118)))),22),((19,(59,97)),129)),(((((2,5),7),((34,66),(((((37,144),(96,114)),136),147),101))),(36,110)),((((6,73),((44,109),(77,86))),61),((43,((51,120),145)),((119,146),159))))),(((17,48),(49,161)),(108,156))),64),107),53),113),81);
 674: 4 -20319.06641 -20545.27369 (0,(((((((((((((((((1,127),143),111),(28,(56,133))),(((3,74),99),(((57,62),142),152))),(((((4,(47,67)),(((8,60),(92,134)),126)),18),(20,42)),((21,104),(46,(83,130))))),((((40,68),82),(((41,154),(80,85)),122)),(98,158))),((((((((((((((((9,31),(131,155)),((23,162),(26,(45,87)))),157),(93,94)),(((((13,((52,112),140)),137),((32,89),138)),((65,(88,91)),149)),((79,(95,103)),(105,163)))),(90,160)),(124,128)),(((((((10,58),(78,141)),(25,33)),(11,((((29,((71,116),121)),((39,70),123)),(54,72)),69))),((((14,135),(38,102)),153),117)),((24,55),((30,125),(106,139)))),(15,27))),(63,115)),132),148),(75,84)),150),((12,(35,151)),(50,118))),((16,76),100))),22),((19,(59,97)),129)),(((6,73),((((43,((51,120),145)),((119,146),159)),((44,109),(77,86))),61)),(36,110))),(((2,5),7),((((34,66),(((37,144),(96,114)),136)),101),147))),64),(((17,48),(49,161)),(108,156))),107),53),113),81);
 675: 1 -20991.64453 -20542.62972 (0,((((((((((((((((1,127),143),111),(28,(56,133))),((((3,74),99),152),((57,62),142))),((((4,(((8,60),(92,134)),((47,67),126))),18),(20,42)),((21,104),(46,(83,130))))),(((((40,68),82),(((41,154),(80,85)),122)),98),158)),(((((((((((((((((9,31),(131,155)),((23,162),(26,(45,87)))),157),((((((((13,52),112),140),137),((32,89),138)),((65,(88,91)),149)),(93,94)),((79,(95,103)),(105,163)))),(90,160)),(124,128)),(((((10,58),(78,141)),(25,33)),(11,((((29,((71,116),121)),((39,70),123)),(54,72)),69))),(((((14,135),(38,102)),153),117),((24,55),((30,125),(106,139)))))),(15,27)),115),132),148),(75,84)),63),150),(((12,35),151),(50,118))),((16,76),100))),22),((19,(59,97)),129)),((((2,(5,7)),((34,66),(((((37,144),(96,114)),136),147),101))),(36,110)),((6,73),((((43,((51,120),145)),((119,146),159)),((44,109),(77,86))),61)))),64),(((17,48),(49,161)),(108,156))),107),53),113),81);
 676: 1 -20290.16797 -20543.40445 (0,((((((((((((((((((1,127),143),111),(28,(56,133))),((((3,74),99),152),((57,142),62))),(((((4,(47,67)),(((8,60),(92,134)),126)),18),(20,42)),((21,104),(46,(83,130))))),((((40,82),68),(((41,154),(80,85)),122)),(98,158))),(((((((((((((((9,((31,155),131)),((23,162),(26,(45,87)))),157),(93,94)),((((((13,((52,140),112)),137),(32,89)),138),((65,88),(91,149))),(((79,95),103),(105,163)))),(90,160)),(124,128)),((((((10,((58,141),78)),(25,33)),(11,((((29,((71,116),121)),((39,123),70)),(54,72)),69))),((((14,135),(38,102)),153),117)),((24,55),((30,125),(106,139)))),(15,27))),(63,115)),132),148),(75,84)),150),(((12,151),35),(50,118))),(16,(76,100)))),22),((19,(59,97)),129)),((((6,73),61),((44,109),(77,86))),((43,((51,120),145)),((119,146),159)))),(36,110)),(((2,5),7),((34,66),(((((37,144),(96,114)),136),147),101)))),(((17,48),(49,161)),(108,156))),107),64),53),113),81);
 677: 2 -19596.86328 -20536.19742 (0,((((((((((((((1,127),143),111),(28,(56,133))),(((((4,((((8,60),(92,134)),126),(47,67))),18),(20,42)),((21,104),(46,(83,130)))),((((40,(68,82)),((((41,154),80),85),122)),98),158))),((((3,74),99),152),((57,142),62))),((((((((((((((((((9,31),131),155),((23,162),(26,(45,87)))),157),(93,94)),((((((13,(52,140)),112),137),((32,89),138)),(((65,91),88),149)),(((79,95),103),(105,163)))),(90,160)),(124,128)),(((((((10,58),(78,141)),(25,33)),(11,((((29,((71,116),121)),((39,123),70)),(54,72)),69))),((((14,135),153),(38,102)),117)),((24,55),((30,125),(106,139)))),(15,27))),115),132),148),(75,84)),63),150),(((12,35),151),(50,118))),((16,76),100))),22),((19,(59,97)),129)),(((((2,5),7),((34,66),(((((37,144),(96,114)),136),147),101))),(36,110)),((6,73),((((43,((51,120),145)),((119,146),159)),((44,109),(77,86))),61)))),(((17,48),(49,161)),(108,156))),64),(107,113)),53),81);
 678: 1 -20667.10547 -20540.7192 (0,(((((((((((((((((((1,127),143),111),(28,(56,133))),((((3,74),99),152),((57,142),62))),((((4,(((8,(60,(92,134))),126),(47,67))),18),(20,42)),((21,104),(46,(83,130))))),(((40,(68,82)),(((41,(80,154)),85),122)),(98,158))),(((((((((((((((((9,31),(131,155)),((23,162),(26,(45,87)))),157),(93,94)),((((((((13,52),140),112),137),(32,89)),138),((65,91),(88,149))),((79,(95,103)),(105,163)))),(90,160)),(124,128)),((((((10,58),(78,141)),(25,33)),(11,(((((29,(71,116)),121),((39,70),123)),(54,72)),69))),((((((14,135),(38,102)),153),117),((30,125),(106,139))),(24,55))),(15,27))),115),132),148),(75,84)),63),150),((12,(35,151)),(50,118))),(16,(76,100)))),22),((19,(59,97)),129)),((6,73),((((43,((51,120),145)),((119,146),159)),((44,109),(77,86))),61))),(36,110)),(2,(5,7))),((((34,66),147),(((37,144),136),(96,114))),101)),64),(((17,48),(49,161)),(108,156))),107),53),113),81);
 679: 4 -20646.69141 -20543.01949 (0,((((((((((((((((((1,127),143),111),(28,(56,133))),((((3,74),99),152),((57,62),142))),(((((4,(47,67)),((8,(60,134)),(92,126))),18),(20,42)),((21,104),(46,(83,130))))),((((40,68),82),(((41,154),(80,85)),122)),(98,158))),((((((((((((((((9,(31,131)),155),((23,162),(26,(45,87)))),157),(93,94)),(((((13,((52,112),140)),137),(32,(89,138))),((65,88),(91,149))),((79,(95,103)),(105,163)))),(90,160)),(124,128)),((((((((10,141),58),78),(25,33)),(11,(((((29,121),(71,116)),((39,70),123)),(54,72)),69))),((((14,135),(38,102)),153),117)),((24,55),((30,125),(106,139)))),(15,27))),(63,115)),132),148),(75,84)),150),((12,(35,151)),(50,118))),(16,(76,100)))),22),((19,(59,97)),129)),((((6,73),61),((44,109),(77,86))),((43,((51,120),145)),((119,146),159)))),(((2,5),7),(36,110))),(((34,66),((((37,(96,114)),144),136),147)),101)),64),(((17,48),(49,161)),(108,156))),107),53),113),81);
 680: 3 -21040.50195 -20533.68596 (0,((((((((((((((((1,127),143),111),(28,(56,133))),((((3,74),99),152),(57,(62,142)))),(((((4,(47,67)),(((8,60),(92,134)),126)),18),(20,42)),((21,104),(46,(83,130))))),((((40,(68,82)),(((41,154),(80,85)),122)),98),158)),((((((((((((((((((9,31),(131,155)),(26,(45,87))),(23,162)),157),(93,94)),((((((13,(52,112)),140),137),((32,89),138)),((65,(88,91)),149)),((79,(95,103)),(105,163)))),(90,160)),(124,128)),(((((10,58),(78,141)),(25,33)),(((((((14,135),153),(38,102)),117),(24,55)),(106,139)),(30,125))),(11,((((29,((71,116),121)),((39,70),123)),(54,72)),69)))),(15,27)),115),132),148),(75,84)),63),((16,(76,100)),150)),((12,(35,151)),(50,118)))),22),((19,(59,97)),129)),(((((2,5),7),((34,66),(((((37,144),(96,114)),136),147),101))),(36,110)),((6,73),((((43,((51,120),145)),((119,146),159)),((44,109),(77,86))),61)))),64),(((17,48),(49,161)),(108,156))),107),53),113),81);
 681: 2 -21255.38867 -20547.00841 (0,((((((((((((((((1,127),143),111),(28,(56,133))),((((3,74),99),152),((57,142),62))),(((((4,(47,67)),18),(((8,60),(92,134)),126)),(20,42)),((21,104),(46,(83,130))))),(((((40,68),82),((((41,154),80),85),122)),98),158)),((((((((((((((((9,31),(131,155)),((23,162),(26,(45,87)))),157),(93,94)),((((((13,((52,140),112)),137),(32,89)),138),((65,(88,91)),149)),(((79,95),103),(105,163)))),(90,160)),(((((((10,141),78),58),(25,33)),(11,((((29,((71,116),121)),((39,70),123)),(54,72)),69))),(15,27)),(((((((14,135),(38,102)),153),117),((30,125),(106,139))),(24,55)),(124,128)))),115),132),148),(75,84)),63),150),(((12,35),151),(50,118))),(16,(76,100)))),22),((19,(59,97)),129)),(((((2,5),7),((34,66),(((((37,144),(96,114)),136),147),101))),(36,110)),((6,73),((((43,((51,120),145)),((119,146),159)),((44,109),(77,86))),61)))),64),(((17,48),(49,161)),(108,156))),107),113),53),81);
 682: 4 -20065.30859 -20539.69297 (0,((((((((((((((((((1,127),143),111),(28,(56,133))),((((3,74),99),152),((57,142),62))),(((((4,(47,67)),(((8,60),(92,134)),126)),18),(20,42)),((21,104),(46,(83,130))))),((((40,82),68),(((41,154),(80,85)),122)),(98,158))),((((((((((((((((9,((31,155),131)),(23,162)),(26,(45,87))),157),(93,94)),((((((13,((52,140),112)),137),(32,89)),138),((65,88),(91,149))),(((79,95),103),(105,163)))),(90,160)),(124,128)),((((((10,((58,141),78)),(25,33)),(11,((((29,((71,116),121)),(39,(70,123))),(54,72)),69))),((((14,135),(38,102)),153),117)),((24,55),((30,125),(106,139)))),(15,27))),(63,115)),132),148),(75,84)),150),(((12,151),35),(50,118))),(16,(76,100)))),22),((19,(59,97)),129)),((((6,73),61),((44,109),(77,86))),((43,((51,120),145)),((119,146),159)))),(36,110)),(((2,5),7),((34,66),(((((37,144),(96,114)),136),147),101)))),(((17,48),(49,161)),(108,156))),64),107),53),113),81);
 683: 1 -19997.04102 -20542.83139 (0,((((((((((((((((((1,127),143),111),(28,(56,133))),((((3,74),99),152),((57,62),142))),((((4,((((8,60),(92,134)),126),(47,67))),18),(20,42)),((21,104),(46,(83,130))))),(((((40,68),82),((((41,154),80),85),122)),98),158)),((((((((((((((((((9,131),31),155),157),((23,162),(26,(45,87)))),((79,(95,103)),(105,163))),(((((((13,52),112),140),137),((32,89),138)),((65,(88,91)),149)),(93,94))),(90,160)),(124,128)),(((((((10,141),(58,78)),(25,33)),(11,(((((29,116),(71,121)),((39,123),70)),(54,72)),69))),((((14,135),(38,102)),153),117)),((24,55),((30,125),(106,139)))),(15,27))),115),132),148),(75,84)),63),150),(16,(76,100))),(((12,35),151),(50,118)))),22),((19,(59,97)),129)),((6,73),((((43,((51,120),145)),((119,146),159)),((44,109),(77,86))),61))),(36,110)),(((2,5),7),((34,66),(((((37,144),(96,114)),136),147),101)))),64),(((17,48),(49,161)),(108,156))),107),53),113),81);
 684: 1 -21249.21094 -20538.24992 (0,((((((((((((((1,127),143),111),(28,(56,133))),((((3,74),99),152),((57,142),62))),(((((4,((((8,60),(92,134)),126),(47,67))),18),(20,42)),((21,104),(46,(83,130)))),((((40,(68,82)),((((41,154),80),85),122)),98),158))),((((((((((((((((((9,31),131),155),((23,162),(26,(45,87)))),157),(93,94)),((((((13,(52,140)),112),137),((32,89),138)),(((65,91),88),149)),(((79,95),103),(105,163)))),(90,160)),(124,128)),(((((((10,58),(78,141)),(25,33)),(11,((((29,((71,116),121)),((39,123),70)),(54,72)),69))),((((14,135),153),(38,102)),117)),(((24,55),(30,125)),(106,139))),(15,27))),115),132),148),(75,84)),63),150),(((12,35),151),(50,118))),((16,76),100))),22),((19,(59,97)),129)),(((((2,5),7),((34,66),(((((37,144),(96,114)),136),147),101))),(36,110)),((6,73),((((43,((51,120),145)),((119,146),159)),((44,109),(77,86))),61)))),(((17,48),(49,161)),(108,156))),64),(107,113)),53),81);
 685: 1 -19587.80078 -20538.26226 (0,((((((((((((((((1,127),143),111),(28,(56,133))),((((3,74),99),152),((57,62),142))),(((((4,(47,67)),(((8,60),(92,134)),126)),18),(20,42)),((21,104),(46,(83,130))))),(((40,(68,82)),((((41,154),80),85),122)),(98,158))),((((((((((((((((((9,31),131),155),157),((23,162),(26,(45,87)))),((79,(95,103)),(105,163))),((((((((13,52),112),140),137),(32,89)),138),((65,(88,91)),149)),(93,94))),(90,160)),(124,128)),((((((10,((58,141),78)),(25,33)),(11,((((29,((71,116),121)),((39,123),70)),(54,72)),69))),((((14,135),153),(38,102)),117)),((24,55),((30,125),(106,139)))),(15,27))),115),132),148),(75,84)),63),((12,(35,151)),(50,118))),150),(16,(76,100)))),22),((19,(59,97)),129)),(((((2,5),7),((34,66),(((((37,144),(96,114)),136),147),101))),(36,110)),((6,73),((((43,((51,120),145)),((119,146),159)),((44,109),(77,86))),61)))),64),(((17,48),(49,161)),(108,156))),107),53),113),81);
 686: 1 -20756.87305 -20556.81555 (0,(((((((((((((((((1,127),143),111),(28,(56,133))),((((3,74),99),152),((57,62),142))),((((4,((((8,(60,92)),134),126),(47,67))),18),(20,42)),((21,104),(46,(83,130))))),(((((40,68),82),((((41,154),85),80),122)),98),158)),(((((((((((((((((((9,31),155),131),((23,162),(26,(45,87)))),157),(93,94)),(((((((((13,52),140),112),137),(32,89)),138),((65,(88,91)),149)),(79,(95,103))),(105,163))),(90,160)),(124,128)),((((((10,58),(78,141)),(25,33)),(((24,55),(106,139)),(30,125))),((((14,135),(38,102)),153),117)),(11,(((((29,121),(71,116)),((39,123),70)),(54,72)),69)))),(15,27)),115),132),148),(75,84)),63),150),((12,(35,151)),(50,118))),(16,(76,100)))),22),((19,(59,97)),129)),((6,73),((((43,((51,120),145)),((119,146),159)),((44,109),(77,86))),61))),((((2,5),7),((34,66),(((((37,144),(96,114)),136),147),101))),(36,110))),64),(((17,48),(49,161)),(108,156))),107),53),113),81);
 687: 14 -20437.83203 -20532.06059 (0,((((((((((((((((1,127),143),111),(28,(56,133))),((((3,74),99),152),(57,(62,142)))),(((((4,(47,67)),(((8,60),(92,134)),126)),18),(20,42)),((21,104),(46,(83,130))))),((((40,(68,82)),(((41,(80,85)),154),122)),98),158)),(((((((((((((((((9,31),(131,155)),((23,162),(26,(45,87)))),157),(93,94)),((((((13,(52,112)),140),137),((32,89),138)),((65,(88,91)),149)),((79,(95,103)),(105,163)))),(90,160)),(124,128)),(((((10,58),(78,141)),(25,33)),(((((((14,135),153),(38,102)),117),(24,55)),(106,139)),(30,125))),(11,((((29,((71,116),121)),((39,70),123)),(54,72)),69)))),(15,27)),115),132),148),(75,84)),63),((16,(76,100)),150)),((12,(35,151)),(50,118)))),22),((19,(59,97)),129)),(((((2,5),7),((34,66),(((((37,144),(96,114)),136),147),101))),(36,110)),((6,73),((((43,((51,120),145)),((119,146),159)),((44,109),(77,86))),61)))),64),(((17,48),(49,161)),(108,156))),107),53),113),81);
 688: 1 -20049.92969 -20532.66748 (0,(((((((((((((((1,127),143),111),(28,(56,133))),((((((4,(47,67)),(((8,60),(92,134)),126)),18),(20,42)),((21,104),(46,(83,130)))),(((((40,68),82),(((41,154),(80,85)),122)),98),158))),((((3,74),99),152),((57,62),142))),(((((((((((((((((9,31),(131,155)),((23,162),(26,(45,87)))),157),(93,94)),((((((13,((52,140),112)),137),(32,89)),138),((65,91),(88,149))),((79,(95,103)),(105,163)))),(90,160)),(124,128)),((((((((10,58),78),141),(25,33)),(11,((((29,((71,121),116)),((39,70),123)),(54,72)),69))),((((14,135),(38,102)),153),117)),((24,55),((30,125),(106,139)))),(15,27))),115),132),148),(75,84)),63),150),((12,(35,151)),(50,118))),(16,(76,100)))),22),((19,(59,97)),129)),(((((2,5),7),((34,66),(((((37,144),(96,114)),136),147),101))),(36,110)),((6,73),((((43,((51,120),145)),((119,146),159)),((44,109),(77,86))),61)))),(((17,48),(49,161)),(108,156))),64),107),113),53),81);
 689: 1 -20165.95703 -20533.7089 (0,(((((((((((((((1,127),143),111),(28,(56,133))),((((3,74),99),152),((57,142),62))),((((((4,(47,67)),(((8,60),(92,134)),126)),18),(20,42)),((21,104),(46,(83,130)))),(((((40,68),82),((((41,154),80),85),122)),98),158))),(((((((((((((((((9,31),131),155),((23,162),(26,(45,87)))),157),(93,94)),(((((13,((52,140),112)),137),((32,89),138)),(65,((88,91),149))),(((79,95),103),(105,163)))),(90,160)),(124,128)),(((((((10,(58,78)),141),(25,33)),(11,(((((29,121),(71,116)),((39,123),70)),(54,72)),69))),((((14,135),153),(38,102)),117)),((24,55),((30,125),(106,139)))),(15,27))),115),132),148),(75,84)),63),(((16,76),100),150)),(((12,35),151),(50,118)))),22),((19,(59,97)),129)),(((((2,5),7),((34,66),(((((37,144),(96,114)),136),147),101))),(36,110)),((6,73),((((43,((51,120),145)),((119,146),159)),((44,109),(77,86))),61)))),(((17,48),(49,161)),(108,156))),64),107),53),113),81);
 690: 2 -20709 -20555.38493 (0,((((((((((((((((1,127),143),111),(28,(56,133))),((((3,74),99),152),((57,62),142))),(((((4,(47,67)),(((8,60),(92,134)),126)),18),(20,42)),((21,104),(46,(83,130))))),(((40,(68,82)),(((41,154),(80,85)),122)),(98,158))),((((((((((((((((9,31),(131,155)),(((23,(93,94)),162),(26,(45,87)))),157),(((((((((13,52),140),112),137),(32,89)),138),((65,(88,91)),149)),(79,(95,103))),(105,163))),(90,160)),(124,128)),(((((((10,58),(78,141)),(25,33)),(11,((((29,((71,121),116)),((39,70),123)),(54,72)),69))),((((14,135),153),(38,102)),117)),((24,55),((30,125),(106,139)))),(15,27))),115),132),148),(75,84)),63),150),((12,(35,151)),(50,118))),(16,(76,100)))),22),((19,(59,97)),129)),(((((2,5),7),((34,66),(((((37,144),(96,114)),136),147),101))),(36,110)),((((6,73),61),((44,109),(77,86))),((43,((51,120),145)),((119,146),159))))),(((17,48),(49,161)),(108,156))),64),107),53),113),81);
 691: 3 -19820.56055 -20553.4067 (0,(((((((((((((((((((1,127),143),111),(28,(56,133))),((((3,74),99),152),((57,142),62))),(((((4,(47,67)),(((8,60),(92,134)),126)),18),(20,42)),((21,104),(46,(83,130))))),((((40,68),82),((((41,154),80),85),122)),(98,158))),((((((((((((((((9,(31,131)),155),((23,162),(26,(45,87)))),157),(93,94)),(((((((13,((52,112),140)),137),(32,89)),138),((65,91),88)),149),((79,(95,103)),(105,163)))),(90,160)),(124,128)),((((((10,58),(78,141)),(25,33)),(11,((((29,((71,116),121)),((39,70),123)),(54,72)),69))),((((((14,135),(38,102)),153),117),((30,125),(106,139))),(24,55))),(15,27))),(63,115)),132),148),(75,84)),150),((12,(35,151)),(50,118))),((16,76),100))),22),((19,(59,97)),129)),((6,73),((((43,((51,120),145)),((119,146),159)),((44,109),(77,86))),61))),(36,110)),((2,5),7)),(((34,66),((((37,144),136),(96,114)),147)),101)),64),(((17,48),(49,161)),(108,156))),107),53),113),81);
 692: 1 -20622.94141 -20538.97708 (0,(((((((((((((((((1,127),143),111),(28,(56,133))),((((3,74),99),152),((57,62),142))),((((((4,(47,67)),(((8,60),(92,134)),126)),18),(20,42)),(46,(83,130))),(21,104))),((((40,(68,82)),(((41,154),(80,85)),122)),98),158)),((((((((((((((((9,((31,131),155)),((23,162),(26,(45,87)))),157),(93,94)),((((((13,((52,140),112)),137),89),(32,138)),((65,91),(88,149))),((79,(95,103)),(105,163)))),(90,160)),(124,128)),(((((((10,58),(78,141)),(25,33)),(11,(((((29,116),(71,121)),((39,70),123)),(54,72)),69))),((((14,135),(38,102)),153),117)),((24,55),((30,125),(106,139)))),(15,27))),115),132),148),(75,84)),63),150),((12,(35,151)),(50,118))),((16,76),100))),22),((19,(59,97)),129)),((6,73),((((43,((51,120),145)),((119,146),159)),((44,109),(77,86))),61))),((((2,5),7),((34,66),(((((37,144),(96,114)),136),147),101))),(36,110))),(((17,48),(49,161)),(108,156))),107),64),113),53),81);
 693: 2 -20299.32227 -20544.62266 (0,((((((((((((((((1,127),143),111),(28,(56,133))),((((3,74),99),152),((57,142),62))),(((((4,(47,67)),((((8,60),92),134),126)),(20,42)),18),((21,104),(46,(83,130))))),((((40,(68,82)),(((41,154),(80,85)),122)),98),158)),((((((((((((((((((9,31),(131,155)),((23,162),(26,(45,87)))),157),(93,94)),(((((((13,52),112),140),137),((32,89),138)),(65,((88,91),149))),(((79,95),103),(105,163)))),(90,160)),(124,128)),(((((((10,58),78),141),(25,33)),(((24,55),(106,139)),(30,125))),((((14,135),(38,102)),153),117)),(11,((((29,((71,116),121)),((39,70),123)),(54,72)),69)))),(15,27)),115),132),148),(75,84)),63),150),(((12,35),151),(50,118))),((16,76),100))),22),((19,(59,97)),129)),(((((2,5),7),((34,66),(((((37,144),(96,114)),136),147),101))),(36,110)),((6,73),((((43,((51,120),145)),((119,146),159)),((44,109),(77,86))),61)))),64),(((17,48),(49,161)),(108,156))),107),53),113),81);
 694: 1 -20488.02344 -20544.36984 (0,(((((((((((((((1,127),143),111),(28,(56,133))),((((3,74),99),152),((57,62),142))),(((((4,(47,67)),(((8,60),(92,134)),126)),18),(20,42)),((21,104),(46,(83,130))))),((((40,68),82),(((41,154),(80,85)),122)),(98,158))),((((((((((((((((9,31),(131,155)),((23,162),(26,(45,87)))),157),(93,94)),(((((((13,(52,112)),140),137),(32,89)),138),(65,((88,91),149))),(((79,95),103),(105,163)))),(90,160)),(124,128)),((((((((10,141),78),58),(25,33)),(11,((((29,((71,116),121)),((39,123),70)),(54,72)),69))),((((14,135),(38,102)),153),117)),((24,55),((30,125),(106,139)))),(15,27))),(63,132)),115),148),(75,84)),150),((12,(35,151)),(50,118))),((16,76),100))),22),((19,(59,97)),129)),(((((2,5),7),((34,66),(((((37,144),(96,114)),136),147),101))),(36,110)),((6,73),((((43,((51,120),145)),((119,146),159)),((44,109),(77,86))),61)))),64),(((17,48),(49,161)),(108,156))),(107,113)),53),81);
 695: 1 -21162.17578 -20544.36553 (0,((((((((((((((((1,127),143),111),(28,(56,133))),((((3,74),99),152),((57,62),142))),(((((4,(47,67)),(((8,60),(92,134)),126)),18),(20,42)),((21,104),(46,(83,130))))),(((40,(68,82)),(((41,154),(80,85)),122)),(98,158))),(((((((((((((((((9,31),155),131),((23,162),(26,(45,87)))),157),(93,94)),((((((13,(52,112)),140),137),((32,89),138)),((65,(88,91)),149)),((79,(95,103)),(105,163)))),(90,160)),(124,128)),(((((((10,58),141),78),(25,33)),(11,((((29,((71,116),121)),((39,70),123)),(54,72)),69))),(((((14,135),(38,102)),117),153),((24,55),((30,125),(106,139))))),(15,27))),(63,115)),132),148),(75,84)),150),((12,(35,151)),(50,118))),(16,(76,100)))),22),((19,(59,97)),129)),(((((2,5),7),((34,66),(((((37,144),136),(96,114)),147),101))),(36,110)),((((6,73),61),((44,109),(77,86))),((43,((51,120),145)),((119,146),159))))),64),(((17,48),(49,161)),(108,156))),107),53),113),81);
 696: 2 -19366.17969 -20551.75048 (0,(((((((((((((((((((1,127),143),111),(28,(56,133))),((((3,74),99),152),((57,62),142))),(((((4,(47,67)),((8,60),((92,126),134))),18),(20,42)),((21,104),(46,(83,130))))),(((40,(68,82)),(((41,(80,154)),85),122)),(98,158))),((((((((((((((((9,31),(131,155)),157),((23,162),(26,(45,87)))),(93,94)),((((((13,((52,140),112)),137),(89,138)),32),(((65,88),91),149)),((79,(95,103)),(105,163)))),(90,160)),(124,128)),(((((((10,(58,141)),78),(25,33)),(11,(((((29,(116,121)),71),((39,70),123)),(54,72)),69))),((((14,135),(38,102)),153),117)),((24,55),((30,125),(106,139)))),(15,27))),(63,115)),132),148),(75,84)),150),((12,(35,151)),(50,118))),(16,(76,100)))),22),((19,(59,97)),129)),((6,73),((((43,((51,120),145)),((119,146),159)),((44,109),(77,86))),61))),(36,110)),((2,5),7)),(((34,66),((((37,144),(96,114)),136),147)),101)),64),(((17,48),(49,161)),(108,156))),107),53),113),81);
 697: 2 -19349.64453 -20554.3306 (0,(((((((((((((((((((1,127),143),111),(28,(56,133))),((((3,74),99),152),((57,62),142))),(((((4,(47,67)),((8,60),((92,126),134))),(20,42)),18),((21,104),(46,(83,130))))),(((40,(68,82)),(((41,(80,154)),85),122)),(98,158))),((((((((((((((((9,31),(131,155)),((23,162),(26,(45,87)))),157),(93,94)),((((((13,((52,140),112)),137),(89,138)),32),(((65,88),91),149)),((79,(95,103)),(105,163)))),(90,160)),(124,128)),(((((((10,(58,141)),78),(25,33)),(11,(((((29,(116,121)),71),((39,70),123)),(54,72)),69))),((((14,135),(38,102)),153),117)),((24,55),((30,125),(106,139)))),(15,27))),(63,115)),132),148),(75,84)),150),((12,(35,151)),(50,118))),(16,(76,100)))),22),((19,(59,97)),129)),((6,73),((((43,((51,120),145)),((119,146),159)),((44,109),(77,86))),61))),(36,110)),((2,5),7)),(((34,66),((((37,144),(96,114)),136),147)),101)),64),(((17,48),(49,161)),(108,156))),107),53),113),81);
 698: 1 -21554.13672 -20551.61237 (0,((((((((((((((((1,127),143),111),(28,(56,133))),((((3,74),99),152),((57,142),62))),((((4,((((8,60),(92,134)),126),(47,67))),18),(20,42)),((21,104),(46,(83,130))))),((((40,68),82),((((41,154),80),85),122)),(98,158))),((((((((((((((((9,31),(131,155)),157),(((23,162),(93,94)),(26,(45,87)))),(((79,95),103),(105,163))),(((((13,(52,112)),140),137),((32,89),138)),((65,88),(91,149)))),(90,160)),(124,128)),((((((((10,58),141),78),(25,33)),(11,((((29,((71,116),121)),((39,123),70)),(54,72)),69))),((((14,135),(38,102)),153),117)),((24,55),((30,125),(106,139)))),(15,27))),(63,115)),132),148),(75,84)),150),((12,(35,151)),(50,118))),(16,(76,100)))),22),((19,(59,97)),129)),(((((2,5),7),((34,66),(((((37,144),136),(96,114)),147),101))),(36,110)),((6,73),((((43,((51,120),145)),((119,146),159)),((44,109),(77,86))),61)))),64),(((17,48),(49,161)),(108,156))),107),113),53),81);
 699: 1 -20354.19922 -20534.34787 (0,(((((((((((((((1,127),143),111),(28,(56,133))),((((3,74),99),152),((57,62),142))),(((((((4,(47,67)),(((8,60),(92,134)),126)),18),(20,42)),(46,(83,130))),(21,104)),((((40,(68,82)),(((41,154),(80,85)),122)),98),158))),((((((((((((((((9,31),(131,155)),((23,162),(26,(45,87)))),157),(93,94)),((((((13,(52,140)),112),137),((32,89),138)),((65,(88,91)),149)),(((79,95),103),(105,163)))),(90,160)),(124,128)),((((((((10,58),141),78),(25,33)),(11,(((((29,121),(71,116)),((39,123),70)),(54,72)),69))),((((14,135),153),(38,102)),117)),((24,55),((30,125),(106,139)))),(15,27))),115),132),148),(75,84)),63),((16,(76,100)),150)),((12,(35,151)),(50,118)))),22),((19,(59,97)),129)),(((((2,5),7),((34,66),(((((37,144),(96,114)),136),147),101))),(36,110)),((6,73),((((43,((51,120),145)),((119,146),159)),((44,109),(77,86))),61)))),64),(((17,48),(49,161)),(108,156))),107),53),113),81);
 700: 1 -19873.48047 -20538.82254 (0,(((((((((((((((((((1,127),143),111),(28,(56,133))),((((3,74),99),152),((57,62),142))),((((4,((((8,60),(92,134)),126),(47,67))),18),(20,42)),((21,104),(46,(83,130))))),(((((40,68),82),((((41,154),80),85),122)),98),158)),((((((((((((((((((9,131),31),155),157),((23,162),(26,(45,87)))),((79,(95,103)),(105,163))),(((((((13,52),112),140),137),((32,89),138)),((65,(88,91)),149)),(93,94))),(90,160)),(124,128)),(((((((10,141),(58,78)),(25,33)),(11,(((((29,116),(71,121)),((39,123),70)),(54,72)),69))),((((14,135),(38,102)),153),117)),((24,55),((30,125),(106,139)))),(15,27))),115),132),148),(75,84)),63),150),(((12,35),151),(50,118))),(16,(76,100)))),22),((19,(59,97)),129)),((6,73),((((43,((51,120),145)),((119,146),159)),((44,109),(77,86))),61))),(36,110)),((2,5),7)),((34,66),(((((37,144),(96,114)),136),147),101))),64),(((17,48),(49,161)),(108,156))),107),53),113),81);
 701: 1 -19935.62109 -20560.61592 (0,((((((((((((((((((1,127),143),111),(28,(56,133))),((((3,74),99),152),((57,62),142))),((((4,((((8,60),(92,134)),126),(47,67))),18),(20,42)),((21,104),(46,(83,130))))),(((((40,68),82),((((41,154),80),85),122)),98),158)),((((((((((((((((((9,131),31),155),157),((23,162),(26,(45,87)))),((79,(95,103)),(105,163))),(((((((13,52),112),140),137),((32,89),138)),((65,(88,91)),149)),(93,94))),(90,160)),(124,128)),(((((((10,141),(58,78)),(25,33)),(11,(((((29,116),(71,121)),(54,72)),((39,123),70)),69))),((((14,135),(38,102)),153),117)),((24,55),((30,125),(106,139)))),(15,27))),115),132),148),(75,84)),63),150),(((12,35),151),(50,118))),(16,(76,100)))),22),((19,(59,97)),129)),((6,73),((((43,((51,120),145)),((119,146),159)),((44,109),(77,86))),61))),(36,110)),(((2,5),7),((34,66),(((((37,144),(96,114)),136),147),101)))),64),(((17,48),(49,161)),(108,156))),107),53),113),81);
 702: 1 -20462.80664 -20567.04064 (0,(((((((((((((((((((1,127),143),111),(28,(56,133))),((((3,74),99),152),(57,(62,142)))),(((((4,(47,67)),(((8,60),(92,134)),126)),18),(20,42)),((21,104),(46,(83,130))))),((((40,(68,82)),(((41,154),(80,85)),122)),98),158)),((((((((((((((((9,31),(131,155)),(23,162)),(26,(45,87))),157),((79,(95,103)),(105,163))),((((((((13,52),140),112),137),89),(32,138)),(93,94)),(65,((88,91),149)))),(90,160)),(124,128)),(((((((10,58),(78,141)),(25,33)),(11,((((29,((71,116),121)),((39,123),70)),(54,72)),69))),((((14,135),(38,102)),153),117)),((24,55),((30,125),(106,139)))),(15,27))),(63,115)),132),148),(75,84)),((16,(76,100)),150)),((12,(35,151)),(50,118)))),22),((19,(59,97)),129)),((6,73),((((43,((51,120),145)),((119,146),159)),((44,109),(77,86))),61))),(36,110)),((34,66),(((((37,(96,114)),144),136),147),101))),((2,5),7)),64),(((17,48),(49,161)),(108,156))),107),53),113),81);
 703: 1 -19507.79102 -20557.52247 (0,(((((((((((((((1,127),143),111),(28,(56,133))),((((3,74),99),152),((57,142),62))),((((((4,(47,67)),18),((8,60),((92,134),126))),(20,42)),((21,104),(46,(83,130)))),(((((40,68),82),((((41,154),80),85),122)),98),158))),((((((((((((((((9,31),(131,155)),((23,162),(26,(45,87)))),157),(93,94)),((((((((((13,52),112),140),137),89),(32,138)),(65,88)),91),149),((79,(95,103)),(105,163)))),(90,160)),(124,128)),((((((((10,58),78),141),(25,33)),(11,((((29,((71,116),121)),((39,70),123)),(54,72)),69))),((((14,135),(38,102)),153),117)),((24,55),((30,125),(106,139)))),(15,27))),115),132),148),(75,84)),63),(((16,76),100),150)),(((12,35),151),(50,118)))),22),((19,(59,97)),129)),(((((2,5),7),((34,66),(((((37,144),(96,114)),136),147),101))),(36,110)),((((6,73),((44,109),(77,86))),61),((43,((51,120),145)),((119,146),159))))),(((17,48),(49,161)),(108,156))),64),107),113),53),81);
 704: 1 -19934.22266 -20534.67048 (0,((((((((((((((((1,127),143),111),(28,(56,133))),((((3,74),99),152),((57,62),142))),(((((4,(47,67)),(((8,60),(92,134)),126)),18),(20,42)),((21,104),(46,(83,130))))),(((((40,82),68),(((41,154),(80,85)),122)),98),158)),(((((((((((((((((9,31),(131,155)),((23,162),(26,(45,87)))),157),(93,94)),(((((((13,52),112),140),137),((32,89),138)),((65,(88,91)),149)),(((79,95),103),(105,163)))),(90,160)),(124,128)),((((((10,58),(78,141)),(25,33)),(11,((((29,((71,121),116)),((39,70),123)),(54,72)),69))),(((((14,135),(38,102)),153),117),(((24,55),(30,125)),(106,139)))),(15,27))),115),132),148),(75,84)),63),150),(((12,35),151),(50,118))),(16,(76,100)))),22),((19,(59,97)),129)),(((((2,5),7),((((34,66),(((37,144),(96,114)),136)),101),147)),(36,110)),((6,73),((((43,((51,120),145)),((119,146),159)),((44,109),(77,86))),61)))),64),(((17,48),(49,161)),(108,156))),107),53),113),81);
 705: 1 -18973.7207 -20529.82189 (0,((((((((((((((((1,127),143),111),(28,(56,133))),((((3,74),99),152),((57,62),142))),(((((4,(47,67)),(((8,60),(92,134)),126)),18),(20,42)),((21,104),(46,(83,130))))),((((40,68),82),((((41,154),85),80),122)),(98,158))),((((((((((((((((((9,31),131),155),((23,162),(26,(45,87)))),157),(93,94)),((((((13,((52,112),140)),137),(32,89)),138),((65,(88,91)),149)),((79,(95,103)),(105,163)))),(90,160)),(124,128)),(((((((10,58),(78,141)),(25,33)),(11,((((29,((71,116),121)),((39,70),123)),(54,72)),69))),((((14,135),153),117),(38,102))),((24,55),((30,125),(106,139)))),(15,27))),115),132),148),(75,84)),63),150),((12,(35,151)),(50,118))),((16,76),100))),22),((19,(59,97)),129)),(((((2,5),7),((34,66),(((((37,144),(96,114)),136),147),101))),(36,110)),((6,73),((((43,((51,120),145)),((119,146),159)),((44,109),(77,86))),61)))),64),(((17,48),(49,161)),(108,156))),107),53),113),81);
 706: 1 -20995.42969 -20554.85444 (0,((((((((((((((((((1,127),143),111),(28,(56,133))),((((3,74),99),152),(57,(62,142)))),(((((4,(47,67)),(((8,(92,126)),134),60)),18),(20,42)),((21,104),(46,(83,130))))),((((40,(68,82)),(((41,154),(80,85)),122)),98),158)),((((((((((((((((9,((31,131),155)),((23,162),(26,(45,87)))),157),(93,94)),(((((((13,52),140),112),137),(32,(89,138))),((65,(88,91)),149)),((79,(95,103)),(105,163)))),(90,160)),(124,128)),(15,27)),((((10,((58,78),141)),(25,33)),(11,((((29,((71,121),116)),((39,123),70)),(54,72)),69))),(((((14,135),153),(38,102)),117),((24,55),((30,125),(106,139)))))),(63,115)),132),148),(75,84)),150),(((12,35),151),(50,118))),((16,76),100))),22),((19,(59,97)),129)),((((6,73),61),((44,109),(77,86))),((43,((51,120),145)),((119,146),159)))),(36,110)),(2,(5,7))),(((34,66),((((37,144),(96,114)),136),147)),101)),64),(((17,48),(49,161)),(108,156))),(107,113)),53),81);
 707: 1 -20958.24414 -20546.85711 (0,((((((((((((((((1,127),143),111),(28,(56,133))),((((3,74),99),152),((57,62),142))),(((((4,(47,67)),(((8,60),(92,134)),126)),18),(20,42)),((21,104),(46,(83,130))))),((((40,(68,82)),((((41,154),80),85),122)),98),158)),((((((((((((((((9,31),(131,155)),157),((23,162),(26,(45,87)))),(93,94)),(((((13,((52,140),112)),137),((32,138),89)),((65,91),(88,149))),(((79,95),103),(105,163)))),(90,160)),(124,128)),(((((((10,(58,141)),78),(25,33)),(30,125)),(11,((((29,((71,121),116)),((39,123),70)),(54,72)),69))),(((((14,135),153),(38,102)),117),((24,55),(106,139)))),(15,27))),115),132),148),(75,84)),63),(((16,76),100),150)),(((12,35),151),(50,118)))),22),((19,(59,97)),129)),(((((2,5),7),((34,66),(((((37,144),(96,114)),136),147),101))),(36,110)),((6,73),((((43,((51,120),145)),((119,146),159)),((44,109),(77,86))),61)))),64),(((17,48),(49,161)),(108,156))),107),113),53),81);
 708: 1 -21791.93359 -20530.71443 (0,(((((((((((((((1,127),143),(28,(56,133))),111),((((3,74),99),152),((57,62),142))),((((((4,(47,67)),(((8,60),(92,134)),126)),18),(20,42)),((21,104),(46,(83,130)))),(((((40,68),82),(((41,154),(80,85)),122)),98),158))),(((((((((((((((((9,31),(131,155)),((23,162),(26,(45,87)))),157),(93,94)),((((((13,((52,140),112)),137),(32,89)),138),((65,91),(88,149))),((79,(95,103)),(105,163)))),(90,160)),(124,128)),((((((((10,58),78),141),(25,33)),(11,((((29,((71,121),116)),((39,70),123)),(54,72)),69))),((((14,135),(38,102)),153),117)),((24,55),((30,125),(106,139)))),(15,27))),115),132),148),(75,84)),63),150),((12,(35,151)),(50,118))),(16,(76,100)))),22),((19,(59,97)),129)),(((((2,5),7),((34,66),(((((37,144),(96,114)),136),147),101))),(36,110)),((6,73),((((43,((51,120),145)),((119,146),159)),((44,109),(77,86))),61)))),(((17,48),(49,161)),(108,156))),64),107),113),53),81);
 709: 2 -21427.00781 -20553.1901 (0,((((((((((((((((1,127),143),111),(28,(56,133))),((((3,74),99),152),((57,142),62))),(((((4,(47,67)),(((8,60),(92,134)),126)),18),(20,42)),((21,104),(46,(83,130))))),(((((40,82),68),(((41,154),(80,85)),122)),98),158)),((((((((((((((((9,31),(131,155)),((23,162),(26,(45,87)))),157),(93,94)),(((((13,((52,140),112)),137),((32,89),138)),(((79,95),103),(105,163))),(((65,91),88),149))),(90,160)),(124,128)),(((((((10,((58,78),141)),(25,33)),(11,((((29,((71,121),116)),((39,70),123)),(54,72)),69))),(30,125)),(106,139)),(((((14,135),(38,102)),153),117),(24,55))),(15,27))),115),132),148),(75,84)),63),(((16,76),100),150)),(((12,35),151),(50,118)))),22),((19,(59,97)),129)),(((((2,5),7),((34,66),(((((37,144),(96,114)),136),147),101))),(36,110)),((((6,73),61),((44,109),(77,86))),((43,((51,120),145)),((119,146),159))))),64),(((17,48),(49,161)),(108,156))),107),53),113),81);
 710: 4 -21244.28906 -20535.47681 (0,((((((((((((((((1,127),143),111),(28,(56,133))),((((3,74),99),152),((57,62),142))),(((((4,(47,67)),(((8,60),(92,134)),126)),18),(20,42)),((21,104),(46,(83,130))))),(((((40,82),68),((((41,154),85),80),122)),98),158)),((((((((((((((((9,31),(131,155)),((23,162),(26,(45,87)))),157),(93,94)),(((((((13,52),140),112),137),((32,89),138)),((65,91),(88,149))),(((79,95),103),(105,163)))),(90,160)),(124,128)),((((((((10,58),141),78),(25,33)),(11,((((29,((71,121),116)),((39,70),123)),(54,72)),69))),((((14,135),(38,102)),153),117)),((24,55),((30,125),(106,139)))),(15,27))),115),132),148),(75,84)),63),(((16,76),100),150)),(((12,35),151),(50,118)))),22),((19,(59,97)),129)),(((((2,5),7),((((34,66),(((37,144),(96,114)),136)),101),147)),(36,110)),((6,73),((((43,((51,120),145)),((119,146),159)),((44,109),(77,86))),61)))),64),(((17,48),(49,161)),(108,156))),107),53),81),113);
 711: 1 -21512.37109 -20535.64672 (0,((((((((((((((((1,127),143),111),(28,(56,133))),((((3,74),99),152),((57,62),142))),(((((4,((((8,60),(92,134)),126),(47,67))),18),(20,42)),(46,(83,130))),(21,104))),(((((40,82),68),(((41,154),(80,85)),122)),98),158)),(((((((((((((((((9,31),(131,155)),((23,162),(26,(45,87)))),157),(93,94)),(((((((13,52),112),140),137),((32,89),138)),((65,(88,91)),149)),(((79,95),103),(105,163)))),(90,160)),(124,128)),((((((10,58),(78,141)),(25,33)),(11,((((29,((71,121),116)),((39,70),123)),(54,72)),69))),(((((((14,135),(38,102)),153),117),(24,55)),(106,139)),(30,125))),(15,27))),115),132),148),(75,84)),63),150),(((12,35),151),(50,118))),(16,(76,100)))),22),((19,(59,97)),129)),(((((2,5),7),((((34,66),(((37,144),(96,114)),136)),101),147)),(36,110)),((6,73),((((43,((51,120),145)),((119,146),159)),((44,109),(77,86))),61)))),64),(((17,48),(49,161)),(108,156))),107),113),53),81);
 712: 1 -21662.51172 -20536.41846 (0,((((((((((((((((((1,127),143),111),(28,(56,133))),((((3,74),99),152),((57,62),142))),(((((4,(47,67)),(((8,60),(92,134)),126)),18),(20,42)),((21,104),(46,(83,130))))),(((40,(68,82)),(((41,154),(80,85)),122)),(98,158))),((((((((((((((((((9,31),131),155),((23,162),(26,(45,87)))),157),(((79,95),103),(105,163))),(((((13,((52,140),112)),137),((32,89),138)),((65,(88,91)),149)),(93,94))),(90,160)),(124,128)),(((((((10,58),(78,141)),(25,33)),(11,((((29,((71,121),116)),((39,123),70)),(54,72)),69))),((((14,135),(38,102)),153),117)),((24,55),((30,125),(106,139)))),(15,27))),115),132),148),(75,84)),63),150),((12,(35,151)),(50,118))),(16,(76,100)))),22),((19,(59,97)),129)),((6,73),(((43,((51,120),145)),((119,146),159)),(((44,109),(77,86)),61)))),(36,110)),(((2,5),7),((34,66),(((((37,144),(96,114)),136),147),101)))),(((17,48),(49,161)),(108,156))),64),107),53),113),81);
 713: 2 -20210.81641 -20554.22536 (0,((((((((((((((((((((1,127),143),111),(28,(56,133))),((((3,74),99),152),((57,62),142))),(((((4,(47,67)),(((8,60),(92,134)),126)),18),(20,42)),((21,104),(46,(83,130))))),(((((40,82),68),(((41,154),(80,85)),122)),98),158)),(16,(76,100))),150),(((((((((((((9,31),(131,155)),(((23,162),(93,94)),(26,(45,87)))),157),((((((((13,52),112),140),137),(32,89)),138),(((65,91),88),149)),(((79,95),103),(105,163)))),(90,160)),(124,128)),(((((((10,58),(78,141)),(25,33)),(11,((((29,((71,116),121)),((39,123),70)),(54,72)),69))),((((14,135),(38,102)),153),117)),((24,55),((30,125),(106,139)))),(15,27))),115),132),148),(75,84)),63)),(50,118)),(12,(35,151))),22),((19,(59,97)),129)),(((((2,5),7),((34,66),(((((37,144),136),(96,114)),147),101))),(36,110)),((6,73),((((43,((51,120),145)),((119,146),159)),((44,109),(77,86))),61)))),64),(((17,48),(49,161)),(108,156))),107),53),113),81);
 714: 1 -19672.08008 -20534.67092 (0,((((((((((((((((((1,127),143),111),(28,(56,133))),((((3,74),99),152),((57,142),62))),((((4,((((8,60),(92,134)),126),(47,67))),18),(20,42)),((21,104),(46,(83,130))))),((((40,82),68),((((41,154),80),85),122)),(98,158))),((((((((((((((((((9,31),(131,155)),(23,162)),(26,(45,87))),157),((79,(95,103)),(105,163))),(((((((13,(52,140)),112),137),(32,89)),138),(65,((88,91),149))),(93,94))),(90,160)),(124,128)),((((((((10,58),78),141),(25,33)),(11,(((((29,116),(71,121)),((39,70),123)),(54,72)),69))),((((14,135),(38,102)),153),117)),((24,55),((30,125),(106,139)))),(15,27))),115),132),148),(75,84)),63),150),(((12,35),151),(50,118))),((16,76),100))),22),((19,(59,97)),129)),((((6,73),61),((44,109),(77,86))),((43,((51,120),145)),((119,146),159)))),(36,110)),(((2,5),7),((34,66),(((((37,144),(96,114)),136),147),101)))),(((17,48),(49,161)),(108,156))),64),107),53),113),81);
 715: 1 -21179.58203 -20533.56266 (0,(((((((((((((((1,127),143),(28,(56,133))),111),((((3,74),99),152),((57,62),142))),(((((((4,(47,67)),(((8,60),(92,134)),126)),18),(20,42)),(46,(83,130))),(21,104)),(((((40,82),68),(((41,154),(80,85)),122)),98),158))),(((((((((((((((((9,31),(131,155)),((23,162),(26,(45,87)))),157),(93,94)),((((((((13,52),112),140),137),(32,89)),138),((65,(88,91)),149)),((79,(95,103)),(105,163)))),(90,160)),(124,128)),((((((((10,58),78),141),(25,33)),(11,((((29,((71,121),116)),((39,123),70)),(54,72)),69))),((((14,135),(38,102)),153),117)),((24,55),((30,125),(106,139)))),(15,27))),115),132),148),(75,84)),63),150),(((12,35),151),(50,118))),(16,(76,100)))),22),((19,(59,97)),129)),(((((2,5),7),((34,66),(((((37,144),(96,114)),136),147),101))),(36,110)),((6,73),((((43,((51,120),145)),((119,146),159)),((44,109),(77,86))),61)))),64),(((17,48),(49,161)),(108,156))),107),53),113),81);
 716: 2 -20685.03125 -20537.47051 (0,((((((((((((((((1,127),143),111),(28,(56,133))),((((3,74),99),152),((57,62),142))),((((4,((((8,60),(92,134)),126),(47,67))),18),(20,42)),((21,104),(46,(83,130))))),(((((40,68),82),(((41,154),(80,85)),122)),98),158)),(((((((((((((((((9,31),(131,155)),((23,162),(26,(45,87)))),157),(((((((((13,52),112),140),137),((32,89),138)),(65,(88,91))),149),(93,94)),((79,(95,103)),(105,163)))),(90,160)),(124,128)),(((((10,58),(78,141)),(25,33)),(11,((((29,((71,116),121)),((39,70),123)),(54,72)),69))),(((((14,135),(38,102)),153),117),((24,55),((30,125),(106,139)))))),(15,27)),115),132),148),(75,84)),63),150),(((12,35),151),(50,118))),((16,76),100))),22),((19,(59,97)),129)),((((2,(5,7)),((34,66),(((((37,144),(96,114)),136),147),101))),(36,110)),((6,73),((((43,((51,120),145)),((119,146),159)),((44,109),(77,86))),61)))),64),(((17,48),(49,161)),(108,156))),107),53),113),81);
 717: 1 -21043.30078 -20541.61755 (0,((((((((((((((((((1,127),143),111),(28,(56,133))),((((3,74),99),152),((57,142),62))),((((4,((((8,60),(92,134)),126),(47,67))),18),(20,42)),((21,104),(46,(83,130))))),((((40,82),68),((((41,154),80),85),122)),(98,158))),((((((((((((((((((9,31),(131,155)),(23,162)),(26,(45,87))),157),((79,(95,103)),(105,163))),(((((((13,(52,140)),112),137),(32,89)),138),(65,((88,91),149))),(93,94))),(90,160)),(124,128)),((((((((10,58),78),141),(25,33)),(11,(((((29,116),(71,121)),((39,70),123)),(54,72)),69))),((((14,135),(38,102)),153),117)),((24,55),((30,125),(106,139)))),(15,27))),115),132),148),(75,84)),63),150),((16,76),100)),(((12,35),151),(50,118)))),22),((19,(59,97)),129)),(((6,73),61),(((43,((51,120),145)),((119,146),159)),((44,109),(77,86))))),(36,110)),(((2,5),7),((34,66),(((((37,144),(96,114)),136),147),101)))),(((17,48),(49,161)),(108,156))),64),107),53),113),81);
 718: 1 -21331.17188 -20535.90527 (0,(((((((((((((((((((1,127),143),111),(28,(56,133))),((((3,74),99),152),((57,142),62))),((((4,(((8,(60,(92,134))),126),(47,67))),18),(20,42)),((21,104),(46,(83,130))))),(((40,(68,82)),(((41,154),(80,85)),122)),(98,158))),(((((((((((((((((9,31),(131,155)),((23,162),(26,(45,87)))),157),(93,94)),((((((((13,52),140),112),137),(32,89)),138),((65,91),(88,149))),((79,(95,103)),(105,163)))),(90,160)),(124,128)),(((((((10,58),(78,141)),(25,33)),(11,(((((29,121),(71,116)),((39,70),123)),(54,72)),69))),((((14,135),(38,102)),153),117)),((24,55),((30,125),(106,139)))),(15,27))),115),132),148),(75,84)),63),150),((12,(35,151)),(50,118))),(16,(76,100)))),22),((19,(59,97)),129)),((6,73),((((43,((51,120),145)),((119,146),159)),((44,109),(77,86))),61))),(36,110)),((2,5),7)),((((34,66),147),(((37,144),136),(96,114))),101)),64),(((17,48),(49,161)),(108,156))),107),53),113),81);
 719: 1 -20153.24609 -20533.26364 (0,((((((((((((((((1,127),143),111),(28,(56,133))),((((3,74),99),152),((57,142),62))),(((((4,(47,67)),(((8,60),(92,134)),126)),18),(20,42)),((21,104),(46,(83,130))))),(((40,(68,82)),(((41,154),(80,85)),122)),(98,158))),(((((((((((((((((9,31),(131,155)),((23,162),(26,(45,87)))),157),(93,94)),(((((13,((52,140),112)),137),((32,89),138)),((65,(88,91)),149)),(((79,95),103),(105,163)))),(90,160)),(124,128)),((((((10,58),(78,141)),(25,33)),(11,((((29,((71,121),116)),((39,70),123)),(54,72)),69))),((((((14,135),153),(38,102)),117),((24,55),(106,139))),(30,125))),(15,27))),115),132),148),(75,84)),63),150),((12,(35,151)),(50,118))),(16,(76,100)))),22),((19,(59,97)),129)),(((((2,5),7),((34,66),(((((37,144),(96,114)),136),147),101))),(36,110)),((((6,73),((44,109),(77,86))),61),((43,((51,120),145)),((119,146),159))))),(((17,48),(49,161)),(108,156))),64),107),53),113),81);
 720: 1 -20109.47266 -20554.35326 (0,(((((((((((((((1,127),143),(28,(56,133))),111),((((3,74),99),152),((57,62),142))),(((((4,(((8,(92,134)),(60,126)),(47,67))),18),(20,42)),((21,104),(46,(83,130)))),(((((40,68),82),((((41,80),154),85),122)),98),158))),((((((((((((((((9,131),(((26,(45,87)),155),31)),(23,162)),157),(93,94)),(((((13,((52,140),112)),137),((32,89),138)),(((65,91),88),149)),((79,(95,103)),(105,163)))),(90,160)),(124,128)),(((((((10,58),(78,141)),(25,33)),(11,(((((29,121),(71,116)),((39,70),123)),(54,72)),69))),((((14,135),(38,102)),153),117)),((24,55),((30,125),(106,139)))),(15,27))),115),132),148),(75,84)),63),((16,(76,100)),150)),((12,(35,151)),(50,118)))),22),((19,(59,97)),129)),(((((2,5),7),((((34,66),(((37,144),(96,114)),136)),101),147)),(36,110)),((((6,73),61),((44,109),(77,86))),((43,((119,146),159)),((51,120),145))))),64),(((17,48),(49,161)),(108,156))),107),113),53),81);
 721: 3 -21071.98633 -20540.16501 (0,((((((((((((((((1,127),143),111),(28,(56,133))),((((3,74),99),152),((57,142),62))),(((((4,(47,67)),18),(((8,60),(92,134)),126)),(20,42)),((21,104),(46,(83,130))))),(((40,(68,82)),(((41,154),(80,85)),122)),(98,158))),(((((((((((((((((((9,31),131),155),((23,162),(26,(45,87)))),157),(93,94)),(((((((13,(52,140)),112),137),(32,89)),138),((65,91),(88,149))),(((79,95),103),(105,163)))),(90,160)),(124,128)),(((((((((10,58),78),141),(25,33)),(30,125)),(106,139)),(24,55)),((((14,135),(38,102)),153),117)),(11,((((29,((71,116),121)),((39,70),123)),(54,72)),69)))),(15,27)),115),132),148),(75,84)),63),150),(((12,151),35),(50,118))),((16,76),100))),22),((19,(59,97)),129)),(((((2,5),7),((34,66),(((((37,144),(96,114)),136),147),101))),(36,110)),((((6,73),61),((44,109),(77,86))),((43,((51,120),145)),((119,146),159))))),(((17,48),(49,161)),(108,156))),64),107),53),113),81);
 722: 4 -22328.75 -20554.90558 (0,(((((((((((((((((((1,127),143),111),(28,(56,133))),((((3,74),99),152),(57,(62,142)))),(((((4,(47,67)),((((8,60),134),92),126)),18),(20,42)),((21,104),(46,(83,130))))),((((40,82),68),((((41,154),80),85),122)),(98,158))),((((((((((((((((9,31),155),131),((23,162),(26,(45,87)))),157),(93,94)),(((((13,((52,140),112)),137),((32,89),138)),(65,((88,91),149))),((79,(95,103)),(105,163)))),(90,160)),(124,128)),(((((((14,135),153),(38,102)),117),((30,125),(106,139))),(24,55)),((15,27),148))),(((((10,58),78),141),(25,33)),(11,((((29,((71,121),116)),(39,(70,123))),(54,72)),69)))),132),115),(((((12,35),151),(50,118)),150),(75,84))),63),((16,76),100))),22),((19,(59,97)),129)),((6,73),((((43,((51,120),145)),((119,146),159)),((44,109),(77,86))),61))),(36,110)),((2,5),7)),(((34,66),((((37,144),(96,114)),136),147)),101)),64),(((17,48),(49,161)),(108,156))),107),53),113),81);
 723: 2 -20414.54297 -20527.99041 (0,((((((((((((((((1,127),143),(28,(56,133))),111),(((3,74),99),((57,(62,142)),152))),(((((4,(47,67)),(((8,60),(92,134)),126)),18),(20,42)),((21,104),(46,(83,130))))),(((40,(68,82)),(((41,154),(80,85)),122)),(98,158))),(((((((((((((((((9,31),(131,155)),((23,162),(26,(45,87)))),157),(93,94)),((((((13,((52,140),112)),137),(32,89)),138),((65,(88,91)),149)),((79,(95,103)),(105,163)))),(90,160)),(124,128)),((((((((10,58),78),141),(25,33)),(11,((((29,((71,116),121)),((39,123),70)),(54,72)),69))),((((14,135),153),(38,102)),117)),((24,55),((30,125),(106,139)))),(15,27))),115),132),148),(75,84)),63),150),((12,(35,151)),(50,118))),((16,76),100))),22),((19,(59,97)),129)),(((((2,5),7),((34,66),(((((37,144),(96,114)),136),147),101))),(36,110)),((6,73),((((43,((51,120),145)),((119,146),159)),((44,109),(77,86))),61)))),64),(((17,48),(49,161)),(108,156))),107),53),113),81);
 724: 2 -19734.08203 -20546.23066 (0,((((((((((((((((1,127),143),111),(28,(56,133))),((((3,74),99),152),((57,62),142))),(((((4,(47,67)),(((8,60),(92,134)),126)),18),(20,42)),((21,104),(46,(83,130))))),((((40,68),82),(((41,154),(80,85)),122)),(98,158))),((((((((((((((((9,31),(131,155)),((23,162),(26,(45,87)))),157),(93,94)),((((((13,((52,112),140)),137),(32,89)),138),((65,(88,91)),149)),((79,(95,103)),(105,163)))),(90,160)),(124,128)),((((((10,58),(78,141)),(25,33)),((((((14,135),(38,102)),153),117),((30,125),(106,139))),(24,55))),(11,((((29,((71,121),116)),((39,70),123)),(54,72)),69))),(15,27))),(63,115)),132),148),(75,84)),150),(((12,35),151),(50,118))),((16,76),100))),22),((19,(59,97)),129)),(((((2,5),7),((34,66),(((((37,144),136),(96,114)),147),101))),(36,110)),((((6,73),61),((44,109),(77,86))),((43,((51,120),145)),((119,146),159))))),64),(((17,48),(49,161)),(108,156))),107),53),113),81);
 725: 1 -20009.57422 -20552.64021 (0,((((((((((((((((((1,127),143),111),(28,(56,133))),((((3,74),99),152),((57,62),142))),(((((4,(47,67)),(((8,60),(92,134)),126)),18),(20,42)),((21,104),(46,(83,130))))),((((40,(68,82)),((((41,154),80),85),122)),98),158)),(((((((((((((((9,31),(131,155)),((23,162),(26,(45,87)))),157),(93,94)),(((((((13,(52,112)),140),137),(32,89)),138),((79,(95,103)),(105,163))),(((65,88),91),149))),(90,160)),(124,128)),(((((((10,141),78),58),(25,33)),(11,((((29,((71,116),121)),((39,70),123)),(54,72)),69))),(((((14,135),153),(38,102)),117),((24,55),((30,125),(106,139))))),(15,27))),(115,132)),148),(75,84)),63),((16,(76,100)),150)),((12,(35,151)),(50,118)))),22),((19,(59,97)),129)),((6,73),((((43,((51,120),145)),((119,146),159)),((44,109),(77,86))),61))),(36,110)),(((2,5),7),((34,66),(((((37,144),136),(96,114)),147),101)))),64),(((17,48),(49,161)),(108,156))),107),53),113),81);
 726: 1 -20097.08203 -20543.98828 (0,((((((((((((((((1,127),143),111),(28,(56,133))),((((3,74),99),152),((57,142),62))),(((((4,(47,67)),(((8,60),(92,134)),126)),18),(20,42)),((21,104),(46,(83,130))))),(((40,(68,82)),((((41,85),154),80),122)),(98,158))),(((((((((((((((((((9,31),131),155),((23,162),(26,(45,87)))),157),(93,94)),(((((((13,(52,140)),112),137),(32,89)),138),((65,91),(88,149))),(((79,95),103),(105,163)))),(90,160)),(124,128)),(((((((((10,58),141),78),(25,33)),(30,125)),(106,139)),(24,55)),((((14,135),(38,102)),153),117)),(11,((((29,((71,116),121)),((39,70),123)),(54,72)),69)))),(15,27)),115),132),148),(75,84)),63),150),(((12,151),35),(50,118))),((16,76),100))),22),(((((2,5),7),((34,66),(((((37,144),(96,114)),136),147),101))),(36,110)),((((6,73),61),((44,109),(77,86))),((43,((51,120),145)),((119,146),159))))),((19,(59,97)),129)),(((17,48),(49,161)),(108,156))),64),107),53),113),81);
 727: 2 -20992.99805 -20541.09831 (0,((((((((((((((((1,127),143),111),(28,(56,133))),((((3,74),99),152),((57,62),142))),(((((4,(47,67)),(((8,60),(92,134)),126)),(20,42)),18),((21,104),(46,(83,130))))),((((40,(68,82)),(((41,154),(80,85)),122)),98),158)),((((((((((((((((9,31),(131,155)),((23,162),(26,(45,87)))),157),(((((((((13,52),112),140),137),32),(89,138)),(65,((88,91),149))),(93,94)),((79,(95,103)),(105,163)))),(90,160)),(124,128)),(((((((10,58),(78,141)),(25,33)),(11,((((29,((71,116),121)),((39,123),70)),(54,72)),69))),((((14,135),153),(38,102)),117)),((24,55),((30,125),(106,139)))),(15,27))),115),132),148),(75,84)),63),150),(((12,35),151),(50,118))),((16,76),100))),22),((19,(59,97)),129)),(((((2,5),7),((34,66),(((((37,144),(96,114)),136),147),101))),(36,110)),((6,73),((((43,((51,120),145)),((119,146),159)),((44,109),(77,86))),61)))),64),(((17,48),(49,161)),(108,156))),107),53),113),81);
 728: 1 -21193.82031 -20541.82971 (0,((((((((((((((((1,127),143),111),(28,(56,133))),((((3,74),99),152),((57,62),142))),(((((((4,(47,67)),(((8,60),(92,134)),126)),18),(20,42)),(46,(83,130))),(21,104)),((((40,(68,82)),(((41,154),(80,85)),122)),98),158))),((((((((((((((((9,31),(131,155)),((23,162),(26,(45,87)))),157),(93,94)),(((((((13,(52,140)),112),137),(32,89)),138),((65,(88,91)),149)),((79,(95,103)),(105,163)))),(90,160)),(124,128)),((((((10,((58,78),141)),(25,33)),(11,((((29,((71,116),121)),((39,70),123)),(54,72)),69))),((((14,135),153),(38,102)),117)),((24,55),((30,125),(106,139)))),(15,27))),115),132),148),(75,84)),63),((16,(76,100)),150)),((12,(35,151)),(50,118)))),22),((19,(59,97)),129)),((6,73),((((43,((51,120),145)),((119,146),159)),((44,109),(77,86))),61))),((((2,5),7),((34,66),(((((37,144),(96,114)),136),147),101))),(36,110))),(((17,48),(49,161)),(108,156))),64),107),53),113),81);
 729: 6 -20957.32812 -20559.40792 (0,((((((((((((((((((1,127),143),111),(28,(56,133))),((((3,74),99),152),((57,62),142))),(((((4,(47,67)),(((8,60),(92,134)),126)),18),(20,42)),((21,104),(46,(83,130))))),((((40,(68,82)),((((41,154),80),85),122)),98),158)),((((((((((((((((9,31),155),131),((23,162),(26,(45,87)))),157),((((79,95),103),105),163)),((((((((13,52),112),140),137),(32,89)),138),((65,(88,91)),149)),(93,94))),(90,160)),(124,128)),((((((((10,58),141),78),(25,33)),(11,((((29,((71,121),116)),((39,70),123)),(54,72)),69))),((((14,135),(38,102)),153),117)),((24,55),((30,125),(106,139)))),(15,27))),(63,115)),132),148),(75,84)),(((16,76),100),150)),(((12,151),35),(50,118)))),22),((19,(59,97)),129)),((6,73),((((43,((51,120),145)),((119,146),159)),((44,109),(77,86))),61))),(36,110)),(((2,5),7),((34,66),(((((37,144),(96,114)),136),147),101)))),64),(((17,48),(49,161)),(108,156))),107),53),113),81);
 730: 1 -20387.33984 -20545.37085 (0,(((((((((((((((((1,127),143),(28,(56,133))),111),((((3,74),99),152),((57,62),142))),(((((4,(47,67)),(((8,60),(92,134)),126)),18),(20,42)),((21,104),(46,(83,130))))),((((40,(68,82)),(((41,154),(80,85)),122)),98),158)),((((((((((((((((9,31),(131,155)),157),((23,162),(26,(45,87)))),(93,94)),(((((((13,52),112),140),137),((32,89),138)),((65,(88,91)),149)),(((79,95),103),(105,163)))),(90,160)),(124,128)),(((((((10,58),(78,141)),(25,33)),(11,((((29,((71,116),121)),((39,70),123)),(54,72)),69))),((((14,135),153),(38,102)),117)),((24,55),((30,125),(106,139)))),(15,27))),115),132),148),(75,84)),63),((16,(76,100)),150)),((12,(35,151)),(50,118)))),(36,110)),(((2,5),7),((34,66),(((((37,144),(96,114)),136),147),101)))),((((6,73),61),((44,109),(77,86))),((43,((51,120),145)),((119,146),159)))),(((19,(59,97)),129),22)),(((17,48),(49,161)),(108,156))),64),107),53),113),81);
 731: 3 -19846.60156 -20546.20219 (0,((((((((((((((((1,127),143),111),(28,(56,133))),((((3,74),99),152),((57,62),142))),(((((4,(47,67)),(((8,60),(92,134)),126)),18),(20,42)),((21,104),(46,(83,130))))),(((((40,82),68),(((41,154),(80,85)),122)),98),158)),((((((((((((((((9,31),(131,155)),((23,162),(26,(45,87)))),157),(93,94)),(((((((13,52),140),112),137),((32,89),138)),(((79,95),103),(105,163))),((65,(88,91)),149))),(90,160)),(124,128)),((((((((10,58),78),141),(25,33)),(11,((((29,((71,121),116)),((39,70),123)),(54,72)),69))),((((14,135),(38,102)),153),117)),((24,55),((30,125),(106,139)))),(15,27))),115),132),148),(75,84)),63),(((16,76),100),150)),((12,(35,151)),(50,118)))),22),((19,(59,97)),129)),(((((2,5),7),((((34,66),(((37,144),(96,114)),136)),101),147)),(36,110)),((6,73),((((43,((51,120),145)),((119,146),159)),((44,109),(77,86))),61)))),64),(((17,48),(49,161)),(108,156))),107),53),113),81);
 732: 3 -20762.5625 -20542.86973 (0,((((((((((((((((1,127),143),111),(28,(56,133))),((((3,74),99),152),((57,62),142))),(((((4,(47,67)),(((8,60),(92,134)),126)),18),(20,42)),((21,104),(46,(83,130))))),((((40,68),82),(((41,154),(80,85)),122)),(98,158))),((((((((((((((((9,31),(131,155)),((23,162),(26,(45,87)))),157),(93,94)),((((((13,((52,112),140)),137),(32,89)),138),((65,(88,91)),149)),((79,(95,103)),(105,163)))),(90,160)),(124,128)),(((((((10,58),(78,141)),(25,33)),(11,((((29,((71,121),116)),((39,70),123)),(54,72)),69))),((((14,135),(38,102)),117),153)),((24,55),((30,125),(106,139)))),(15,27))),(63,115)),132),148),(75,84)),150),((12,(35,151)),(50,118))),((16,76),100))),22),((19,(59,97)),129)),(((((2,5),7),((34,66),(((((37,144),136),(96,114)),147),101))),(36,110)),((((6,73),61),((44,109),(77,86))),((43,((51,120),145)),((119,146),159))))),64),(((17,48),(49,161)),(108,156))),107),53),113),81);
 733: 1 -19559.82227 -20534.96387 (0,(((((((((((((((((1,127),143),111),(28,(56,133))),((((3,74),99),152),((57,142),62))),(((((4,(47,67)),(((8,60),(92,134)),126)),18),(20,42)),((21,104),(46,(83,130))))),(((40,(68,82)),((((41,85),154),80),122)),(98,158))),(((((((((((((((((((9,31),131),155),((23,162),(26,(45,87)))),157),(93,94)),(((((((13,(52,140)),112),137),(32,89)),138),((65,91),(88,149))),(((79,95),103),(105,163)))),(90,160)),(124,128)),(((((((((10,58),141),78),(25,33)),(30,125)),(106,139)),(24,55)),((((14,135),(38,102)),153),117)),(11,((((29,((71,116),121)),((39,70),123)),(54,72)),69)))),(15,27)),115),132),148),(75,84)),63),150),(((12,151),35),(50,118))),((16,76),100))),22),((19,(59,97)),129)),((((6,73),61),((44,109),(77,86))),((43,((51,120),145)),((119,146),159)))),((((2,5),7),((34,66),(((((37,144),(96,114)),136),147),101))),(36,110))),(((17,48),(49,161)),(108,156))),64),107),53),113),81);
 734: 1 -20246.03516 -20544.85075 (0,((((((((((((((((1,127),143),(28,(56,133))),111),((((3,74),99),152),(57,(62,142)))),(((((4,(47,67)),(((8,60),(92,134)),126)),18),(20,42)),((21,104),(46,(83,130))))),(((((40,68),82),(((41,154),(80,85)),122)),98),158)),((((((((((((((((9,31),(131,155)),((23,162),(26,(45,87)))),157),(93,94)),((((((13,((52,140),112)),137),89),(32,138)),((65,(88,91)),149)),((79,(95,103)),(105,163)))),(90,160)),(124,128)),(((((((10,58),(78,141)),(25,33)),((30,125),(106,139))),(((((14,135),153),(38,102)),117),(24,55))),(11,((((29,((71,121),116)),((39,70),123)),(54,72)),69))),(15,27))),115),132),148),(75,84)),63),((16,(76,100)),150)),((12,(35,151)),(50,118)))),22),((19,(59,97)),129)),(((((2,5),7),(((34,66),((((37,144),(96,114)),136),147)),101)),(36,110)),((6,73),((((43,((51,120),145)),((119,146),159)),((44,109),(77,86))),61)))),(((17,48),(49,161)),(108,156))),64),107),113),53),81);
 735: 2 -20316.63086 -20538.95132 (0,((((((((((((((((((1,127),143),111),(28,(56,133))),((((3,74),99),152),((57,62),142))),(((((4,(47,67)),(((8,60),(92,134)),126)),18),(20,42)),((21,104),(46,(83,130))))),(((((40,68),82),98),(((41,154),(80,85)),122)),158)),((((((((((((((((((9,31),131),155),((23,162),(26,(45,87)))),157),(93,94)),(((((13,((52,112),140)),137),(32,(89,138))),(65,((88,91),149))),((79,(95,103)),(105,163)))),(90,160)),(124,128)),(((((((10,58),(78,141)),(25,33)),(11,((((29,((71,121),116)),((39,70),123)),(54,72)),69))),((((14,135),(38,102)),153),117)),((24,55),((30,125),(106,139)))),(15,27))),115),132),148),(75,84)),63),150),((12,(35,151)),(50,118))),((16,76),100))),22),((19,(59,97)),129)),((((6,73),((44,109),(77,86))),61),((43,((51,120),145)),((119,146),159)))),(36,110)),((2,(5,7)),((34,66),(((((37,144),136),(96,114)),147),101)))),64),(((17,48),(49,161)),(108,156))),107),53),113),81);
 736: 2 -19989.17188 -20534.66243 (0,((((((((((((((((((1,127),143),111),(28,(56,133))),(((3,74),99),(((57,62),142),152))),(((((4,(47,67)),(((8,60),(92,134)),126)),18),(20,42)),((21,104),(46,(83,130))))),(((((40,68),82),((((41,154),80),85),122)),98),158)),((((((((((((((((((9,131),31),155),((23,162),(26,(45,87)))),157),((79,(95,103)),(105,163))),(((((((13,52),112),140),137),((32,89),138)),((65,(88,91)),149)),(93,94))),(90,160)),(124,128)),(((((((10,141),(58,78)),(25,33)),(11,((((29,((71,116),121)),((39,123),70)),(54,72)),69))),((((14,135),(38,102)),153),117)),((24,55),((30,125),(106,139)))),(15,27))),115),132),148),(75,84)),63),150),(((12,35),151),(50,118))),(16,(76,100)))),22),((19,(59,97)),129)),((6,73),((((43,((51,120),145)),((119,146),159)),((44,109),(77,86))),61))),(36,110)),(((2,5),7),((34,66),(((((37,144),(96,114)),136),147),101)))),64),(((17,48),(49,161)),(108,156))),107),53),113),81);
 737: 1 -20368.66992 -20540.56043 (0,(((((((((((((((((1,127),143),111),(28,(56,133))),((((3,74),99),152),((57,62),142))),((((4,((((8,(92,134)),60),126),(47,67))),18),(20,42)),((21,104),(46,(83,130))))),(((40,(68,82)),((((41,154),80),85),122)),(98,158))),((((((((((((((((9,(31,155)),131),((23,162),(26,(45,87)))),157),(93,94)),((((((13,(52,140)),112),137),((32,89),138)),(((65,88),91),149)),((79,(95,103)),(105,163)))),(90,160)),(124,128)),(((((((10,(58,141)),78),(25,33)),(11,((((29,(71,(116,121))),((39,70),123)),(54,72)),69))),((((14,135),(38,102)),153),117)),((24,55),((30,125),(106,139)))),(15,27))),(63,115)),132),148),(75,84)),150),((12,(35,151)),(50,118))),((16,76),100))),22),((19,(59,97)),129)),((((6,73),61),((44,109),(77,86))),((43,((51,120),145)),((119,146),159)))),(36,110)),(((2,5),7),((34,66),(((((37,144),(96,114)),136),147),101)))),(((17,48),(49,161)),(108,156))),64),(107,113)),53),81);
 738: 4 -20685.33594 -20548.26587 (0,((((((((((((((((1,127),143),111),(28,(56,133))),((((3,74),99),152),((57,62),142))),(((((4,(47,67)),(((8,60),(92,134)),126)),18),(20,42)),((21,104),(46,(83,130))))),((((40,(68,82)),(((41,154),(80,85)),122)),98),158)),(((((((((((((((((9,31),131),155),((23,162),(26,(45,87)))),157),(93,94)),((((((((13,(52,140)),112),137),(32,89)),138),(65,(88,91))),149),((79,(95,103)),(105,163)))),(90,160)),(124,128)),((((((((10,141),(58,78)),(25,33)),(11,((((29,((71,116),121)),((39,70),123)),(54,72)),69))),(30,125)),(106,139)),(((((14,135),(38,102)),153),117),(24,55))),(15,27))),115),132),148),(75,84)),63),((16,(76,100)),150)),((12,(35,151)),(50,118)))),22),((19,(59,97)),129)),(((((2,5),7),((34,66),(((((37,144),(96,114)),136),147),101))),(36,110)),((((6,73),61),((44,109),(77,86))),((43,((51,120),145)),((119,146),159))))),64),(((17,48),(49,161)),(108,156))),107),53),113),81);
 739: 1 -20774.98828 -20543.90081 (0,((((((((((((((((1,127),143),111),(28,(56,133))),(((((3,74),99),152),142),(57,62))),((((((4,(47,67)),(((8,60),(92,134)),126)),18),(20,42)),(46,(83,130))),(21,104))),((((40,(68,82)),(((41,154),(80,85)),122)),98),158)),(((((((((((((((9,31),(131,155)),((23,162),(26,(45,87)))),157),((79,(95,103)),(105,163))),(((((((13,52),140),112),137),((32,89),138)),(65,((88,91),149))),(93,94))),(90,160)),115),(((((((((10,58),78),141),(25,33)),(11,((((29,((71,121),116)),((39,123),70)),(54,72)),69))),((((14,135),(38,102)),153),117)),((24,55),((30,125),(106,139)))),(15,27)),(124,128))),132),148),(75,84)),63),(((16,76),100),150)),((12,(35,151)),(50,118)))),22),((19,(59,97)),129)),(((((2,5),7),((34,66),(((((37,144),(96,114)),136),147),101))),(36,110)),((6,73),((((43,((51,120),145)),((119,146),159)),((44,109),(77,86))),61)))),64),(((17,48),(49,161)),(108,156))),107),53),113),81);
 740: 1 -19616.57617 -20544.71544 (0,((((((((((((((((1,127),143),111),(28,(56,133))),((((3,74),99),152),((57,62),142))),((((4,((((8,60),(92,134)),126),(47,67))),18),(20,42)),((21,104),(46,(83,130))))),((((40,(68,82)),(((41,154),(80,85)),122)),98),158)),(((((((((((((((((((9,31),155),131),((23,162),(26,(45,87)))),157),(93,94)),(((((((13,52),140),112),137),((32,138),89)),(65,((88,91),149))),(((79,95),103),(105,163)))),(90,160)),(124,128)),(15,27)),((((((10,58),(78,141)),(25,33)),((((14,135),(38,102)),153),117)),(11,((((29,((71,121),116)),((39,70),123)),(54,72)),69))),((24,55),((30,125),(106,139))))),115),132),148),(75,84)),63),150),(((12,35),151),(50,118))),(16,(76,100)))),(((6,73),((((43,((51,120),145)),((119,146),159)),((44,109),(77,86))),61)),(((19,(59,97)),129),22))),(36,110)),(((2,5),7),((34,66),(((((37,144),136),(96,114)),147),101)))),64),(((17,48),(49,161)),(108,156))),107),53),113),81);
 741: 7 -20790.42969 -20536.94005 (0,((((((((((((((((1,127),143),111),(28,(56,133))),((((3,74),99),152),((57,142),62))),(((((4,(47,67)),(((8,60),(92,134)),126)),18),(20,42)),((21,104),(46,(83,130))))),((((40,82),68),((((41,154),80),85),122)),(98,158))),(((((((((((((((((9,155),31),131),((23,162),(26,(45,87)))),157),((((((((((13,52),140),112),137),(32,89)),138),(65,(88,91))),149),(93,94)),((79,(95,103)),(105,163)))),(90,160)),(124,128)),(((((((10,58),(78,141)),(25,33)),(11,((((29,((71,116),121)),((39,70),123)),(54,72)),69))),((((14,135),153),(38,102)),117)),((24,55),((30,125),(106,139)))),(15,27))),115),132),148),(75,84)),63),150),((12,(35,151)),(50,118))),(16,(76,100)))),22),((19,(59,97)),129)),(((((2,5),7),((34,66),(((((37,144),136),(96,114)),147),101))),(36,110)),((6,73),((((43,((51,120),145)),((119,146),159)),((44,109),(77,86))),61)))),64),(((17,48),(49,161)),(108,156))),107),53),113),81);
 742: 1 -19700.74609 -20542.34762 (0,((((((((((((((((1,127),143),111),(28,(56,133))),((((3,74),99),152),((57,62),142))),(((((4,(47,67)),(((8,60),(92,134)),126)),18),(20,42)),((21,104),(46,(83,130))))),(((((40,68),82),((((41,154),85),80),122)),98),158)),(((((((((((((((((9,31),131),155),(23,162)),(26,(45,87))),157),(((79,95),103),(105,163))),((((((((13,52),112),140),137),(32,89)),138),((65,(88,91)),149)),(93,94))),(90,160)),115),((((((10,58),(78,141)),(25,33)),(11,((((29,((71,116),121)),((39,70),123)),(54,72)),69))),(((((14,135),(38,102)),153),117),((24,55),((30,125),(106,139))))),((15,27),(124,128)))),132),148),(75,84)),63),((16,(76,100)),150)),(((12,35),151),(50,118)))),22),((19,(59,97)),129)),(((((2,5),7),((34,66),(((((37,144),(96,114)),136),147),101))),(36,110)),((6,73),((((43,((51,120),145)),((119,146),159)),((44,109),(77,86))),61)))),64),(((17,48),(49,161)),(108,156))),107),53),113),81);
 743: 1 -19871.87891 -20540.34205 (0,((((((((((((((((1,127),143),111),(28,(56,133))),((((3,74),99),152),((57,142),62))),(((((4,(47,67)),(((8,60),(92,134)),126)),18),(20,42)),((21,104),(46,(83,130))))),((((40,(68,82)),(((41,154),(80,85)),122)),98),158)),(((((((((((((((((9,31),131),155),((23,162),(26,(45,87)))),157),(93,94)),((((((13,((52,140),112)),137),(32,89)),138),((65,(88,91)),149)),(((79,95),103),(105,163)))),(90,160)),(124,128)),(((((((((10,58),141),78),(25,33)),(11,((((29,((71,116),121)),((39,123),70)),(54,72)),69))),(30,125)),(106,139)),(((((14,135),153),(38,102)),117),(24,55))),(15,27))),115),132),148),(75,84)),63),((16,(76,100)),150)),((12,(35,151)),(50,118)))),22),((19,(59,97)),129)),(((((2,5),7),((34,66),(((((37,144),(96,114)),136),147),101))),(36,110)),((6,73),((((43,((51,120),145)),((119,146),159)),((44,109),(77,86))),61)))),64),(((17,48),(49,161)),(108,156))),107),53),81),113);
 744: 4 -20543.98438 -20542.23938 (0,(((((((((((((((((1,127),143),111),(28,(56,133))),((((3,74),99),152),((57,62),142))),(((((4,(47,67)),(((8,60),(92,134)),126)),18),(20,42)),((21,104),(46,(83,130))))),(((40,(68,82)),((((41,154),(80,85)),122),98)),158)),(((((((((((((((((9,31),(131,155)),((23,162),(26,(45,87)))),157),(93,94)),(((((((13,(52,140)),112),137),(32,89)),138),((65,(88,91)),149)),((79,(95,103)),(105,163)))),(90,160)),(124,128)),(((((((10,58),(78,141)),(25,33)),(11,((((29,((71,121),116)),((39,70),123)),(54,72)),69))),((((14,135),(38,102)),153),117)),((24,55),((30,125),(106,139)))),(15,27))),115),132),148),(75,84)),63),150),((12,(35,151)),(50,118))),((16,76),100))),(36,110)),(((2,5),7),((34,66),(((((37,144),(96,114)),136),147),101)))),((((6,73),61),((44,109),(77,86))),((43,((51,120),145)),((119,146),159)))),(((19,(59,97)),129),22)),64),(((17,48),(49,161)),(108,156))),107),53),113),81);
 745: 1 -19521.95703 -20543.63907 (0,((((((((((((((((1,127),143),111),(28,(56,133))),((((3,74),99),152),((57,62),142))),(((((4,(47,67)),((((8,60),134),92),126)),18),(20,42)),((21,104),(46,(83,130))))),(((40,(68,82)),((((41,154),80),85),122)),(98,158))),((((((((((((((((9,(31,131)),155),157),((23,162),(26,(45,87)))),(93,94)),((((((13,((52,112),140)),137),32),(89,138)),(65,((88,91),149))),((79,(95,103)),(105,163)))),(90,160)),(124,128)),(((((((10,58),(78,141)),(25,33)),(11,((((29,(71,(116,121))),((39,70),123)),(54,72)),69))),((((14,135),(38,102)),153),117)),((24,55),((30,125),(106,139)))),(15,27))),(63,115)),132),148),(75,84)),150),((12,(35,151)),(50,118))),(16,(76,100)))),22),((19,(59,97)),129)),(((((2,5),7),((34,66),(((((37,144),136),(96,114)),147),101))),(36,110)),((6,73),((((43,((51,120),145)),((119,146),159)),((44,109),(77,86))),61)))),64),(((17,48),(49,161)),(108,156))),107),53),113),81);
 746: 1 -20373.93359 -20546.85711 (0,((((((((((((((((1,127),143),111),(28,(56,133))),((((3,74),99),152),((57,62),142))),(((((4,(47,67)),(((8,60),(92,134)),126)),18),(20,42)),((21,104),(46,(83,130))))),((((40,(68,82)),((((41,154),80),85),122)),98),158)),((((((((((((((((9,31),(131,155)),157),((23,162),(26,(45,87)))),(93,94)),(((((13,((52,140),112)),137),((32,138),89)),((65,91),(88,149))),(((79,95),103),(105,163)))),(90,160)),(124,128)),(((((((10,(58,141)),78),(25,33)),(30,125)),(11,((((29,((71,121),116)),((39,123),70)),(54,72)),69))),(((((14,135),153),(38,102)),117),((24,55),(106,139)))),(15,27))),115),132),148),(75,84)),63),(((16,76),100),150)),(((12,35),151),(50,118)))),22),((19,(59,97)),129)),(((((2,5),7),((34,66),(((((37,144),(96,114)),136),147),101))),(36,110)),((6,73),((((43,((51,120),145)),((119,146),159)),((44,109),(77,86))),61)))),64),(((17,48),(49,161)),(108,156))),107),113),53),81);
 747: 1 -19534.85547 -20541.48616 (0,((((((((((((((1,127),143),111),(28,(56,133))),(((((4,((((8,60),(92,134)),126),(47,67))),18),(20,42)),((21,104),(46,(83,130)))),((((40,(68,82)),((((41,154),80),85),122)),98),158))),((((3,74),99),152),((57,142),62))),((((((((((((((((((9,31),131),155),((23,162),(26,(45,87)))),157),(93,94)),((((((13,(52,140)),112),137),((32,89),138)),(((65,91),88),149)),(((79,95),103),(105,163)))),(90,160)),(124,128)),(((((((10,58),(78,141)),(25,33)),(11,((((29,((71,116),121)),((39,123),70)),(54,72)),69))),((((14,135),153),(38,102)),117)),(((24,55),(30,125)),(106,139))),(15,27))),132),115),148),(75,84)),63),150),(((12,35),151),(50,118))),((16,76),100))),22),((19,(59,97)),129)),(((((2,5),7),((34,66),(((((37,144),(96,114)),136),147),101))),(36,110)),((6,73),((((43,((51,120),145)),((119,146),159)),((44,109),(77,86))),61)))),(((17,48),(49,161)),(108,156))),64),(107,113)),53),81);
 748: 1 -19621.51172 -20552.18209 (0,(((((((((((((((((((((1,127),143),111),(28,(56,133))),((((3,74),99),152),((57,142),62))),((((4,((((8,60),(92,134)),126),(47,67))),(20,42)),18),((21,104),(46,(83,130))))),(((40,(68,82)),((((41,154),85),80),122)),(98,158))),(16,(76,100))),(((((((((((((((9,(31,131)),155),((23,162),(26,(45,87)))),157),(93,94)),(((((((13,52),140),112),137),(32,(89,138))),((65,(88,91)),149)),(((79,95),103),(105,163)))),(90,160)),(124,128)),((((((((10,58),78),141),(25,33)),(11,((((29,((71,116),121)),(39,(70,123))),(54,72)),69))),((((14,135),(38,102)),153),117)),((24,55),((30,125),(106,139)))),(15,27))),115),132),148),(75,84)),63),150)),(50,118)),((12,35),151)),22),((19,(59,97)),129)),((((6,73),((44,109),(77,86))),61),((43,((51,120),145)),((119,146),159)))),(36,110)),(((2,5),7),((34,66),(((((37,144),136),(96,114)),147),101)))),64),(((17,48),(49,161)),(108,156))),107),53),113),81);
 749: 1 -20775.46094 -20534.73341 (0,(((((((((((((((1,127),143),111),(28,(56,133))),((((3,74),99),152),((57,142),62))),((((((4,(47,67)),(((8,60),(92,134)),126)),18),(20,42)),((21,104),(46,(83,130)))),(((40,(68,82)),((((41,85),154),80),122)),(98,158)))),(((((((((((((((((((9,31),131),155),((23,162),(26,(45,87)))),157),(93,94)),(((((((13,(52,140)),112),137),(32,89)),138),((65,91),(88,149))),(((79,95),103),(105,163)))),(90,160)),(124,128)),(((((((((10,58),141),78),(25,33)),(30,125)),(106,139)),(24,55)),((((14,135),(38,102)),153),117)),(11,((((29,((71,116),121)),((39,70),123)),(54,72)),69)))),(15,27)),115),132),148),(75,84)),63),150),(((12,151),35),(50,118))),((16,76),100))),22),((19,(59,97)),129)),(((((2,5),7),((34,66),(((((37,144),(96,114)),136),147),101))),(36,110)),((((6,73),61),((44,109),(77,86))),((43,((51,120),145)),((119,146),159))))),(((17,48),(49,161)),(108,156))),64),107),53),113),81);
 750: 1 -21309.53125 -20541.33049 (0,((((((((((((((((1,127),143),111),(28,(56,133))),((((3,74),99),152),((57,142),62))),(((((4,(47,67)),(((8,60),(92,134)),126)),18),(20,42)),((21,104),(46,(83,130))))),((((40,(68,82)),((((41,154),80),85),122)),98),158)),(((((((((((((((((((9,31),(131,155)),157),(26,(45,87))),(23,162)),(93,94)),(((((13,((52,140),112)),137),((32,138),89)),((65,88),(91,149))),((79,(95,103)),(105,163)))),(90,160)),(124,128)),(15,27)),((((((10,58),(78,141)),(25,33)),(11,((((29,((71,121),116)),((39,70),123)),(54,72)),69))),((((14,135),(38,102)),153),117)),((24,55),((30,125),(106,139))))),115),132),148),(75,84)),63),150),(((12,35),151),(50,118))),((16,76),100))),22),((19,(59,97)),129)),(((((2,5),7),((34,66),(((((37,144),(96,114)),136),147),101))),(36,110)),((6,73),((((43,((51,120),145)),((119,146),159)),((44,109),(77,86))),61)))),(((17,48),(49,161)),(108,156))),107),64),53),113),81);
 751: 1 -20263.58203 -20532.94161 (0,(((((((((((((((1,127),143),(28,(56,133))),111),(((3,74),99),(((57,62),142),152))),(((((4,(47,67)),(((8,134),(60,92)),126)),18),(20,42)),((21,104),(46,(83,130))))),(((((40,68),82),((((41,154),80),85),122)),98),158)),(((((((((((((((((9,31),(131,155)),((23,162),(26,(45,87)))),157),(93,94)),((((((((13,52),112),140),137),89),(32,138)),((65,(88,91)),149)),((79,(95,103)),(105,163)))),(90,160)),(124,128)),(((((((10,58),(78,141)),(25,33)),(11,(((((29,121),(71,116)),((39,123),70)),(54,72)),69))),((((14,135),153),(38,102)),117)),((24,55),((30,125),(106,139)))),(15,27))),115),132),148),(75,84)),63),150),((12,(35,151)),(50,118))),((16,76),100))),22),((19,(59,97)),129)),(((((2,5),7),((34,66),(((((37,144),(96,114)),136),147),101))),(36,110)),((6,73),((((43,((51,120),145)),((119,146),159)),((44,109),(77,86))),61)))),64),(((17,48),(49,161)),(108,156))),(107,113)),53),81);
 752: 1 -21742.41406 -20534.73341 (0,(((((((((((((((1,127),143),111),(28,(56,133))),((((3,74),99),152),((57,142),62))),((((((4,(47,67)),(((8,60),(92,134)),126)),18),(20,42)),((21,104),(46,(83,130)))),(((40,(68,82)),((((41,85),154),80),122)),(98,158)))),(((((((((((((((((((9,31),131),155),((23,162),(26,(45,87)))),157),(93,94)),(((((((13,(52,140)),112),137),(32,89)),138),((65,91),(88,149))),(((79,95),103),(105,163)))),(90,160)),(124,128)),(((((((((10,58),141),78),(25,33)),(30,125)),(106,139)),(24,55)),((((14,135),(38,102)),153),117)),(11,((((29,((71,116),121)),((39,70),123)),(54,72)),69)))),(15,27)),115),132),148),(75,84)),63),150),(((12,151),35),(50,118))),((16,76),100))),22),((19,(59,97)),129)),(((((2,5),7),((34,66),(((((37,144),(96,114)),136),147),101))),(36,110)),((((6,73),61),((44,109),(77,86))),((43,((51,120),145)),((119,146),159))))),(((17,48),(49,161)),(108,156))),64),107),53),113),81);
 753: 1 -19867.19141 -20537.16953 (0,((((((((((((((((1,127),143),111),(28,(56,133))),((((3,74),99),152),((57,62),142))),((((4,((((8,60),(92,134)),126),(47,67))),18),(20,42)),((21,104),(46,(83,130))))),(((((40,68),82),(((41,154),(80,85)),122)),98),158)),(((((((((((((((((9,31),(131,155)),((23,162),(26,(45,87)))),157),((((((((13,52),112),140),137),((32,89),138)),((65,(88,91)),149)),(93,94)),((79,(95,103)),(105,163)))),(90,160)),(124,128)),(((((10,58),(78,141)),(25,33)),(((((14,135),(38,102)),153),117),((24,55),((30,125),(106,139))))),(11,((((29,((71,116),121)),((39,70),123)),(54,72)),69)))),(15,27)),115),132),148),(75,84)),63),150),(((12,35),151),(50,118))),((16,76),100))),22),((19,(59,97)),129)),((((2,(5,7)),((34,66),(((((37,144),(96,114)),136),147),101))),(36,110)),((6,73),((((43,((51,120),145)),((119,146),159)),((44,109),(77,86))),61)))),64),(((17,48),(49,161)),(108,156))),107),53),113),81);
 754: 1 -19263.7832 -20534.81447 (0,(((((((((((((((((1,127),143),111),(28,(56,133))),((((3,74),99),152),((57,142),62))),(((((4,((((8,60),(92,134)),126),(47,67))),18),(20,42)),((21,104),(46,(83,130)))),(((40,(68,82)),((((41,154),80),85),122)),(98,158)))),(((((((((((((((((9,31),(131,155)),((23,162),(26,(45,87)))),157),(93,94)),((((((13,(52,112)),140),137),((32,89),138)),((65,(88,91)),149)),(((79,95),103),(105,163)))),(90,160)),(124,128)),((((((((10,58),78),141),(25,33)),(11,((((29,((71,116),121)),((39,123),70)),(54,72)),69))),((((14,135),(38,102)),153),117)),((24,55),((30,125),(106,139)))),(15,27))),115),132),148),(75,84)),63),150),(((12,35),151),(50,118))),(16,(76,100)))),22),((19,(59,97)),129)),((((6,73),((44,109),(77,86))),61),((43,((51,120),145)),((119,146),159)))),(36,110)),(((2,5),7),((34,66),(((((37,144),136),(96,114)),147),101)))),(((17,48),(49,161)),(108,156))),64),107),53),113),81);
 755: 1 -20216.875 -20537.76559 (0,((((((((((((((((1,127),143),111),(28,(56,133))),((((3,74),99),152),((57,62),142))),(((((4,(47,67)),(((8,60),(92,134)),126)),18),(20,42)),((21,104),(46,(83,130))))),(((40,(68,82)),((((41,154),80),85),122)),(98,158))),((((((((((((((((((9,31),131),155),((23,162),(26,(45,87)))),157),((79,(95,103)),(105,163))),((((((((13,52),112),140),137),(32,89)),138),((65,(88,91)),149)),(93,94))),(90,160)),(124,128)),((((((10,((58,141),78)),(25,33)),(11,((((29,((71,116),121)),((39,123),70)),(54,72)),69))),((((14,135),153),117),(38,102))),((24,55),((30,125),(106,139)))),(15,27))),115),132),148),(75,84)),63),((12,(35,151)),(50,118))),150),(16,(76,100)))),22),((19,(59,97)),129)),(((((2,5),7),((34,66),(((((37,144),(96,114)),136),147),101))),(36,110)),((6,73),((((43,((51,120),145)),((119,146),159)),((44,109),(77,86))),61)))),64),(((17,48),(49,161)),(108,156))),107),53),113),81);
 756: 4 -22037.73242 -20551.24297 (0,(((((((((((((((((((1,127),143),111),(28,(56,133))),(((3,74),99),((57,(62,142)),152))),(((((4,(47,67)),(((8,60),(92,134)),126)),18),(20,42)),((21,104),(46,(83,130))))),((((40,82),68),((((41,154),85),80),122)),(98,158))),(((((((((((((((9,31),155),131),((23,162),(26,(45,87)))),157),(93,94)),(((((13,((52,140),112)),137),((32,89),138)),((65,(88,91)),149)),((79,(95,103)),(105,163)))),(90,160)),(124,128)),(((((((10,58),78),141),(25,33)),(11,((((29,((71,121),116)),((39,70),123)),(54,72)),69))),((((((14,135),153),(38,102)),117),((30,125),(106,139))),(24,55))),((15,27),148))),132),115),((((12,(35,151)),(50,118)),150),(75,84))),63),((16,76),100))),22),((19,(59,97)),129)),((6,73),((((43,((51,120),145)),((119,146),159)),((44,109),(77,86))),61))),(36,110)),((2,5),7)),(((34,66),((((37,144),(96,114)),136),147)),101)),64),(((17,48),(49,161)),(108,156))),107),53),113),81);
 757: 2 -21244.19531 -20540.60942 (0,((((((((((((((((1,127),143),111),(28,(56,133))),((((3,74),99),152),(57,(62,142)))),(((((4,(47,67)),(((8,60),(92,134)),126)),18),(20,42)),((21,104),(46,(83,130))))),(((((40,68),82),(((41,154),(80,85)),122)),98),158)),(((((((((((((((((9,31),((23,162),(26,(45,87)))),(131,155)),157),(93,94)),(((((((13,(52,112)),140),(32,89)),138),137),((65,(88,91)),149)),((79,(95,103)),(105,163)))),(90,160)),(124,128)),(((((10,58),(78,141)),(25,33)),(((((((14,135),153),(38,102)),117),(24,55)),(106,139)),(30,125))),(11,((((29,((71,116),121)),((39,70),123)),(54,72)),69)))),(15,27)),115),132),148),(75,84)),63),((16,(76,100)),150)),((12,(35,151)),(50,118)))),22),((19,(59,97)),129)),(((((2,5),7),((34,66),(((((37,144),(96,114)),136),147),101))),(36,110)),((6,73),((((43,((51,120),145)),((119,146),159)),((44,109),(77,86))),61)))),64),(((17,48),(49,161)),(108,156))),107),53),113),81);
 758: 1 -21008.92383 -20533.68403 (0,(((((((((((((((((((1,127),143),111),(28,(56,133))),((((3,74),99),152),((57,62),142))),(((((4,(((((8,134),60),92),126),(47,67))),18),(20,42)),(46,(83,130))),(21,104))),(((((40,68),82),(((41,154),(80,85)),122)),98),158)),(((((((((((((((((9,(31,131)),155),((23,162),(26,(45,87)))),157),(93,94)),(((((((13,52),112),140),137),((32,89),138)),(65,((88,91),149))),(((79,95),103),(105,163)))),(90,160)),(124,128)),((((((((10,58),78),141),(25,33)),(11,((((29,((71,116),121)),((39,123),70)),(54,72)),69))),((((14,135),(38,102)),153),117)),((24,55),((30,125),(106,139)))),(15,27))),115),132),148),(75,84)),63),150),(((12,35),151),(50,118))),((16,76),100))),22),((19,(59,97)),129)),((6,73),((((43,((51,120),145)),((119,146),159)),((44,109),(77,86))),61))),(36,110)),((2,5),7)),((34,66),(((((37,144),(96,114)),136),147),101))),64),(((17,48),(49,161)),(108,156))),107),53),113),81);
 759: 3 -19711.85547 -20544.59012 (0,((((((((((((((((1,127),143),111),(28,(56,133))),((((3,74),99),152),((57,142),62))),(((((4,(47,67)),(((8,60),(92,134)),126)),18),(20,42)),((21,104),(46,(83,130))))),((((40,(68,82)),(((41,154),(80,85)),122)),98),158)),(((((((((((((((((9,31),(131,155)),157),((23,162),(26,(45,87)))),((79,(95,103)),(105,163))),(((((13,((52,112),140)),137),((32,89),138)),((65,(88,91)),149)),(93,94))),(90,160)),(124,128)),(((((((((10,58),78),141),(25,33)),(30,125)),(11,((((29,((71,116),121)),((39,70),123)),(54,72)),69))),((((14,135),153),(38,102)),117)),((24,55),(106,139))),(15,27))),115),132),148),(75,84)),63),150),((12,(35,151)),(50,118))),(16,(76,100)))),22),((19,(59,97)),129)),(((((2,5),7),((34,66),(((((37,144),(96,114)),136),147),101))),(36,110)),((((6,73),61),((44,109),(77,86))),((43,((51,120),145)),((119,146),159))))),(((17,48),(49,161)),(108,156))),64),107),53),113),81);
 760: 1 -20320.10547 -20534.3639 (0,((((((((((((((((1,127),143),111),(28,(56,133))),((((3,74),99),(57,(62,142))),152)),(((((4,(47,67)),(((8,60),(92,134)),126)),18),(20,42)),((21,104),(46,(83,130))))),(((((40,68),82),(((41,154),(80,85)),122)),98),158)),(((((((((((((((((9,31),(131,155)),((23,162),(26,(45,87)))),157),(93,94)),((((((13,(52,112)),140),137),((32,89),138)),((65,(88,91)),149)),((79,(95,103)),(105,163)))),(90,160)),(124,128)),(((((10,58),(78,141)),(25,33)),(((((((14,135),153),(38,102)),117),(24,55)),(106,139)),(30,125))),(11,((((29,((71,116),121)),((39,70),123)),(54,72)),69)))),(15,27)),115),132),148),(75,84)),63),((16,(76,100)),150)),((12,(35,151)),(50,118)))),22),((19,(59,97)),129)),(((((2,5),7),((34,66),(((((37,144),(96,114)),136),147),101))),(36,110)),((6,73),((((43,((51,120),145)),((119,146),159)),((44,109),(77,86))),61)))),64),(((17,48),(49,161)),(108,156))),107),53),113),81);
 761: 1 -20279.53711 -20532.94161 (0,(((((((((((((((1,127),143),(28,(56,133))),111),(((3,74),99),(((57,62),142),152))),(((((4,(47,67)),(((8,134),(60,92)),126)),18),(20,42)),((21,104),(46,(83,130))))),(((((40,68),82),((((41,154),80),85),122)),98),158)),(((((((((((((((((9,31),(131,155)),((23,162),(26,(45,87)))),157),(93,94)),((((((((13,52),112),140),137),89),(32,138)),((65,(88,91)),149)),((79,(95,103)),(105,163)))),(90,160)),(124,128)),(((((((10,58),(78,141)),(25,33)),(11,(((((29,121),(71,116)),((39,123),70)),(54,72)),69))),((((14,135),153),(38,102)),117)),((24,55),((30,125),(106,139)))),(15,27))),115),132),148),(75,84)),63),150),((12,(35,151)),(50,118))),((16,76),100))),22),((19,(59,97)),129)),(((((2,5),7),((34,66),(((((37,144),(96,114)),136),147),101))),(36,110)),((6,73),((((43,((51,120),145)),((119,146),159)),((44,109),(77,86))),61)))),64),(((17,48),(49,161)),(108,156))),(107,113)),53),81);
 762: 1 -20847.50781 -20540.74959 (0,((((((((((((((((1,127),143),111),(28,(56,133))),((((3,74),99),152),((57,62),142))),(((((4,(47,67)),(((8,60),(92,134)),126)),18),(20,42)),((21,104),(46,(83,130))))),((((40,(68,82)),((((41,154),80),85),122)),98),158)),((((((((((((((((9,31),(131,155)),((23,162),(26,(45,87)))),157),(93,94)),(((((13,((52,140),112)),137),((32,138),89)),((65,91),(88,149))),(((79,95),103),(105,163)))),(90,160)),(124,128)),(((((((10,(58,141)),78),(25,33)),(30,125)),(11,((((29,((71,121),116)),((39,123),70)),(54,72)),69))),((((((14,135),153),(38,102)),117),(24,55)),(106,139))),(15,27))),115),132),148),(75,84)),63),(((16,76),100),150)),(((12,35),151),(50,118)))),22),((19,(59,97)),129)),(((((2,5),7),((34,66),(((((37,144),(96,114)),136),147),101))),(36,110)),((6,73),((((43,((51,120),145)),((119,146),159)),((44,109),(77,86))),61)))),64),(((17,48),(49,161)),(108,156))),107),113),53),81);
 763: 2 -20880.39648 -20547.8877 (0,(((((((((((((((((((1,127),143),111),(28,(56,133))),((((3,74),99),152),((57,62),142))),(((((4,(47,67)),((8,(60,(92,126))),134)),18),(20,42)),((21,104),(46,(83,130))))),(((40,(68,82)),(((41,154),(80,85)),122)),(98,158))),(((((((((((((((((9,(31,131)),155),157),(23,162)),(26,(45,87))),(93,94)),(((((((((13,112),52),140),137),32),89),138),(65,((88,149),91))),((79,(95,103)),(105,163)))),(90,160)),(124,128)),(((((((10,58),(78,141)),(25,33)),(11,(((((29,121),(71,116)),((39,70),123)),(54,72)),69))),((((14,135),153),(38,102)),117)),((24,55),((30,125),(106,139)))),(15,27))),(63,115)),132),148),(75,84)),150),((12,(35,151)),(50,118))),((16,76),100))),22),((19,(59,97)),129)),((((6,73),61),((44,109),(77,86))),((43,((51,120),145)),((119,146),159)))),(36,110)),((2,5),7)),(((34,66),((((37,144),(96,114)),136),147)),101)),64),(((17,48),(49,161)),(108,156))),107),53),113),81);
 764: 1 -20246.19531 -20537.12801 (0,((((((((((((((((1,127),143),111),(28,(56,133))),((((3,74),99),152),((57,62),142))),(((((4,((((8,60),(92,134)),126),(47,67))),18),(20,42)),(46,(83,130))),(21,104))),((((40,68),82),(((41,154),(80,85)),122)),(98,158))),(((((((((((((((((9,31),131),155),((23,162),(26,(45,87)))),157),(93,94)),(((((((13,52),140),112),137),((32,89),138)),((65,(88,91)),149)),((79,(95,103)),(105,163)))),(90,160)),(124,128)),((((((((10,58),78),141),(25,33)),(11,((((29,((71,116),121)),((39,70),123)),(54,72)),69))),((((14,135),153),(38,102)),117)),((24,55),((30,125),(106,139)))),(15,27))),(63,115)),132),148),(75,84)),150),((12,(35,151)),(50,118))),((16,76),100))),22),((19,(59,97)),129)),(((((2,5),7),((34,66),(((((37,144),136),(96,114)),147),101))),(36,110)),((6,73),((((43,((51,120),145)),((119,146),159)),((44,109),(77,86))),61)))),64),(((17,48),(49,161)),(108,156))),107),53),113),81);
 765: 1 -20212.81836 -20539.28994 (0,((((((((((((((((((1,127),143),111),(28,(56,133))),((((3,74),99),152),((57,62),142))),(((((4,(47,67)),(((8,60),(92,134)),126)),18),(20,42)),((21,104),(46,(83,130))))),((((40,(68,82)),((((41,154),80),85),122)),98),158)),(((((((((((((((9,31),(131,155)),((23,162),(26,(45,87)))),157),(93,94)),(((((((13,(52,112)),140),137),(32,89)),138),(((65,88),91),149)),((79,(95,103)),(105,163)))),(90,160)),(124,128)),(((((((10,141),78),58),(25,33)),(11,((((29,((71,116),121)),((39,70),123)),(54,72)),69))),(((((14,135),153),(38,102)),117),((24,55),((30,125),(106,139))))),(15,27))),(115,132)),148),(75,84)),63),((16,(76,100)),150)),((12,(35,151)),(50,118)))),22),((19,(59,97)),129)),((6,73),(((43,((51,120),145)),((119,146),159)),(((44,109),(77,86)),61)))),(36,110)),(((2,5),7),((34,66),(((((37,144),136),(96,114)),147),101)))),64),(((17,48),(49,161)),(108,156))),107),53),113),81);
 766: 1 -20175.85547 -20541.03746 (0,(((((((((((((((((1,127),143),111),(28,(56,133))),((((3,74),99),152),((57,62),142))),(((((4,(47,67)),((8,60),((92,126),134))),18),(20,42)),((21,104),(46,(83,130))))),(((40,(68,82)),(((41,154),(80,85)),122)),(98,158))),((((((((((((((((((9,31),131),155),157),((23,162),(26,(45,87)))),(93,94)),((((((13,(52,140)),112),137),((32,89),138)),((65,(88,91)),149)),((79,(95,103)),(105,163)))),(90,160)),(124,128)),(((((((10,58),(78,141)),(25,33)),(11,((((29,((71,121),116)),((39,70),123)),(54,72)),69))),((((14,135),153),(38,102)),117)),((24,55),((30,125),(106,139)))),(15,27))),115),132),148),(75,84)),63),150),((12,(35,151)),(50,118))),(16,(76,100)))),22),((19,(59,97)),129)),((((6,73),61),((44,109),(77,86))),((43,((51,120),145)),((119,146),159)))),(36,110)),(((2,5),7),((34,66),(((((37,144),(96,114)),136),147),101)))),(((17,48),(49,161)),(108,156))),64),107),(53,113)),81);
 767: 1 -19670.64062 -20553.83464 (0,(((((((((((((((((1,127),143),111),(28,(56,133))),((((3,74),99),152),((57,142),62))),((((((4,(47,67)),((8,(92,134)),(60,126))),18),(20,42)),((21,104),(46,(83,130)))),(((((40,82),68),((((41,80),154),85),122)),98),158))),(((((((((((((((9,((31,155),131)),((23,162),(26,(45,87)))),157),(93,94)),(((((((13,112),(52,140)),137),(32,89)),138),((65,88),(91,149))),(((79,95),103),(105,163)))),(90,160)),(124,128)),(((((10,((58,141),78)),(25,33)),(11,(((((29,71),(116,121)),((39,123),70)),(54,72)),69))),((((((14,135),153),(38,102)),117),((30,125),(106,139))),(24,55))),(15,27))),(63,115)),132),148),(75,84)),150),(((12,35),151),(50,118))),(16,(76,100)))),22),((19,(59,97)),129)),((((6,73),61),((44,109),(77,86))),((43,((51,120),145)),((119,146),159)))),(36,110)),((2,(5,7)),((34,66),(((((37,(96,114)),144),136),147),101)))),64),(((17,48),(49,161)),(108,156))),107),53),113),81);
 768: 1 -20293.34766 -20553.11202 (0,((((((((((((((((((1,127),143),111),(28,(56,133))),((((3,74),99),152),((57,62),142))),(((((4,(47,67)),(((8,60),(92,134)),126)),18),(20,42)),((21,104),(46,(83,130))))),(((((40,68),82),((((41,154),85),80),122)),98),158)),((((((((((((((((((9,131),31),155),((23,162),(26,(45,87)))),157),((((79,95),103),105),163)),((((((((13,52),140),112),137),(32,89)),138),((65,(88,91)),149)),(93,94))),(90,160)),(124,128)),((((((((10,58),78),141),(25,33)),(11,((((29,((71,121),116)),((39,70),123)),(54,72)),69))),((((14,135),(38,102)),153),117)),((24,55),((30,125),(106,139)))),(15,27))),115),132),148),(75,84)),63),150),((12,(35,151)),(50,118))),((16,76),100))),22),((19,(59,97)),129)),((6,73),((((43,((51,120),145)),((119,146),159)),((44,109),(77,86))),61))),(((2,5),7),((34,66),(((((37,144),(96,114)),136),147),101)))),(36,110)),64),(((17,48),(49,161)),(108,156))),107),53),113),81);
 769: 1 -19877.02148 -20567.94593 (0,(((((((((((((((((((1,127),143),111),(28,(56,133))),((((3,74),99),152),(57,(62,142)))),(((((4,(47,67)),((8,(60,(92,134))),126)),18),(20,42)),((21,104),(46,(83,130))))),((((40,82),68),((((41,85),154),80),122)),(98,158))),((((((((((((((((((9,131),155),31),((23,162),(26,(45,87)))),157),(93,94)),(((((13,((52,112),140)),137),((32,138),89)),((65,(88,91)),149)),((79,(95,103)),(105,163)))),(90,160)),(124,128)),(((((10,(58,141)),78),(25,33)),(11,(((((29,71),(116,121)),((39,70),123)),(54,72)),69))),((((((14,135),153),(38,102)),117),((30,125),(106,139))),(24,55)))),(15,27)),(63,115)),132),148),(75,84)),150),(((12,35),151),(50,118))),((16,76),100))),(((34,66),((((37,144),(96,114)),136),101)),147)),((2,5),7)),(36,110)),((6,73),((((43,((51,120),145)),((119,146),159)),((44,109),(77,86))),61))),22),((19,(59,97)),129)),(((17,48),(49,161)),(108,156))),64),107),113),53),81);
 770: 1 -19974.18359 -20543.50465 (0,(((((((((((((((1,127),143),(28,(56,133))),111),((((((4,(47,67)),(((8,60),(92,134)),126)),18),(20,42)),((21,104),(46,(83,130)))),(((40,(68,82)),(((41,154),(80,85)),122)),(98,158)))),((((3,74),99),152),((57,62),142))),(((((((((((((((9,((((23,162),(26,(45,87))),31),(131,155))),157),(93,94)),(((((((13,52),112),140),137),((32,89),138)),(65,((88,91),149))),((79,(95,103)),(105,163)))),(90,160)),(124,128)),(((((((10,58),(78,141)),(25,33)),(11,(((((29,121),(71,116)),((39,123),70)),(54,72)),69))),((((14,135),(38,102)),153),117)),((24,55),((30,125),(106,139)))),(15,27))),115),132),148),(75,84)),63),150),(((12,151),35),(50,118))),((16,76),100))),22),((19,(59,97)),129)),(((((2,5),7),((34,66),(((((37,144),(96,114)),136),147),101))),(36,110)),((6,73),((((43,((119,146),159)),((51,120),145)),((44,109),(77,86))),61)))),64),(((17,48),(49,161)),(108,156))),107),53),113),81);
 771: 1 -19920.17578 -20550.79274 (0,(((((((((((((((1,127),143),111),(28,(56,133))),((((3,74),99),152),((57,142),62))),(((((4,((((8,60),(92,134)),126),(47,67))),(20,42)),18),((21,104),(46,(83,130)))),(((((40,68),82),(((41,154),(80,85)),122)),98),158))),(((((((((((((((((((9,31),131),155),157),(23,162)),(26,(45,87))),(93,94)),((((((((13,52),140),112),137),32),(89,138)),((65,(88,91)),149)),((79,(95,103)),(105,163)))),(90,160)),(124,128)),(((((((10,58),78),141),(25,33)),(11,((((29,((71,116),121)),((39,70),123)),(54,72)),69))),((((((14,135),(38,102)),153),117),((24,55),(106,139))),(30,125))),(15,27))),115),132),148),(75,84)),63),150),((12,(35,151)),(50,118))),(16,(76,100)))),22),((19,(59,97)),129)),(((((2,5),7),((34,66),(((((37,144),(96,114)),136),147),101))),(36,110)),((6,73),((((43,((51,120),145)),((119,146),159)),((44,109),(77,86))),61)))),64),(((17,48),(49,161)),(108,156))),107),113),53),81);
 772: 1 -20507.9668 -20534.34787 (0,(((((((((((((((1,127),143),111),(28,(56,133))),((((3,74),99),152),((57,62),142))),(((((((4,(47,67)),(((8,60),(92,134)),126)),18),(20,42)),(46,(83,130))),(21,104)),((((40,(68,82)),(((41,154),(80,85)),122)),98),158))),((((((((((((((((9,31),(131,155)),((23,162),(26,(45,87)))),157),(93,94)),((((((13,(52,140)),112),137),((32,89),138)),((65,(88,91)),149)),(((79,95),103),(105,163)))),(90,160)),(124,128)),((((((((10,58),141),78),(25,33)),(11,(((((29,121),(71,116)),((39,123),70)),(54,72)),69))),((((14,135),153),(38,102)),117)),((24,55),((30,125),(106,139)))),(15,27))),115),132),148),(75,84)),63),((16,(76,100)),150)),((12,(35,151)),(50,118)))),22),((19,(59,97)),129)),(((((2,5),7),((34,66),(((((37,144),(96,114)),136),147),101))),(36,110)),((6,73),((((43,((51,120),145)),((119,146),159)),((44,109),(77,86))),61)))),64),(((17,48),(49,161)),(108,156))),107),53),113),81);
 773: 1 -19834.08984 -20542.73068 (0,(((((((((((((((((((1,127),143),111),(28,(56,133))),((((3,74),99),152),((57,62),142))),(((((4,(47,67)),18),(((8,60),(92,134)),126)),(20,42)),((21,104),(46,(83,130))))),((((40,82),68),((((41,154),85),80),122)),(98,158))),((((((((((((((((((9,31),131),155),((23,162),(26,(45,87)))),157),(93,94)),(((((((13,52),112),140),137),((32,89),138)),(((65,91),88),149)),(((79,95),103),(105,163)))),(90,160)),(124,128)),((((((((10,58),141),78),(25,33)),(11,((((29,((71,116),121)),(39,(70,123))),(54,72)),69))),((((14,135),(38,102)),153),117)),((24,55),((30,125),(106,139)))),(15,27))),115),132),148),(75,84)),63),150),(((12,35),151),(50,118))),((16,76),100))),22),((19,(59,97)),129)),((6,73),((((43,((51,120),145)),((119,146),159)),((44,109),(77,86))),61))),(36,110)),((2,5),7)),(((34,66),((((37,144),136),(96,114)),147)),101)),64),(((17,48),(49,161)),(108,156))),107),53),113),81);
 774: 3 -19844.55078 -20536.23415 (0,((((((((((((((((1,127),143),111),(28,(56,133))),((((3,74),99),152),((57,62),142))),((((((4,(47,67)),(((8,60),(92,134)),126)),18),(20,42)),(46,(83,130))),(21,104))),(((((40,82),68),(((41,154),(80,85)),122)),98),158)),(((((((((((((((((9,31),(131,155)),157),((23,162),(26,(45,87)))),(93,94)),((((((((13,52),112),140),137),(32,89)),138),((65,(88,91)),149)),((79,(95,103)),(105,163)))),(90,160)),(124,128)),((((((((10,58),78),141),(25,33)),(11,((((29,((71,121),116)),((39,70),123)),(54,72)),69))),((((14,135),(38,102)),153),117)),((24,55),((30,125),(106,139)))),(15,27))),115),132),148),(75,84)),63),150),((12,(35,151)),(50,118))),(16,(76,100)))),22),((19,(59,97)),129)),(((((2,5),7),((34,66),(((((37,144),(96,114)),136),147),101))),(36,110)),((6,73),((((43,((51,120),145)),((119,146),159)),((44,109),(77,86))),61)))),64),(((17,48),(49,161)),(108,156))),107),53),113),81);
 775: 1 -21689.56641 -20534.32137 (0,(((((((((((((((1,127),143),111),(28,(56,133))),((((3,74),99),152),(57,(62,142)))),(((((4,(47,67)),(((8,60),(92,134)),126)),18),(20,42)),((21,104),(46,(83,130))))),((((40,(68,82)),(((41,154),(80,85)),122)),98),158)),((((((((((((((((9,31),(131,155)),((23,162),(26,(45,87)))),157),(93,94)),((((((((13,52),112),140),137),(32,89)),138),(65,((88,91),149))),((79,(95,103)),(105,163)))),(90,160)),(124,128)),(((((((10,(58,141)),78),(25,33)),(11,(((((29,116),(71,121)),((39,70),123)),(54,72)),69))),((((14,135),153),(38,102)),117)),((24,55),((30,125),(106,139)))),(15,27))),115),132),148),(75,84)),63),((16,(76,100)),150)),(((12,35),151),(50,118)))),22),((19,(59,97)),129)),(((((2,5),7),((((34,66),(((37,144),(96,114)),136)),101),147)),(36,110)),((6,73),((((43,((51,120),145)),((119,146),159)),((44,109),(77,86))),61)))),64),(((17,48),(49,161)),(108,156))),(107,113)),53),81);
 776: 1 -20616.01562 -20534.73341 (0,(((((((((((((((1,127),143),111),(28,(56,133))),((((3,74),99),152),((57,142),62))),((((((4,(47,67)),(((8,60),(92,134)),126)),18),(20,42)),((21,104),(46,(83,130)))),(((40,(68,82)),((((41,85),154),80),122)),(98,158)))),(((((((((((((((((((9,31),131),155),((23,162),(26,(45,87)))),157),(93,94)),(((((((13,(52,140)),112),137),(32,89)),138),((65,91),(88,149))),(((79,95),103),(105,163)))),(90,160)),(124,128)),(((((((((10,58),141),78),(25,33)),(30,125)),(106,139)),(24,55)),((((14,135),(38,102)),153),117)),(11,((((29,((71,116),121)),((39,70),123)),(54,72)),69)))),(15,27)),115),132),148),(75,84)),63),150),(((12,151),35),(50,118))),((16,76),100))),22),((19,(59,97)),129)),(((((2,5),7),((34,66),(((((37,144),(96,114)),136),147),101))),(36,110)),((((6,73),61),((44,109),(77,86))),((43,((51,120),145)),((119,146),159))))),(((17,48),(49,161)),(108,156))),64),107),53),113),81);
 777: 1 -19767.37695 -20556.48657 (0,(((((((((((((((((((1,127),143),111),(28,(56,133))),((((3,74),99),152),(57,(62,142)))),(((((4,(47,67)),(((8,(92,126)),134),60)),18),(20,42)),((21,104),(46,(83,130))))),((((40,(68,82)),(((41,154),(80,85)),122)),98),158)),((((((((((((((((9,((31,131),155)),((23,162),(26,(45,87)))),157),(93,94)),(((((((13,52),140),112),137),(32,(89,138))),((65,(88,91)),149)),((79,(95,103)),(105,163)))),(90,160)),(124,128)),(15,27)),((((10,((58,78),141)),(25,33)),(((((14,135),153),(38,102)),117),((24,55),((30,125),(106,139))))),(11,((((29,((71,121),116)),((39,123),70)),(54,72)),69)))),(63,115)),132),148),(75,84)),150),(((12,35),151),(50,118))),((16,76),100))),22),((19,(59,97)),129)),((((6,73),61),((44,109),(77,86))),((43,((51,120),145)),((119,146),159)))),(36,110)),(2,(5,7))),(((34,66),((((37,144),(96,114)),136),147)),101)),64),(((17,48),(49,161)),(108,156))),107),113),53),81);
 778: 1 -20295.87695 -20545.15578 (0,((((((((((((((((((1,127),143),111),(28,(56,133))),((((3,74),99),152),(57,(62,142)))),(((((4,(47,67)),(((8,(92,134)),126),60)),18),(20,42)),((21,104),(46,(83,130))))),((((40,82),68),((((41,80),154),85),122)),(98,158))),(((((((((((((((9,((31,155),131)),((23,162),(26,(45,87)))),157),(93,94)),((((((13,((52,140),112)),137),(32,89)),138),((65,88),(91,149))),(((79,95),103),(105,163)))),(90,160)),(124,128)),((((((10,((58,141),78)),(25,33)),(11,(((((29,(116,121)),71),((39,123),70)),(54,72)),69))),((((14,135),(38,102)),117),153)),((24,55),((30,125),(106,139)))),(15,27))),(63,115)),132),148),(75,84)),150),(((12,151),35),(50,118))),(16,(76,100)))),22),((19,(59,97)),129)),((((6,73),61),((44,109),(77,86))),((43,((51,120),145)),((119,146),159)))),(36,110)),((2,(5,7)),((34,66),(((((37,144),(96,114)),136),147),101)))),(((17,48),(49,161)),(108,156))),64),107),53),113),81);
 779: 2 -22325.38867 -20535.64672 (0,((((((((((((((((1,127),143),111),(28,(56,133))),((((3,74),99),152),((57,62),142))),(((((4,((((8,60),(92,134)),126),(47,67))),18),(20,42)),(46,(83,130))),(21,104))),(((((40,82),68),(((41,154),(80,85)),122)),98),158)),(((((((((((((((((9,31),(131,155)),((23,162),(26,(45,87)))),157),(93,94)),(((((((13,52),112),140),137),((32,89),138)),((65,(88,91)),149)),(((79,95),103),(105,163)))),(90,160)),(124,128)),((((((10,58),(78,141)),(25,33)),(11,((((29,((71,121),116)),((39,70),123)),(54,72)),69))),(((((((14,135),(38,102)),153),117),(24,55)),(106,139)),(30,125))),(15,27))),115),132),148),(75,84)),63),150),(((12,35),151),(50,118))),(16,(76,100)))),22),((19,(59,97)),129)),(((((2,5),7),((((34,66),(((37,144),(96,114)),136)),101),147)),(36,110)),((6,73),((((43,((51,120),145)),((119,146),159)),((44,109),(77,86))),61)))),64),(((17,48),(49,161)),(108,156))),107),113),53),81);
 780: 8 -21024.41992 -20535.17451 (0,((((((((((((((((1,127),143),111),(28,(56,133))),((((3,74),99),152),((57,62),142))),(((((4,(47,67)),(((8,60),(92,134)),126)),18),(20,42)),((21,104),(46,(83,130))))),(((((40,68),82),(((41,154),(80,85)),122)),98),158)),((((((((((((((((9,31),((23,162),(26,(45,87)))),(131,155)),157),((((((((13,52),112),140),137),((32,89),138)),((65,(88,91)),149)),(93,94)),((79,(95,103)),(105,163)))),(90,160)),(124,128)),(((((((10,58),(78,141)),(25,33)),(11,((((29,((71,116),121)),((39,70),123)),(54,72)),69))),((((14,135),(38,102)),153),117)),((24,55),((30,125),(106,139)))),(15,27))),115),132),148),(75,84)),63),150),(((12,35),151),(50,118))),((16,76),100))),22),((19,(59,97)),129)),(((((2,5),7),((34,66),(((((37,144),(96,114)),136),147),101))),(36,110)),((6,73),((((43,((51,120),145)),((119,146),159)),((44,109),(77,86))),61)))),64),(((17,48),(49,161)),(108,156))),107),53),113),81);
 781: 3 -19762.92969 -20541.67469 (0,((((((((((((((((((1,127),143),111),(28,(56,133))),((((3,74),99),152),((57,62),142))),((((4,((((8,60),(92,134)),126),(47,67))),18),(20,42)),((21,104),(46,(83,130))))),(((((40,68),82),((((41,154),80),85),122)),98),158)),(((((((((((((((((9,131),31),(155,157)),((23,162),(26,(45,87)))),((79,(95,103)),(105,163))),(((((((13,52),112),140),137),((32,89),138)),((65,(88,91)),149)),(93,94))),(90,160)),(124,128)),(((((((10,141),(58,78)),(25,33)),(11,(((((29,116),(71,121)),((39,123),70)),(54,72)),69))),((((14,135),(38,102)),153),117)),((24,55),((30,125),(106,139)))),(15,27))),115),132),148),(75,84)),63),150),(((12,35),151),(50,118))),(16,(76,100)))),22),((19,(59,97)),129)),((6,73),((((43,((51,120),145)),((119,146),159)),((44,109),(77,86))),61))),(36,110)),(((2,5),7),((34,66),(((((37,144),(96,114)),136),147),101)))),64),(((17,48),(49,161)),(108,156))),107),53),113),81);
 782: 8 -20514.88477 -20533.22606 (0,((((((((((((((((1,127),143),111),(28,(56,133))),(((((3,74),99),152),142),(57,62))),(((((4,(47,67)),(((8,60),(92,134)),126)),18),(20,42)),((21,104),(46,(83,130))))),(((40,(68,82)),(((41,154),(80,85)),122)),(98,158))),(((((((((((((((((9,31),155),131),((23,162),(26,(45,87)))),157),((((((((13,52),112),140),137),((32,89),138)),((65,(88,91)),149)),(93,94)),(((79,95),103),(105,163)))),(90,160)),(124,128)),((((((((10,58),141),78),(25,33)),(11,((((29,((71,121),116)),((39,70),123)),(54,72)),69))),((((14,135),153),(38,102)),117)),((24,55),((30,125),(106,139)))),(15,27))),115),132),148),(75,84)),63),150),((12,(35,151)),(50,118))),((16,76),100))),22),((19,(59,97)),129)),(((((2,5),7),((34,66),(((((37,144),136),(96,114)),147),101))),(36,110)),((6,73),((((43,((51,120),145)),((119,146),159)),((44,109),(77,86))),61)))),64),(((17,48),(49,161)),(108,156))),107),53),113),81);
 783: 2 -20026.51172 -20534.33851 (0,((((((((((((((((1,127),143),(28,(56,133))),111),((((3,74),99),152),((57,62),142))),((((((4,(47,67)),(((8,60),(92,134)),126)),18),(20,42)),(46,(83,130))),(21,104))),(((((40,82),68),(((41,154),(80,85)),122)),98),158)),((((((((((((((((9,31),(((23,162),(26,(45,87))),(131,155))),157),(93,94)),((((((((13,52),112),140),137),(32,89)),138),((65,(88,91)),149)),((79,(95,103)),(105,163)))),(90,160)),(124,128)),((((((((10,58),78),141),(25,33)),(11,((((29,((71,121),116)),((39,123),70)),(54,72)),69))),((((14,135),(38,102)),153),117)),((24,55),((30,125),(106,139)))),(15,27))),115),132),148),(75,84)),63),150),(((12,35),151),(50,118))),(16,(76,100)))),22),((19,(59,97)),129)),(((((2,5),7),((34,66),(((((37,144),(96,114)),136),147),101))),(36,110)),((6,73),((((43,((51,120),145)),((119,146),159)),((44,109),(77,86))),61)))),64),(((17,48),(49,161)),(108,156))),107),53),113),81);
 784: 2 -21094.33984 -20534.15833 (0,(((((((((((((((((((1,127),143),111),(28,(56,133))),((((3,74),99),152),((57,62),142))),(((((4,(47,67)),(((8,60),(92,134)),126)),18),(20,42)),((21,104),(46,(83,130))))),(((((40,68),82),(((41,154),(80,85)),122)),98),158)),((((((((((((((((((9,31),131),155),((23,162),(26,(45,87)))),157),(93,94)),(((((13,((52,112),140)),137),(32,(89,138))),(65,((88,91),149))),((79,(95,103)),(105,163)))),(90,160)),(124,128)),(((((((10,58),(78,141)),(25,33)),(11,((((29,((71,121),116)),((39,70),123)),(54,72)),69))),((((14,135),(38,102)),153),117)),((24,55),((30,125),(106,139)))),(15,27))),115),132),148),(75,84)),63),150),((12,(35,151)),(50,118))),((16,76),100))),22),((19,(59,97)),129)),((((6,73),((44,109),(77,86))),61),((43,((51,120),145)),((119,146),159)))),(36,110)),(2,(5,7))),((34,66),(((((37,144),136),(96,114)),147),101))),64),(((17,48),(49,161)),(108,156))),107),53),113),81);
 785: 2 -20434.32031 -20552.55302 (0,((((((((((((((((1,127),143),111),(28,(56,133))),((((3,74),99),152),((57,62),142))),(((((4,(47,67)),(((8,60),(92,134)),126)),18),(20,42)),((21,104),(46,(83,130))))),(((40,(68,82)),(((41,154),(80,85)),122)),(98,158))),((((((((((((((((9,31),131),155),((23,((93,94),162)),(26,(45,87)))),157),((((((13,((52,112),140)),137),(32,89)),138),(((65,88),91),149)),((79,(95,103)),(105,163)))),(90,160)),(124,128)),(((((((10,58),(78,141)),(25,33)),(11,((((29,((71,121),116)),((39,70),123)),(54,72)),69))),((((14,135),(38,102)),153),117)),((24,55),((30,125),(106,139)))),(15,27))),(63,115)),132),148),(75,84)),150),(((12,151),35),(50,118))),((16,76),100))),22),((19,(59,97)),129)),(((((2,5),7),((34,66),(((((37,144),136),(96,114)),147),101))),(36,110)),((6,73),((((43,((51,120),145)),((119,146),159)),((44,109),(77,86))),61)))),64),(((17,48),(49,161)),(108,156))),107),53),81),113);
 786: 2 -20323.75391 -20536.48798 (0,(((((((((((((((1,127),143),111),(28,(56,133))),((((3,74),99),152),((57,62),142))),((((((4,(47,67)),(((8,60),(92,134)),126)),18),(20,42)),((21,104),(46,(83,130)))),(((40,(68,82)),((((41,154),80),85),122)),(98,158)))),((((((((((((((((9,31),(131,155)),((23,162),(26,(45,87)))),157),(93,94)),((((((13,((52,140),112)),137),(32,89)),138),(((65,91),88),149)),(((79,95),103),(105,163)))),(90,160)),(124,128)),((((((((10,58),78),141),(25,33)),(11,(((((29,116),(71,121)),((39,70),123)),(54,72)),69))),((((14,135),153),(38,102)),117)),((24,55),((30,125),(106,139)))),(15,27))),115),132),148),(75,84)),63),(((16,76),100),150)),(((12,35),151),(50,118)))),22),((19,(59,97)),129)),(((((2,5),7),((34,66),(((((37,144),(96,114)),136),147),101))),(36,110)),((6,73),((((43,((51,120),145)),((119,146),159)),((44,109),(77,86))),61)))),64),(((17,48),(49,161)),(108,156))),107),113),53),81);
 787: 6 -20082.29102 -20539.08834 (0,((((((((((((((((((1,127),143),111),(28,(56,133))),((((3,74),99),152),((57,62),142))),(((((4,(47,67)),(((8,60),(92,134)),126)),18),(20,42)),((21,104),(46,(83,130))))),((((40,68),82),((((41,154),(80,85)),122),98)),158)),(((((((((((((((((9,31),(131,155)),((23,162),(26,(45,87)))),157),((79,(95,103)),(105,163))),(((((((13,52),112),140),137),((32,89),138)),((65,(88,91)),149)),(93,94))),(90,160)),(124,128)),(((((((10,141),(58,78)),(25,33)),(11,((((29,((71,116),121)),((39,123),70)),(54,72)),69))),((((14,135),(38,102)),153),117)),((24,55),((30,125),(106,139)))),(15,27))),115),132),148),(75,84)),63),150),((12,(35,151)),(50,118))),(16,(76,100)))),22),((19,(59,97)),129)),((6,73),((((43,((51,120),145)),((119,146),159)),((44,109),(77,86))),61))),(36,110)),(((2,5),7),((34,66),(((((37,144),(96,114)),136),147),101)))),64),(((17,48),(49,161)),(108,156))),107),53),113),81);
 788: 1 -21666.17578 -20551.28165 (0,((((((((((((((((((1,127),143),111),(28,(56,133))),((((3,74),99),152),((57,142),62))),((((4,(((8,60),((92,134),126)),(47,67))),18),(20,42)),((21,104),(46,(83,130))))),(((40,(68,82)),((41,((80,85),122)),154)),(98,158))),(((((((((((((((((9,31),131),155),((23,162),(26,(45,87)))),157),(93,94)),(((((((13,(52,112)),140),137),(32,89)),138),(65,((88,91),149))),(((79,95),103),(105,163)))),(90,160)),(124,128)),((((((((10,58),141),78),(25,33)),(11,(((((29,(71,116)),121),((39,70),123)),(54,72)),69))),((((14,135),(38,102)),153),117)),((24,55),((30,125),(106,139)))),(15,27))),(63,115)),132),148),(75,84)),150),(((12,151),35),(50,118))),(16,(76,100)))),22),((19,(59,97)),129)),(((6,73),((((43,((51,120),145)),((119,146),159)),((44,109),(77,86))),61)),(36,110))),((((34,66),(((37,(96,114)),144),136)),101),147)),((2,5),7)),64),(((17,48),(49,161)),(108,156))),107),53),113),81);
 789: 1 -20738.79688 -20536.41846 (0,((((((((((((((((((1,127),143),111),(28,(56,133))),((((3,74),99),152),((57,62),142))),(((((4,(47,67)),(((8,60),(92,134)),126)),18),(20,42)),((21,104),(46,(83,130))))),(((40,(68,82)),(((41,154),(80,85)),122)),(98,158))),((((((((((((((((((9,31),131),155),((23,162),(26,(45,87)))),157),(((79,95),103),(105,163))),(((((13,((52,140),112)),137),((32,89),138)),((65,(88,91)),149)),(93,94))),(90,160)),(124,128)),(((((((10,58),(78,141)),(25,33)),(11,((((29,((71,121),116)),((39,123),70)),(54,72)),69))),((((14,135),(38,102)),153),117)),((24,55),((30,125),(106,139)))),(15,27))),115),132),148),(75,84)),63),150),((12,(35,151)),(50,118))),(16,(76,100)))),22),((19,(59,97)),129)),((6,73),(((43,((51,120),145)),((119,146),159)),(((44,109),(77,86)),61)))),(36,110)),(((2,5),7),((34,66),(((((37,144),(96,114)),136),147),101)))),(((17,48),(49,161)),(108,156))),64),107),53),113),81);
 790: 1 -21142.57422 -20542.65042 (0,(((((((((((((((((((((1,127),143),111),(28,(56,133))),((((3,74),99),152),((57,142),62))),((((4,((((8,60),(92,134)),126),(47,67))),18),(20,42)),((21,104),(46,(83,130))))),(((40,(68,82)),((((41,154),85),80),122)),(98,158))),(16,(76,100))),(((((((((((((((9,(31,131)),155),((23,162),(26,(45,87)))),157),(93,94)),(((((((13,52),140),112),137),(32,(89,138))),((65,(88,91)),149)),(((79,95),103),(105,163)))),(90,160)),(124,128)),((((((((10,58),78),141),(25,33)),(11,((((29,((71,116),121)),(39,(70,123))),(54,72)),69))),((((14,135),(38,102)),153),117)),((24,55),((30,125),(106,139)))),(15,27))),132),115),148),(75,84)),63),150)),(50,118)),((12,35),151)),22),((19,(59,97)),129)),((((6,73),((44,109),(77,86))),61),((43,((51,120),145)),((119,146),159)))),(36,110)),(((2,5),7),((34,66),(((((37,144),136),(96,114)),147),101)))),64),(((17,48),(49,161)),(108,156))),107),53),113),81);
 791: 1 -19877.31836 -20540.1112 (0,((((((((((((((1,127),143),111),(28,(56,133))),(((((4,((((8,60),(92,134)),126),(47,67))),18),(20,42)),((21,104),(46,(83,130)))),((((40,(68,82)),((((41,154),80),85),122)),98),158))),((((3,74),99),152),((57,142),62))),((((((((((((((((((9,31),131),155),((23,162),(26,(45,87)))),157),(93,94)),((((((13,(52,140)),112),137),((32,89),138)),(((65,91),88),149)),(((79,95),103),(105,163)))),(90,160)),(124,128)),(((((((10,58),(78,141)),(25,33)),(11,((((29,((71,116),121)),((39,123),70)),(54,72)),69))),((((14,135),(38,102)),153),117)),(((24,55),(30,125)),(106,139))),(15,27))),115),132),148),(75,84)),63),150),(((12,35),151),(50,118))),((16,76),100))),22),((19,(59,97)),129)),(((((2,5),7),((34,66),(((((37,144),(96,114)),136),147),101))),(36,110)),((6,73),((((43,((51,120),145)),((119,146),159)),((44,109),(77,86))),61)))),(((17,48),(49,161)),(108,156))),64),(107,113)),53),81);
 792: 1 -20947.68359 -20538.8321 (0,((((((((((((((((1,127),143),111),(28,(56,133))),((((3,74),99),152),(57,(62,142)))),(((((4,(47,67)),(((8,60),(92,134)),126)),18),(20,42)),((21,104),(46,(83,130))))),(((((40,68),82),(((41,154),(80,85)),122)),98),158)),(((((((((((((((((9,31),(131,155)),((23,162),(26,(45,87)))),157),(93,94)),((((((13,(52,112)),140),137),((32,89),138)),((65,(88,91)),149)),((79,(95,103)),(105,163)))),(90,160)),(124,128)),(((((10,58),(78,141)),(25,33)),(((((((14,135),153),(38,102)),117),(24,55)),(106,139)),(30,125))),(11,(((((29,((71,116),121)),(39,70)),123),(54,72)),69)))),(15,27)),115),132),148),(75,84)),63),((16,(76,100)),150)),((12,(35,151)),(50,118)))),22),((19,(59,97)),129)),(((((2,5),7),((34,66),(((((37,144),(96,114)),136),147),101))),(36,110)),((6,73),((((43,((51,120),145)),((119,146),159)),((44,109),(77,86))),61)))),64),(((17,48),(49,161)),(108,156))),107),53),113),81);
 793: 5 -20934.75391 -20553.19766 (0,(((((((((((((((((((1,127),143),111),(28,(56,133))),((((3,74),99),152),(57,(62,142)))),(((((4,(47,67)),(((8,60),(92,134)),126)),18),(20,42)),((21,104),(46,(83,130))))),((((40,82),68),(98,158)),((((41,154),85),80),122))),(((((((((((((((9,31),155),131),((23,162),(26,(45,87)))),157),(93,94)),(((((13,((52,140),112)),137),((32,89),138)),((65,(88,91)),149)),((79,(95,103)),(105,163)))),(90,160)),(124,128)),(((((((10,58),78),141),(25,33)),(11,((((29,((71,121),116)),((39,70),123)),(54,72)),69))),((((((14,135),153),(38,102)),117),((30,125),(106,139))),(24,55))),((15,27),148))),132),115),((((12,(35,151)),(50,118)),150),(75,84))),63),((16,76),100))),22),((19,(59,97)),129)),((6,73),((((43,((51,120),145)),((119,146),159)),((44,109),(77,86))),61))),(36,110)),((2,5),7)),(((34,66),((((37,144),(96,114)),136),147)),101)),64),(((17,48),(49,161)),(108,156))),107),53),113),81);
 794: 2 -19794.87305 -20560.4945 (0,(((((((((((((((((((1,127),143),111),(28,(56,133))),((((3,74),99),152),((57,62),142))),((((4,((((8,134),60),(92,126)),(47,67))),(20,42)),18),((21,104),(46,(83,130))))),(((40,(68,82)),(((41,154),(80,85)),122)),(98,158))),((((((((((((((9,31),(131,155)),((23,162),(26,(45,87)))),157),(93,94)),(((((((13,(52,140)),112),137),(32,89)),138),((65,(88,91)),149)),(((79,95),103),(105,163)))),(90,160)),(124,128)),((((((10,58),(78,141)),(25,33)),(11,((((29,((71,121),116)),((39,70),123)),(54,72)),69))),((((((14,135),153),(38,102)),117),((30,125),(106,139))),(24,55))),((15,27),148))),132),115),((((12,(35,151)),(50,118)),150),(75,84))),63),(16,(76,100)))),22),((19,(59,97)),129)),((6,73),((((43,((51,120),145)),((119,146),159)),((44,109),(77,86))),61))),(36,110)),((2,5),7)),(((34,66),((((37,144),(96,114)),136),147)),101)),64),(((17,48),(49,161)),(108,156))),107),53),113),81);
 795: 1 -20556.42969 -20537.16953 (0,((((((((((((((((1,127),143),111),(28,(56,133))),((((3,74),99),152),((57,62),142))),((((4,((((8,60),(92,134)),126),(47,67))),18),(20,42)),((21,104),(46,(83,130))))),(((((40,68),82),(((41,154),(80,85)),122)),98),158)),(((((((((((((((((9,31),(131,155)),((23,162),(26,(45,87)))),157),((((((((13,52),112),140),137),((32,89),138)),((65,(88,91)),149)),(93,94)),((79,(95,103)),(105,163)))),(90,160)),(124,128)),(((((10,58),(78,141)),(25,33)),(((((14,135),(38,102)),153),117),((24,55),((30,125),(106,139))))),(11,((((29,((71,116),121)),((39,70),123)),(54,72)),69)))),(15,27)),115),132),148),(75,84)),63),150),(((12,35),151),(50,118))),((16,76),100))),22),((19,(59,97)),129)),((((2,(5,7)),((34,66),(((((37,144),(96,114)),136),147),101))),(36,110)),((6,73),((((43,((51,120),145)),((119,146),159)),((44,109),(77,86))),61)))),64),(((17,48),(49,161)),(108,156))),107),53),113),81);
 796: 6 -21355.73047 -20540.93403 (0,((((((((((((((((1,127),143),111),(28,(56,133))),((((3,74),99),152),((57,62),142))),(((((4,(47,67)),(((8,60),(92,134)),126)),18),(20,42)),((21,104),(46,(83,130))))),(((40,(68,82)),(((41,154),(80,85)),122)),(98,158))),(((((((((((((((((9,31),155),131),((23,162),(26,(45,87)))),157),(((((((((13,52),112),140),137),((32,89),138)),149),(65,(88,91))),(93,94)),(((79,95),103),(105,163)))),(90,160)),(124,128)),((((((((10,58),141),78),(25,33)),(11,((((29,((71,121),116)),((39,70),123)),(54,72)),69))),((((14,135),153),(38,102)),117)),((24,55),((30,125),(106,139)))),(15,27))),115),132),148),(75,84)),63),150),((12,(35,151)),(50,118))),((16,76),100))),22),((19,(59,97)),129)),(((((2,5),7),((34,66),(((((37,144),136),(96,114)),147),101))),(36,110)),((6,73),((((43,((51,120),145)),((119,146),159)),((44,109),(77,86))),61)))),64),(((17,48),(49,161)),(108,156))),107),53),113),81);
 797: 1 -19720.76953 -20540.07595 (0,((((((((((((((((1,127),143),111),(28,(56,133))),((((3,74),99),152),(57,(62,142)))),(((((4,(47,67)),((8,60),((92,134),126))),18),(20,42)),((21,104),(46,(83,130))))),((((40,(68,82)),(((41,154),(80,85)),122)),98),158)),((((((((((((((((9,31),(131,155)),((23,162),(26,(45,87)))),157),(93,94)),((((((((13,52),112),140),137),(32,89)),138),(65,((88,91),149))),((79,(95,103)),(105,163)))),(90,160)),(124,128)),(((((((10,(58,141)),78),(25,33)),(11,((((29,(71,(116,121))),((39,70),123)),(54,72)),69))),((((14,135),153),(38,102)),117)),((24,55),((30,125),(106,139)))),(15,27))),115),132),148),(75,84)),63),((16,(76,100)),150)),(((12,35),151),(50,118)))),22),((19,(59,97)),129)),(((((2,5),7),((((34,66),(((37,144),(96,114)),136)),101),147)),(36,110)),((6,73),(((43,((51,120),145)),((119,159),146)),(((44,109),(77,86)),61))))),64),(((17,48),(49,161)),(108,156))),107),113),53),81);
 798: 1 -20221.55078 -20536.49791 (0,((((((((((((((((1,127),143),111),(28,(56,133))),((((3,74),99),152),((57,62),142))),(((((4,(47,67)),(((8,60),(92,134)),126)),18),(20,42)),((21,104),(46,(83,130))))),(((((40,82),68),(((41,154),(80,85)),122)),98),158)),(((((((((((((((((9,31),(131,155)),((23,162),(26,(45,87)))),157),(93,94)),(((((((13,52),112),140),137),((32,89),138)),((65,(88,91)),149)),(((79,95),103),(105,163)))),(90,160)),(124,128)),((((((10,58),(78,141)),(25,33)),(((((14,135),(38,102)),153),117),((24,55),((30,125),(106,139))))),(11,((((29,((71,121),116)),((39,70),123)),(54,72)),69))),(15,27))),115),132),148),(75,84)),63),150),(((12,35),151),(50,118))),(16,(76,100)))),22),((19,(59,97)),129)),(((((2,5),7),((((34,66),(((37,144),(96,114)),136)),101),147)),(36,110)),((6,73),((((43,((51,120),145)),((119,146),159)),((44,109),(77,86))),61)))),64),(((17,48),(49,161)),(108,156))),107),53),113),81);
 799: 3 -20311.51172 -20541.61348 (0,((((((((((((((((1,127),143),(28,(56,133))),111),((((3,74),99),152),((57,62),142))),(((((4,(47,67)),(((8,60),(92,134)),126)),18),(20,42)),((21,104),(46,(83,130))))),((((40,(68,82)),(((41,154),(80,85)),122)),98),158)),(((((((((((((((((9,31),(131,155)),157),((23,162),(26,(45,87)))),(93,94)),(((((13,((52,140),112)),137),((32,89),138)),((65,(88,91)),149)),((79,(95,103)),(105,163)))),(90,160)),(124,128)),((((((((10,58),(78,141)),(25,33)),(30,125)),(106,139)),(24,55)),((((14,135),153),(38,102)),117)),(11,((((29,((71,121),116)),((39,70),123)),(54,72)),69)))),(15,27)),115),132),148),(75,84)),63),((16,(76,100)),150)),((12,(35,151)),(50,118)))),22),((19,(59,97)),129)),(((((2,5),7),((34,66),(((((37,144),(96,114)),136),147),101))),(36,110)),((6,73),((((43,((51,120),145)),((119,146),159)),((44,109),(77,86))),61)))),64),(((17,48),(49,161)),(108,156))),107),53),113),81);
 800: 1 -21052.9375 -20541.15462 (0,((((((((((((((1,127),143),(28,(56,133))),111),(((((4,((((8,60),(92,134)),126),(47,67))),18),(20,42)),((21,104),(46,(83,130)))),((((40,(68,82)),((((41,154),80),85),122)),98),158))),((((3,74),99),152),((57,142),62))),((((((((((((((((((9,31),131),155),((23,162),(26,(45,87)))),157),(93,94)),((((((13,(52,140)),112),137),((32,89),138)),(((65,91),88),149)),(((79,95),103),(105,163)))),(90,160)),(124,128)),(((((((10,58),(78,141)),(25,33)),(11,((((29,((71,116),121)),((39,123),70)),(54,72)),69))),((((14,135),153),(38,102)),117)),(((24,55),(30,125)),(106,139))),(15,27))),115),132),148),(75,84)),63),150),(((12,35),151),(50,118))),((16,76),100))),22),((19,(59,97)),129)),(((((2,5),7),((34,66),(((((37,144),(96,114)),136),147),101))),(36,110)),((6,73),((((43,((51,120),145)),((119,146),159)),((44,109),(77,86))),61)))),(((17,48),(49,161)),(108,156))),64),(107,113)),53),81);
 801: 1 -20474.06641 -20552.49411 (0,(((((((((((((((1,127),143),111),(28,(56,133))),((((3,74),99),152),((57,62),142))),((((((4,(47,67)),(((8,(92,134)),60),126)),18),(20,42)),((21,104),(46,(83,130)))),((((((40,68),82),(((41,154),85),80)),122),98),158))),((((((((((((((((9,31),(131,155)),((23,162),(26,(45,87)))),157),(((((((((13,52),140),112),137),(32,89)),138),(((79,95),103),(105,163))),((65,(88,91)),149)),(93,94))),(90,160)),(124,128)),(((((((10,58),(78,141)),(25,33)),(11,((((29,((71,121),116)),((39,70),123)),(54,72)),69))),((((14,135),153),(38,102)),117)),((24,55),((30,125),(106,139)))),(15,27))),115),132),148),(75,84)),63),150),(((12,151),35),(50,118))),(16,(76,100)))),22),((19,(59,97)),129)),(((((2,5),7),((34,66),(((((37,144),(96,114)),136),147),101))),(36,110)),((6,73),((((43,((51,120),145)),((119,146),159)),((44,109),(77,86))),61)))),64),(((17,48),(49,161)),(108,156))),107),113),53),81);
 802: 1 -20363.41016 -20536.35851 (0,((((((((((((((((((1,127),143),111),(28,(56,133))),((((3,74),99),152),((57,142),62))),(((((4,((((8,(92,134)),60),126),(47,67))),18),(20,42)),((21,104),(46,(83,130)))),(((40,(68,82)),((((41,154),85),80),122)),(98,158)))),(((((((((((((((((9,31),(131,155)),((23,162),(26,(45,87)))),157),(93,94)),(((((((13,(52,112)),140),137),32),(89,138)),((65,(88,91)),149)),(((79,95),103),(105,163)))),(90,160)),(124,128)),((((((((10,58),141),78),(25,33)),(11,(((((29,116),(71,121)),((39,123),70)),(54,72)),69))),((((14,135),(38,102)),153),117)),((24,55),((30,125),(106,139)))),(15,27))),115),132),148),(75,84)),63),150),(((12,35),151),(50,118))),(16,(76,100)))),22),((19,(59,97)),129)),((((6,73),((44,109),(77,86))),61),((43,((51,120),145)),((119,146),159)))),(36,110)),((2,5),7)),((34,66),(((((37,144),136),(96,114)),147),101))),64),(((17,48),(49,161)),(108,156))),107),53),113),81);
 803: 1 -19662.94531 -20538.12429 (0,(((((((((((((((((((1,127),143),111),(28,(56,133))),((((3,74),99),152),((57,62),142))),(((((4,(47,67)),(8,((60,(92,134)),126))),18),(20,42)),((21,104),(46,(83,130))))),((((40,82),68),((((41,154),80),85),122)),(98,158))),((((((((((((((((((9,31),131),155),((23,162),(26,(45,87)))),157),(93,94)),(((((((13,52),112),140),137),((32,89),138)),(((65,91),88),149)),(((79,95),103),(105,163)))),(90,160)),(124,128)),(((((((10,58),141),78),(25,33)),(11,((((29,((71,116),121)),((39,123),70)),(54,72)),69))),(((((14,135),(38,102)),153),117),((24,55),((30,125),(106,139))))),(15,27))),115),132),148),(75,84)),63),150),(((12,35),151),(50,118))),((16,76),100))),22),((19,(59,97)),129)),((6,73),((((43,((51,120),145)),((119,146),159)),((44,109),(77,86))),61))),(36,110)),((2,5),7)),((((34,66),147),((37,144),((96,114),136))),101)),64),(((17,48),(49,161)),(108,156))),107),53),113),81);
 804: 1 -19596.20898 -20536.41846 (0,((((((((((((((((((1,127),143),111),(28,(56,133))),((((3,74),99),152),((57,62),142))),(((((4,(47,67)),(((8,60),(92,134)),126)),18),(20,42)),((21,104),(46,(83,130))))),(((40,(68,82)),(((41,154),(80,85)),122)),(98,158))),((((((((((((((((((9,31),131),155),((23,162),(26,(45,87)))),157),(((79,95),103),(105,163))),(((((13,((52,140),112)),137),((32,89),138)),((65,(88,91)),149)),(93,94))),(90,160)),(124,128)),(((((((10,58),(78,141)),(25,33)),(11,((((29,((71,121),116)),((39,123),70)),(54,72)),69))),((((14,135),(38,102)),153),117)),((24,55),((30,125),(106,139)))),(15,27))),115),132),148),(75,84)),63),150),((12,(35,151)),(50,118))),(16,(76,100)))),22),((19,(59,97)),129)),((6,73),(((43,((51,120),145)),((119,146),159)),(((44,109),(77,86)),61)))),(36,110)),(((2,5),7),((34,66),(((((37,144),(96,114)),136),147),101)))),(((17,48),(49,161)),(108,156))),64),107),53),113),81);
 805: 2 -19289.66406 -20548.09127 (0,(((((((((((((((((((1,127),143),111),(28,(56,133))),((((3,74),99),152),((57,142),62))),((((4,(((((8,60),134),92),126),(47,67))),18),(20,42)),((21,104),(46,(83,130))))),(((40,(68,82)),(((41,154),(80,85)),122)),(98,158))),((((((((((((((((9,(31,131)),155),((23,162),(26,(45,87)))),157),(93,94)),((((((13,((52,140),112)),137),(32,89)),138),(((65,88),91),149)),((79,(95,103)),(105,163)))),(90,160)),(124,128)),(((((((10,(58,78)),141),(25,33)),(11,(((((29,(71,116)),121),((39,70),123)),(54,72)),69))),((((14,135),(38,102)),153),117)),(((24,55),(30,125)),(106,139))),(15,27))),(63,115)),132),148),(75,84)),150),((12,(35,151)),(50,118))),(16,(76,100)))),22),((19,(59,97)),129)),((6,73),((((43,((51,120),145)),((119,146),159)),((44,109),(77,86))),61))),(36,110)),((2,5),7)),(((34,66),((((37,(96,114)),144),136),147)),101)),64),(((17,48),(49,161)),(108,156))),107),53),113),81);
 806: 1 -20168.03516 -20547.47624 (0,((((((((((((((((((1,127),143),111),(28,(56,133))),((((3,74),99),152),((57,62),142))),((((((4,(47,67)),((8,60),((92,126),134))),18),(20,42)),((21,104),(46,(83,130)))),(((40,(68,82)),(((41,(80,154)),85),122)),(98,158)))),((((((((((((((((9,31),(131,155)),((23,162),(26,(45,87)))),157),(93,94)),((((((13,((52,140),112)),137),(89,138)),32),(((65,88),91),149)),((79,(95,103)),(105,163)))),(90,160)),(124,128)),(((((((10,(58,141)),78),(25,33)),(11,(((((29,(116,121)),71),((39,70),123)),(54,72)),69))),((((14,135),(38,102)),153),117)),((24,55),((30,125),(106,139)))),(15,27))),(63,115)),132),148),(75,84)),150),((12,(35,151)),(50,118))),(16,(76,100)))),22),((19,(59,97)),129)),((6,73),((((43,((51,120),145)),((119,146),159)),((44,109),(77,86))),61))),(36,110)),((2,5),7)),(((34,66),((((37,144),(96,114)),136),147)),101)),64),(((17,48),(49,161)),(108,156))),107),53),113),81);
 807: 4 -19766.20703 -20560.48296 (0,(((((((((((((((((((1,127),143),111),(28,(56,133))),((((3,74),99),152),(57,(62,142)))),(((((4,(47,67)),((((8,60),134),92),126)),(20,42)),18),((21,104),(46,(83,130))))),((((40,82),68),((((41,154),80),85),122)),(98,158))),(((((((((((((((9,31),155),131),((23,162),(26,(45,87)))),157),(93,94)),(((((13,((52,140),112)),137),((32,89),138)),(65,((88,91),149))),((79,(95,103)),(105,163)))),(90,160)),(124,128)),((((((10,58),78),141),(25,33)),(11,((((29,((71,121),116)),(39,(70,123))),(54,72)),69))),(((((((14,135),153),(38,102)),117),((30,125),(106,139))),(24,55)),((15,27),148)))),132),115),(((((12,35),151),(50,118)),150),(75,84))),63),((16,76),100))),22),((19,(59,97)),129)),((6,73),((((43,((51,120),145)),((119,146),159)),((44,109),(77,86))),61))),(36,110)),((2,5),7)),(((34,66),((((37,144),(96,114)),136),147)),101)),64),(((17,48),(49,161)),(108,156))),107),53),113),81);
 808: 4 -20618.54883 -20535.78063 (0,((((((((((((((((1,127),143),111),(28,(56,133))),((((3,74),99),152),((57,142),62))),(((((4,(47,67)),(((8,60),(92,134)),126)),18),(20,42)),((21,104),(46,(83,130))))),((((40,(68,82)),(((41,154),(80,85)),122)),98),158)),(((((((((((((((((9,31),131),155),((23,162),(26,(45,87)))),157),((((((((13,52),140),112),137),((32,89),138)),((65,(88,91)),149)),(93,94)),(((79,95),103),(105,163)))),(90,160)),(124,128)),((((((((10,58),78),141),(25,33)),(11,((((29,((71,121),116)),((39,123),70)),(54,72)),69))),((((14,135),(38,102)),153),117)),((24,55),((30,125),(106,139)))),(15,27))),115),132),148),(75,84)),63),150),(16,(76,100))),((12,(35,151)),(50,118)))),22),((19,(59,97)),129)),(((((2,5),7),((34,66),(((((37,144),(96,114)),136),147),101))),(36,110)),((6,73),((((43,((51,120),145)),((119,146),159)),((44,109),(77,86))),61)))),64),(((17,48),(49,161)),(108,156))),107),53),113),81);
 809: 2 -19891.76172 -20535.48064 (0,((((((((((((((((1,127),143),111),(28,(56,133))),((((3,74),99),152),((57,142),62))),(((((4,(47,67)),(((8,60),(92,134)),126)),18),(20,42)),((21,104),(46,(83,130))))),((((40,(68,82)),((((41,154),80),85),122)),98),158)),(((((((((((((((((9,31),131),155),((23,162),(26,(45,87)))),157),((((((((((13,52),140),112),137),(32,89)),138),(65,(88,91))),149),(93,94)),(((79,95),103),(105,163)))),(90,160)),(124,128)),((((((((10,58),78),141),(25,33)),(11,((((29,((71,121),116)),((39,123),70)),(54,72)),69))),((((14,135),(38,102)),153),117)),((24,55),((30,125),(106,139)))),(15,27))),115),132),148),(75,84)),63),150),((12,(35,151)),(50,118))),(16,(76,100)))),22),((19,(59,97)),129)),(((((2,5),7),((34,66),(((((37,144),(96,114)),136),147),101))),(36,110)),((6,73),((((43,((51,120),145)),((119,146),159)),((44,109),(77,86))),61)))),64),(((17,48),(49,161)),(108,156))),107),53),113),81);
 810: 4 -21448.54688 -20550.40174 (0,(((((((((((((((((((1,127),143),111),(28,(56,133))),((((3,74),99),152),(57,(62,142)))),(((((4,(47,67)),((((8,60),134),92),126)),18),(20,42)),((21,104),(46,(83,130))))),((((40,82),68),((((41,154),80),85),122)),(98,158))),(((((((((((((((9,31),155),131),((23,162),(26,(45,87)))),157),(93,94)),(((((13,((52,140),112)),137),((32,89),138)),(65,((88,91),149))),((79,(95,103)),(105,163)))),(90,160)),(124,128)),((((((10,58),78),141),(25,33)),(11,((((29,((71,121),116)),(39,(70,123))),(54,72)),69))),((((((14,135),153),(38,102)),117),((24,55),((30,125),(106,139)))),((15,27),148)))),132),115),(((((12,35),151),(50,118)),150),(75,84))),63),((16,76),100))),22),((19,(59,97)),129)),((6,73),((((43,((51,120),145)),((119,146),159)),((44,109),(77,86))),61))),(36,110)),((2,5),7)),(((34,66),((((37,144),(96,114)),136),147)),101)),64),(((17,48),(49,161)),(108,156))),107),53),113),81);
 811: 1 -20221.20312 -20538.75179 (0,(((((((((((((((((1,127),143),(28,(56,133))),111),((((3,74),99),152),((57,62),142))),(((((4,(47,67)),(((8,60),(92,134)),126)),18),(20,42)),((21,104),(46,(83,130))))),((((40,(68,82)),(((41,154),(80,85)),122)),98),158)),(((((((((((((((((9,31),(131,155)),(23,162)),(26,(45,87))),157),(93,94)),(((((((13,52),112),140),137),((32,89),138)),((65,(88,91)),149)),(((79,95),103),(105,163)))),(90,160)),(124,128)),(((((((10,58),(78,141)),(25,33)),(11,((((29,((71,116),121)),((39,70),123)),(54,72)),69))),((((14,135),153),(38,102)),117)),((24,55),((30,125),(106,139)))),(15,27))),115),132),148),(75,84)),63),((16,(76,100)),150)),((12,(35,151)),(50,118)))),(36,110)),(((2,5),7),((34,66),(((((37,144),(96,114)),136),147),101)))),((((6,73),61),((44,109),(77,86))),((43,((51,120),145)),((119,146),159)))),(((19,(59,97)),129),22)),(((17,48),(49,161)),(108,156))),64),107),53),113),81);
 812: 1 -19827.90625 -20554.82968 (0,(((((((((((((((((((1,127),143),111),(28,(56,133))),((((3,74),99),152),((57,142),62))),(((((4,(47,67)),(8,((60,(92,126)),134))),18),(20,42)),((21,104),(46,(83,130))))),(((40,(68,82)),(((41,154),(80,85)),122)),(98,158))),(((((((((((((((((9,31),131),155),157),(26,(45,87))),((23,162),(93,94))),(((((((13,(52,112)),140),137),(32,89)),138),(65,((88,91),149))),(((79,95),103),(105,163)))),(90,160)),(124,128)),((((((((10,58),78),141),(25,33)),(11,((((29,((71,116),121)),((39,70),123)),(54,72)),69))),((((14,135),(38,102)),153),117)),((24,55),((30,125),(106,139)))),(15,27))),(63,115)),132),148),(75,84)),150),((12,(35,151)),(50,118))),(16,(76,100)))),22),((19,(59,97)),129)),((((6,73),61),((44,109),(77,86))),((43,((51,120),145)),((119,146),159)))),(36,110)),((2,5),7)),((34,66),(((((37,144),(96,114)),136),147),101))),64),(((17,48),(49,161)),(108,156))),107),53),113),81);
 813: 1 -19561.62891 -20536.96512 (0,((((((((((((((((1,127),143),111),(28,(56,133))),((((3,74),99),152),((57,142),62))),(((((4,(47,67)),(((8,60),(92,134)),126)),18),(20,42)),((21,104),(46,(83,130))))),((((40,(68,82)),(((41,154),(80,85)),122)),98),158)),(((((((((((((((((9,31),155),131),((23,162),(26,(45,87)))),157),(93,94)),(((((13,((52,140),112)),137),((32,138),89)),((65,88),(91,149))),(((79,95),103),(105,163)))),(90,160)),(124,128)),((((((10,((58,141),78)),(25,33)),(11,((((29,((71,121),116)),((39,70),123)),(54,72)),69))),((((14,135),153),117),(38,102))),((24,55),((30,125),(106,139)))),(15,27))),115),132),148),(75,84)),63),((16,(76,100)),150)),((12,(35,151)),(50,118)))),22),((19,(59,97)),129)),(((((2,5),7),((34,66),(((((37,144),136),(96,114)),147),101))),(36,110)),((6,73),((((43,((51,120),145)),((119,146),159)),((44,109),(77,86))),61)))),64),(((17,48),(49,161)),(108,156))),107),53),81),113);
 814: 2 -20894.69141 -20543.76071 (0,((((((((((((((((1,127),143),111),(28,(56,133))),((((3,74),99),152),(57,(62,142)))),((((4,(((8,60),((92,134),126)),(47,67))),18),(20,42)),((21,104),(46,(83,130))))),((((40,(68,82)),((((41,154),80),85),122)),98),158)),(((((((((((((((((9,31),131),155),((23,162),(26,(45,87)))),157),(93,94)),(((((13,((52,112),140)),137),((32,89),138)),((65,(88,91)),149)),((79,(95,103)),(105,163)))),(90,160)),(124,128)),(((((((10,141),58),78),(25,33)),(11,((((29,((71,116),121)),((39,70),123)),(54,72)),69))),(((((14,135),(38,102)),153),117),((24,55),((30,125),(106,139))))),(15,27))),(63,132)),115),148),(75,84)),150),(((12,35),151),(50,118))),(16,(76,100)))),22),((19,(59,97)),129)),((((2,(5,7)),((34,66),(((((37,144),(96,114)),136),147),101))),(36,110)),((6,73),((((43,((51,120),145)),((119,146),159)),((44,109),(77,86))),61)))),64),(((17,48),(49,161)),(108,156))),107),53),113),81);
 815: 2 -19824.80859 -20538.91439 (0,((((((((((((((((((1,127),143),111),(28,(56,133))),(((((3,74),99),152),(57,62)),142)),(((((4,(47,67)),(((8,60),(92,134)),126)),18),(20,42)),((21,104),(46,(83,130))))),(((((40,68),82),((((41,154),85),80),122)),98),158)),((((((((((((((((((9,131),31),155),((23,162),(26,(45,87)))),157),(((79,95),103),(105,163))),((((((((13,52),140),112),137),(32,89)),138),((65,(88,91)),149)),(93,94))),(90,160)),(124,128)),((((((((10,58),78),141),(25,33)),(11,((((29,((71,121),116)),((39,70),123)),(54,72)),69))),((((14,135),(38,102)),153),117)),((24,55),((30,125),(106,139)))),(15,27))),115),132),148),(75,84)),63),150),((12,(35,151)),(50,118))),((16,76),100))),22),((19,(59,97)),129)),((6,73),((((43,((51,120),145)),((119,146),159)),((44,109),(77,86))),61))),(((2,5),7),((34,66),(((((37,144),(96,114)),136),147),101)))),(36,110)),64),(((17,48),(49,161)),(108,156))),107),53),113),81);
 816: 1 -20554.67578 -20537.44746 (0,(((((((((((((((1,127),143),111),(28,(56,133))),((((3,74),99),152),((57,62),142))),(((((4,(47,67)),(((8,60),(92,134)),126)),18),(20,42)),((21,104),(46,(83,130))))),(((((40,68),82),((((41,154),80),85),122)),98),158)),((((((((((((((((9,31),(131,155)),((23,162),(26,(45,87)))),157),(93,94)),(((((((13,(52,140)),112),137),89),(32,138)),(((65,88),91),149)),((79,(95,103)),(105,163)))),(90,160)),(124,128)),(((((((10,(58,141)),78),(25,33)),(11,((((29,((71,116),121)),((39,70),123)),(54,72)),69))),(((14,135),(117,153)),(38,102))),((24,55),((30,125),(106,139)))),(15,27))),115),132),148),(75,84)),63),(((16,76),100),150)),(((12,35),151),(50,118)))),22),((19,(59,97)),129)),(((((2,5),7),((34,66),(((((37,144),136),(96,114)),147),101))),(36,110)),((6,73),((((43,((51,120),145)),((119,146),159)),((44,109),(77,86))),61)))),64),(((17,48),(49,161)),(108,156))),(107,113)),53),81);
 817: 1 -18474.41602 -20539.42189 (0,((((((((((((((((1,127),143),111),(28,(56,133))),((((3,74),99),152),((57,62),142))),(((((4,(47,67)),(((8,60),(92,134)),126)),18),(20,42)),((21,104),(46,(83,130))))),((((40,(68,82)),((((41,154),85),80),122)),98),158)),(((((((((((((((((9,31),131),155),((23,162),(26,(45,87)))),157),(93,94)),(((((((13,(52,140)),112),137),(32,89)),138),((65,91),(88,149))),((79,(95,103)),(105,163)))),(90,160)),(124,128)),((((((((10,141),(58,78)),(25,33)),(11,((((29,((71,116),121)),((39,123),70)),(54,72)),69))),(30,125)),(106,139)),(((((14,135),(38,102)),153),117),(24,55))),(15,27))),115),132),148),(75,84)),63),((16,(76,100)),150)),((12,(35,151)),(50,118)))),22),((19,(59,97)),129)),(((((2,5),7),((34,66),(((((37,144),(96,114)),136),147),101))),(36,110)),(((6,73),(((44,109),(77,86)),61)),((43,((51,120),145)),((119,146),159))))),64),(((17,48),(49,161)),(108,156))),107),53),113),81);
 818: 3 -20844.38281 -20548.8917 (0,(((((((((((((((((((1,127),143),111),(28,(56,133))),((((3,74),99),152),((57,62),142))),(((((4,(47,67)),18),((8,60),((92,134),126))),(20,42)),((21,104),(46,(83,130))))),(((40,(68,82)),(((41,154),(80,85)),122)),(98,158))),((((((((((((((((9,31),(131,155)),((23,162),(26,(45,87)))),157),(93,94)),((((((13,((52,140),112)),137),32),(89,138)),(((65,88),91),149)),((79,(95,103)),(105,163)))),(90,160)),(124,128)),(((((((10,(58,141)),78),(25,33)),(11,(((((29,(116,121)),71),((39,70),123)),(54,72)),69))),((((14,135),(38,102)),153),117)),((24,55),((30,125),(106,139)))),(15,27))),(63,115)),132),148),(75,84)),150),((12,(35,151)),(50,118))),(16,(76,100)))),22),((19,(59,97)),129)),((6,73),((((43,((51,120),145)),((119,146),159)),((44,109),(77,86))),61))),(36,110)),((2,5),7)),(((34,66),((((37,144),(96,114)),136),147)),101)),64),(((17,48),(49,161)),(108,156))),107),53),113),81);
 819: 5 -19949.64062 -20546.51456 (0,((((((((((((((((1,127),143),111),(28,(56,133))),((((3,74),99),152),((57,62),142))),(((((4,(47,67)),(((8,60),(92,134)),126)),18),(20,42)),((21,104),(46,(83,130))))),(((((40,68),82),((((41,154),80),85),122)),98),158)),((((((((((((((((((9,31),131),155),((23,162),(26,(45,87)))),157),(((79,95),103),(105,163))),(((((((13,(52,112)),140),137),(32,89)),138),((65,(88,91)),149)),(93,94))),(90,160)),(124,128)),((((((((10,58),(78,141)),(25,33)),(30,125)),(11,((((29,((71,121),116)),((39,123),70)),(54,72)),69))),((((14,135),153),(38,102)),117)),((24,55),(106,139))),(15,27))),115),132),148),(75,84)),63),150),((16,76),100)),(((12,35),151),(50,118)))),22),((19,(59,97)),129)),(((((2,5),7),((34,66),(((((37,144),(96,114)),136),147),101))),(36,110)),((((6,73),61),((44,109),(77,86))),((43,((51,120),145)),((119,146),159))))),(((17,48),(49,161)),(108,156))),64),107),53),113),81);
 820: 7 -21744.20703 -20551.72397 (0,(((((((((((((((((((1,127),143),111),(28,(56,133))),((((3,74),99),152),((57,62),142))),(((((4,(47,67)),(((8,60),(92,134)),126)),18),(20,42)),((21,104),(46,(83,130))))),(((40,(68,82)),(((41,154),(80,85)),122)),(98,158))),(((((((((((((((9,31),(131,155)),(23,162)),(26,(45,87))),157),(93,94)),(((((((13,(52,140)),112),137),(32,89)),138),((65,(88,91)),149)),(((79,95),103),(105,163)))),(90,160)),(124,128)),((((((10,58),(78,141)),(25,33)),(11,((((29,((71,121),116)),((39,70),123)),(54,72)),69))),((((((14,135),153),(38,102)),117),((30,125),(106,139))),(24,55))),((15,27),148))),132),115),((((12,(35,151)),(50,118)),150),(75,84))),63),(16,(76,100)))),22),((19,(59,97)),129)),((6,73),((((43,((51,120),145)),((119,146),159)),((44,109),(77,86))),61))),(36,110)),((2,5),7)),(((34,66),((((37,144),(96,114)),136),147)),101)),64),(((17,48),(49,161)),(108,156))),107),53),113),81);
 821: 1 -21104.94531 -20535.54174 (0,((((((((((((((((1,127),143),111),(28,(56,133))),((((3,74),99),152),((57,62),142))),(((((4,(47,67)),(((8,60),(92,134)),126)),18),(20,42)),((21,104),(46,(83,130))))),((((40,(68,82)),((((41,154),80),85),122)),98),158)),(((((((((((((((((9,31),(131,155)),((23,162),(26,(45,87)))),157),(93,94)),(((((13,((52,140),112)),137),((32,138),89)),((65,91),(88,149))),(((79,95),103),(105,163)))),(90,160)),(124,128)),(((((((10,(58,141)),78),(25,33)),(30,125)),(11,((((29,((71,121),116)),((39,123),70)),(54,72)),69))),((((14,135),153),(38,102)),117)),((24,55),(106,139)))),(15,27)),115),132),148),(75,84)),63),(((16,76),100),150)),(((12,35),151),(50,118)))),22),((19,(59,97)),129)),(((((2,5),7),((34,66),(((((37,144),(96,114)),136),147),101))),(36,110)),((6,73),((((43,((51,120),145)),((119,146),159)),((44,109),(77,86))),61)))),64),(((17,48),(49,161)),(108,156))),107),113),53),81);
 822: 1 -19604.72266 -20536.41846 (0,((((((((((((((((((1,127),143),111),(28,(56,133))),((((3,74),99),152),((57,62),142))),(((((4,(47,67)),(((8,60),(92,134)),126)),18),(20,42)),((21,104),(46,(83,130))))),(((40,(68,82)),(((41,154),(80,85)),122)),(98,158))),((((((((((((((((((9,31),131),155),((23,162),(26,(45,87)))),157),(((79,95),103),(105,163))),(((((13,((52,140),112)),137),((32,89),138)),((65,(88,91)),149)),(93,94))),(90,160)),(124,128)),(((((((10,58),(78,141)),(25,33)),(11,((((29,((71,121),116)),((39,123),70)),(54,72)),69))),((((14,135),(38,102)),153),117)),((24,55),((30,125),(106,139)))),(15,27))),115),132),148),(75,84)),63),150),((12,(35,151)),(50,118))),(16,(76,100)))),22),((19,(59,97)),129)),((6,73),(((43,((51,120),145)),((119,146),159)),(((44,109),(77,86)),61)))),(36,110)),(((2,5),7),((34,66),(((((37,144),(96,114)),136),147),101)))),(((17,48),(49,161)),(108,156))),64),107),53),113),81);
 823: 2 -20604.42578 -20554.40885 (0,(((((((((((((((((((1,127),143),111),(28,(56,133))),((((3,74),99),152),((57,62),142))),(((((4,(47,67)),(((8,(126,134)),92),60)),18),(20,42)),((21,104),(46,(83,130))))),(((40,(68,82)),(((41,154),(80,85)),122)),(98,158))),(((((((((((((((9,31),(131,155)),((23,162),(26,(45,87)))),157),(93,94)),((((((13,((52,140),112)),137),(32,138)),89),((65,91),(88,149))),(((79,95),103),(105,163)))),(90,160)),(((((((10,58),(78,141)),(25,33)),(11,(((((29,(71,116)),121),((39,70),123)),(54,72)),69))),((((((14,135),(38,102)),153),117),((30,125),(106,139))),(24,55))),(15,27)),(124,128))),(63,115)),132),148),(75,84)),150),(((12,35),151),(50,118))),(16,(76,100)))),22),((19,(59,97)),129)),((((6,73),61),((44,109),(77,86))),((43,((51,120),145)),((119,146),159)))),(36,110)),(2,(5,7))),(((34,66),((((37,144),136),(96,114)),147)),101)),64),(((17,48),(49,161)),(108,156))),107),53),113),81);
 824: 2 -20801.95898 -20549.96846 (0,((((((((((((((((((1,127),143),111),(28,(56,133))),((((3,74),99),152),(57,(62,142)))),(((((4,(47,67)),(((8,60),(92,134)),126)),18),(20,42)),((21,104),(46,(83,130))))),((((40,(68,82)),(((41,154),(80,85)),122)),98),158)),((((((((((((((((9,31),(131,155)),(23,162)),(26,(45,87))),157),((79,(95,103)),(105,163))),((((((((13,52),140),112),137),89),(32,138)),(65,((88,91),149))),(93,94))),(90,160)),(124,128)),(((((((10,58),(78,141)),(25,33)),(11,((((29,((71,116),121)),((39,123),70)),(54,72)),69))),((((14,135),(38,102)),153),117)),((24,55),((30,125),(106,139)))),(15,27))),(63,115)),132),148),(75,84)),((16,(76,100)),150)),((12,(35,151)),(50,118)))),22),((19,(59,97)),129)),(((6,73),((((43,((51,120),145)),((119,146),159)),((44,109),(77,86))),61)),(36,110))),((34,66),(((((37,(96,114)),144),136),147),101))),((2,5),7)),64),(((17,48),(49,161)),(108,156))),107),53),113),81);
 825: 1 -20336.53711 -20544.48969 (0,((((((((((((((((((1,127),143),111),(28,(56,133))),((((3,74),99),152),((57,142),62))),(((((4,(47,67)),(((8,134),(60,92)),126)),18),(20,42)),((21,104),(46,(83,130))))),((((40,(68,82)),(((41,154),(80,85)),122)),98),158)),(((((((((((((((((9,31),(131,155)),((23,162),(26,(45,87)))),157),(93,94)),(((((((13,52),112),140),137),((32,89),138)),(65,((88,91),149))),(((79,95),103),(105,163)))),(90,160)),(124,128)),((((((((10,58),78),141),(25,33)),(((24,55),(106,139)),(30,125))),((((14,135),(38,102)),153),117)),(11,((((29,((71,116),121)),((39,70),123)),(54,72)),69))),(15,27))),115),132),148),(75,84)),63),150),(((12,35),151),(50,118))),((16,76),100))),22),((19,(59,97)),129)),((6,73),((((43,((51,120),145)),((119,146),159)),((44,109),(77,86))),61))),(36,110)),(((2,5),7),((34,66),(((((37,144),(96,114)),136),147),101)))),64),(((17,48),(49,161)),(108,156))),107),53),81),113);
 826: 2 -19988.28516 -20541.18001 (0,((((((((((((((((1,127),143),(28,(56,133))),111),((((3,74),99),152),((57,62),142))),(((((4,(47,67)),(((8,60),(92,134)),126)),18),(20,42)),((21,104),(46,(83,130))))),((((40,(68,82)),((((41,154),80),85),122)),98),158)),((((((((((((((((((9,31),131),155),((23,162),(26,(45,87)))),157),(93,94)),((((((13,(52,140)),112),137),((32,138),89)),((65,(88,91)),149)),(((79,95),103),(105,163)))),(90,160)),(124,128)),((((((((10,58),78),141),(25,33)),(30,125)),(106,139)),(((((14,135),153),(38,102)),117),(24,55))),(11,((((29,((71,116),121)),(39,(70,123))),(54,72)),69)))),(15,27)),115),132),148),(75,84)),63),(((16,76),100),150)),(((12,35),151),(50,118)))),((19,(59,97)),129)),22),((((2,(5,7)),((34,66),(((((37,144),(96,114)),136),147),101))),(36,110)),((6,73),((((43,((51,120),145)),((119,146),159)),((44,109),(77,86))),61)))),64),(((17,48),(49,161)),(108,156))),107),53),81),113);
 827: 1 -19835.49609 -20551.61237 (0,((((((((((((((((1,127),143),111),(28,(56,133))),((((3,74),99),152),((57,142),62))),((((4,((((8,60),(92,134)),126),(47,67))),18),(20,42)),((21,104),(46,(83,130))))),((((40,68),82),((((41,154),80),85),122)),(98,158))),((((((((((((((((9,31),(131,155)),157),(((23,162),(93,94)),(26,(45,87)))),(((79,95),103),(105,163))),(((((13,(52,112)),140),137),((32,89),138)),((65,88),(91,149)))),(90,160)),(124,128)),((((((((10,58),141),78),(25,33)),(11,((((29,((71,116),121)),((39,123),70)),(54,72)),69))),((((14,135),(38,102)),153),117)),((24,55),((30,125),(106,139)))),(15,27))),(63,115)),132),148),(75,84)),150),((12,(35,151)),(50,118))),(16,(76,100)))),22),((19,(59,97)),129)),(((((2,5),7),((34,66),(((((37,144),136),(96,114)),147),101))),(36,110)),((6,73),((((43,((51,120),145)),((119,146),159)),((44,109),(77,86))),61)))),64),(((17,48),(49,161)),(108,156))),107),113),53),81);
 828: 2 -21389.14062 -20542.33635 (0,(((((((((((((((((((((1,127),143),111),(28,(56,133))),(((3,74),99),(((57,142),62),152))),(((((4,(47,67)),(((8,60),(92,134)),126)),18),(20,42)),((21,104),(46,(83,130))))),(((40,(68,82)),((((41,154),85),80),122)),(98,158))),(16,(76,100))),(((((((((((((((9,(31,131)),155),((23,162),(26,(45,87)))),157),(93,94)),(((((((13,52),140),112),137),(32,(89,138))),((65,(88,91)),149)),(((79,95),103),(105,163)))),(90,160)),(124,128)),((((((((10,58),78),141),(25,33)),(11,((((29,((71,116),121)),(39,(70,123))),(54,72)),69))),((((14,135),(38,102)),153),117)),((24,55),((30,125),(106,139)))),(15,27))),115),132),148),(75,84)),63),150)),(50,118)),((12,151),35)),22),((19,(59,97)),129)),((((6,73),((44,109),(77,86))),61),((43,((51,120),145)),((119,146),159)))),(36,110)),(((2,5),7),((34,66),(((((37,144),136),(96,114)),147),101)))),(((17,48),(49,161)),(108,156))),64),107),53),113),81);
 829: 1 -19914.46094 -20548.20803 (0,(((((((((((((1,127),143),(28,(56,133))),(((((3,74),99),152),((57,62),142)),((((((4,(47,67)),18),(((8,60),(92,134)),126)),(20,42)),((21,104),(46,(83,130)))),((((((((((((((((((9,31),131),155),((23,162),(26,(45,87)))),157),(93,94)),(((((((13,52),140),112),137),((32,138),89)),(((65,91),88),149)),(((79,95),103),(105,163)))),(90,160)),((((((((10,58),78),141),(25,33)),(11,((((29,((71,116),121)),((39,70),123)),(54,72)),69))),((((14,135),(38,102)),153),117)),((24,55),((30,125),(106,139)))),((15,27),(124,128)))),115),132),148),(75,84)),63),150),(((12,151),35),(50,118))),((16,76),100)),(((((40,68),82),((((41,154),85),80),122)),98),158))))),111),22),((19,(59,97)),129)),(((((2,5),7),((34,66),(((((37,144),(96,114)),136),147),101))),(36,110)),((6,73),((((43,((51,120),145)),((119,146),159)),((44,109),(77,86))),61)))),64),(((17,48),(49,161)),(108,156))),107),113),53),81);
 830: 1 -21060.63672 -20533.31013 (0,((((((((((((((((1,127),143),111),(28,(56,133))),(((3,74),99),(((57,142),62),152))),(((((4,(47,67)),(((8,60),(92,134)),126)),18),(20,42)),((21,104),(46,(83,130))))),((((40,(68,82)),(((41,154),(80,85)),122)),98),158)),(((((((((((((((((9,31),155),131),((23,162),(26,(45,87)))),157),(93,94)),(((((13,((52,140),112)),137),((32,138),89)),((65,88),(91,149))),(((79,95),103),(105,163)))),(90,160)),(124,128)),((((((10,((58,141),78)),(25,33)),(11,((((29,((71,121),116)),((39,70),123)),(54,72)),69))),((((14,135),153),117),(38,102))),((24,55),((30,125),(106,139)))),(15,27))),115),132),148),(75,84)),63),((16,(76,100)),150)),((12,(35,151)),(50,118)))),22),((19,(59,97)),129)),(((((2,5),7),((34,66),(((((37,144),136),(96,114)),147),101))),(36,110)),((6,73),((((43,((51,120),145)),((119,146),159)),((44,109),(77,86))),61)))),64),(((17,48),(49,161)),(108,156))),107),53),113),81);
 831: 1 -20036.01758 -20536.49325 (0,((((((((((((((((1,127),143),(28,(56,133))),111),((((3,74),99),152),(57,(62,142)))),(((((4,(47,67)),(((8,60),(92,134)),126)),18),(20,42)),((21,104),(46,(83,130))))),(((((40,68),82),(((41,154),(80,85)),122)),98),158)),(((((((((((((((((9,31),(131,155)),((23,162),(26,(45,87)))),157),(93,94)),(((((13,((52,140),112)),137),((32,89),138)),((65,(88,91)),149)),((79,(95,103)),(105,163)))),(90,160)),(124,128)),((((((((10,58),(78,141)),(25,33)),(30,125)),(106,139)),(24,55)),((((14,135),153),117),(38,102))),(11,((((29,((71,121),116)),((39,70),123)),(54,72)),69)))),(15,27)),115),132),148),(75,84)),63),((16,(76,100)),150)),((12,(35,151)),(50,118)))),22),((19,(59,97)),129)),(((((2,5),7),((34,66),(((((37,144),(96,114)),136),147),101))),(36,110)),((6,73),((((43,((51,120),145)),((119,146),159)),((44,109),(77,86))),61)))),64),(((17,48),(49,161)),(108,156))),107),53),113),81);
 832: 1 -20975.15234 -20551.93769 (0,((((((((((((((((1,127),143),111),(28,(56,133))),((((3,74),99),152),((57,62),142))),(((((4,(47,67)),(((8,60),(92,134)),126)),18),(20,42)),((21,104),(46,(83,130))))),((((40,68),82),((41,154),((80,122),85))),(98,158))),((((((((((((((((9,31),(131,155)),((23,162),(26,(45,87)))),157),(93,94)),(((((13,((52,112),140)),137),((32,89),138)),((65,(88,91)),149)),((79,(95,103)),(105,163)))),(90,160)),(124,128)),(((((((10,58),(78,141)),(25,33)),(11,((((29,((71,116),121)),((39,123),70)),(54,72)),69))),((((14,135),(38,102)),153),117)),((24,55),((30,125),(106,139)))),(15,27))),(63,115)),132),148),(75,84)),150),((12,(35,151)),(50,118))),((16,76),100))),22),((19,(59,97)),129)),(((6,73),((((43,((51,120),145)),((119,146),159)),((44,109),(77,86))),61)),(36,110))),(((2,5),7),((((34,66),(((37,144),(96,114)),136)),101),147))),64),(((17,48),(49,161)),(108,156))),(107,113)),53),81);
 833: 4 -19882.53125 -20543.29193 (0,((((((((((((((((1,127),143),111),(28,(56,133))),((((3,74),99),152),((57,62),142))),(((((4,(47,67)),(((8,60),(92,134)),126)),18),(20,42)),((21,104),(46,(83,130))))),((((40,(68,82)),(((41,154),85),80)),122),(98,158))),((((((((((((((((9,(31,131)),155),((23,162),(26,(45,87)))),157),(93,94)),((((((13,((52,112),140)),137),32),(89,138)),(65,((88,91),149))),((79,(95,103)),(105,163)))),(90,160)),(124,128)),(((((((10,58),(78,141)),(25,33)),(11,((((29,((71,121),116)),((39,70),123)),(54,72)),69))),((((14,135),(38,102)),153),117)),((24,55),((30,125),(106,139)))),(15,27))),(63,115)),132),148),(75,84)),150),((12,(35,151)),(50,118))),(16,(76,100)))),22),((19,(59,97)),129)),(((((2,5),7),((34,66),(((((37,144),136),(96,114)),147),101))),(36,110)),((6,73),((((43,((51,120),145)),((119,146),159)),((44,109),(77,86))),61)))),64),(((17,48),(49,161)),(108,156))),107),53),113),81);
 834: 1 -20695.9082 -20548.27852 (0,((((((((((((((((1,127),143),111),(28,(56,133))),((((3,74),99),152),((57,142),62))),(((((4,(47,67)),(((8,60),(92,134)),126)),18),(20,42)),((21,104),(46,(83,130))))),((((40,(68,82)),((((41,154),80),85),122)),98),158)),(((((((((((((((((9,31),155),131),((23,162),(26,(45,87)))),157),(93,94)),(((((13,52),112),140),((((32,89),138),137),(((65,91),88),149))),((79,(95,103)),(105,163)))),(90,160)),(124,128)),((((((((10,58),141),78),(25,33)),(11,((((29,((71,121),116)),((39,70),123)),(54,72)),69))),((((14,135),(38,102)),153),117)),((24,55),((30,125),(106,139)))),(15,27))),(63,115)),132),148),(75,84)),150),(((12,151),35),(50,118))),((16,76),100))),22),((19,(59,97)),129)),(((((2,5),7),((34,66),(((((37,144),136),(96,114)),147),101))),(36,110)),((6,73),((((43,((51,120),145)),((119,146),159)),((44,109),(77,86))),61)))),64),(((17,48),(49,161)),(108,156))),107),53),113),81);
 835: 5 -21053.90234 -20548.48471 (0,(((((((((((((((((((1,127),143),111),(28,(56,133))),((((3,74),99),152),((57,62),142))),(((((4,(47,67)),(((8,60),(92,134)),126)),18),(20,42)),((21,104),(46,(83,130))))),(((40,(68,82)),((((41,154),80),85),122)),(98,158))),(((((((((((((((((9,131),31),155),((23,162),(26,(45,87)))),157),(93,94)),((((((((13,52),140),112),137),(32,89)),138),(((65,88),91),149)),((79,(95,103)),(105,163)))),(90,160)),(124,128)),((((((10,58),(78,141)),(25,33)),(11,(((29,(((39,123),70),((71,116),121))),(54,72)),69))),((((((14,135),(38,102)),153),117),((30,125),(106,139))),(24,55))),(15,27))),(63,115)),132),148),(75,84)),150),((12,(35,151)),(50,118))),((16,76),100))),22),((19,(59,97)),129)),((((6,73),61),((44,109),(77,86))),((43,((51,120),145)),((119,146),159)))),(36,110)),((2,5),7)),(((34,66),((((37,144),(96,114)),136),147)),101)),64),(((17,48),(49,161)),(108,156))),107),53),113),81);
 836: 6 -20056.83594 -20538.63907 (0,((((((((((((((((1,127),143),111),(28,(56,133))),((((3,74),99),152),((57,62),142))),(((((4,(47,67)),(((8,60),(92,134)),126)),18),(20,42)),((21,104),(46,(83,130))))),((((40,(68,82)),((((41,154),85),122),80)),98),158)),((((((((((((((((9,31),155),131),((23,162),(26,(45,87)))),157),(93,94)),((((((((13,52),140),112),137),(32,89)),138),((65,(88,91)),149)),(((79,95),103),(105,163)))),(90,160)),(124,128)),((((((((10,141),78),58),(25,33)),(11,((((29,((71,121),116)),((39,123),70)),(54,72)),69))),((((14,135),(38,102)),153),117)),((24,55),((30,125),(106,139)))),(15,27))),(63,115)),132),148),(75,84)),(((16,76),100),150)),((12,(35,151)),(50,118)))),22),((19,(59,97)),129)),(((((2,5),7),((34,66),(((((37,144),(96,114)),136),147),101))),(36,110)),((6,73),((((43,((51,120),145)),((119,146),159)),((44,109),(77,86))),61)))),64),(((17,48),(49,161)),(108,156))),107),53),113),81);
 837: 1 -19720.59375 -20536.12714 (0,(((((((((((((((1,127),143),(28,(56,133))),111),(((3,74),99),(((57,62),142),152))),(((((4,(47,67)),(((8,60),(92,134)),126)),18),(20,42)),((21,104),(46,(83,130))))),((((40,(68,82)),(((41,154),(80,85)),122)),98),158)),((((((((((((((((((9,31),(131,155)),((23,162),(26,(45,87)))),157),(93,94)),((((((((13,52),112),140),137),(32,89)),138),(65,((88,91),149))),(((79,95),103),(105,163)))),(90,160)),(124,128)),((((((10,58),(78,141)),(25,33)),(((24,55),(106,139)),(30,125))),((((14,135),(38,102)),153),117)),(11,((((29,((71,116),121)),((39,70),123)),(54,72)),69)))),(15,27)),115),132),148),(75,84)),63),150),((12,(35,151)),(50,118))),((16,76),100))),22),((19,(59,97)),129)),(((((2,5),7),((34,66),(((((37,144),(96,114)),136),147),101))),(36,110)),((6,73),((((43,((51,120),145)),((119,146),159)),((44,109),(77,86))),61)))),(((17,48),(49,161)),(108,156))),64),(107,113)),53),81);
 838: 2 -20010.37891 -20541.78192 (0,((((((((((((((((1,127),143),111),(28,(56,133))),((((3,74),99),152),((57,62),142))),(((((4,(47,67)),(((8,60),(92,134)),126)),(20,42)),18),((21,104),(46,(83,130))))),((((40,(68,82)),(((41,154),(80,85)),122)),98),158)),((((((((((((((((9,31),(131,155)),((23,162),(26,(45,87)))),157),(93,94)),((((((((13,52),112),140),137),(32,89)),138),(65,((88,91),149))),(((79,95),103),(105,163)))),(90,160)),(124,128)),((((((((10,58),141),78),(25,33)),(11,((((29,((71,116),121)),((39,123),70)),(54,72)),69))),((((14,135),(38,102)),153),117)),((24,55),((30,125),(106,139)))),(15,27))),115),132),148),(75,84)),63),((16,(76,100)),150)),(((12,35),151),(50,118)))),22),((19,(59,97)),129)),(((((2,5),7),((34,66),(((((37,144),(96,114)),136),147),101))),(36,110)),((((6,73),((44,109),(77,86))),61),((43,((51,120),145)),((119,146),159))))),(((17,48),(49,161)),(108,156))),64),107),53),113),81);
 839: 1 -21005.58594 -20560.62466 (0,((((((((((((((((((1,127),143),111),(28,(56,133))),((((3,74),99),152),((57,62),142))),(((((4,(47,67)),(((8,60),(92,134)),126)),18),(20,42)),((21,104),(46,(83,130))))),(((40,(68,82)),(((41,154),(80,85)),122)),(98,158))),((((((((((((((((9,31),131),155),157),(26,(45,87))),((23,162),(93,94))),((((((13,(52,112)),140),137),((32,89),138)),((65,88),(91,149))),((79,(95,103)),(105,163)))),(90,160)),(((((((10,58),(78,141)),(25,33)),(11,((((29,((71,121),116)),((39,123),70)),(54,72)),69))),((((14,135),(38,102)),153),117)),((24,55),((30,125),(106,139)))),((15,27),(124,128)))),(63,115)),132),148),(75,84)),150),((12,(35,151)),(50,118))),(16,(76,100)))),22),((19,(59,97)),129)),((6,73),((((43,((51,120),145)),((119,146),159)),((44,109),(77,86))),61))),(36,110)),(((2,5),7),((34,66),(((((37,144),(96,114)),136),147),101)))),64),(((17,48),(49,161)),(108,156))),107),53),113),81);
 840: 1 -20024.14062 -20540.23748 (0,(((((((((((((((1,127),143),111),(28,(56,133))),(((((4,((((8,60),(92,134)),126),(47,67))),18),(20,42)),((21,104),(46,(83,130)))),((((40,(68,82)),(((41,154),(80,85)),122)),98),158))),(((3,74),99),(((57,62),142),152))),((((((((((((((((((9,31),131),155),((23,162),(26,(45,87)))),157),(93,94)),(((((((13,52),140),112),137),((32,89),138)),(((65,88),91),149)),(((79,95),103),(105,163)))),(90,160)),(124,128)),(((((((10,58),(78,141)),(25,33)),(11,((((29,((71,116),121)),(39,(70,123))),(54,72)),69))),((((14,135),153),(38,102)),117)),((24,55),((30,125),(106,139)))),(15,27))),115),132),148),(75,84)),63),150),((12,(35,151)),(50,118))),(16,(76,100)))),22),((19,(59,97)),129)),(((((2,5),7),((34,66),(((((37,144),136),(96,114)),147),101))),(36,110)),(((6,73),(((44,109),(77,86)),61)),((43,((51,120),145)),((119,146),159))))),64),(((17,48),(49,161)),(108,156))),107),113),53),81);
 841: 1 -21458.85156 -20547.77228 (0,((((((((((((((((1,127),143),111),(28,(56,133))),((((3,74),99),152),((57,142),62))),((((4,((((8,60),(92,134)),126),(47,67))),18),(20,42)),((21,104),(46,(83,130))))),(((40,(68,82)),(((41,154),(80,85)),122)),(98,158))),(((((((((((((((((9,31),(131,155)),157),(26,(45,87))),((23,162),(93,94))),((((((13,((52,140),112)),137),(32,89)),138),(65,((88,91),149))),(((79,95),103),(105,163)))),(90,160)),(124,128)),((((((((10,58),78),141),(25,33)),(11,((((29,((71,116),121)),((39,70),123)),(54,72)),69))),((((14,135),153),(38,102)),117)),((24,55),((30,125),(106,139)))),(15,27))),115),132),148),(75,84)),63),(((12,35),151),(50,118))),150),(16,(76,100)))),22),((19,(59,97)),129)),(((((2,5),7),((34,66),(((((37,144),(96,114)),136),147),101))),(36,110)),((6,73),((((43,((51,120),145)),((119,146),159)),((44,109),(77,86))),61)))),64),(((17,48),(49,161)),(108,156))),107),113),53),81);
 842: 1 -20560.41016 -20544.91113 (0,((((((((((((((((((1,127),143),111),(28,(56,133))),(((((4,(((((8,60),134),92),126),(47,67))),18),(20,42)),((21,104),(46,(83,130)))),((((40,(68,82)),(((41,(80,85)),154),122)),98),158))),((((3,74),99),152),((57,62),142))),((16,76),100)),((((((((((((((((9,31),131),155),((23,162),(26,(45,87)))),157),(93,94)),(((((13,((52,140),112)),137),((32,138),89)),(65,((88,91),149))),((79,(95,103)),(105,163)))),(90,160)),(124,128)),((((((((10,78),141),58),(25,33)),(11,(((((29,121),(71,116)),((39,123),70)),(54,72)),69))),((((14,135),153),(38,102)),117)),((24,55),((30,125),(106,139)))),(15,27))),115),132),148),(75,84)),63),150)),(50,118)),((12,35),151)),22),((19,(59,97)),129)),(((((2,5),7),((34,66),(((((37,144),(96,114)),136),147),101))),(36,110)),((6,73),((((43,((51,120),145)),((119,146),159)),((44,109),(77,86))),61)))),(((17,48),(49,161)),(108,156))),64),107),53),113),81);
 843: 1 -21199.62109 -20537.08767 (0,((((((((((((((((1,127),143),111),(28,(56,133))),((((3,74),99),152),((57,62),142))),(((((4,(47,67)),(((8,60),(92,134)),126)),18),(20,42)),((21,104),(46,(83,130))))),((((40,(68,82)),(((41,154),(80,85)),122)),98),158)),((((((((((((((((9,31),(131,155)),((23,162),(26,(45,87)))),157),(93,94)),((((((((13,52),112),140),137),(32,89)),138),(65,((88,91),149))),(((79,95),103),(105,163)))),(90,160)),(124,128)),((((((((10,58),141),78),(25,33)),(11,((((29,((71,116),121)),((39,123),70)),(54,72)),69))),((((14,135),(38,102)),153),117)),((24,55),((30,125),(106,139)))),(15,27))),115),132),148),(75,84)),63),((16,(76,100)),150)),(((12,35),151),(50,118)))),22),((19,(59,97)),129)),(((((2,5),7),((34,66),(((((37,144),(96,114)),136),147),101))),(36,110)),((((6,73),((44,109),(77,86))),61),((43,((51,120),145)),((119,146),159))))),(((17,48),(49,161)),(108,156))),107),64),53),113),81);
 844: 2 -20039.65625 -20545.15636 (0,((((((((((((((((((1,127),143),111),(28,(56,133))),((((3,74),99),152),((57,62),142))),(((((4,(47,67)),(((8,60),(92,134)),126)),18),(20,42)),((21,104),(46,(83,130))))),(((40,(68,82)),((((41,154),80),85),122)),(98,158))),((((((((((((((((9,31),(131,155)),((23,162),(26,(45,87)))),157),(93,94)),((((((13,(52,140)),112),137),((32,89),138)),((65,(88,91)),149)),((79,(95,103)),(105,163)))),(90,160)),(124,128)),(((((((10,(58,141)),78),(25,33)),(11,((((29,((71,121),116)),((39,70),123)),(54,72)),69))),((((14,135),(38,102)),153),117)),((24,55),((30,125),(106,139)))),(15,27))),(63,115)),132),148),(75,84)),150),((16,76),100)),((12,(35,151)),(50,118)))),22),((19,(59,97)),129)),((((6,73),61),((44,109),(77,86))),((43,((51,120),145)),((119,146),159)))),(36,110)),(((2,5),7),((34,66),(((((37,144),(96,114)),136),147),101)))),(((17,48),(49,161)),(108,156))),64),107),53),113),81);
 845: 1 -19904.11328 -20546.47572 (0,((((((((((((((1,127),143),111),(28,(56,133))),((((3,74),99),152),((57,62),142))),((((((4,(47,67)),(((8,60),(92,134)),126)),18),(20,42)),((21,104),(46,(83,130)))),((((40,(68,82)),(((41,154),(80,85)),122)),98),158))),(((((((((((((((9,(((23,162),(26,(45,87))),31)),(131,155)),157),(((((((13,52),112),140),(((32,89),138),137)),((65,149),(88,91))),(93,94)),((79,(95,103)),(105,163)))),(90,160)),(124,128)),(((((((10,58),(78,141)),(25,33)),(11,((((29,((71,121),116)),((39,70),123)),(54,72)),69))),((((14,135),(38,102)),153),117)),((24,55),((30,125),(106,139)))),(15,27))),115),132),148),(75,84)),63),150),((12,(35,151)),(50,118))),(16,(76,100)))),22),((19,(59,97)),129)),(((((2,5),7),((34,66),(((((37,144),(96,114)),136),147),101))),(36,110)),((((6,73),61),((44,109),(77,86))),((43,((51,120),145)),((119,146),159))))),(((17,48),(49,161)),(108,156))),64),(107,113)),53),81);
 846: 1 -19983.78711 -20539.55165 (0,((((((((((((((((1,127),143),(28,(56,133))),111),(((3,74),99),(((57,62),142),152))),(((((4,(47,67)),(((8,60),(92,134)),126)),18),(20,42)),((21,104),(46,(83,130))))),((((40,(68,82)),98),(((41,154),(80,85)),122)),158)),((((((((((((((((((9,31),(131,155)),((23,162),(26,(45,87)))),157),(93,94)),((((((((13,52),112),140),137),(32,89)),138),((65,(88,91)),149)),(((79,95),103),(105,163)))),(90,160)),(124,128)),((((((10,58),(78,141)),(25,33)),(((24,55),(106,139)),(30,125))),((((14,135),(38,102)),153),117)),(11,((((29,((71,116),121)),((39,70),123)),(54,72)),69)))),(15,27)),115),132),148),(75,84)),63),150),((12,(35,151)),(50,118))),(16,(76,100)))),22),((19,(59,97)),129)),(((((2,5),7),((34,66),(((((37,144),(96,114)),136),147),101))),(36,110)),((6,73),((((43,((51,120),145)),((119,146),159)),((44,109),(77,86))),61)))),(((17,48),(49,161)),(108,156))),64),107),53),113),81);
 847: 4 -20838.45703 -20538.43844 (0,((((((((((((((((1,127),143),111),(28,(56,133))),((((3,74),99),152),((57,142),62))),(((((4,(47,67)),(((8,60),(92,134)),126)),18),(20,42)),((21,104),(46,(83,130))))),(((((40,68),82),(((41,(80,85)),154),122)),98),158)),(((((((((((((((((((9,31),131),155),157),((23,162),(26,(45,87)))),(93,94)),(((((((13,52),112),140),137),(32,89)),138),(65,((88,91),149)))),((79,(95,103)),(105,163))),(90,160)),(124,128)),((((((((10,58),78),141),(25,33)),(11,(((((29,121),(71,116)),((39,123),70)),(54,72)),69))),((((14,135),(38,102)),153),117)),((24,55),((30,125),(106,139)))),(15,27))),115),132),148),(75,84)),63),150),(((12,151),35),(50,118))),((16,76),100))),22),((19,(59,97)),129)),(((((2,5),7),((34,66),(((((37,144),(96,114)),136),147),101))),(36,110)),((6,73),((((43,((51,120),145)),((119,146),159)),((44,109),(77,86))),61)))),64),(((17,48),(49,161)),(108,156))),107),53),113),81);
 848: 2 -20477.79688 -20530.12422 (0,(((((((((((((((1,127),143),((28,(56,133)),111)),((((3,74),99),152),((57,142),62))),((((((4,(47,67)),(((8,60),(92,134)),126)),18),(20,42)),(46,(83,130))),(21,104))),((((40,(68,82)),((((41,154),80),85),122)),98),158)),((((((((((((((((((9,31),131),155),((23,162),(26,(45,87)))),157),(93,94)),(((((((13,52),140),112),137),((32,89),138)),(65,((88,91),149))),(((79,95),103),(105,163)))),(90,160)),(124,128)),(((((((10,58),(78,141)),(25,33)),(11,((((29,((71,116),121)),((39,70),123)),(54,72)),69))),((((14,135),(38,102)),153),117)),((24,55),((30,125),(106,139)))),(15,27))),115),132),148),(75,84)),63),150),((12,(35,151)),(50,118))),((16,76),100))),22),((19,(59,97)),129)),(((((2,5),7),((34,66),(((((37,144),(96,114)),136),147),101))),(36,110)),((6,73),((((43,((51,120),145)),((119,146),159)),((44,109),(77,86))),61)))),64),(((17,48),(49,161)),(108,156))),107),53),113),81);
 849: 1 -20722.66602 -20534.73341 (0,(((((((((((((((1,127),143),111),(28,(56,133))),((((3,74),99),152),((57,142),62))),((((((4,(47,67)),(((8,60),(92,134)),126)),18),(20,42)),((21,104),(46,(83,130)))),(((40,(68,82)),((((41,85),154),80),122)),(98,158)))),(((((((((((((((((((9,31),131),155),((23,162),(26,(45,87)))),157),(93,94)),(((((((13,(52,140)),112),137),(32,89)),138),((65,91),(88,149))),(((79,95),103),(105,163)))),(90,160)),(124,128)),(((((((((10,58),141),78),(25,33)),(30,125)),(106,139)),(24,55)),((((14,135),(38,102)),153),117)),(11,((((29,((71,116),121)),((39,70),123)),(54,72)),69)))),(15,27)),115),132),148),(75,84)),63),150),(((12,151),35),(50,118))),((16,76),100))),22),((19,(59,97)),129)),(((((2,5),7),((34,66),(((((37,144),(96,114)),136),147),101))),(36,110)),((((6,73),61),((44,109),(77,86))),((43,((51,120),145)),((119,146),159))))),(((17,48),(49,161)),(108,156))),64),107),53),113),81);
 850: 2 -19085.56836 -20558.22354 (0,((((((((((((((((1,127),143),111),(28,(56,133))),((((3,74),99),152),((57,62),142))),((((((4,(47,67)),(((8,134),60),(92,126))),18),(20,42)),((21,104),(46,(83,130)))),(((40,(68,82)),((((41,85),154),80),122)),(98,158)))),((((((((((((((((9,((31,131),155)),((23,162),(26,(45,87)))),157),(93,94)),((((((13,((52,112),140)),137),32),(89,138)),(((65,88),91),149)),(((79,95),103),(105,163)))),(90,160)),(124,128)),(15,27)),((((((10,58),141),78),(25,33)),(11,((((29,((71,116),121)),((39,123),70)),(54,72)),69))),(((((14,135),153),(38,102)),117),((24,55),((30,125),(106,139)))))),(63,115)),132),148),(75,84)),150),((12,(35,151)),(50,118))),((16,76),100))),(((2,5),7),(((34,66),(((37,((96,114),144)),136),101)),147))),(36,110)),((6,73),((((43,((51,120),145)),((119,146),159)),((44,109),(77,86))),61))),(((19,(59,97)),129),22)),(((17,48),(49,161)),(108,156))),64),107),53),113),81);
 851: 2 -18989.29102 -20544.74676 (0,((((((((((((((((1,127),143),111),(28,(56,133))),((((3,74),99),152),((57,62),142))),((((4,((((8,60),(92,134)),126),(47,67))),(20,42)),18),((21,104),(46,(83,130))))),(((((40,82),68),(((41,154),(80,85)),122)),98),158)),(((((((((((((((((9,31),(131,155)),((23,162),(26,(45,87)))),157),(93,94)),(((((((13,52),112),140),137),((32,89),138)),((65,(88,91)),149)),(((79,95),103),(105,163)))),(90,160)),(124,128)),((((((10,58),(78,141)),(25,33)),(11,((((29,((71,121),116)),((39,70),123)),(54,72)),69))),(((((((14,135),(38,102)),153),117),(24,55)),(106,139)),(30,125))),(15,27))),115),132),148),(75,84)),63),150),(((12,35),151),(50,118))),(16,(76,100)))),22),((19,(59,97)),129)),(((((2,5),7),((((34,66),(((37,144),(96,114)),136)),101),147)),(36,110)),((6,73),((((43,((51,120),145)),((119,146),159)),((44,109),(77,86))),61)))),64),(((17,48),(49,161)),(108,156))),107),113),53),81);
 852: 1 -20938.10547 -20539.53883 (0,((((((((((((((((1,127),143),111),(28,(56,133))),((((3,74),(57,(62,142))),152),99)),(((((4,(47,67)),(((8,60),(92,134)),126)),18),(20,42)),((21,104),(46,(83,130))))),((((40,68),82),(((41,154),(80,85)),122)),(98,158))),((((((((((((((((((9,31),131),155),((23,162),(26,(45,87)))),157),(93,94)),((((((((13,52),112),140),137),(32,89)),138),((65,(88,91)),149)),(((79,95),103),(105,163)))),(90,160)),(124,128)),((((((((10,58),78),141),(25,33)),(11,(((((29,121),(71,116)),((39,123),70)),(54,72)),69))),((((14,135),(38,102)),153),117)),((24,55),((30,125),(106,139)))),(15,27))),115),132),148),(75,84)),63),150),((12,(35,151)),(50,118))),(16,(76,100)))),22),((19,(59,97)),129)),(((((2,5),7),((34,66),(((((37,144),(96,114)),136),147),101))),(36,110)),((((6,73),61),((44,109),(77,86))),((43,((51,120),145)),((119,146),159))))),(((17,48),(49,161)),(108,156))),64),107),53),113),81);
 853: 1 -21807.37109 -20531.23547 (0,(((((((((((((((1,127),143),(28,(56,133))),111),(((3,74),99),(((57,62),142),152))),((((((4,(47,67)),(((8,134),(60,92)),126)),18),(20,42)),((21,104),(46,(83,130)))),(((((40,68),82),((((41,154),80),85),122)),98),158))),(((((((((((((((((9,31),(131,155)),((23,162),(26,(45,87)))),157),(93,94)),((((((((13,52),112),140),137),89),(32,138)),((65,(88,91)),149)),((79,(95,103)),(105,163)))),(90,160)),(124,128)),(((((((10,58),(78,141)),(25,33)),(11,(((((29,121),(71,116)),((39,123),70)),(54,72)),69))),((((14,135),153),(38,102)),117)),((24,55),((30,125),(106,139)))),(15,27))),115),132),148),(75,84)),63),150),((12,(35,151)),(50,118))),((16,76),100))),22),((19,(59,97)),129)),(((((2,5),7),((34,66),(((((37,144),(96,114)),136),147),101))),(36,110)),((6,73),((((43,((51,120),145)),((119,146),159)),((44,109),(77,86))),61)))),64),(((17,48),(49,161)),(108,156))),107),113),53),81);
 854: 1 -20286.55859 -20544.37819 (0,((((((((((((((((1,127),143),(28,(56,133))),111),(((((3,74),99),152),142),(57,62))),(((((4,(47,67)),(((8,60),(92,134)),126)),18),(20,42)),((21,104),(46,(83,130))))),((((40,(68,82)),(((41,154),(80,85)),122)),98),158)),(((((((((((((((9,31),(131,155)),((23,162),(26,(45,87)))),157),((79,(95,103)),(105,163))),(((((((13,52),140),112),137),((32,89),138)),(65,((88,91),149))),(93,94))),(90,160)),115),(((((((((10,58),78),141),(25,33)),(11,((((29,((71,121),116)),((39,123),70)),(54,72)),69))),((((14,135),(38,102)),153),117)),((24,55),((30,125),(106,139)))),(15,27)),(124,128))),132),148),(75,84)),63),(((16,76),100),150)),((12,(35,151)),(50,118)))),22),((19,(59,97)),129)),(((((2,5),7),((34,66),(((((37,144),(96,114)),136),147),101))),(36,110)),((6,73),((((43,((51,120),145)),((119,146),159)),((44,109),(77,86))),61)))),64),(((17,48),(49,161)),(108,156))),107),53),113),81);
 855: 1 -20191.77344 -20544.9659 (0,((((((((((((((((1,127),143),111),(28,(56,133))),((((3,74),99),152),((57,62),142))),(((((4,(47,67)),(((8,60),(92,134)),126)),18),(20,42)),((21,104),(46,(83,130))))),(((40,(68,82)),(((41,154),(80,85)),122)),(98,158))),((((((((((((((((((9,31),131),155),157),(26,(45,87))),((23,162),(93,94))),((((((13,(52,140)),112),137),((32,89),138)),(65,((88,91),149))),((79,(95,103)),(105,163)))),(90,160)),(124,128)),(((((((10,58),(78,141)),(25,33)),(11,((((29,((71,116),121)),((39,70),123)),(54,72)),69))),((((14,135),(38,102)),153),117)),((24,55),((30,125),(106,139)))),(15,27))),115),132),148),(75,84)),63),150),((12,(35,151)),(50,118))),(16,(76,100)))),22),((19,(59,97)),129)),(((((2,5),7),((((34,66),(((37,144),(96,114)),136)),101),147)),(36,110)),((6,73),((((43,((51,120),145)),((119,146),159)),((44,109),(77,86))),61)))),64),(((17,48),(49,161)),(108,156))),107),53),113),81);
 856: 1 -19825.79492 -20535.58949 (0,(((((((((((((((((((1,127),143),111),(28,(56,133))),((((3,74),99),152),((57,142),62))),((((4,(((8,(60,(92,134))),126),(47,67))),18),(20,42)),((21,104),(46,(83,130))))),(((40,(68,82)),(((41,154),(80,85)),122)),(98,158))),(((((((((((((((((9,31),(131,155)),((23,162),(26,(45,87)))),157),(93,94)),((((((((13,52),140),112),137),(32,89)),138),((65,91),(88,149))),((79,(95,103)),(105,163)))),(90,160)),(124,128)),((((((10,58),(78,141)),(25,33)),(11,(((((29,121),(71,116)),((39,70),123)),(54,72)),69))),(((((14,135),(38,102)),153),117),((24,55),((30,125),(106,139))))),(15,27))),115),132),148),(75,84)),63),150),((12,(35,151)),(50,118))),(16,(76,100)))),22),((19,(59,97)),129)),((6,73),((((43,((51,120),145)),((119,146),159)),((44,109),(77,86))),61))),(36,110)),((2,5),7)),(((34,66),((((37,144),136),(96,114)),147)),101)),64),(((17,48),(49,161)),(108,156))),107),53),113),81);
 857: 1 -20296.20312 -20541.91308 (0,((((((((((((((((1,127),143),111),(28,(56,133))),((((3,74),99),152),((57,62),142))),((((4,((((8,60),(92,134)),126),(47,67))),18),(20,42)),((21,104),(46,(83,130))))),((((40,(68,82)),((((41,154),80),85),122)),98),158)),(((((((((((((((((9,31),(131,155)),((23,162),(26,(45,87)))),157),(93,94)),(((((((13,(52,140)),112),137),(32,89)),138),(((65,88),91),149)),((79,(95,103)),(105,163)))),(90,160)),(124,128)),(((((((10,58),(78,141)),(25,33)),(11,(((((29,121),(71,116)),((39,70),123)),(54,72)),69))),((((14,135),(38,102)),153),117)),((24,55),((30,125),(106,139)))),(15,27))),115),132),148),(75,84)),63),150),(((12,35),151),(50,118))),((16,76),100))),(36,110)),(((2,5),7),((34,66),(((((37,144),(96,114)),136),147),101)))),(((((6,73),61),((44,109),(77,86))),((43,((51,120),145)),((119,146),159))),(((19,(59,97)),129),22))),64),(((17,48),(49,161)),(108,156))),107),53),113),81);
 858: 2 -20367.63672 -20550.81635 (0,((((((((((((((((1,127),143),111),(28,(56,133))),((((3,74),99),152),(57,(62,142)))),(((((4,(47,67)),(((8,60),(92,134)),126)),18),(20,42)),((21,104),(46,(83,130))))),((((40,(68,82)),(((41,154),(80,85)),122)),98),158)),(((((((((((((((((9,31),(131,155)),((23,162),(26,(45,87)))),157),(93,94)),(((((((13,(52,112)),140),137),((32,89),138)),((65,(88,91)),149)),(79,(95,103))),(105,163))),(90,160)),(124,128)),(((((10,58),(78,141)),(25,33)),(((((((14,135),153),(38,102)),117),(24,55)),(106,139)),(30,125))),(11,((((29,((71,116),121)),((39,70),123)),(54,72)),69)))),(15,27)),115),132),148),(75,84)),63),((16,(76,100)),150)),((12,(35,151)),(50,118)))),22),((19,(59,97)),129)),(((((2,5),7),((34,66),(((((37,144),(96,114)),136),147),101))),(36,110)),((6,73),((((43,((51,120),145)),((119,146),159)),((44,109),(77,86))),61)))),64),(((17,48),(49,161)),(108,156))),107),53),113),81);
 859: 3 -20870.05859 -20551.83197 (0,((((((((((((((((((1,127),143),111),(28,(56,133))),((((3,74),99),152),((57,62),142))),(((((4,(47,67)),(((8,60),(92,134)),126)),18),(20,42)),((21,104),(46,(83,130))))),(((((40,(68,82)),122),(((41,154),80),85)),98),158)),((((((((((((((((9,31),131),155),((23,162),(26,(45,87)))),157),(((79,95),103),(105,163))),(((((((13,52),112),140),137),((32,89),138)),((65,(88,91)),149)),(93,94))),(90,160)),(124,128)),((((((((10,58),141),78),(25,33)),(11,((((29,((71,121),116)),((39,70),123)),(54,72)),69))),((((14,135),(38,102)),153),117)),((24,55),((30,125),(106,139)))),(15,27))),(63,115)),132),148),(75,84)),(((16,76),100),150)),((12,(35,151)),(50,118)))),22),((19,(59,97)),129)),((6,73),((((43,((51,120),145)),((119,146),159)),((44,109),(77,86))),61))),(36,110)),(((2,5),7),((34,66),(((((37,144),(96,114)),136),147),101)))),64),(((17,48),(49,161)),(108,156))),107),53),113),81);
 860: 1 -20823.97461 -20538.66338 (0,((((((((((((((((1,127),143),((28,(56,133)),111)),((((3,74),99),152),((57,62),142))),((((((4,(47,67)),(((8,60),(92,134)),126)),18),(20,42)),(46,(83,130))),(21,104))),((((40,(68,82)),(((41,154),(80,85)),122)),98),158)),((((((((((((((((9,31),(131,155)),((23,162),(26,(45,87)))),157),(93,94)),(((((((13,(52,140)),112),137),(32,89)),138),((65,(88,91)),149)),((79,(95,103)),(105,163)))),(90,160)),(124,128)),((((((10,((58,78),141)),(25,33)),(11,((((29,((71,116),121)),((39,70),123)),(54,72)),69))),((((14,135),153),(38,102)),117)),((24,55),((30,125),(106,139)))),(15,27))),115),132),148),(75,84)),63),((16,(76,100)),150)),((12,(35,151)),(50,118)))),22),((19,(59,97)),129)),((6,73),((((43,((51,120),145)),((119,146),159)),((44,109),(77,86))),61))),((((2,5),7),((34,66),(((((37,144),(96,114)),136),147),101))),(36,110))),(((17,48),(49,161)),(108,156))),64),107),53),113),81);
 861: 3 -20307.79297 -20535.67074 (0,(((((((((((((((1,127),143),111),(28,(56,133))),((((3,74),99),152),((57,62),142))),((((((4,(47,67)),(((8,60),(92,134)),126)),18),(20,42)),((21,104),(46,(83,130)))),(((((40,68),82),(((41,154),(80,85)),122)),98),158))),(((((((((((((((((9,31),(131,155)),((23,162),(26,(45,87)))),157),(93,94)),((((((13,((52,140),112)),137),(32,89)),138),((65,91),(88,149))),((79,(95,103)),(105,163)))),(90,160)),(124,128)),((((((((10,58),78),141),(25,33)),(11,((((29,((71,121),116)),((39,70),123)),(54,72)),69))),((((14,135),(38,102)),153),117)),((24,55),((30,125),(106,139)))),(15,27))),115),132),148),(75,84)),63),150),((12,(35,151)),(50,118))),(16,(76,100)))),22),((19,(59,97)),129)),(((((2,5),7),((34,66),(((((37,144),(96,114)),136),147),101))),(36,110)),((6,73),((((43,((51,120),145)),((119,146),159)),((44,109),(77,86))),61)))),(((17,48),(49,161)),(108,156))),107),64),113),53),81);
 862: 1 -21336.12109 -20538.38048 (0,((((((((((((((((((1,127),143),111),(28,(56,133))),((((3,74),99),152),((57,142),62))),((((4,((((8,60),(92,134)),126),(47,67))),18),(20,42)),((21,104),(46,(83,130))))),(((((40,68),82),(((41,(80,85)),154),122)),98),158)),(((((((((((((((((9,31),(131,155)),((23,162),(26,(45,87)))),157),(93,94)),((((((((13,52),112),140),137),(32,89)),138),((65,91),(88,149))),(((79,95),103),(105,163)))),(90,160)),(124,128)),(((((((10,58),(78,141)),(25,33)),(11,((((29,(71,(116,121))),((39,123),70)),(54,72)),69))),((((14,135),(38,102)),153),117)),((24,55),((30,125),(106,139)))),(15,27))),115),132),148),(75,84)),63),150),(((12,35),151),(50,118))),((16,76),100))),22),((19,(59,97)),129)),(((6,73),((((43,((51,120),145)),((119,146),159)),((44,109),(77,86))),61)),(36,110))),(2,(5,7))),((34,66),(((((37,144),(96,114)),136),147),101))),64),(((17,48),(49,161)),(108,156))),107),53),113),81);
 863: 1 -21719.75 -20547.10556 (0,((((((((((((((((((1,127),143),111),(28,(56,133))),((((3,74),99),152),((57,62),142))),(((((4,((((8,(92,126)),60),134),(47,67))),18),(20,42)),((21,104),(46,(83,130)))),((((40,68),82),(((41,(80,85)),154),122)),(98,158)))),((((((((((((((((9,(31,131)),155),((23,162),(26,(45,87)))),157),(93,94)),((((((((13,52),112),140),137),(89,138)),32),(65,((88,91),149))),(((79,95),103),(105,163)))),(90,160)),(124,128)),(((((((10,(58,78)),141),(25,33)),(11,(((((29,(71,121)),116),((39,70),123)),(54,72)),69))),((((14,135),(38,102)),153),117)),((24,55),((30,125),(106,139)))),(15,27))),(63,115)),132),148),(75,84)),150),((12,(35,151)),(50,118))),(16,(76,100)))),22),((19,(59,97)),129)),((((6,73),61),((44,109),(77,86))),((43,((51,120),145)),((119,146),159)))),(36,110)),((2,5),7)),(((34,66),((((37,(96,114)),144),136),147)),101)),64),(((17,48),(49,161)),(108,156))),107),53),113),81);
 864: 1 -20019.89453 -20539.35085 (0,((((((((((((((((1,127),143),111),(28,(56,133))),((((3,74),99),152),((57,142),62))),(((((4,(47,67)),(((8,60),(92,134)),126)),(20,42)),18),((21,104),(46,(83,130))))),(((((40,68),82),((((41,154),80),85),122)),98),158)),(((((((((((((((((9,31),131),155),((23,162),(26,(45,87)))),157),(93,94)),(((((13,((52,140),112)),137),((32,89),138)),(65,((88,91),149))),(((79,95),103),(105,163)))),(90,160)),(124,128)),(((((((10,(58,78)),141),(25,33)),(11,(((((29,121),(71,116)),((39,123),70)),(54,72)),69))),((((14,135),153),(38,102)),117)),((24,55),((30,125),(106,139)))),(15,27))),115),132),148),(75,84)),63),(((16,76),100),150)),(((12,35),151),(50,118)))),22),((19,(59,97)),129)),(((((2,5),7),((34,66),(((((37,144),(96,114)),136),147),101))),(36,110)),((6,73),((((43,((51,120),145)),((119,146),159)),((44,109),(77,86))),61)))),(((17,48),(49,161)),(108,156))),64),107),53),113),81);
 865: 1 -20870.99414 -20550.43722 (0,((((((((((((((((1,127),143),(28,(56,133))),111),((((3,74),99),152),((57,62),142))),((((4,(((8,(92,134)),(60,126)),(47,67))),18),(20,42)),((21,104),(46,(83,130))))),(((((40,68),82),((((41,80),154),85),122)),98),158)),((((((((((((((((9,131),(((26,(45,87)),155),31)),(23,162)),157),(93,94)),(((((13,((52,140),112)),137),((32,89),138)),(((65,91),88),149)),((79,(95,103)),(105,163)))),(90,160)),(124,128)),(((((((10,58),(78,141)),(25,33)),(11,(((((29,121),(71,116)),((39,70),123)),(54,72)),69))),((((14,135),(38,102)),153),117)),((24,55),((30,125),(106,139)))),(15,27))),115),132),148),(75,84)),63),((16,(76,100)),150)),((12,(35,151)),(50,118)))),22),((19,(59,97)),129)),(((((2,5),7),((((34,66),(((37,144),(96,114)),136)),101),147)),(36,110)),((((6,73),((44,109),(77,86))),61),((43,((119,146),159)),((51,120),145))))),64),(((17,48),(49,161)),(108,156))),107),113),53),81);
 866: 1 -21048.16016 -20543.40445 (0,((((((((((((((((((1,127),143),111),(28,(56,133))),((((3,74),99),152),((57,142),62))),(((((4,(47,67)),(((8,60),(92,134)),126)),18),(20,42)),((21,104),(46,(83,130))))),((((40,82),68),(((41,154),(80,85)),122)),(98,158))),(((((((((((((((9,((31,155),131)),((23,162),(26,(45,87)))),157),(93,94)),((((((13,((52,140),112)),137),(32,89)),138),((65,88),(91,149))),(((79,95),103),(105,163)))),(90,160)),(124,128)),((((((10,((58,141),78)),(25,33)),(11,((((29,((71,116),121)),((39,123),70)),(54,72)),69))),((((14,135),(38,102)),153),117)),((24,55),((30,125),(106,139)))),(15,27))),(63,115)),132),148),(75,84)),150),(((12,151),35),(50,118))),(16,(76,100)))),22),((19,(59,97)),129)),((((6,73),61),((44,109),(77,86))),((43,((51,120),145)),((119,146),159)))),(36,110)),(((2,5),7),((34,66),(((((37,144),(96,114)),136),147),101)))),(((17,48),(49,161)),(108,156))),107),64),53),113),81);
 867: 1 -19674.39453 -20536.23782 (0,(((((((((((((((1,127),143),111),(28,(56,133))),((((((4,(47,67)),(((8,60),(92,134)),126)),18),(20,42)),((21,104),(46,(83,130)))),(((((40,68),82),((((41,154),85),80),122)),98),158))),((((3,74),99),152),((57,142),62))),(((((((((((((((((9,31),(131,155)),((23,162),(26,(45,87)))),157),(93,94)),((((((((13,52),112),140),137),(32,89)),138),((65,88),(91,149))),((79,(95,103)),(105,163)))),(90,160)),(124,128)),((((((((10,58),141),78),(25,33)),(11,(((((29,121),(71,116)),((39,70),123)),(54,72)),69))),((((14,135),153),(38,102)),117)),((24,55),((30,125),(106,139)))),(15,27))),115),132),148),(75,84)),63),150),(((12,35),151),(50,118))),((16,76),100))),22),((19,(59,97)),129)),(((((2,5),7),((34,66),(((((37,144),136),(96,114)),147),101))),(36,110)),((((6,73),61),((44,109),(77,86))),((43,((51,120),145)),((119,146),159))))),64),(((17,48),(49,161)),(108,156))),107),53),113),81);
 868: 1 -20797.37695 -20548.5102 (0,(((((((((((((((1,127),143),111),(28,(56,133))),(((((4,((((8,60),(92,134)),126),(47,67))),(20,42)),18),((21,104),(46,(83,130)))),((((40,(68,82)),(((41,154),(80,85)),122)),98),158))),(((3,74),99),(((57,62),142),152))),((((((((((((((((((9,31),131),155),((23,162),(26,(45,87)))),157),(93,94)),(((((((13,52),140),112),137),((32,89),138)),(((65,88),91),149)),(((79,95),103),(105,163)))),(90,160)),(124,128)),(((((((10,58),(78,141)),(25,33)),(11,((((29,((71,116),121)),(39,(70,123))),(54,72)),69))),((((14,135),153),(38,102)),117)),((24,55),((30,125),(106,139)))),(15,27))),115),132),148),(75,84)),63),150),((12,(35,151)),(50,118))),(16,(76,100)))),22),((19,(59,97)),129)),(((((2,5),7),((34,66),(((((37,144),136),(96,114)),147),101))),(36,110)),((((6,73),61),((44,109),(77,86))),((43,((51,120),145)),((119,146),159))))),64),(((17,48),(49,161)),(108,156))),107),113),53),81);
 869: 1 -19109.28125 -20538.66338 (0,((((((((((((((((1,127),143),((28,(56,133)),111)),((((3,74),99),152),((57,62),142))),((((((4,(47,67)),(((8,60),(92,134)),126)),18),(20,42)),(46,(83,130))),(21,104))),((((40,(68,82)),(((41,154),(80,85)),122)),98),158)),((((((((((((((((9,31),(131,155)),((23,162),(26,(45,87)))),157),(93,94)),(((((((13,(52,140)),112),137),(32,89)),138),((65,(88,91)),149)),((79,(95,103)),(105,163)))),(90,160)),(124,128)),((((((10,((58,78),141)),(25,33)),(11,((((29,((71,116),121)),((39,70),123)),(54,72)),69))),((((14,135),153),(38,102)),117)),((24,55),((30,125),(106,139)))),(15,27))),115),132),148),(75,84)),63),((16,(76,100)),150)),((12,(35,151)),(50,118)))),22),((19,(59,97)),129)),((6,73),((((43,((51,120),145)),((119,146),159)),((44,109),(77,86))),61))),((((2,5),7),((34,66),(((((37,144),(96,114)),136),147),101))),(36,110))),(((17,48),(49,161)),(108,156))),64),107),53),113),81);
 870: 1 -21982.34766 -20536.90342 (0,((((((((((((((((1,127),143),111),(28,(56,133))),((((3,74),99),152),((57,62),142))),(((((4,(47,67)),(((8,60),(92,134)),126)),18),(20,42)),((21,104),(46,(83,130))))),((((40,(68,82)),((((41,154),80),85),122)),98),158)),((((((((((((((((9,31),(131,155)),((23,162),(26,(45,87)))),157),(93,94)),(((((13,((52,140),112)),137),((32,138),89)),((65,91),(88,149))),(((79,95),103),(105,163)))),(90,160)),(124,128)),((((((((10,(58,141)),78),(25,33)),(11,((((29,((71,121),116)),((39,123),70)),(54,72)),69))),(30,125)),((((14,135),153),(38,102)),117)),((24,55),(106,139))),(15,27))),115),132),148),(75,84)),63),(((16,76),100),150)),(((12,35),151),(50,118)))),22),((19,(59,97)),129)),(((((2,5),7),((34,66),(((((37,144),(96,114)),136),147),101))),(36,110)),((6,73),((((43,((51,120),145)),((119,146),159)),((44,109),(77,86))),61)))),64),(((17,48),(49,161)),(108,156))),107),113),53),81);
 871: 1 -19392.19141 -20547.75503 (0,(((((((((((((((((((1,127),143),111),(28,(56,133))),((((3,74),99),152),((57,142),62))),((((4,(((8,(60,(92,134))),126),(47,67))),18),(20,42)),((21,104),(46,(83,130))))),(((40,(68,82)),(((41,(80,154)),85),122)),(98,158))),((((((((((((((((9,31),(131,155)),((23,162),(26,(45,87)))),157),(93,94)),((((((((13,52),140),112),137),(32,89)),138),((65,91),(88,149))),((79,(95,103)),(105,163)))),(90,160)),(((((((10,58),(78,141)),(25,33)),(11,(((((29,(71,116)),121),((39,70),123)),(54,72)),69))),((((((14,135),(38,102)),153),117),((30,125),(106,139))),(24,55))),(15,27)),(124,128))),115),132),148),(75,84)),63),150),((12,(35,151)),(50,118))),(16,(76,100)))),22),((19,(59,97)),129)),((6,73),((((43,((51,120),145)),((119,146),159)),((44,109),(77,86))),61))),(36,110)),(2,(5,7))),(((34,66),((((37,144),136),(96,114)),147)),101)),64),(((17,48),(49,161)),(108,156))),107),53),113),81);
 872: 1 -20794.57031 -20543.12551 (0,(((((((((((((((((((1,127),143),111),(28,(56,133))),((((3,74),99),152),((57,62),142))),((((4,((((8,60),(92,134)),126),(47,67))),18),(20,42)),((21,104),(46,(83,130))))),((40,(68,82)),((((41,154),(80,85)),122),(98,158)))),(((((((((((((((((9,31),(131,155)),((23,162),(26,(45,87)))),157),(93,94)),((((((((13,52),140),112),137),(32,89)),138),(65,((88,91),149))),(((79,95),103),(105,163)))),(90,160)),(124,128)),(((((((10,58),141),78),(25,33)),(11,((((29,((71,121),116)),((39,123),70)),(54,72)),69))),(((((14,135),(38,102)),153),117),((24,55),((30,125),(106,139))))),(15,27))),115),132),148),63),(75,84)),150),(((12,151),35),(50,118))),((16,76),100))),22),((19,(59,97)),129)),((((6,73),((44,109),(77,86))),61),((43,((51,120),145)),((119,146),159)))),(36,110)),(2,(5,7))),((34,66),(((((37,144),136),(96,114)),147),101))),64),(((17,48),(49,161)),(108,156))),107),53),113),81);
 873: 1 -22226.32422 -20540.01908 (0,((((((((((((((((1,127),143),(28,(56,133))),111),((((3,74),99),152),((57,62),142))),(((((4,(47,67)),(((8,60),(92,134)),126)),18),(20,42)),((21,104),(46,(83,130))))),((((40,(68,82)),((((41,154),80),85),122)),98),158)),(((((((((((((((((((9,31),131),155),((23,162),(26,(45,87)))),157),(93,94)),((((((13,(52,140)),112),137),((32,138),89)),((65,(88,91)),149)),(((79,95),103),(105,163)))),(90,160)),(124,128)),((((((((10,58),78),141),(25,33)),(30,125)),(106,139)),(((((14,135),153),(38,102)),117),(24,55))),(11,((((29,((71,116),121)),(39,(70,123))),(54,72)),69)))),(15,27)),115),132),148),(75,84)),63),150),((16,76),100)),(((12,35),151),(50,118)))),((19,(59,97)),129)),22),((((2,(5,7)),((34,66),(((((37,144),(96,114)),136),147),101))),(36,110)),((6,73),((((43,((51,120),145)),((119,146),159)),((44,109),(77,86))),61)))),64),(((17,48),(49,161)),(108,156))),107),53),113),81);
 874: 3 -21111.92969 -20535.13346 (0,((((((((((((((((1,127),143),111),(28,(56,133))),((((3,74),99),152),((57,142),62))),(((((4,(47,67)),(((8,60),(92,134)),126)),18),(20,42)),((21,104),(46,(83,130))))),((((40,(68,82)),(((41,154),(80,85)),122)),98),158)),(((((((((((((((((9,31),(131,155)),((23,162),(26,(45,87)))),157),(93,94)),((((((((13,52),140),112),137),(32,89)),138),((65,(88,91)),149)),((79,(95,103)),(105,163)))),(90,160)),(124,128)),((((((((10,58),78),141),(25,33)),(11,((((29,((71,116),121)),((39,70),123)),(54,72)),69))),((((14,135),(38,102)),117),153)),((24,55),((30,125),(106,139)))),(15,27))),115),132),148),(75,84)),63),150),((12,(35,151)),(50,118))),((16,76),100))),22),((19,(59,97)),129)),(((((2,5),7),((((34,66),(((37,144),(96,114)),136)),101),147)),(36,110)),((6,73),((((43,((51,120),145)),((119,146),159)),((44,109),(77,86))),61)))),64),(((17,48),(49,161)),(108,156))),107),53),113),81);
 875: 1 -19343.70312 -20555.98859 (0,(((((((((((((((1,127),143),111),(28,(56,133))),((((3,74),99),152),((57,142),62))),(((((4,((((8,60),(92,134)),126),(47,67))),18),(20,42)),((21,104),(46,(83,130)))),(((((40,68),82),(((41,154),(80,85)),122)),98),158))),((((((((((((((((((((9,31),131),155),157),(26,(45,87))),23),162),(93,94)),((((((((13,52),140),112),137),32),(89,138)),((65,(88,91)),149)),((79,(95,103)),(105,163)))),(90,160)),(124,128)),(((((((10,58),78),141),(25,33)),(11,((((29,((71,116),121)),((39,70),123)),(54,72)),69))),((((((14,135),153),117),(38,102)),((24,55),(106,139))),(30,125))),(15,27))),115),132),148),(75,84)),63),150),((12,(35,151)),(50,118))),(16,(76,100)))),22),((19,(59,97)),129)),(((((2,5),7),((34,66),(((((37,144),(96,114)),136),147),101))),(36,110)),((6,73),((((43,((51,120),145)),((119,146),159)),((44,109),(77,86))),61)))),64),(((17,48),(49,161)),(108,156))),107),113),53),81);
 876: 1 -19434.27344 -20554.0077 (0,((((((((((((((((((1,127),143),111),(28,(56,133))),((((3,74),99),152),((57,142),62))),(((((4,(47,67)),((8,(92,134)),(60,126))),18),(20,42)),((21,104),(46,(83,130))))),(((((40,82),68),((((41,80),154),85),122)),98),158)),(((((((((((((((9,((31,155),131)),((23,162),(26,(45,87)))),157),(93,94)),(((((((13,112),(52,140)),137),(32,89)),138),((65,88),(91,149))),(((79,95),103),(105,163)))),(90,160)),(124,128)),(((((10,((58,141),78)),(25,33)),(11,(((((29,71),(116,121)),((39,123),70)),(54,72)),69))),((((((14,135),153),117),(38,102)),((30,125),(106,139))),(24,55))),(15,27))),(63,115)),132),148),(75,84)),150),(((12,35),151),(50,118))),(16,(76,100)))),22),((19,(59,97)),129)),((((6,73),61),((44,109),(77,86))),((43,((51,120),145)),((119,146),159)))),(36,110)),((2,(5,7)),((34,66),(((((37,(96,114)),144),136),147),101)))),64),(((17,48),(49,161)),(108,156))),107),53),113),81);
 877: 1 -20277.25781 -20542.34762 (0,((((((((((((((((1,127),143),111),(28,(56,133))),((((3,74),99),152),((57,62),142))),(((((4,(47,67)),(((8,60),(92,134)),126)),18),(20,42)),((21,104),(46,(83,130))))),(((((40,68),82),((((41,154),85),80),122)),98),158)),(((((((((((((((((9,31),131),155),(23,162)),(26,(45,87))),157),(((79,95),103),(105,163))),((((((((13,52),112),140),137),(32,89)),138),((65,(88,91)),149)),(93,94))),(90,160)),115),((((((10,58),(78,141)),(25,33)),(11,((((29,((71,116),121)),((39,70),123)),(54,72)),69))),(((((14,135),(38,102)),153),117),((24,55),((30,125),(106,139))))),((15,27),(124,128)))),132),148),(75,84)),63),((16,(76,100)),150)),(((12,35),151),(50,118)))),22),((19,(59,97)),129)),(((((2,5),7),((34,66),(((((37,144),(96,114)),136),147),101))),(36,110)),((6,73),((((43,((51,120),145)),((119,146),159)),((44,109),(77,86))),61)))),64),(((17,48),(49,161)),(108,156))),107),53),113),81);
 878: 14 -20813.52734 -20539.64049 (0,((((((((((((((((((1,127),143),111),(28,(56,133))),((((3,74),99),152),((57,62),142))),(((((4,(47,67)),(((8,60),(92,134)),126)),18),(20,42)),((21,104),(46,(83,130))))),((((40,(68,82)),((((41,154),85),80),122)),98),158)),((((((((((((((((9,(31,131)),155),((23,162),(26,(45,87)))),157),(93,94)),((((((((13,52),112),140),137),(32,89)),138),(65,((88,91),149))),(((79,95),103),(105,163)))),(90,160)),(124,128)),((((((10,((58,78),141)),(25,33)),(11,(((29,((39,(70,123)),((71,116),121))),(54,72)),69))),((((14,135),153),(38,102)),117)),((24,55),((30,125),(106,139)))),(15,27))),115),132),148),(75,84)),63),((16,(76,100)),150)),(((12,151),35),(50,118)))),22),((19,(59,97)),129)),((6,73),((((43,((51,120),145)),((119,146),159)),((44,109),(77,86))),61))),(36,110)),(((2,5),7),((34,66),(((((37,144),136),(96,114)),147),101)))),64),(((17,48),(49,161)),(108,156))),107),53),113),81);
 879: 3 -19423.50391 -20542.58247 (0,((((((((((((((((1,127),143),111),(28,(56,133))),((((3,74),99),152),((57,62),142))),(((((4,(47,67)),(((8,60),(92,134)),126)),18),(20,42)),((21,104),(46,(83,130))))),((((40,68),82),(((41,154),(80,85)),122)),(98,158))),((((((((((((((((((9,31),(131,155)),157),((23,162),(26,(45,87)))),(93,94)),(((((13,((52,140),112)),137),((32,89),138)),((65,(88,91)),149)),((79,(95,103)),(105,163)))),(90,160)),(124,128)),((((((((10,58),(78,141)),(25,33)),(30,125)),(106,139)),(24,55)),((((14,135),(38,102)),153),117)),(11,((((29,((71,121),116)),((39,70),123)),(54,72)),69)))),(15,27)),115),132),148),(75,84)),63),150),((12,(35,151)),(50,118))),(16,(76,100)))),22),((19,(59,97)),129)),(((((2,5),7),((34,66),(((((37,144),(96,114)),136),147),101))),(36,110)),((((6,73),61),((44,109),(77,86))),((43,((51,120),145)),((119,146),159))))),(((17,48),(49,161)),(108,156))),64),107),53),113),81);
 880: 1 -19687.61914 -20540.88944 (0,((((((((((((((((((1,127),143),111),(28,(56,133))),((((3,74),99),152),(57,(62,142)))),((((4,((((8,60),134),(92,126)),(47,67))),18),(20,42)),((21,104),(46,(83,130))))),((((40,82),68),(((41,154),(80,85)),122)),(98,158))),((((((((((((((((9,((31,131),155)),((23,162),(26,(45,87)))),157),(93,94)),((((((13,(52,112)),140),137),(32,(89,138))),((65,(88,91)),149)),(((79,95),103),(105,163)))),(90,160)),(124,128)),(15,27)),(((((((10,58),78),141),(25,33)),(11,(((((29,(116,121)),71),((39,123),70)),(54,72)),69))),((((14,135),(38,102)),153),117)),((24,55),((30,125),(106,139))))),(63,115)),132),148),(75,84)),150),(((12,151),35),(50,118))),((16,76),100))),22),((19,(59,97)),129)),((6,73),((((43,((51,120),145)),((119,146),159)),((44,109),(77,86))),61))),(36,110)),((2,(5,7)),((34,66),(((((37,144),136),(96,114)),147),101)))),64),(((17,48),(49,161)),(108,156))),107),53),113),81);
 881: 1 -20618.92383 -20550.33546 (0,((((((((((((((((1,127),143),(28,(56,133))),111),((((3,74),99),152),(57,(62,142)))),(((((4,(47,67)),(((8,60),(92,134)),126)),18),(20,42)),((21,104),(46,(83,130))))),(((((40,68),82),(((41,154),(80,85)),122)),98),158)),((((((((((((((((9,31),(131,155)),157),((23,162),(26,(45,87)))),(93,94)),((((((13,((52,140),112)),137),89),(32,138)),((65,(88,91)),149)),((79,(95,103)),(105,163)))),(90,160)),(124,128)),(((((((10,58),(78,141)),(25,33)),((30,125),(106,139))),(((((14,135),153),(38,102)),117),(24,55))),(11,((((29,((71,121),116)),((39,70),123)),(54,72)),69))),(15,27))),115),132),148),(75,84)),63),((16,(76,100)),150)),((12,(35,151)),(50,118)))),22),((19,(59,97)),129)),(((((2,5),7),((34,66),(((((37,144),(96,114)),136),147),101))),(36,110)),((6,73),((((43,((51,120),145)),((119,146),159)),((44,109),(77,86))),61)))),(((17,48),(49,161)),(108,156))),64),107),113),53),81);
 882: 1 -20957.11133 -20531.77949 (0,((((((((((((((((1,127),143),111),(28,(56,133))),((((3,74),99),152),((57,62),142))),((((((4,(47,67)),(((8,60),(92,134)),126)),18),(20,42)),(46,(83,130))),(21,104))),((((40,(68,82)),(((41,154),(80,85)),122)),98),158)),(((((((((((((((((((9,131),155),31),(23,162)),(26,(45,87))),157),((79,(95,103)),(105,163))),(((((((13,52),112),140),137),((32,89),138)),((65,88),(91,149))),(93,94))),(90,160)),(124,128)),(((((((10,58),(78,141)),(25,33)),(11,((((29,((71,116),121)),((39,70),123)),(54,72)),69))),((((14,135),(38,102)),153),117)),((24,55),((30,125),(106,139)))),(15,27))),115),132),148),(75,84)),63),150),(((12,35),151),(50,118))),(16,(76,100)))),22),((19,(59,97)),129)),(((((2,5),7),((34,66),(((((37,144),(96,114)),136),147),101))),(36,110)),((6,73),((((43,((51,120),145)),((119,146),159)),((44,109),(77,86))),61)))),64),(((17,48),(49,161)),(108,156))),107),53),113),81);
 883: 1 -20103.53906 -20545.37085 (0,(((((((((((((((((1,127),143),(28,(56,133))),111),((((3,74),99),152),((57,62),142))),(((((4,(47,67)),(((8,60),(92,134)),126)),18),(20,42)),((21,104),(46,(83,130))))),((((40,(68,82)),(((41,154),(80,85)),122)),98),158)),((((((((((((((((9,31),(131,155)),157),((23,162),(26,(45,87)))),(93,94)),(((((((13,52),112),140),137),((32,89),138)),((65,(88,91)),149)),(((79,95),103),(105,163)))),(90,160)),(124,128)),(((((((10,58),(78,141)),(25,33)),(11,((((29,((71,116),121)),((39,70),123)),(54,72)),69))),((((14,135),153),(38,102)),117)),((24,55),((30,125),(106,139)))),(15,27))),115),132),148),(75,84)),63),((16,(76,100)),150)),((12,(35,151)),(50,118)))),(36,110)),(((2,5),7),((34,66),(((((37,144),(96,114)),136),147),101)))),((((6,73),61),((44,109),(77,86))),((43,((51,120),145)),((119,146),159)))),(((19,(59,97)),129),22)),(((17,48),(49,161)),(108,156))),64),107),53),113),81);
 884: 1 -21231.54688 -20547.33049 (0,(((((((((((((((((1,127),143),111),(28,(56,133))),((((3,74),99),152),((57,62),142))),((((4,((((8,60),(92,134)),126),(47,67))),18),(20,42)),((21,104),(46,(83,130))))),((((40,(68,82)),((((41,154),80),85),122)),98),158)),((((((((((((((((9,31),155),131),((23,162),(26,(45,87)))),157),(((79,95),103),(105,163))),(((((((13,52),112),140),137),((32,138),89)),((65,(88,91)),149)),(93,94))),(90,160)),(124,128)),((((((((10,58),141),78),(25,33)),(11,(((((29,121),(71,116)),((39,70),123)),(54,72)),69))),((((14,135),(38,102)),153),117)),((24,55),((30,125),(106,139)))),(15,27))),(63,115)),132),148),(75,84)),(((16,76),100),150)),(((12,151),35),(50,118)))),22),((19,(59,97)),129)),(((6,73),((((43,((51,120),145)),((119,146),159)),((44,109),(77,86))),61)),(36,110))),(((2,5),7),((34,66),(((((37,144),(96,114)),136),147),101)))),64),(((17,48),(49,161)),(108,156))),107),53),113),81);
 885: 1 -19195.0293 -20534.73341 (0,(((((((((((((((1,127),143),111),(28,(56,133))),((((3,74),99),152),((57,142),62))),((((((4,(47,67)),(((8,60),(92,134)),126)),18),(20,42)),((21,104),(46,(83,130)))),(((40,(68,82)),((((41,85),154),80),122)),(98,158)))),(((((((((((((((((((9,31),131),155),((23,162),(26,(45,87)))),157),(93,94)),(((((((13,(52,140)),112),137),(32,89)),138),((65,91),(88,149))),(((79,95),103),(105,163)))),(90,160)),(124,128)),(((((((((10,58),141),78),(25,33)),(30,125)),(106,139)),(24,55)),((((14,135),(38,102)),153),117)),(11,((((29,((71,116),121)),((39,70),123)),(54,72)),69)))),(15,27)),115),132),148),(75,84)),63),150),(((12,151),35),(50,118))),((16,76),100))),22),((19,(59,97)),129)),(((((2,5),7),((34,66),(((((37,144),(96,114)),136),147),101))),(36,110)),((((6,73),61),((44,109),(77,86))),((43,((51,120),145)),((119,146),159))))),(((17,48),(49,161)),(108,156))),64),107),53),113),81);
 886: 4 -20319.79102 -20558.19591 (0,((((((((((((((((1,127),143),111),(28,(56,133))),((((3,74),99),152),((57,142),62))),(((((4,(47,67)),(((8,60),(92,134)),126)),18),(20,42)),((21,104),(46,(83,130))))),((((40,(68,82)),(((41,154),(80,85)),122)),98),158)),(((((((((((((((((9,31),(131,155)),((23,162),(26,(45,87)))),157),((79,(95,103)),(105,163))),((((13,((52,112),140)),137),((32,89),138)),(((65,(88,91)),149),(93,94)))),(90,160)),(124,128)),(((((((((10,58),78),141),(25,33)),(30,125)),(11,((((29,((71,116),121)),((39,70),123)),(54,72)),69))),((((14,135),153),(38,102)),117)),((24,55),(106,139))),(15,27))),115),132),148),(75,84)),63),150),((12,(35,151)),(50,118))),(16,(76,100)))),22),((19,(59,97)),129)),(((((2,5),7),((34,66),(((((37,144),(96,114)),136),147),101))),(36,110)),((((6,73),61),((44,109),(77,86))),((43,((51,120),145)),((119,146),159))))),(((17,48),(49,161)),(108,156))),64),107),53),113),81);
 887: 1 -18827.58594 -20550.74117 (0,(((((((((((((((1,127),143),111),(28,(56,133))),((((3,74),99),152),((57,62),142))),(((((4,(47,67)),(((8,60),(92,134)),126)),18),(20,42)),((21,104),(46,(83,130))))),(((40,(68,82)),((((41,154),80),85),122)),(98,158))),((((((((((((((9,31),(131,155)),((23,162),(26,(45,87)))),157),(93,94)),(((((13,((52,112),140)),137),(32,(89,138))),(((65,91),88),149)),((79,(95,103)),(105,163)))),(90,160)),(((((((((10,58),141),78),(25,33)),(11,((((29,((71,116),121)),((39,123),70)),(54,72)),69))),((((14,135),(38,102)),153),117)),((24,55),((30,125),(106,139)))),((15,27),(124,128))),(63,115))),132),148),(75,84)),150),(((12,35),151),(50,118))),((16,76),100))),22),((19,(59,97)),129)),(((((2,5),7),((34,66),(((((37,144),136),(96,114)),147),101))),(36,110)),((6,73),((((43,((51,120),145)),((119,146),159)),((44,109),(77,86))),61)))),64),(((17,48),(49,161)),(108,156))),(107,113)),53),81);
 888: 2 -19866.95508 -20551.24562 (0,((((((((((((((((1,127),143),111),(28,(56,133))),((((3,74),99),152),((57,142),62))),(((((4,(47,67)),(((8,60),(92,134)),126)),(20,42)),18),((21,104),(46,(83,130))))),((((40,(68,82)),(((41,154),(80,85)),122)),98),158)),(((((((((((((((((9,31),(131,155)),((23,162),(26,(45,87)))),157),((79,(95,103)),(105,163))),(((((13,((52,112),140)),137),((32,89),138)),((65,(88,91)),149)),(93,94))),(90,160)),(124,128)),(((((((((10,58),78),141),(25,33)),(30,125)),(11,((((29,((71,116),121)),((39,70),123)),(54,72)),69))),((((14,135),153),(38,102)),117)),((24,55),(106,139))),(15,27))),115),132),148),(75,84)),63),150),((12,(35,151)),(50,118))),(16,(76,100)))),22),((19,(59,97)),129)),(((((2,5),7),((34,66),(((((37,144),(96,114)),136),147),101))),(36,110)),((((6,73),61),((44,109),(77,86))),((43,((51,120),145)),((119,146),159))))),(((17,48),(49,161)),(108,156))),64),107),53),113),81);
 889: 1 -21294.0293 -20565.4399 (0,(((((((((((((((1,127),143),111),(28,(56,133))),((((((4,(47,67)),(((8,60),(92,134)),126)),18),(20,42)),((21,104),(46,(83,130)))),(((((40,68),82),((((41,154),80),85),122)),98),158))),(((3,74),99),(((57,142),62),152))),((((((((((((((((9,31),(131,155)),(((23,162),(26,(45,87))),157)),(93,94)),((((((((13,52),112),140),137),(32,89)),138),((65,88),(91,149))),((79,(95,103)),(105,163)))),(90,160)),(124,128)),((((((((10,58),78),141),(25,33)),(11,(((((29,121),(71,116)),((39,70),123)),(54,72)),69))),((((14,135),153),(38,102)),117)),((24,55),((30,125),(106,139)))),(15,27))),115),132),148),(75,84)),63),150),(((12,151),35),(50,118))),((16,76),100))),22),((19,(59,97)),129)),(((((2,5),7),((34,66),(((((37,144),136),(96,114)),147),101))),(36,110)),((((6,73),((44,109),(77,86))),61),((43,((51,120),145)),((119,146),159))))),64),(((17,48),(49,161)),(108,156))),107),53),113),81);
 890: 1 -20047.24805 -20551.55082 (0,((((((((((((((((1,127),143),111),(28,(56,133))),((((3,74),99),152),((57,142),62))),((((4,((((8,60),(92,134)),126),(47,67))),18),(20,42)),((21,104),(46,(83,130))))),((((40,68),82),((((41,154),80),85),122)),(98,158))),((((((((((((((((9,31),(131,155)),157),(((23,162),(93,94)),(26,(45,87)))),(((((13,(52,112)),140),137),((32,89),138)),((65,88),(91,149)))),(((79,95),103),(105,163))),(90,160)),(124,128)),((((((((10,58),141),78),(25,33)),(11,((((29,((71,116),121)),((39,123),70)),(54,72)),69))),((((14,135),(38,102)),153),117)),((24,55),((30,125),(106,139)))),(15,27))),(63,115)),132),148),(75,84)),150),((12,(35,151)),(50,118))),(16,(76,100)))),22),((19,(59,97)),129)),(((((2,5),7),((34,66),(((((37,144),136),(96,114)),147),101))),(36,110)),((6,73),((((43,((51,120),145)),((119,146),159)),((44,109),(77,86))),61)))),64),(((17,48),(49,161)),(108,156))),107),113),53),81);
 891: 2 -20458.27734 -20545.86942 (0,((((((((((((((((1,127),143),111),(28,(56,133))),((((3,74),99),152),((57,142),62))),((((4,((((8,60),(92,134)),126),(47,67))),18),(20,42)),((21,104),(46,(83,130))))),(((((40,68),82),((((41,154),80),85),122)),98),158)),((((((((((((((((9,31),(131,155)),((23,162),(26,(45,87)))),157),(93,94)),((((((((((13,52),112),140),137),89),(32,138)),(65,88)),91),149),((79,(95,103)),(105,163)))),(90,160)),(124,128)),((((((((10,58),78),141),(25,33)),(11,((((29,((71,116),121)),((39,70),123)),(54,72)),69))),((((14,135),(38,102)),153),117)),((24,55),((30,125),(106,139)))),(15,27))),115),132),148),(75,84)),63),(((16,76),100),150)),(((12,35),151),(50,118)))),22),((19,(59,97)),129)),(((((2,5),7),((34,66),(((((37,144),(96,114)),136),147),101))),(36,110)),((((6,73),61),((44,109),(77,86))),((43,((51,120),145)),((119,146),159))))),(((17,48),(49,161)),(108,156))),107),64),113),53),81);
 892: 1 -20173.01562 -20537.53795 (0,((((((((((((((((1,127),143),111),(28,(56,133))),((((3,74),99),152),((57,62),142))),((((4,((((8,60),(92,134)),126),(47,67))),18),(20,42)),((21,104),(46,(83,130))))),(((((40,68),82),(((41,154),(80,85)),122)),98),158)),(((((((((((((((((9,31),(131,155)),157),((23,162),(26,(45,87)))),((((((((13,52),112),140),137),((32,89),138)),((65,(88,91)),149)),(93,94)),((79,(95,103)),(105,163)))),(90,160)),(124,128)),(((((10,58),(78,141)),(25,33)),(11,((((29,((71,116),121)),((39,70),123)),(54,72)),69))),(((((14,135),(38,102)),153),117),((24,55),((30,125),(106,139)))))),(15,27)),115),132),148),(75,84)),63),150),(((12,35),151),(50,118))),((16,76),100))),22),((19,(59,97)),129)),((((2,(5,7)),((34,66),(((((37,144),(96,114)),136),147),101))),(36,110)),((6,73),((((43,((51,120),145)),((119,146),159)),((44,109),(77,86))),61)))),64),(((17,48),(49,161)),(108,156))),107),53),113),81);
 893: 4 -21482.39453 -20535.4703 (0,((((((((((((((((1,127),143),111),(28,(56,133))),((((3,74),99),152),((57,62),142))),(((((4,(47,67)),(((8,60),(92,134)),126)),18),(20,42)),((21,104),(46,(83,130))))),(((((40,68),82),(((41,154),(80,85)),122)),98),158)),((((((((((((((((9,31),(131,155)),((23,162),(26,(45,87)))),157),(((((((((13,52),112),140),137),((32,89),138)),(65,(88,91))),149),(93,94)),((79,(95,103)),(105,163)))),(90,160)),(124,128)),(((((((10,58),(78,141)),(25,33)),(11,((((29,((71,116),121)),((39,70),123)),(54,72)),69))),((((14,135),(38,102)),153),117)),((24,55),((30,125),(106,139)))),(15,27))),115),132),148),(75,84)),63),150),(((12,35),151),(50,118))),((16,76),100))),22),((19,(59,97)),129)),(((((2,5),7),((34,66),(((((37,144),(96,114)),136),147),101))),(36,110)),((6,73),((((43,((51,120),145)),((119,146),159)),((44,109),(77,86))),61)))),64),(((17,48),(49,161)),(108,156))),107),53),113),81);
 894: 1 -21538.50391 -20532.31042 (0,(((((((((((((((1,127),143),111),(28,(56,133))),((((3,74),99),152),((57,62),142))),((((((4,(47,67)),(((8,60),(92,134)),126)),18),(20,42)),((21,104),(46,(83,130)))),((((40,(68,82)),(((41,154),(80,85)),122)),98),158))),(((((((((((((((((((9,131),155),31),(23,162)),(26,(45,87))),157),((79,(95,103)),(105,163))),(((((((13,52),112),140),137),((32,89),138)),((65,88),(91,149))),(93,94))),(90,160)),(124,128)),(((((((10,58),(78,141)),(25,33)),(11,((((29,((71,116),121)),((39,70),123)),(54,72)),69))),((((14,135),(38,102)),153),117)),((24,55),((30,125),(106,139)))),(15,27))),115),132),148),(75,84)),63),150),(((12,35),151),(50,118))),(16,(76,100)))),22),((19,(59,97)),129)),(((((2,5),7),((34,66),(((((37,144),(96,114)),136),147),101))),(36,110)),((6,73),((((43,((51,120),145)),((119,146),159)),((44,109),(77,86))),61)))),64),(((17,48),(49,161)),(108,156))),107),53),113),81);
 895: 2 -20654.07617 -20537.60505 (0,((((((((((((((((1,127),143),111),(28,(56,133))),((((3,74),99),152),((57,142),62))),(((((4,(47,67)),(((8,60),(92,134)),126)),18),(20,42)),((21,104),(46,(83,130))))),((((40,(68,82)),98),(((41,154),(80,85)),122)),158)),(((((((((((((((((9,31),155),131),((23,162),(26,(45,87)))),157),(93,94)),(((((13,((52,140),112)),137),((32,138),89)),((65,88),(91,149))),(((79,95),103),(105,163)))),(90,160)),(124,128)),((((((10,((58,141),78)),(25,33)),(11,((((29,((71,121),116)),((39,70),123)),(54,72)),69))),((((14,135),153),117),(38,102))),((24,55),((30,125),(106,139)))),(15,27))),115),132),148),(75,84)),63),((16,(76,100)),150)),((12,(35,151)),(50,118)))),22),((19,(59,97)),129)),(((((2,5),7),((34,66),(((((37,144),136),(96,114)),147),101))),(36,110)),((6,73),((((43,((51,120),145)),((119,146),159)),((44,109),(77,86))),61)))),64),(((17,48),(49,161)),(108,156))),107),53),113),81);
 896: 1 -20149.80859 -20540.21306 (0,((((((((((((((((((1,127),143),111),(28,(56,133))),((((3,74),99),152),((57,62),142))),(((((4,(47,67)),(((8,60),(92,134)),126)),18),(20,42)),((21,104),(46,(83,130))))),((((40,(68,82)),((((41,154),80),85),122)),98),158)),(((((((((((((((9,31),(131,155)),((23,162),(26,(45,87)))),157),(93,94)),(((((((13,(52,112)),140),137),(32,89)),138),(((65,88),91),149)),((79,(95,103)),(105,163)))),(90,160)),(124,128)),(((((((10,141),78),58),(25,33)),(11,((((29,((71,116),121)),((39,70),123)),(54,72)),69))),(((((14,135),153),117),(38,102)),((24,55),((30,125),(106,139))))),(15,27))),(115,132)),148),(75,84)),63),((16,(76,100)),150)),((12,(35,151)),(50,118)))),22),((19,(59,97)),129)),((6,73),((((43,((51,120),145)),((119,146),159)),((44,109),(77,86))),61))),(36,110)),(((2,5),7),((34,66),(((((37,144),136),(96,114)),147),101)))),64),(((17,48),(49,161)),(108,156))),107),53),113),81);
 897: 1 -20241.82617 -20537.16953 (0,((((((((((((((((1,127),143),111),(28,(56,133))),((((3,74),99),152),((57,62),142))),((((4,((((8,60),(92,134)),126),(47,67))),18),(20,42)),((21,104),(46,(83,130))))),(((((40,68),82),(((41,154),(80,85)),122)),98),158)),(((((((((((((((((9,31),(131,155)),((23,162),(26,(45,87)))),157),((((((((13,52),112),140),137),((32,89),138)),((65,(88,91)),149)),(93,94)),((79,(95,103)),(105,163)))),(90,160)),(124,128)),(((((10,58),(78,141)),(25,33)),(((((14,135),(38,102)),153),117),((24,55),((30,125),(106,139))))),(11,((((29,((71,116),121)),((39,70),123)),(54,72)),69)))),(15,27)),115),132),148),(75,84)),63),150),(((12,35),151),(50,118))),((16,76),100))),22),((19,(59,97)),129)),((((2,(5,7)),((34,66),(((((37,144),(96,114)),136),147),101))),(36,110)),((6,73),((((43,((51,120),145)),((119,146),159)),((44,109),(77,86))),61)))),64),(((17,48),(49,161)),(108,156))),107),53),113),81);
 898: 2 -21266.72852 -20544.59012 (0,((((((((((((((((1,127),143),111),(28,(56,133))),((((3,74),99),152),((57,142),62))),(((((4,(47,67)),(((8,60),(92,134)),126)),18),(20,42)),((21,104),(46,(83,130))))),((((40,(68,82)),(((41,154),(80,85)),122)),98),158)),(((((((((((((((((9,31),(131,155)),157),((23,162),(26,(45,87)))),((79,(95,103)),(105,163))),(((((13,((52,112),140)),137),((32,89),138)),((65,(88,91)),149)),(93,94))),(90,160)),(124,128)),(((((((((10,58),78),141),(25,33)),(30,125)),(11,((((29,((71,116),121)),((39,70),123)),(54,72)),69))),((((14,135),153),(38,102)),117)),((24,55),(106,139))),(15,27))),115),132),148),(75,84)),63),150),((12,(35,151)),(50,118))),(16,(76,100)))),22),((19,(59,97)),129)),(((((2,5),7),((34,66),(((((37,144),(96,114)),136),147),101))),(36,110)),((((6,73),61),((44,109),(77,86))),((43,((51,120),145)),((119,146),159))))),(((17,48),(49,161)),(108,156))),64),107),53),113),81);
 899: 1 -21243.40234 -20544.37156 (0,(((((((((((((((((((((1,127),143),111),(28,(56,133))),((((3,74),99),152),((57,62),142))),(((((4,(47,67)),(((8,60),(92,134)),126)),18),(20,42)),((21,104),(46,(83,130))))),((((40,68),82),(((41,154),(80,85)),122)),(98,158))),((16,76),100)),((((((((((((((9,((31,131),155)),((23,162),(26,(45,87)))),157),(93,94)),((((((((13,52),140),112),137),32),(89,138)),(65,((88,91),149))),((79,(95,103)),(105,163)))),(90,160)),(124,128)),(((((((10,58),(78,141)),(25,33)),(11,(((((29,121),(71,116)),((39,70),123)),(54,72)),69))),((((14,135),(38,102)),153),117)),((24,55),((30,125),(106,139)))),(15,27))),115),132),148),(75,84)),63),150)),(50,118)),(12,(35,151))),22),((19,(59,97)),129)),((((6,73),((44,109),(77,86))),61),((43,((51,120),145)),((119,146),159)))),((2,(5,7)),((34,66),(((((37,144),136),(96,114)),147),101)))),(36,110)),(((17,48),(49,161)),(108,156))),64),107),53),113),81);
 900: 1 -19529.33203 -20537.60279 (0,((((((((((((((((1,127),143),111),(28,(56,133))),((((3,74),99),152),(57,(62,142)))),(((((4,(47,67)),(((8,60),(92,134)),126)),18),(20,42)),((21,104),(46,(83,130))))),(((((40,68),82),(((41,154),(80,85)),122)),98),158)),(((((((((((((((((9,31),(131,155)),((23,162),(26,(45,87)))),157),(93,94)),((((((13,(52,112)),140),137),((32,89),138)),((65,(88,91)),149)),((79,(95,103)),(105,163)))),(90,160)),(124,128)),(((((10,58),(78,141)),(25,33)),(((((((14,135),153),(38,102)),117),(24,55)),(106,139)),(30,125))),(11,((((29,((71,116),121)),((39,70),123)),(54,72)),69)))),(15,27)),115),132),148),(75,84)),63),((16,(76,100)),150)),((12,(35,151)),(50,118)))),22),((19,(59,97)),129)),(((((2,5),7),(36,110)),((34,66),(((((37,144),(96,114)),136),147),101))),((6,73),((((43,((51,120),145)),((119,146),159)),((44,109),(77,86))),61)))),64),(((17,48),(49,161)),(108,156))),107),53),113),81);
 901: 1 -20889.96875 -20537.75166 (0,((((((((((((((((1,127),143),111),(28,(56,133))),((((3,74),99),152),((57,62),142))),((((4,((((8,60),(92,134)),126),(47,67))),18),(20,42)),((21,104),(46,(83,130))))),(((((40,68),82),(((41,154),(80,85)),122)),98),158)),(((((((((((((((((9,31),(131,155)),((23,162),(26,(45,87)))),157),((((((((13,52),112),140),137),((32,89),138)),((65,(88,91)),149)),(93,94)),((79,(95,103)),(105,163)))),(90,160)),(124,128)),(((((10,58),(78,141)),(25,33)),(11,((((29,((71,116),121)),((39,70),123)),(54,72)),69))),(((((14,135),(38,102)),153),117),((24,55),((30,125),(106,139)))))),(15,27)),115),132),148),(75,84)),63),150),(((12,35),151),(50,118))),((16,76),100))),22),((19,(59,97)),129)),((((2,(5,7)),(36,110)),((34,66),(((((37,144),(96,114)),136),147),101))),((6,73),((((43,((51,120),145)),((119,146),159)),((44,109),(77,86))),61)))),64),(((17,48),(49,161)),(108,156))),107),53),113),81);
 902: 1 -19767.03516 -20535.1561 (0,((((((((((((((((((1,127),143),111),(28,(56,133))),((((3,74),99),152),((57,142),62))),(((((4,(47,67)),(((8,60),(92,134)),126)),18),(20,42)),((21,104),(46,(83,130))))),(((((40,68),82),(((41,154),(80,85)),122)),98),158)),(((((((((((((((((9,31),(131,155)),((23,162),(26,(45,87)))),157),(93,94)),((((((((13,52),112),140),137),32),(89,138)),(65,((88,91),149))),(((79,95),103),(105,163)))),(90,160)),(124,128)),(((((((10,58),(78,141)),(25,33)),(11,((((29,((71,116),121)),((39,123),70)),(54,72)),69))),((((14,135),153),(38,102)),117)),((24,55),((30,125),(106,139)))),(15,27))),115),132),148),(75,84)),63),150),((12,(35,151)),(50,118))),(16,(76,100)))),22),((19,(59,97)),129)),((6,73),((((43,((51,120),145)),((119,146),159)),((44,109),(77,86))),61))),(((2,5),7),((34,66),(((((37,144),(96,114)),136),147),101)))),(36,110)),64),(((17,48),(49,161)),(108,156))),107),53),113),81);
 903: 1 -20835.73047 -20534.64129 (0,((((((((((((((((1,127),143),111),(28,(56,133))),((((3,74),99),152),((57,142),62))),(((((4,(47,67)),(((8,60),(92,134)),126)),18),(20,42)),((21,104),(46,(83,130))))),(((40,(68,82)),(((41,154),(80,85)),122)),(98,158))),(((((((((((((((((9,31),(131,155)),((23,162),(26,(45,87)))),157),(93,94)),(((((13,((52,140),112)),137),((32,89),138)),((65,(88,91)),149)),(((79,95),103),(105,163)))),(90,160)),(124,128)),((((((10,58),(78,141)),(25,33)),(11,((((29,((71,121),116)),((39,70),123)),(54,72)),69))),((((((14,135),153),(38,102)),117),((24,55),(106,139))),(30,125))),(15,27))),115),132),148),(75,84)),63),150),((12,(35,151)),(50,118))),(16,(76,100)))),22),((19,(59,97)),129)),(((((2,5),7),((34,66),(((((37,144),(96,114)),136),147),101))),(36,110)),(((6,73),(((44,109),(77,86)),61)),((43,((51,120),145)),((119,146),159))))),(((17,48),(49,161)),(108,156))),64),107),53),113),81);
 904: 1 -21218.80859 -20543.53337 (0,((((((((((((((((1,127),143),111),(28,(56,133))),((((3,74),99),152),((57,142),62))),((((4,((((8,60),(92,134)),126),(47,67))),(20,42)),18),((21,104),(46,(83,130))))),((((40,68),82),(((41,154),(80,85)),122)),(98,158))),(((((((((((((((((((9,31),131),155),((23,162),(26,(45,87)))),157),(93,94)),(((((((13,52),140),112),137),((32,89),138)),(65,((88,91),149))),((79,(95,103)),(105,163)))),(90,160)),(124,128)),(((((((10,58),78),141),(25,33)),(((24,55),(106,139)),(30,125))),((((14,135),(38,102)),153),117)),(11,((((29,((71,121),116)),((39,123),70)),(54,72)),69)))),(15,27)),115),132),148),(75,84)),63),150),((12,(35,151)),(50,118))),((16,76),100))),22),((19,(59,97)),129)),(((((2,5),7),((34,66),(((((37,144),(96,114)),136),147),101))),(36,110)),((6,73),((((43,((51,120),145)),((119,146),159)),((44,109),(77,86))),61)))),(((17,48),(49,161)),(108,156))),64),107),53),113),81);
 905: 1 -20160.7207 -20550.58855 (0,(((((((((((((((((1,127),143),111),(28,(56,133))),((((3,74),99),152),((57,142),62))),(((((4,(47,67)),(((8,60),(92,134)),126)),18),(20,42)),((21,104),(46,(83,130))))),((((40,(68,82)),(((41,154),(80,85)),122)),98),158)),((((((((((((((((((9,31),131),155),((23,162),(26,(45,87)))),157),((79,(95,103)),(105,163))),((((((13,52),112),140),137),((32,89),138)),(((65,(88,91)),149),(93,94)))),(90,160)),(124,128)),(((((((10,58),(78,141)),(25,33)),(11,((((29,((71,121),116)),((39,70),123)),(54,72)),69))),((((14,135),(38,102)),153),117)),((24,55),((30,125),(106,139)))),(15,27))),115),132),148),(75,84)),63),150),((12,(35,151)),(50,118))),(16,(76,100)))),22),((19,(59,97)),129)),((6,73),((((43,((51,120),145)),((119,146),159)),((44,109),(77,86))),61))),((((2,5),7),((34,66),(((((37,144),(96,114)),136),147),101))),(36,110))),64),(((17,48),(49,161)),(108,156))),107),53),113),81);
 906: 8 -19952.60352 -20545.16856 (0,((((((((((((((((1,127),143),111),(28,(56,133))),((((3,74),99),152),((57,142),62))),(((((4,(47,67)),(((8,60),(92,134)),126)),18),(20,42)),((21,104),(46,(83,130))))),((((40,82),68),(98,158)),(((41,154),(80,85)),122))),((((((((((((((((9,31),131),155),((23,162),(26,(45,87)))),157),(93,94)),((((((13,(52,112)),140),137),((32,89),138)),((65,(88,91)),149)),(((79,95),103),(105,163)))),(90,160)),(((((((10,58),(78,141)),(25,33)),(11,((((29,((71,121),116)),((39,70),123)),(54,72)),69))),((((14,135),(38,102)),153),117)),((24,55),((30,125),(106,139)))),((15,27),(124,128)))),(63,115)),132),148),(75,84)),150),((12,(35,151)),(50,118))),(16,(76,100)))),22),((19,(59,97)),129)),(((((2,5),7),((34,66),(((((37,144),136),(96,114)),147),101))),(36,110)),((6,73),((((43,((51,120),145)),((119,146),159)),((44,109),(77,86))),61)))),64),(((17,48),(49,161)),(108,156))),107),53),113),81);
 907: 1 -20845.8457 -20541.82971 (0,((((((((((((((((1,127),143),111),(28,(56,133))),((((3,74),99),152),((57,62),142))),(((((((4,(47,67)),(((8,60),(92,134)),126)),18),(20,42)),(46,(83,130))),(21,104)),((((40,(68,82)),(((41,154),(80,85)),122)),98),158))),((((((((((((((((9,31),(131,155)),((23,162),(26,(45,87)))),157),(93,94)),(((((((13,(52,140)),112),137),(32,89)),138),((65,(88,91)),149)),((79,(95,103)),(105,163)))),(90,160)),(124,128)),((((((10,((58,78),141)),(25,33)),(11,((((29,((71,116),121)),((39,70),123)),(54,72)),69))),((((14,135),153),(38,102)),117)),((24,55),((30,125),(106,139)))),(15,27))),115),132),148),(75,84)),63),((16,(76,100)),150)),((12,(35,151)),(50,118)))),22),((19,(59,97)),129)),((6,73),((((43,((51,120),145)),((119,146),159)),((44,109),(77,86))),61))),((((2,5),7),((34,66),(((((37,144),(96,114)),136),147),101))),(36,110))),(((17,48),(49,161)),(108,156))),64),107),53),113),81);
 908: 1 -19603.75195 -20563.98519 (0,((((((((((((((((1,127),143),111),(28,(56,133))),((((3,74),99),152),((57,142),62))),((((4,((((8,60),(92,134)),126),(47,67))),18),(20,42)),((21,104),(46,(83,130))))),((((40,68),82),((((41,154),80),85),122)),(98,158))),(((((((((((((((9,31),(131,155)),157),(((23,162),(93,94)),(26,(45,87)))),(((((((13,(52,112)),140),137),((32,89),138)),((65,88),(91,149))),((79,95),103)),(105,163))),(90,160)),(124,128)),((((((((10,58),141),78),(25,33)),(11,((((29,((71,116),121)),((39,123),70)),(54,72)),69))),((((14,135),(38,102)),153),117)),((24,55),((30,125),(106,139)))),(15,27))),(63,115)),132),148),(75,84)),150),((12,(35,151)),(50,118))),(16,(76,100)))),22),((19,(59,97)),129)),(((((2,5),7),((34,66),(((((37,144),136),(96,114)),147),101))),(36,110)),((6,73),((((43,((51,120),145)),((119,146),159)),((44,109),(77,86))),61)))),64),(((17,48),(49,161)),(108,156))),107),113),53),81);
 909: 2 -21332.29883 -20552.96422 (0,(((((((((((((((((((1,127),143),111),(28,(56,133))),((((3,74),99),152),((57,142),62))),((((4,((((8,60),(92,134)),126),(47,67))),(20,42)),18),((21,104),(46,(83,130))))),((((40,68),82),((((41,154),80),85),122)),(98,158))),((((((((((((((((9,(31,131)),155),((23,162),(26,(45,87)))),157),(93,94)),((((((13,((52,112),140)),137),(32,89)),138),(((65,91),88),149)),((79,(95,103)),(105,163)))),(90,160)),(124,128)),((((((10,58),(78,141)),(25,33)),(11,((((29,((71,116),121)),((39,70),123)),(54,72)),69))),((((((14,135),(38,102)),153),117),((30,125),(106,139))),(24,55))),(15,27))),(63,115)),132),148),(75,84)),150),((12,(35,151)),(50,118))),((16,76),100))),22),((19,(59,97)),129)),((6,73),((((43,((51,120),145)),((119,146),159)),((44,109),(77,86))),61))),(36,110)),((2,5),7)),(((34,66),((((37,144),136),(96,114)),147)),101)),64),(((17,48),(49,161)),(108,156))),107),53),113),81);
 910: 2 -20152.69727 -20536.25129 (0,((((((((((((((((1,127),143),111),(28,(56,133))),((((3,74),99),152),((57,62),142))),((((4,((((8,60),(92,134)),126),(47,67))),18),(20,42)),((21,104),(46,(83,130))))),(((((40,82),68),(((41,154),(80,85)),122)),98),158)),((((((((((((((((9,31),(131,155)),((23,162),(26,(45,87)))),157),(93,94)),(((((((13,52),112),140),137),((32,89),138)),((65,(88,91)),149)),(((79,95),103),(105,163)))),(90,160)),(124,128)),((((((10,58),(78,141)),(25,33)),(11,((((29,((71,121),116)),((39,70),123)),(54,72)),69))),(((((((14,135),(38,102)),153),117),(24,55)),(106,139)),(30,125))),(15,27))),(115,132)),148),(75,84)),63),150),(((12,35),151),(50,118))),(16,(76,100)))),22),((19,(59,97)),129)),(((((2,5),7),((((34,66),(((37,144),(96,114)),136)),101),147)),(36,110)),((6,73),((((43,((51,120),145)),((119,146),159)),((44,109),(77,86))),61)))),64),(((17,48),(49,161)),(108,156))),107),113),53),81);
 911: 1 -20213.09375 -20540.23748 (0,(((((((((((((((1,127),143),111),(28,(56,133))),(((((4,((((8,60),(92,134)),126),(47,67))),18),(20,42)),((21,104),(46,(83,130)))),((((40,(68,82)),(((41,154),(80,85)),122)),98),158))),(((3,74),99),(((57,62),142),152))),((((((((((((((((((9,31),131),155),((23,162),(26,(45,87)))),157),(93,94)),(((((((13,52),140),112),137),((32,89),138)),(((65,88),91),149)),(((79,95),103),(105,163)))),(90,160)),(124,128)),(((((((10,58),(78,141)),(25,33)),(11,((((29,((71,116),121)),(39,(70,123))),(54,72)),69))),((((14,135),153),(38,102)),117)),((24,55),((30,125),(106,139)))),(15,27))),115),132),148),(75,84)),63),150),((12,(35,151)),(50,118))),(16,(76,100)))),22),((19,(59,97)),129)),(((((2,5),7),((34,66),(((((37,144),136),(96,114)),147),101))),(36,110)),(((6,73),(((44,109),(77,86)),61)),((43,((51,120),145)),((119,146),159))))),64),(((17,48),(49,161)),(108,156))),107),113),53),81);
 912: 1 -20932.98633 -20534.96387 (0,(((((((((((((((((1,127),143),111),(28,(56,133))),((((3,74),99),152),((57,142),62))),(((((4,(47,67)),(((8,60),(92,134)),126)),18),(20,42)),((21,104),(46,(83,130))))),(((40,(68,82)),((((41,85),154),80),122)),(98,158))),(((((((((((((((((((9,31),131),155),((23,162),(26,(45,87)))),157),(93,94)),(((((((13,(52,140)),112),137),(32,89)),138),((65,91),(88,149))),(((79,95),103),(105,163)))),(90,160)),(124,128)),(((((((((10,58),141),78),(25,33)),(30,125)),(106,139)),(24,55)),((((14,135),(38,102)),153),117)),(11,((((29,((71,116),121)),((39,70),123)),(54,72)),69)))),(15,27)),115),132),148),(75,84)),63),150),(((12,151),35),(50,118))),((16,76),100))),22),((19,(59,97)),129)),((((6,73),61),((44,109),(77,86))),((43,((51,120),145)),((119,146),159)))),((((2,5),7),((34,66),(((((37,144),(96,114)),136),147),101))),(36,110))),(((17,48),(49,161)),(108,156))),64),107),53),113),81);
 913: 4 -20556.57227 -20554.45959 (0,((((((((((((((((((1,127),143),111),(28,(56,133))),((((3,74),99),152),((57,142),62))),(((((4,(47,67)),(((8,60),(92,134)),126)),18),(20,42)),((21,104),(46,(83,130))))),((((40,68),82),(((41,154),(80,85)),122)),(98,158))),(((((((((((((((((9,31),(131,155)),((23,162),(26,(45,87)))),157),(93,94)),((((13,(((((32,89),138),(((65,91),88),149)),137),140)),52),112),(((79,95),103),(105,163)))),(90,160)),(124,128)),(((((((10,58),(78,141)),(25,33)),(11,((((29,((71,121),116)),((39,70),123)),(54,72)),69))),((((14,135),(38,102)),153),117)),((24,55),((30,125),(106,139)))),(15,27))),115),132),148),(75,84)),63),150),(16,(76,100))),((12,(35,151)),(50,118)))),22),((19,(59,97)),129)),((6,73),((((43,((51,120),145)),((119,146),159)),((44,109),(77,86))),61))),(36,110)),(((2,5),7),((34,66),(((((37,144),(96,114)),136),147),101)))),64),(((17,48),(49,161)),(108,156))),107),53),113),81);
 914: 2 -20950.30469 -20543.31245 (0,(((((((((((((((((((((1,127),143),111),(28,(56,133))),((((3,74),99),152),((57,142),62))),((((4,((((8,60),(92,134)),126),(47,67))),18),(20,42)),((21,104),(46,(83,130))))),(((40,(68,82)),((((41,154),85),80),122)),(98,158))),(16,(76,100))),(((((((((((((((9,(31,131)),155),((23,162),(26,(45,87)))),157),(93,94)),(((((((13,52),140),112),137),(32,(89,138))),((65,(88,91)),149)),(((79,95),103),(105,163)))),(90,160)),(124,128)),((((((((10,58),78),141),(25,33)),(11,((((29,((71,116),121)),(39,(70,123))),(54,72)),69))),((((14,135),(38,102)),153),117)),((24,55),((30,125),(106,139)))),(15,27))),115),132),148),(75,84)),63),150)),(50,118)),((12,35),151)),22),((19,(59,97)),129)),((((6,73),((44,109),(77,86))),61),((43,((51,120),145)),((119,146),159)))),(36,110)),(((2,5),7),((34,66),((((37,144),136),(96,114)),(101,147))))),64),(((17,48),(49,161)),(108,156))),107),53),113),81);
 915: 1 -21181.11719 -20549.60633 (0,(((((((((((((((((((1,127),143),111),(28,(56,133))),((((3,74),99),152),((57,62),142))),(((((4,(47,67)),(8,((60,(92,134)),126))),18),(20,42)),((21,104),(46,(83,130))))),((((40,82),68),((((41,154),80),85),122)),(98,158))),((((((((((((((((((9,31),131),155),((23,162),(26,(45,87)))),157),(93,94)),(((((((13,52),112),140),137),((32,89),138)),(((65,91),88),149)),(((79,95),103),(105,163)))),(90,160)),(124,128)),(((((((10,58),141),78),(25,33)),(11,((((29,((71,116),121)),(39,(70,123))),(54,72)),69))),(15,27)),((((((14,135),153),117),(38,102)),((30,125),(106,139))),(24,55)))),115),132),148),(75,84)),63),150),(((12,35),151),(50,118))),((16,76),100))),22),((19,(59,97)),129)),((6,73),((((43,((51,120),145)),((119,146),159)),((44,109),(77,86))),61))),(36,110)),((2,5),7)),(((34,66),(((37,144),((96,114),136)),147)),101)),64),(((17,48),(49,161)),(108,156))),107),53),113),81);
 916: 1 -19227.03516 -20532.31042 (0,(((((((((((((((1,127),143),111),(28,(56,133))),((((3,74),99),152),((57,62),142))),((((((4,(47,67)),(((8,60),(92,134)),126)),18),(20,42)),((21,104),(46,(83,130)))),((((40,(68,82)),(((41,154),(80,85)),122)),98),158))),(((((((((((((((((((9,131),155),31),(23,162)),(26,(45,87))),157),((79,(95,103)),(105,163))),(((((((13,52),112),140),137),((32,89),138)),((65,88),(91,149))),(93,94))),(90,160)),(124,128)),(((((((10,58),(78,141)),(25,33)),(11,((((29,((71,116),121)),((39,70),123)),(54,72)),69))),((((14,135),(38,102)),153),117)),((24,55),((30,125),(106,139)))),(15,27))),115),132),148),(75,84)),63),150),(((12,35),151),(50,118))),(16,(76,100)))),22),((19,(59,97)),129)),(((((2,5),7),((34,66),(((((37,144),(96,114)),136),147),101))),(36,110)),((6,73),((((43,((51,120),145)),((119,146),159)),((44,109),(77,86))),61)))),64),(((17,48),(49,161)),(108,156))),107),53),113),81);
 917: 2 -18822.89844 -20536.49791 (0,((((((((((((((((1,127),143),111),(28,(56,133))),((((3,74),99),152),((57,62),142))),(((((4,(47,67)),(((8,60),(92,134)),126)),18),(20,42)),((21,104),(46,(83,130))))),(((((40,82),68),(((41,154),(80,85)),122)),98),158)),(((((((((((((((((9,31),(131,155)),((23,162),(26,(45,87)))),157),(93,94)),(((((((13,52),112),140),137),((32,89),138)),((65,(88,91)),149)),(((79,95),103),(105,163)))),(90,160)),(124,128)),((((((10,58),(78,141)),(25,33)),(((((14,135),(38,102)),153),117),((24,55),((30,125),(106,139))))),(11,((((29,((71,121),116)),((39,70),123)),(54,72)),69))),(15,27))),115),132),148),(75,84)),63),150),(((12,35),151),(50,118))),(16,(76,100)))),22),((19,(59,97)),129)),(((((2,5),7),((((34,66),(((37,144),(96,114)),136)),101),147)),(36,110)),((6,73),((((43,((51,120),145)),((119,146),159)),((44,109),(77,86))),61)))),64),(((17,48),(49,161)),(108,156))),107),53),113),81);
 918: 2 -21218.66406 -20537.30024 (0,((((((((((((((((1,127),143),111),(28,(56,133))),((((3,74),99),152),((57,62),142))),((((4,((((8,60),(92,134)),126),(47,67))),18),(20,42)),((21,104),(46,(83,130))))),((((40,82),68),((((41,154),85),80),122)),(98,158))),((((((((((((((((((9,31),(131,155)),((23,162),(26,(45,87)))),157),(93,94)),(((((13,((52,140),112)),137),((32,89),138)),(((65,91),88),149)),((79,(95,103)),(105,163)))),(90,160)),(124,128)),((((((((10,58),(78,141)),(25,33)),(30,125)),(106,139)),(24,55)),((((14,135),(38,102)),153),117)),(11,((((29,((71,121),116)),((39,123),70)),(54,72)),69)))),(15,27)),115),132),148),(75,84)),63),150),(16,(76,100))),((12,(35,151)),(50,118)))),22),((19,(59,97)),129)),(((((2,5),7),((34,66),(((((37,144),(96,114)),136),147),101))),(36,110)),((((6,73),61),((44,109),(77,86))),((43,((51,120),145)),((119,146),159))))),(((17,48),(49,161)),(108,156))),64),107),113),53),81);
 919: 1 -20663.51367 -20545.6512 (0,((((((((((((((((((1,127),143),111),(28,(56,133))),((((3,74),99),152),((57,62),142))),((((((4,(((((8,60),134),92),126),(47,67))),18),(20,42)),(46,(83,130))),(21,104)),((((40,(68,82)),(((41,(80,85)),154),122)),98),158))),((16,76),100)),((((((((((((((((9,31),131),155),((23,162),(26,(45,87)))),157),(93,94)),(((((13,((52,140),112)),137),((32,138),89)),(65,((88,91),149))),((79,(95,103)),(105,163)))),(90,160)),(124,128)),((((((((10,78),141),58),(25,33)),(11,(((((29,121),(71,116)),((39,123),70)),(54,72)),69))),((((14,135),153),(38,102)),117)),((24,55),((30,125),(106,139)))),(15,27))),115),132),148),(75,84)),63),150)),(50,118)),((12,35),151)),22),((19,(59,97)),129)),(((((2,5),7),((34,66),(((((37,144),(96,114)),136),147),101))),(36,110)),((6,73),((((43,((51,120),145)),((119,146),159)),((44,109),(77,86))),61)))),(((17,48),(49,161)),(108,156))),64),107),53),113),81);
 920: 1 -19862.61523 -20552.46315 (0,((((((((((((((((1,127),143),111),(28,(56,133))),((((3,74),99),152),((57,62),142))),(((((4,(47,67)),(((8,60),(92,134)),126)),(20,42)),18),((21,104),(46,(83,130))))),(((40,(68,82)),((((41,154),85),80),122)),(98,158))),(((((((((((((((9,31),(131,155)),((23,162),(26,(45,87)))),157),(93,94)),(((((13,((52,112),140)),137),(32,(89,138))),(((65,91),88),149)),((79,(95,103)),(105,163)))),(90,160)),((((((((10,58),141),78),(25,33)),(11,((((29,((71,116),121)),(39,(70,123))),(54,72)),69))),((((14,135),(38,102)),153),117)),((24,55),((30,125),(106,139)))),((15,27),(124,128)))),(63,115)),132),148),(75,84)),150),(((12,35),151),(50,118))),((16,76),100))),22),((19,(59,97)),129)),(((((2,5),7),((34,66),(((((37,144),136),(96,114)),147),101))),(36,110)),((6,73),((((43,((51,120),145)),((119,146),159)),((44,109),(77,86))),61)))),64),(((17,48),(49,161)),(108,156))),107),113),53),81);
 921: 4 -19086.82422 -20538.31822 (0,((((((((((((((((1,127),143),111),(28,(56,133))),((((3,74),99),152),((57,142),62))),(((((4,(47,67)),(((8,60),(92,134)),126)),18),(20,42)),((21,104),(46,(83,130))))),((((40,68),82),(((41,154),(80,85)),122)),(98,158))),(((((((((((((((((((9,31),131),155),((23,162),(26,(45,87)))),157),(93,94)),(((((((13,52),140),112),137),((32,89),138)),((65,(88,91)),149)),((79,(95,103)),(105,163)))),(90,160)),(124,128)),(((((((10,58),78),141),(25,33)),(((24,55),(106,139)),(30,125))),((((14,135),(38,102)),153),117)),(11,((((29,((71,121),116)),((39,70),123)),(54,72)),69)))),(15,27)),115),132),148),(75,84)),63),150),((16,76),100)),((12,(35,151)),(50,118)))),22),((19,(59,97)),129)),(((((2,5),7),((34,66),(((((37,144),(96,114)),136),147),101))),(36,110)),((6,73),((((43,((51,120),145)),((119,146),159)),((44,109),(77,86))),61)))),(((17,48),(49,161)),(108,156))),64),107),53),113),81);
 922: 1 -21171.06641 -20549.96965 (0,((((((((((((((((1,127),143),111),(28,(56,133))),(((((3,74),99),152),142),(57,62))),(((((4,(47,67)),(((8,60),(92,134)),126)),18),(20,42)),((21,104),(46,(83,130))))),(((((((((((((((9,31),(131,155)),((23,162),(26,(45,87)))),157),((79,(95,103)),(105,163))),(((((((13,52),140),112),137),((32,89),138)),(65,((88,91),149))),(93,94))),(90,160)),115),(((((((((10,58),78),141),(25,33)),(11,((((29,((71,121),116)),((39,123),70)),(54,72)),69))),((((14,135),(38,102)),153),117)),((24,55),((30,125),(106,139)))),(15,27)),(124,128))),132),148),(75,84)),63),(((16,76),100),150)),((12,(35,151)),(50,118)))),((((40,(68,82)),(((41,154),(80,85)),122)),98),158)),22),((19,(59,97)),129)),(((((2,5),7),((34,66),(((((37,144),(96,114)),136),147),101))),(36,110)),((6,73),((((43,((51,120),145)),((119,146),159)),((44,109),(77,86))),61)))),64),(((17,48),(49,161)),(108,156))),107),53),113),81);
 923: 1 -19710.82422 -20538.70645 (0,(((((((((((((((1,127),143),111),(28,(56,133))),((((3,74),99),152),((57,142),62))),(((((4,((((8,60),(92,134)),126),(47,67))),18),(20,42)),((21,104),(46,(83,130)))),((((40,68),82),(((41,154),(80,85)),122)),(98,158)))),(((((((((((((((((((9,31),131),155),((23,162),(26,(45,87)))),157),(93,94)),((((((((13,52),140),112),137),89),(32,138)),(65,((88,91),149))),((79,(95,103)),(105,163)))),(90,160)),(124,128)),(((((((10,58),78),141),(25,33)),(((24,55),(106,139)),(30,125))),((((14,135),(38,102)),153),117)),(11,((((29,((71,121),116)),((39,123),70)),(54,72)),69)))),(15,27)),115),132),148),(75,84)),63),150),((12,(35,151)),(50,118))),((16,76),100))),22),((19,(59,97)),129)),(((((2,5),7),((34,66),(((((37,144),(96,114)),136),147),101))),(36,110)),((6,73),((((43,((51,120),145)),((119,146),159)),((44,109),(77,86))),61)))),(((17,48),(49,161)),(108,156))),64),107),113),53),81);
 924: 5 -19526.12109 -20557.21455 (0,(((((((((((((((((((1,127),143),111),(28,(56,133))),((((3,74),99),152),((57,62),142))),((((4,((((8,60),(92,134)),126),(47,67))),18),(20,42)),((21,104),(46,(83,130))))),(((40,(68,82)),((((41,154),80),85),122)),(98,158))),(((((((((((((((((9,131),31),155),((23,162),(26,(45,87)))),157),(93,94)),((((((((13,52),140),112),137),(32,89)),138),((79,(95,103)),(105,163))),(((65,88),91),149))),(90,160)),(124,128)),((((((10,58),(78,141)),(25,33)),(11,((((29,((71,116),121)),((39,123),70)),(54,72)),69))),((((((14,135),(38,102)),153),117),((30,125),(106,139))),(24,55))),(15,27))),(63,115)),132),148),(75,84)),150),((12,(35,151)),(50,118))),((16,76),100))),22),((19,(59,97)),129)),((((6,73),61),((44,109),(77,86))),((43,((51,120),145)),((119,146),159)))),(36,110)),((2,5),7)),(((34,66),((((37,144),(96,114)),136),147)),101)),64),(((17,48),(49,161)),(108,156))),107),53),113),81);
 925: 1 -20494.79492 -20537.88886 (0,((((((((((((((((((1,127),143),111),(28,(56,133))),((((3,74),99),152),((57,62),142))),(((((4,(47,67)),(((8,60),(92,134)),126)),18),(20,42)),((21,104),(46,(83,130))))),((((40,(68,82)),((((41,154),85),80),122)),98),158)),((((((((((((((((9,(31,131)),155),((23,162),(26,(45,87)))),157),(93,94)),((((((((13,52),112),140),137),(32,89)),138),(65,((88,91),149))),(((79,95),103),(105,163)))),(90,160)),(124,128)),((((((10,((58,78),141)),(25,33)),(11,((((29,((71,116),121)),((39,123),70)),(54,72)),69))),((((14,135),153),(38,102)),117)),((24,55),((30,125),(106,139)))),(15,27))),115),132),148),(75,84)),63),((16,(76,100)),150)),(((12,35),151),(50,118)))),22),((19,(59,97)),129)),((6,73),((((43,((51,120),145)),((119,146),159)),((44,109),(77,86))),61))),(36,110)),(((2,5),7),((34,66),(((((37,144),136),(96,114)),147),101)))),64),(((17,48),(49,161)),(108,156))),107),53),81),113);
 926: 1 -21145.27539 -20547.50603 (0,((((((((((((((((((1,127),143),111),(28,(56,133))),((((3,74),99),152),((57,62),142))),((((4,((((8,60),(92,134)),126),(47,67))),18),(20,42)),((21,104),(46,(83,130))))),((((40,(68,82)),((((41,154),80),85),122)),98),158)),((((((((((((((((9,31),155),131),157),((23,162),(26,(45,87)))),(((79,95),103),(105,163))),(((((((13,52),112),140),137),((32,138),89)),((65,(88,91)),149)),(93,94))),(90,160)),(124,128)),((((((((10,58),141),78),(25,33)),(11,(((((29,121),(71,116)),((39,70),123)),(54,72)),69))),((((14,135),(38,102)),153),117)),((24,55),((30,125),(106,139)))),(15,27))),(63,115)),132),148),(75,84)),(((16,76),100),150)),(((12,151),35),(50,118)))),22),((19,(59,97)),129)),((6,73),((((43,((51,120),145)),((119,146),159)),((44,109),(77,86))),61))),(36,110)),(((2,5),7),((34,66),(((((37,144),(96,114)),136),147),101)))),64),(((17,48),(49,161)),(108,156))),107),53),113),81);
 927: 1 -19789.375 -20531.77949 (0,((((((((((((((((1,127),143),111),(28,(56,133))),((((3,74),99),152),((57,62),142))),((((((4,(47,67)),(((8,60),(92,134)),126)),18),(20,42)),(46,(83,130))),(21,104))),((((40,(68,82)),(((41,154),(80,85)),122)),98),158)),(((((((((((((((((((9,131),155),31),(23,162)),(26,(45,87))),157),((79,(95,103)),(105,163))),(((((((13,52),112),140),137),((32,89),138)),((65,88),(91,149))),(93,94))),(90,160)),(124,128)),(((((((10,58),(78,141)),(25,33)),(11,((((29,((71,116),121)),((39,70),123)),(54,72)),69))),((((14,135),(38,102)),153),117)),((24,55),((30,125),(106,139)))),(15,27))),115),132),148),(75,84)),63),150),(((12,35),151),(50,118))),(16,(76,100)))),22),((19,(59,97)),129)),(((((2,5),7),((34,66),(((((37,144),(96,114)),136),147),101))),(36,110)),((6,73),((((43,((51,120),145)),((119,146),159)),((44,109),(77,86))),61)))),64),(((17,48),(49,161)),(108,156))),107),53),113),81);
 928: 2 -18991.23438 -20543.32935 (0,((((((((((((1,127),143),(28,(56,133))),(((((3,74),99),152),((57,62),142)),((((((4,(47,67)),(((8,60),(92,134)),126)),18),(20,42)),((21,104),(46,(83,130)))),((((((((((((((((((9,31),131),155),((23,162),(26,(45,87)))),157),(93,94)),(((((((13,52),140),112),137),((32,138),89)),(((65,91),88),149)),(((79,95),103),(105,163)))),(90,160)),((((((((10,58),78),141),(25,33)),(11,((((29,((71,116),121)),((39,70),123)),(54,72)),69))),((((14,135),(38,102)),153),117)),((24,55),((30,125),(106,139)))),((15,27),(124,128)))),115),132),148),(75,84)),63),150),(((12,151),35),(50,118))),((16,76),100)),(((((40,68),82),((((41,154),85),80),122)),98),158))))),111),22),((19,(59,97)),129)),(((((2,5),7),((34,66),(((((37,144),(96,114)),136),147),101))),(36,110)),((6,73),((((43,((51,120),145)),((119,146),159)),((44,109),(77,86))),61)))),64),(((17,48),(49,161)),(108,156))),(107,113)),53),81);
 929: 1 -20928.45703 -20548.61188 (0,((((((((((((((((1,127),143),111),(28,(56,133))),((((3,74),99),152),((57,62),142))),(((((4,(47,67)),(((8,60),(92,134)),126)),(20,42)),18),((21,104),(46,(83,130))))),((((40,(68,82)),((((41,154),80),85),122)),98),158)),((((((((((((((((9,31),(131,155)),((23,162),(26,(45,87)))),157),(93,94)),(((((13,((52,140),112)),137),((32,138),89)),((65,91),(88,149))),(((79,95),103),(105,163)))),(90,160)),(124,128)),(((((((10,(58,141)),78),(25,33)),(30,125)),(11,((((29,((71,121),116)),((39,123),70)),(54,72)),69))),(((((14,135),153),(38,102)),117),((24,55),(106,139)))),(15,27))),115),132),148),(75,84)),63),(((16,76),100),150)),(((12,35),151),(50,118)))),22),((19,(59,97)),129)),(((((2,5),7),((34,66),(((((37,144),(96,114)),136),147),101))),(36,110)),((6,73),((((43,((51,120),145)),((119,146),159)),((44,109),(77,86))),61)))),64),(((17,48),(49,161)),(108,156))),107),113),53),81);
 930: 4 -20616.375 -20538.5016 (0,((((((((((((((((1,127),143),111),(28,(56,133))),((((3,74),99),152),((57,62),142))),(((((4,(47,67)),(((8,60),(92,134)),126)),18),(20,42)),((21,104),(46,(83,130))))),((((40,(68,82)),(((41,154),(80,85)),122)),98),158)),((((((((((((((((9,31),(131,155)),((23,162),(26,(45,87)))),157),(93,94)),(((((((13,((52,140),112)),137),(32,89)),138),(65,(88,91))),149),(((79,95),103),(105,163)))),(90,160)),(124,128)),((((((((10,58),78),141),(25,33)),(11,((((29,((71,116),121)),((39,70),123)),(54,72)),69))),((((14,135),153),(38,102)),117)),((24,55),((30,125),(106,139)))),(15,27))),115),132),148),(75,84)),63),(((16,76),100),150)),((12,(35,151)),(50,118)))),22),((19,(59,97)),129)),(((((2,5),7),((34,66),(((((37,144),(96,114)),136),147),101))),(36,110)),((6,73),((((43,((51,120),145)),((119,146),159)),((44,109),(77,86))),61)))),64),(((17,48),(49,161)),(108,156))),107),53),113),81);
 931: 1 -20687.21484 -20546.82508 (0,(((((((((((((((((1,127),143),111),(28,(56,133))),((((3,74),99),152),((57,62),142))),(((((4,((((8,(92,134)),60),126),(47,67))),18),(20,42)),((21,104),(46,(83,130)))),(((40,(68,82)),((((41,154),80),85),122)),(98,158)))),(((((((((((((((((9,(31,155)),131),((23,162),(26,(45,87)))),157),(93,94)),((((((13,(52,140)),112),137),((32,89),138)),(((65,88),91),149)),((79,(95,103)),(105,163)))),(90,160)),(124,128)),(15,27)),(((((10,(58,141)),78),(25,33)),(11,((((29,(71,(116,121))),((39,70),123)),(54,72)),69))),(((((14,135),(38,102)),153),117),((24,55),((30,125),(106,139)))))),(63,115)),132),148),(75,84)),150),((12,(35,151)),(50,118))),((16,76),100))),22),((19,(59,97)),129)),((((6,73),61),((44,109),(77,86))),((43,((51,120),145)),((119,146),159)))),(36,110)),(((2,5),7),((34,66),(((((37,144),(96,114)),136),147),101)))),(((17,48),(49,161)),(108,156))),64),107),113),53),81);
 932: 1 -20173.33203 -20541.12028 (0,((((((((((((((((1,127),143),111),(28,(56,133))),((((3,74),99),152),((57,142),62))),(((((4,(47,67)),(((8,60),(92,134)),126)),(20,42)),18),((21,104),(46,(83,130))))),(((((40,68),82),((((41,154),80),85),122)),98),158)),(((((((((((((((((9,31),(131,155)),((23,162),(26,(45,87)))),157),(93,94)),((((((((13,52),112),140),137),(32,89)),138),((65,88),(91,149))),((79,(95,103)),(105,163)))),(90,160)),(124,128)),((((((((10,58),78),141),(25,33)),(11,((((29,((71,121),116)),((39,70),123)),(54,72)),69))),((((14,135),153),(38,102)),117)),((24,55),((30,125),(106,139)))),(15,27))),115),132),148),(75,84)),63),150),(((12,35),151),(50,118))),((16,76),100))),22),((19,(59,97)),129)),(((((2,5),7),((34,66),(((((37,144),136),(96,114)),147),101))),(36,110)),((((6,73),61),((44,109),(77,86))),((43,((51,120),145)),((119,146),159))))),64),(((17,48),(49,161)),(108,156))),107),53),113),81);
 933: 1 -18349.17578 -20539.28994 (0,((((((((((((((((((1,127),143),111),(28,(56,133))),((((3,74),99),152),((57,62),142))),(((((4,(47,67)),(((8,60),(92,134)),126)),18),(20,42)),((21,104),(46,(83,130))))),((((40,(68,82)),((((41,154),80),85),122)),98),158)),(((((((((((((((9,31),(131,155)),((23,162),(26,(45,87)))),157),(93,94)),(((((((13,(52,112)),140),137),(32,89)),138),(((65,88),91),149)),((79,(95,103)),(105,163)))),(90,160)),(124,128)),(((((((10,141),78),58),(25,33)),(11,((((29,((71,116),121)),((39,70),123)),(54,72)),69))),(((((14,135),153),(38,102)),117),((24,55),((30,125),(106,139))))),(15,27))),(115,132)),148),(75,84)),63),((16,(76,100)),150)),((12,(35,151)),(50,118)))),22),((19,(59,97)),129)),((6,73),(((43,((51,120),145)),((119,146),159)),(((44,109),(77,86)),61)))),(36,110)),(((2,5),7),((34,66),(((((37,144),136),(96,114)),147),101)))),64),(((17,48),(49,161)),(108,156))),107),53),113),81);
 934: 1 -20331.44531 -20536.34032 (0,((((((((((((((((1,127),143),111),(28,(56,133))),(((3,74),99),(((57,62),142),152))),((((4,((((8,60),(92,134)),126),(47,67))),18),(20,42)),((21,104),(46,(83,130))))),(((40,(68,82)),((((41,154),80),85),122)),(98,158))),(((((((((((((((((9,31),(131,155)),((23,162),(26,(45,87)))),157),(93,94)),(((((((13,52),112),140),137),((32,89),138)),(65,((88,91),149))),((79,(95,103)),(105,163)))),(90,160)),(124,128)),(((((((10,58),(78,141)),(25,33)),(11,((((29,((71,116),121)),((39,123),70)),(54,72)),69))),((((14,135),(38,102)),153),117)),((24,55),((30,125),(106,139)))),(15,27))),115),132),148),(75,84)),63),150),((12,(35,151)),(50,118))),((16,76),100))),22),((19,(59,97)),129)),(((((2,5),7),(((34,66),101),(((37,((96,114),144)),136),147))),(36,110)),(((6,73),(((43,((51,120),145)),((119,146),159)),((44,109),(77,86)))),61))),64),(((17,48),(49,161)),(108,156))),107),113),53),81);
 935: 1 -21770.12695 -20537.25428 (0,((((((((((((((((1,127),143),111),(28,(56,133))),((((3,74),99),152),((57,142),62))),(((((4,(47,67)),(((8,60),(92,134)),126)),18),(20,42)),((21,104),(46,(83,130))))),(((40,(68,82)),((((41,85),154),80),122)),(98,158))),(((((((((((((((((((9,31),131),155),((23,162),(26,(45,87)))),157),(93,94)),(((((((13,(52,140)),112),137),(32,89)),138),((65,91),(88,149))),(((79,95),103),(105,163)))),(90,160)),(124,128)),(((((((((10,58),141),78),(25,33)),(30,125)),(106,139)),(24,55)),((((14,135),(38,102)),153),117)),(11,((((29,((71,116),121)),((39,70),123)),(54,72)),69)))),(15,27)),115),132),148),(75,84)),63),150),(((12,151),35),(50,118))),((16,76),100))),22),((19,(59,97)),129)),(((((2,5),7),((34,66),(((((37,144),(96,114)),136),147),101))),(36,110)),((((6,73),61),((44,109),(77,86))),((43,((51,120),145)),((119,146),159))))),(((17,48),(49,161)),(108,156))),64),107),53),81),113);
 936: 2 -21083.88672 -20546.04621 (0,(((((((((((((((1,127),143),(28,(56,133))),111),((((3,74),99),152),((57,62),142))),(((((4,(47,67)),(((8,60),(92,134)),126)),18),(20,42)),((21,104),(46,(83,130))))),((((40,(68,82)),((((41,154),80),85),122)),98),158)),((((((((((((((((((9,31),131),155),((23,162),(26,(45,87)))),157),(93,94)),((((((13,(52,140)),112),137),((32,138),89)),((65,(88,91)),149)),(((79,95),103),(105,163)))),(90,160)),(124,128)),((((((((10,58),78),141),(25,33)),(30,125)),(106,139)),(((((14,135),153),(38,102)),117),(24,55))),(11,((((29,((71,116),121)),(39,(70,123))),(54,72)),69)))),(15,27)),115),132),148),(75,84)),63),(((16,76),100),150)),(((12,35),151),(50,118)))),((19,(59,97)),129)),22),((((2,(5,7)),((34,66),(((((37,144),(96,114)),136),147),101))),(36,110)),((6,73),((((43,((51,120),145)),((119,146),159)),((44,109),(77,86))),61)))),64),((((17,48),(49,161)),(108,156)),107)),53),113),81);
 937: 2 -20862.04297 -20541.09831 (0,((((((((((((((((1,127),143),111),(28,(56,133))),((((3,74),99),152),((57,62),142))),(((((4,(47,67)),(((8,60),(92,134)),126)),(20,42)),18),((21,104),(46,(83,130))))),((((40,(68,82)),(((41,154),(80,85)),122)),98),158)),((((((((((((((((9,31),(131,155)),((23,162),(26,(45,87)))),157),(((((((((13,52),112),140),137),32),(89,138)),(65,((88,91),149))),(93,94)),((79,(95,103)),(105,163)))),(90,160)),(124,128)),(((((((10,58),(78,141)),(25,33)),(11,((((29,((71,116),121)),((39,123),70)),(54,72)),69))),((((14,135),153),(38,102)),117)),((24,55),((30,125),(106,139)))),(15,27))),115),132),148),(75,84)),63),150),(((12,35),151),(50,118))),((16,76),100))),22),((19,(59,97)),129)),(((((2,5),7),((34,66),(((((37,144),(96,114)),136),147),101))),(36,110)),((6,73),((((43,((51,120),145)),((119,146),159)),((44,109),(77,86))),61)))),64),(((17,48),(49,161)),(108,156))),107),53),113),81);
 938: 1 -20985.9375 -20555.83668 (0,(((((((((((((((((1,127),143),111),(28,(56,133))),((((3,74),99),152),((57,62),142))),(((((4,(47,67)),(((8,60),(92,134)),126)),(20,42)),18),((21,104),(46,(83,130))))),(((40,(68,82)),((((41,154),85),80),122)),(98,158))),(((((((((((((((((9,131),155),31),((23,162),(26,(45,87)))),157),(93,94)),((((((13,(52,112)),140),137),(32,(89,138))),((65,(88,91)),149)),(((79,95),103),(105,163)))),(90,160)),(124,128)),((((((10,78),(58,141)),(25,33)),(11,((((29,((71,121),116)),(39,(70,123))),(54,72)),69))),((((((14,135),(38,102)),153),117),((30,125),(106,139))),(24,55))),(15,27))),(63,115)),132),148),(75,84)),150),((12,(35,151)),(50,118))),((16,76),100))),(36,110)),(((2,5),7),((((34,66),(((37,144),136),(96,114))),101),147))),((6,73),((((43,((51,120),145)),((119,146),159)),((44,109),(77,86))),61))),(((19,(59,97)),129),22)),64),(((17,48),(49,161)),(108,156))),107),53),113),81);
 939: 1 -20679.96875 -20531.33811 (0,(((((((((((((((1,127),143),111),(28,(56,133))),((((3,74),99),152),((57,142),62))),(((((4,(47,67)),(((8,60),(92,134)),126)),18),(20,42)),((21,104),(46,(83,130))))),((((40,(68,82)),((((41,154),85),80),122)),98),158)),(((((((((((((((((9,31),155),131),((23,162),(26,(45,87)))),157),(93,94)),((((((13,((52,112),140)),137),(32,89)),138),((65,(88,91)),149)),((79,(95,103)),(105,163)))),(90,160)),(124,128)),(((((((10,(58,78)),141),(25,33)),(11,((((29,((71,116),121)),((39,123),70)),(54,72)),69))),((((14,135),(38,102)),153),117)),((24,55),((30,125),(106,139)))),(15,27))),115),132),148),(75,84)),63),((16,(76,100)),150)),((12,(35,151)),(50,118)))),22),((19,(59,97)),129)),(((((2,5),7),((34,66),(((((37,144),(96,114)),136),147),101))),(36,110)),((6,73),((((43,((51,120),145)),((119,146),159)),((44,109),(77,86))),61)))),64),(((17,48),(49,161)),(108,156))),(107,113)),53),81);
 940: 7 -19417.53906 -20536.58499 (0,((((((((((((((((1,127),143),111),(28,(56,133))),(((((3,74),99),152),62),(57,142))),(((((4,(47,67)),(((8,60),(92,134)),126)),18),(20,42)),((21,104),(46,(83,130))))),(((((40,68),82),(((41,154),(80,85)),122)),98),158)),(((((((((((((((9,31),(131,155)),((23,162),(26,(45,87)))),157),(93,94)),(((((((13,52),112),140),137),((32,89),138)),((65,(88,91)),149)),((79,(95,103)),(105,163)))),(90,160)),(124,128)),((((((((10,141),58),78),(25,33)),(11,((((29,((71,116),121)),((39,70),123)),(54,72)),69))),((((14,135),(38,102)),153),117)),((24,55),((30,125),(106,139)))),(15,27))),(63,115)),132),148),(75,84)),((16,(76,100)),150)),((12,(35,151)),(50,118)))),22),((19,(59,97)),129)),(((((2,5),7),((34,66),(((((37,144),(96,114)),136),147),101))),(36,110)),((6,73),((((43,((51,120),145)),((119,146),159)),((44,109),(77,86))),61)))),64),(((17,48),(49,161)),(108,156))),107),53),113),81);
 941: 1 -20351.00781 -20541.682 (0,((((((((((((((((1,127),143),111),(28,(56,133))),((((3,74),99),152),(57,(62,142)))),(((((4,(47,67)),(((8,60),(92,134)),126)),18),(20,42)),((21,104),(46,(83,130))))),(((((40,68),82),(((41,154),(80,85)),122)),98),158)),(((((((((((((((((9,31),(131,155)),((23,162),(26,(45,87)))),157),(93,94)),(((((((13,(52,112)),140),(32,89)),138),137),((65,(88,91)),149)),((79,(95,103)),(105,163)))),(90,160)),(124,128)),(((((10,58),(78,141)),(25,33)),(((((((14,135),153),(38,102)),117),(24,55)),(106,139)),(30,125))),(11,((((29,((71,116),121)),((39,70),123)),(54,72)),69)))),(15,27)),115),132),148),(75,84)),63),((16,(76,100)),150)),((12,(35,151)),(50,118)))),22),((19,(59,97)),129)),(((((2,5),7),(36,110)),((34,66),(((((37,144),(96,114)),136),147),101))),((6,73),((((43,((51,120),145)),((119,146),159)),((44,109),(77,86))),61)))),64),(((17,48),(49,161)),(108,156))),107),53),113),81);
 942: 1 -21478.1875 -20552.54822 (0,(((((((((((((((((1,127),143),((28,(56,133)),111)),((((3,74),99),152),((57,142),62))),(((((4,(47,67)),(((8,60),(92,134)),126)),18),(20,42)),((21,104),(46,(83,130))))),((((40,68),82),(((41,154),(80,85)),122)),(98,158))),((((((((((((((((((9,31),(131,155)),(23,162)),(26,(45,87))),157),(93,94)),((((13,(((((32,89),138),(((65,91),88),149)),137),140)),52),112),(((79,95),103),(105,163)))),(90,160)),(124,128)),(((((((10,58),(78,141)),(25,33)),(11,((((29,((71,121),116)),((39,123),70)),(54,72)),69))),((((14,135),(38,102)),153),117)),((24,55),((30,125),(106,139)))),(15,27))),115),132),148),(75,84)),63),150),(((12,35),151),(50,118))),(16,(76,100)))),22),((19,(59,97)),129)),((6,73),((((43,((51,120),145)),((119,146),159)),((44,109),(77,86))),61))),(36,110)),(((2,5),7),((34,66),(((((37,144),(96,114)),136),147),101)))),64),(((17,48),(49,161)),(108,156))),107),53),113),81);
 943: 1 -21441.44531 -20551.04398 (0,(((((((((((((((((((1,127),143),111),(28,(56,133))),((((3,74),99),152),((57,62),142))),(((((4,(47,67)),(8,((60,(92,134)),126))),18),(20,42)),((21,104),(46,(83,130))))),((((40,82),68),((((41,154),80),85),122)),(98,158))),((((((((((((((((((9,31),131),155),((23,162),(26,(45,87)))),157),(93,94)),(((((((13,52),112),140),137),((32,89),138)),(((65,91),88),149)),(((79,95),103),(105,163)))),(90,160)),(124,128)),(((((((10,58),141),78),(25,33)),(11,((((29,((71,116),121)),(39,(70,123))),(54,72)),69))),(15,27)),((((((14,135),153),(38,102)),117),((30,125),(106,139))),(24,55)))),115),132),148),(75,84)),63),(((12,35),151),(50,118))),150),((16,76),100))),22),((19,(59,97)),129)),((6,73),((((43,((51,120),145)),((119,146),159)),((44,109),(77,86))),61))),(36,110)),((2,5),7)),(((34,66),(((37,144),((96,114),136)),147)),101)),64),(((17,48),(49,161)),(108,156))),107),53),113),81);
 944: 1 -19373.9043 -20544.74676 (0,((((((((((((((((1,127),143),111),(28,(56,133))),((((3,74),99),152),((57,62),142))),((((4,((((8,60),(92,134)),126),(47,67))),(20,42)),18),((21,104),(46,(83,130))))),(((((40,82),68),(((41,154),(80,85)),122)),98),158)),(((((((((((((((((9,31),(131,155)),((23,162),(26,(45,87)))),157),(93,94)),(((((((13,52),112),140),137),((32,89),138)),((65,(88,91)),149)),(((79,95),103),(105,163)))),(90,160)),(124,128)),((((((10,58),(78,141)),(25,33)),(11,((((29,((71,121),116)),((39,70),123)),(54,72)),69))),(((((((14,135),(38,102)),153),117),(24,55)),(106,139)),(30,125))),(15,27))),115),132),148),(75,84)),63),150),(((12,35),151),(50,118))),(16,(76,100)))),22),((19,(59,97)),129)),(((((2,5),7),((((34,66),(((37,144),(96,114)),136)),101),147)),(36,110)),((6,73),((((43,((51,120),145)),((119,146),159)),((44,109),(77,86))),61)))),64),(((17,48),(49,161)),(108,156))),107),113),53),81);
 945: 1 -20179.22852 -20536.57069 (0,((((((((((((((((1,127),143),111),(28,(56,133))),((((3,74),99),152),((57,62),142))),(((((4,(((8,60),((92,134),126)),(47,67))),18),(20,42)),(46,(83,130))),(21,104))),((((40,(68,82)),(((41,154),(80,85)),122)),98),158)),((((((((((((((((((9,31),131),155),((23,162),(26,(45,87)))),157),(93,94)),(((((((13,52),140),112),137),((32,89),138)),((65,(88,91)),149)),(((79,95),103),(105,163)))),(90,160)),(124,128)),((((((10,58),(78,141)),(25,33)),(11,((((29,((71,116),121)),((39,70),123)),(54,72)),69))),(15,27)),(((((14,135),(38,102)),153),117),((24,55),((30,125),(106,139)))))),132),115),148),(75,84)),63),150),((12,(35,151)),(50,118))),(16,(76,100)))),22),((19,(59,97)),129)),(((((2,5),7),((34,66),(((((37,144),(96,114)),136),147),101))),(36,110)),((((6,73),61),((44,109),(77,86))),((43,((51,120),145)),((119,146),159))))),(((17,48),(49,161)),(108,156))),64),107),53),113),81);
 946: 1 -21115.56836 -20536.49325 (0,((((((((((((((((1,127),143),(28,(56,133))),111),((((3,74),99),152),(57,(62,142)))),(((((4,(47,67)),(((8,60),(92,134)),126)),18),(20,42)),((21,104),(46,(83,130))))),(((((40,68),82),(((41,154),(80,85)),122)),98),158)),(((((((((((((((((9,31),(131,155)),((23,162),(26,(45,87)))),157),(93,94)),(((((13,((52,140),112)),137),((32,89),138)),((65,(88,91)),149)),((79,(95,103)),(105,163)))),(90,160)),(124,128)),((((((((10,58),(78,141)),(25,33)),(30,125)),(106,139)),(24,55)),((((14,135),153),117),(38,102))),(11,((((29,((71,121),116)),((39,70),123)),(54,72)),69)))),(15,27)),115),132),148),(75,84)),63),((16,(76,100)),150)),((12,(35,151)),(50,118)))),22),((19,(59,97)),129)),(((((2,5),7),((34,66),(((((37,144),(96,114)),136),147),101))),(36,110)),((6,73),((((43,((51,120),145)),((119,146),159)),((44,109),(77,86))),61)))),64),(((17,48),(49,161)),(108,156))),107),53),113),81);
 947: 1 -19449.67578 -20544.11537 (0,((((((((((((((((1,127),143),111),(28,(56,133))),((((3,74),99),152),((57,62),142))),(((((4,(47,67)),(((8,60),(92,134)),126)),(20,42)),18),((21,104),(46,(83,130))))),(((((40,68),82),((((41,154),80),85),122)),98),158)),((((((((((((((((9,31),(131,155)),((23,162),(26,(45,87)))),157),(93,94)),(((((((13,(52,140)),112),137),89),(32,138)),(((65,88),91),149)),((79,(95,103)),(105,163)))),(90,160)),(124,128)),(((((((10,(58,141)),78),(25,33)),(11,((((29,((71,116),121)),((39,70),123)),(54,72)),69))),(((14,135),(117,153)),(38,102))),((24,55),((30,125),(106,139)))),(15,27))),115),132),148),(75,84)),63),(((16,76),100),150)),(((12,35),151),(50,118)))),22),((19,(59,97)),129)),(((((2,5),7),((34,66),(((((37,144),136),(96,114)),147),101))),(36,110)),((6,73),((((43,((51,120),145)),((119,146),159)),((44,109),(77,86))),61)))),64),(((17,48),(49,161)),(108,156))),107),113),53),81);
 948: 1 -20589.80469 -20541.86429 (0,((((((((((((((((((1,127),143),111),(28,(56,133))),((((3,74),99),152),((57,62),142))),(((((4,(47,67)),((8,60),((92,134),126))),18),(20,42)),((21,104),(46,(83,130))))),(((((40,82),68),(((41,(80,85)),154),122)),98),158)),((((((((((((((((((9,31),(131,155)),(23,162)),(26,(45,87))),157),(((79,95),103),(105,163))),((((((13,((52,140),112)),137),(32,89)),138),((65,(88,91)),149)),(93,94))),(90,160)),(124,128)),((((((((10,58),141),78),(25,33)),(11,(((((29,116),(71,121)),((39,123),70)),(54,72)),69))),((((14,135),(38,102)),153),117)),((24,55),((30,125),(106,139)))),(15,27))),115),132),148),(75,84)),63),150),((12,(35,151)),(50,118))),((16,76),100))),((19,(59,97)),129)),22),((6,73),(((43,((51,120),145)),((119,146),159)),(((44,109),(77,86)),61)))),(36,110)),(((2,5),7),((34,66),(((((37,144),(96,114)),136),147),101)))),64),(((17,48),(49,161)),(108,156))),107),53),113),81);
 949: 5 -21729.37891 -20551.50104 (0,(((((((((((((((((((1,127),143),111),(28,(56,133))),(((((3,74),99),152),142),(57,62))),(((((4,(47,67)),(((8,60),(92,134)),126)),18),(20,42)),((21,104),(46,(83,130))))),(((40,(68,82)),(((41,154),(80,85)),122)),(98,158))),((((((((((((((9,31),(131,155)),((23,162),(26,(45,87)))),157),(93,94)),(((((((13,(52,140)),112),137),(32,89)),138),((65,(88,91)),149)),(((79,95),103),(105,163)))),(90,160)),(124,128)),((((((10,58),(78,141)),(25,33)),(11,((((29,((71,121),116)),((39,70),123)),(54,72)),69))),((((((14,135),153),(38,102)),117),((30,125),(106,139))),(24,55))),((15,27),148))),132),115),((((12,(35,151)),(50,118)),150),(75,84))),63),(16,(76,100)))),22),((19,(59,97)),129)),((6,73),((((43,((51,120),145)),((119,146),159)),((44,109),(77,86))),61))),(36,110)),((2,5),7)),(((34,66),((((37,144),(96,114)),136),147)),101)),64),(((17,48),(49,161)),(108,156))),107),53),113),81);
 950: 1 -18920.64844 -20554.22536 (0,((((((((((((((((((((1,127),143),111),(28,(56,133))),((((3,74),99),152),((57,62),142))),(((((4,(47,67)),(((8,60),(92,134)),126)),18),(20,42)),((21,104),(46,(83,130))))),(((((40,82),68),(((41,154),(80,85)),122)),98),158)),(16,(76,100))),150),(((((((((((((9,31),(131,155)),(((23,162),(93,94)),(26,(45,87)))),157),((((((((13,52),112),140),137),(32,89)),138),(((65,91),88),149)),(((79,95),103),(105,163)))),(90,160)),(124,128)),(((((((10,58),(78,141)),(25,33)),(11,((((29,((71,116),121)),((39,123),70)),(54,72)),69))),((((14,135),(38,102)),153),117)),((24,55),((30,125),(106,139)))),(15,27))),115),132),148),(75,84)),63)),(50,118)),(12,(35,151))),22),((19,(59,97)),129)),(((((2,5),7),((34,66),(((((37,144),136),(96,114)),147),101))),(36,110)),((6,73),((((43,((51,120),145)),((119,146),159)),((44,109),(77,86))),61)))),64),(((17,48),(49,161)),(108,156))),107),53),113),81);
 951: 1 -20283.42578 -20548.75531 (0,((((((((((((((1,127),143),111),(28,(56,133))),(((((4,((((8,60),(92,134)),126),(47,67))),18),(20,42)),((21,104),(46,(83,130)))),((((40,(68,82)),((((41,154),80),85),122)),98),158))),((((3,74),99),152),((57,142),62))),(((((((((((((((((9,31),131),155),((23,162),(26,(45,87)))),157),(93,94)),((((((13,(52,140)),112),137),((32,89),138)),(((65,91),88),149)),(((79,95),103),(105,163)))),(90,160)),((((((((10,58),(78,141)),(25,33)),(11,((((29,((71,116),121)),((39,123),70)),(54,72)),69))),((((14,135),153),(38,102)),117)),(((24,55),(30,125)),(106,139))),(15,27)),(124,128))),115),132),148),(75,84)),63),150),(((12,35),151),(50,118))),((16,76),100))),22),((19,(59,97)),129)),(((((2,5),7),((34,66),(((((37,144),(96,114)),136),147),101))),(36,110)),((6,73),((((43,((51,120),145)),((119,146),159)),((44,109),(77,86))),61)))),(((17,48),(49,161)),(108,156))),64),(107,113)),53),81);
 952: 1 -22061.36328 -20538.65571 (0,((((((((((((((((1,127),143),111),(28,(56,133))),((((3,74),99),152),((57,62),142))),((((4,((((8,60),(92,134)),126),(47,67))),18),(20,42)),((21,104),(46,(83,130))))),(((((40,68),82),(((41,154),(80,85)),122)),98),158)),(((((((((((((((((9,31),(131,155)),((23,162),(26,(45,87)))),157),((((((((13,52),112),140),137),((32,89),138)),((65,(88,91)),149)),(93,94)),((79,(95,103)),(105,163)))),(90,160)),(124,128)),((((10,58),(78,141)),(25,33)),((11,((((29,((71,116),121)),((39,70),123)),(54,72)),69)),(((((14,135),(38,102)),153),117),((24,55),((30,125),(106,139))))))),(15,27)),115),132),148),(75,84)),63),150),(((12,35),151),(50,118))),((16,76),100))),22),((19,(59,97)),129)),((((2,(5,7)),((34,66),(((((37,144),(96,114)),136),147),101))),(36,110)),((6,73),((((43,((51,120),145)),((119,146),159)),((44,109),(77,86))),61)))),64),(((17,48),(49,161)),(108,156))),107),53),113),81);
 953: 1 -21152.22656 -20533.56266 (0,(((((((((((((((1,127),143),(28,(56,133))),111),((((3,74),99),152),((57,62),142))),(((((((4,(47,67)),(((8,60),(92,134)),126)),18),(20,42)),(46,(83,130))),(21,104)),(((((40,82),68),(((41,154),(80,85)),122)),98),158))),(((((((((((((((((9,31),(131,155)),((23,162),(26,(45,87)))),157),(93,94)),((((((((13,52),112),140),137),(32,89)),138),((65,(88,91)),149)),((79,(95,103)),(105,163)))),(90,160)),(124,128)),((((((((10,58),78),141),(25,33)),(11,((((29,((71,121),116)),((39,123),70)),(54,72)),69))),((((14,135),(38,102)),153),117)),((24,55),((30,125),(106,139)))),(15,27))),115),132),148),(75,84)),63),150),(((12,35),151),(50,118))),(16,(76,100)))),22),((19,(59,97)),129)),(((((2,5),7),((34,66),(((((37,144),(96,114)),136),147),101))),(36,110)),((6,73),((((43,((51,120),145)),((119,146),159)),((44,109),(77,86))),61)))),64),(((17,48),(49,161)),(108,156))),107),53),113),81);
 954: 1 -20207.01953 -20534.81447 (0,(((((((((((((((((1,127),143),111),(28,(56,133))),((((3,74),99),152),((57,142),62))),(((((4,((((8,60),(92,134)),126),(47,67))),18),(20,42)),((21,104),(46,(83,130)))),(((40,(68,82)),((((41,154),80),85),122)),(98,158)))),(((((((((((((((((9,31),(131,155)),((23,162),(26,(45,87)))),157),(93,94)),((((((13,(52,112)),140),137),((32,89),138)),((65,(88,91)),149)),(((79,95),103),(105,163)))),(90,160)),(124,128)),((((((((10,58),78),141),(25,33)),(11,((((29,((71,116),121)),((39,123),70)),(54,72)),69))),((((14,135),(38,102)),153),117)),((24,55),((30,125),(106,139)))),(15,27))),115),132),148),(75,84)),63),150),(((12,35),151),(50,118))),(16,(76,100)))),22),((19,(59,97)),129)),((((6,73),((44,109),(77,86))),61),((43,((51,120),145)),((119,146),159)))),(36,110)),(((2,5),7),((34,66),(((((37,144),136),(96,114)),147),101)))),(((17,48),(49,161)),(108,156))),64),107),53),113),81);
 955: 1 -19802.78125 -20550.10559 (0,((((((((((((((((1,127),143),111),(28,(56,133))),((((3,74),99),152),((57,62),142))),((((((4,(47,67)),(((8,60),(92,134)),126)),18),(20,42)),((21,104),(46,(83,130)))),(((40,(68,82)),(((41,154),(80,85)),122)),(98,158)))),(((((((((((((((((9,31),(131,155)),((23,162),(26,(45,87)))),157),(93,94)),((((((13,(52,140)),112),137),((32,89),138)),((65,91),(88,149))),((79,(95,103)),(105,163)))),(90,160)),(124,128)),(15,27)),(((((((10,58),78),141),(25,33)),(11,((((29,((71,121),116)),((39,70),123)),(54,72)),69))),((((14,135),153),(38,102)),117)),((24,55),((30,125),(106,139))))),115),132),148),(75,84)),63),(((12,(35,151)),(50,118)),150)),((16,76),100))),22),((19,(59,97)),129)),((((2,5),7),((34,66),((((37,(136,144)),(96,114)),147),101))),(36,110))),((6,73),((((43,((119,146),159)),((51,120),145)),((44,109),(77,86))),61))),64),(((17,48),(49,161)),(108,156))),107),113),53),81);
 956: 1 -20750.20312 -20540.57241 (0,(((((((((((((((((((1,127),143),111),(28,(56,133))),((((3,74),99),152),((57,62),142))),((((4,((((8,60),(92,134)),126),(47,67))),18),(20,42)),((21,104),(46,(83,130))))),(((((40,68),82),((((41,154),80),85),122)),98),158)),((((((((((((((((((9,131),31),155),157),((23,162),(26,(45,87)))),((79,(95,103)),(105,163))),(((((((13,52),112),140),137),((32,89),138)),((65,(88,91)),149)),(93,94))),(90,160)),(124,128)),(((((((10,141),(58,78)),(25,33)),(11,(((((29,116),(71,121)),((39,123),70)),(54,72)),69))),((((14,135),(38,102)),153),117)),((24,55),((30,125),(106,139)))),(15,27))),115),132),148),(75,84)),63),150),(((12,35),151),(50,118))),(16,(76,100)))),22),((19,(59,97)),129)),((6,73),((((43,((51,120),145)),((119,146),159)),((44,109),(77,86))),61))),(36,110)),((34,66),(((((37,144),(96,114)),136),147),101))),((2,5),7)),64),(((17,48),(49,161)),(108,156))),107),53),113),81);
 957: 1 -19550.89453 -20537.87337 (0,((((((((((((((((((1,127),143),111),(28,(56,133))),((((3,74),99),152),((57,142),62))),((((4,((((8,60),(92,134)),126),(47,67))),18),(20,42)),((21,104),(46,(83,130))))),(((40,(68,82)),((((41,154),80),85),122)),(98,158))),(((((((((((((((((9,31),(131,155)),((23,162),(26,(45,87)))),157),(93,94)),((((((13,(52,112)),140),137),((32,89),138)),((65,(88,91)),149)),(((79,95),103),(105,163)))),(90,160)),(124,128)),((((((((10,58),78),141),(25,33)),(11,((((29,((71,116),121)),((39,123),70)),(54,72)),69))),((((14,135),(38,102)),153),117)),((24,55),((30,125),(106,139)))),(15,27))),115),132),148),(75,84)),63),150),(((12,35),151),(50,118))),(16,(76,100)))),22),((19,(59,97)),129)),((((6,73),((44,109),(77,86))),61),((43,((51,120),145)),((119,146),159)))),(36,110)),(((2,5),7),((34,66),(((((37,144),136),(96,114)),147),101)))),(((17,48),(49,161)),(108,156))),107),64),53),113),81);
 958: 1 -21135.00781 -20539.53883 (0,((((((((((((((((1,127),143),111),(28,(56,133))),((((3,74),(57,(62,142))),152),99)),(((((4,(47,67)),(((8,60),(92,134)),126)),18),(20,42)),((21,104),(46,(83,130))))),((((40,68),82),(((41,154),(80,85)),122)),(98,158))),((((((((((((((((((9,31),131),155),((23,162),(26,(45,87)))),157),(93,94)),((((((((13,52),112),140),137),(32,89)),138),((65,(88,91)),149)),(((79,95),103),(105,163)))),(90,160)),(124,128)),((((((((10,58),78),141),(25,33)),(11,(((((29,121),(71,116)),((39,123),70)),(54,72)),69))),((((14,135),(38,102)),153),117)),((24,55),((30,125),(106,139)))),(15,27))),115),132),148),(75,84)),63),150),((12,(35,151)),(50,118))),(16,(76,100)))),22),((19,(59,97)),129)),(((((2,5),7),((34,66),(((((37,144),(96,114)),136),147),101))),(36,110)),((((6,73),61),((44,109),(77,86))),((43,((51,120),145)),((119,146),159))))),(((17,48),(49,161)),(108,156))),64),107),53),113),81);
 959: 8 -20402.26953 -20545.70099 (0,((((((((((((((((1,127),143),111),(28,(56,133))),((((3,74),99),152),((57,142),62))),(((((4,(47,67)),(((8,60),(92,134)),126)),18),(20,42)),((21,104),(46,(83,130))))),((((40,82),68),(((41,154),122),(80,85))),(98,158))),((((((((((((((((9,31),131),155),((23,162),(26,(45,87)))),157),(93,94)),((((((13,(52,112)),140),137),((32,89),138)),((65,(88,91)),149)),(((79,95),103),(105,163)))),(90,160)),(((((((10,58),(78,141)),(25,33)),(11,((((29,((71,121),116)),((39,70),123)),(54,72)),69))),((((14,135),(38,102)),153),117)),((24,55),((30,125),(106,139)))),((15,27),(124,128)))),(63,115)),132),148),(75,84)),150),((12,(35,151)),(50,118))),(16,(76,100)))),22),((19,(59,97)),129)),(((((2,5),7),((34,66),(((((37,144),136),(96,114)),147),101))),(36,110)),((6,73),((((43,((51,120),145)),((119,146),159)),((44,109),(77,86))),61)))),64),(((17,48),(49,161)),(108,156))),107),53),113),81);
 960: 1 -19607.42578 -20538.82254 (0,(((((((((((((((((((1,127),143),111),(28,(56,133))),((((3,74),99),152),((57,62),142))),((((4,((((8,60),(92,134)),126),(47,67))),18),(20,42)),((21,104),(46,(83,130))))),(((((40,68),82),((((41,154),80),85),122)),98),158)),((((((((((((((((((9,131),31),155),157),((23,162),(26,(45,87)))),((79,(95,103)),(105,163))),(((((((13,52),112),140),137),((32,89),138)),((65,(88,91)),149)),(93,94))),(90,160)),(124,128)),(((((((10,141),(58,78)),(25,33)),(11,(((((29,116),(71,121)),((39,123),70)),(54,72)),69))),((((14,135),(38,102)),153),117)),((24,55),((30,125),(106,139)))),(15,27))),115),132),148),(75,84)),63),150),(((12,35),151),(50,118))),(16,(76,100)))),22),((19,(59,97)),129)),((6,73),((((43,((51,120),145)),((119,146),159)),((44,109),(77,86))),61))),(36,110)),((2,5),7)),((34,66),(((((37,144),(96,114)),136),147),101))),64),(((17,48),(49,161)),(108,156))),107),53),113),81);
 961: 2 -19663.05859 -20539.70466 (0,((((((((((((((((1,127),143),111),(28,(56,133))),((((3,74),99),152),((57,62),142))),(((((4,(47,67)),(((8,60),(92,134)),126)),(20,42)),18),((21,104),(46,(83,130))))),((((40,(68,82)),(((41,154),(80,85)),122)),98),158)),(((((((((((((((((((9,131),155),31),(23,162)),(26,(45,87))),157),((79,(95,103)),(105,163))),(((((((13,52),112),140),137),((32,89),138)),((65,(88,91)),149)),(93,94))),(90,160)),(124,128)),(((((((10,58),(78,141)),(25,33)),(11,((((29,((71,116),121)),((39,70),123)),(54,72)),69))),((((14,135),(38,102)),153),117)),((24,55),((30,125),(106,139)))),(15,27))),115),132),148),(75,84)),63),150),(((12,35),151),(50,118))),(16,(76,100)))),22),((19,(59,97)),129)),(((((2,5),7),((34,66),(((((37,144),(96,114)),136),147),101))),(36,110)),((6,73),((((43,((51,120),145)),((119,146),159)),((44,109),(77,86))),61)))),64),(((17,48),(49,161)),(108,156))),107),53),113),81);
 962: 1 -20806.28125 -20534.96387 (0,(((((((((((((((((1,127),143),111),(28,(56,133))),((((3,74),99),152),((57,142),62))),(((((4,(47,67)),(((8,60),(92,134)),126)),18),(20,42)),((21,104),(46,(83,130))))),(((40,(68,82)),((((41,85),154),80),122)),(98,158))),(((((((((((((((((((9,31),131),155),((23,162),(26,(45,87)))),157),(93,94)),(((((((13,(52,140)),112),137),(32,89)),138),((65,91),(88,149))),(((79,95),103),(105,163)))),(90,160)),(124,128)),(((((((((10,58),141),78),(25,33)),(30,125)),(106,139)),(24,55)),((((14,135),(38,102)),153),117)),(11,((((29,((71,116),121)),((39,70),123)),(54,72)),69)))),(15,27)),115),132),148),(75,84)),63),150),(((12,151),35),(50,118))),((16,76),100))),22),((19,(59,97)),129)),((((6,73),61),((44,109),(77,86))),((43,((51,120),145)),((119,146),159)))),((((2,5),7),((34,66),(((((37,144),(96,114)),136),147),101))),(36,110))),(((17,48),(49,161)),(108,156))),64),107),53),113),81);
 963: 1 -21278.75391 -20560.48296 (0,(((((((((((((((((((1,127),143),111),(28,(56,133))),((((3,74),99),152),(57,(62,142)))),(((((4,(47,67)),((((8,60),134),92),126)),(20,42)),18),((21,104),(46,(83,130))))),((((40,82),68),((((41,154),80),85),122)),(98,158))),(((((((((((((((9,31),155),131),((23,162),(26,(45,87)))),157),(93,94)),(((((13,((52,140),112)),137),((32,89),138)),(65,((88,91),149))),((79,(95,103)),(105,163)))),(90,160)),(124,128)),((((((10,58),78),141),(25,33)),(11,((((29,((71,121),116)),(39,(70,123))),(54,72)),69))),(((((((14,135),153),(38,102)),117),((30,125),(106,139))),(24,55)),((15,27),148)))),132),115),(((((12,35),151),(50,118)),150),(75,84))),63),((16,76),100))),22),((19,(59,97)),129)),((6,73),((((43,((51,120),145)),((119,146),159)),((44,109),(77,86))),61))),(36,110)),((2,5),7)),(((34,66),((((37,144),(96,114)),136),147)),101)),64),(((17,48),(49,161)),(108,156))),107),53),113),81);
 964: 1 -19998.48047 -20533.62538 (0,((((((((((((((((1,127),143),111),(28,(56,133))),((((3,74),99),152),((57,62),142))),(((((4,(47,67)),(((8,60),(92,134)),126)),18),(20,42)),((21,104),(46,(83,130))))),((((40,68),82),((((41,154),80),85),122)),(98,158))),((((((((((((((((((9,31),131),155),((23,162),(26,(45,87)))),157),(93,94)),(((((((13,(52,140)),112),137),(32,89)),138),((65,(88,91)),149)),((79,(95,103)),(105,163)))),(90,160)),(124,128)),((((((10,58),(78,141)),(25,33)),(11,((((29,((71,116),121)),((39,123),70)),(54,72)),69))),((((((14,135),153),(38,102)),117),((24,55),(106,139))),(30,125))),(15,27))),115),132),148),(75,84)),63),150),((12,(35,151)),(50,118))),(16,(76,100)))),22),((19,(59,97)),129)),(((((2,5),7),((34,66),(((((37,144),(96,114)),136),147),101))),(36,110)),((((6,73),((44,109),(77,86))),61),((43,((51,120),145)),((119,146),159))))),64),(((17,48),(49,161)),(108,156))),107),53),113),81);
 965: 1 -20663.90039 -20541.18001 (0,((((((((((((((((1,127),143),(28,(56,133))),111),((((3,74),99),152),((57,62),142))),(((((4,(47,67)),(((8,60),(92,134)),126)),18),(20,42)),((21,104),(46,(83,130))))),((((40,(68,82)),((((41,154),80),85),122)),98),158)),((((((((((((((((((9,31),131),155),((23,162),(26,(45,87)))),157),(93,94)),((((((13,(52,140)),112),137),((32,138),89)),((65,(88,91)),149)),(((79,95),103),(105,163)))),(90,160)),(124,128)),((((((((10,58),78),141),(25,33)),(30,125)),(106,139)),(((((14,135),153),(38,102)),117),(24,55))),(11,((((29,((71,116),121)),(39,(70,123))),(54,72)),69)))),(15,27)),115),132),148),(75,84)),63),(((16,76),100),150)),(((12,35),151),(50,118)))),((19,(59,97)),129)),22),((((2,(5,7)),((34,66),(((((37,144),(96,114)),136),147),101))),(36,110)),((6,73),((((43,((51,120),145)),((119,146),159)),((44,109),(77,86))),61)))),64),(((17,48),(49,161)),(108,156))),107),53),81),113);
 966: 1 -19799.57422 -20540.57241 (0,(((((((((((((((((((1,127),143),111),(28,(56,133))),((((3,74),99),152),((57,62),142))),((((4,((((8,60),(92,134)),126),(47,67))),18),(20,42)),((21,104),(46,(83,130))))),(((((40,68),82),((((41,154),80),85),122)),98),158)),((((((((((((((((((9,131),31),155),157),((23,162),(26,(45,87)))),((79,(95,103)),(105,163))),(((((((13,52),112),140),137),((32,89),138)),((65,(88,91)),149)),(93,94))),(90,160)),(124,128)),(((((((10,141),(58,78)),(25,33)),(11,(((((29,116),(71,121)),((39,123),70)),(54,72)),69))),((((14,135),(38,102)),153),117)),((24,55),((30,125),(106,139)))),(15,27))),115),132),148),(75,84)),63),150),(((12,35),151),(50,118))),(16,(76,100)))),22),((19,(59,97)),129)),((6,73),((((43,((51,120),145)),((119,146),159)),((44,109),(77,86))),61))),(36,110)),((34,66),(((((37,144),(96,114)),136),147),101))),((2,5),7)),64),(((17,48),(49,161)),(108,156))),107),53),113),81);
 967: 1 -20040.37891 -20551.17336 (0,((((((((((((((((1,127),143),111),(28,(56,133))),((((3,74),99),152),((57,62),142))),(((((4,(47,67)),(((8,60),(92,134)),126)),18),(20,42)),((21,104),(46,(83,130))))),(((40,(68,82)),(((41,154),(80,85)),122)),(98,158))),((((((((((((((((((9,31),(131,155)),((23,162),(26,(45,87)))),157),(93,94)),(((((((13,(52,140)),112),137),(32,89)),138),(65,((88,91),149))),((79,(95,103)),(105,163)))),(90,160)),(124,128)),(((((((10,58),78),141),(25,33)),(11,(((((29,116),(71,121)),((39,70),123)),(54,72)),69))),((((14,135),(38,102)),153),117)),(((24,55),(106,139)),(30,125)))),(15,27)),115),132),148),(75,84)),63),150),((12,(35,151)),(50,118))),(16,(76,100)))),22),((19,(59,97)),129)),((6,73),((((43,((51,120),145)),((119,146),159)),((44,109),(77,86))),61))),(((2,5),7),((34,66),(((((37,144),(96,114)),136),147),101)))),(36,110)),(((17,48),(49,161)),(108,156))),64),(53,(81,107))),113);
 968: 2 -20497.59375 -20553.65933 (0,(((((((((((((((((((1,127),143),111),(28,(56,133))),((((3,74),99),152),((57,142),62))),(((((4,(47,67)),(8,((60,(92,126)),134))),18),(20,42)),((21,104),(46,(83,130))))),(((40,(68,82)),(((41,154),(80,85)),122)),(98,158))),((((((((((((((((((9,31),131),155),157),(26,(45,87))),(23,162)),(93,94)),(((((((13,(52,112)),140),137),(32,89)),138),(65,((88,91),149))),(((79,95),103),(105,163)))),(90,160)),(124,128)),((((((((10,58),78),141),(25,33)),(11,(((((29,((71,116),121)),123),(39,70)),(54,72)),69))),((((14,135),(38,102)),153),117)),((24,55),((30,125),(106,139)))),(15,27))),(63,115)),132),148),(75,84)),150),((12,(35,151)),(50,118))),(16,(76,100)))),22),((19,(59,97)),129)),((((6,73),61),((44,109),(77,86))),((43,((51,120),145)),((119,146),159)))),(36,110)),((2,5),7)),((34,66),(((((37,144),(96,114)),136),147),101))),64),(((17,48),(49,161)),(108,156))),107),53),113),81);
 969: 1 -19316.22266 -20539.21019 (0,((((((((((((((((1,127),143),111),(28,(56,133))),((((3,74),99),152),((57,62),142))),(((((4,(47,67)),(((8,60),(92,134)),126)),18),(20,42)),((21,104),(46,(83,130))))),((((40,(68,82)),((((41,154),80),85),122)),98),158)),((((((((((((((((9,31),(131,155)),((23,162),(26,(45,87)))),157),(93,94)),(((((13,((52,140),112)),137),((32,138),89)),((65,91),(88,149))),(((79,95),103),(105,163)))),(90,160)),(124,128)),((((((((10,(58,141)),78),(25,33)),(30,125)),(11,((((29,((71,121),116)),((39,123),70)),(54,72)),69))),((((14,135),153),117),(38,102))),((24,55),(106,139))),(15,27))),115),132),148),(75,84)),63),(((16,76),100),150)),(((12,35),151),(50,118)))),22),((19,(59,97)),129)),(((((2,5),7),((34,66),(((((37,144),(96,114)),136),147),101))),(36,110)),((6,73),((((43,((51,120),145)),((119,146),159)),((44,109),(77,86))),61)))),64),(((17,48),(49,161)),(108,156))),107),113),53),81);
 970: 1 -19754.55273 -20534.67092 (0,((((((((((((((((((1,127),143),111),(28,(56,133))),((((3,74),99),152),((57,142),62))),((((4,((((8,60),(92,134)),126),(47,67))),18),(20,42)),((21,104),(46,(83,130))))),((((40,82),68),((((41,154),80),85),122)),(98,158))),((((((((((((((((((9,31),(131,155)),(23,162)),(26,(45,87))),157),((79,(95,103)),(105,163))),(((((((13,(52,140)),112),137),(32,89)),138),(65,((88,91),149))),(93,94))),(90,160)),(124,128)),((((((((10,58),78),141),(25,33)),(11,(((((29,116),(71,121)),((39,70),123)),(54,72)),69))),((((14,135),(38,102)),153),117)),((24,55),((30,125),(106,139)))),(15,27))),115),132),148),(75,84)),63),150),(((12,35),151),(50,118))),((16,76),100))),22),((19,(59,97)),129)),((((6,73),61),((44,109),(77,86))),((43,((51,120),145)),((119,146),159)))),(36,110)),(((2,5),7),((34,66),(((((37,144),(96,114)),136),147),101)))),(((17,48),(49,161)),(108,156))),64),107),53),113),81);
 971: 4 -21156.41406 -20533.13393 (0,((((((((((((((((1,127),143),111),(28,(56,133))),((((3,74),99),152),(57,(62,142)))),(((((4,(47,67)),(((8,60),(92,134)),126)),18),(20,42)),((21,104),(46,(83,130))))),(((40,(68,82)),((((41,154),80),85),122)),(98,158))),(((((((((((((((((9,31),(131,155)),157),((23,162),(26,(45,87)))),(((79,95),103),(105,163))),((((((((13,52),140),112),137),(32,89)),138),((65,(88,91)),149)),(93,94))),(90,160)),(124,128)),((((((((10,58),141),78),(25,33)),(11,((((29,((71,121),116)),((39,123),70)),(54,72)),69))),((((14,135),(38,102)),153),117)),((24,55),((30,125),(106,139)))),(15,27))),115),132),148),(75,84)),63),150),((12,(35,151)),(50,118))),(16,(76,100)))),22),((19,(59,97)),129)),(((((2,5),7),((34,66),(((((37,144),(96,114)),136),147),101))),(36,110)),((6,73),((((43,((51,120),145)),((119,146),159)),((44,109),(77,86))),61)))),64),(((17,48),(49,161)),(108,156))),107),53),113),81);
 972: 2 -20703.1875 -20533.47345 (0,(((((((((((((((1,127),143),111),(28,(56,133))),((((3,74),99),152),((57,62),142))),((((4,((((8,60),(92,134)),126),(47,67))),18),(20,42)),((21,104),(46,(83,130))))),((((40,82),68),((((41,154),85),80),122)),(98,158))),((((((((((((((((((9,31),(131,155)),((23,162),(26,(45,87)))),157),(93,94)),(((((13,((52,140),112)),137),((32,89),138)),(((65,91),88),149)),((79,(95,103)),(105,163)))),(90,160)),(124,128)),((((((((10,58),(78,141)),(25,33)),(30,125)),(106,139)),(24,55)),((((14,135),(38,102)),153),117)),(11,((((29,((71,121),116)),((39,123),70)),(54,72)),69)))),(15,27)),115),132),148),(75,84)),63),150),((12,(35,151)),(50,118))),(16,(76,100)))),22),((19,(59,97)),129)),(((((2,5),7),((34,66),(((((37,144),(96,114)),136),147),101))),(36,110)),((((6,73),61),((44,109),(77,86))),((43,((51,120),145)),((119,146),159))))),(((17,48),(49,161)),(108,156))),64),(107,113)),53),81);
 973: 2 -19699.58984 -20541.14984 (0,((((((((((((((((1,127),143),111),(28,(56,133))),((((3,74),99),152),((57,62),142))),((((((4,(47,67)),(((8,60),(92,134)),126)),18),(20,42)),(46,(83,130))),(21,104))),(((((40,68),82),(((41,154),(80,85)),122)),98),158)),((((((((((((((((((9,31),131),155),((23,162),(26,(45,87)))),157),(93,94)),(((((((((13,52),140),112),137),(32,89)),138),(65,(88,91))),149),(((79,95),103),(105,163)))),(90,160)),(124,128)),((((((((10,58),78),141),(25,33)),(11,((((29,((71,116),121)),((39,70),123)),(54,72)),69))),((((14,135),(38,102)),153),117)),((24,55),((30,125),(106,139)))),(15,27))),115),132),148),(75,84)),63),150),((12,(35,151)),(50,118))),(16,(76,100)))),22),((19,(59,97)),129)),(((((2,5),7),((34,66),(((((37,144),(96,114)),136),147),101))),(36,110)),((6,73),((((43,((51,120),145)),((119,146),159)),((44,109),(77,86))),61)))),64),(((17,48),(49,161)),(108,156))),107),53),113),81);
 974: 1 -19860.04883 -20549.1025 (0,((((((((((((((((1,127),143),111),(28,(56,133))),((((3,74),99),152),((57,142),62))),((((4,((((8,60),(92,134)),126),(47,67))),18),(20,42)),((21,104),(46,(83,130))))),((((40,68),82),(((41,154),(80,85)),122)),(98,158))),(((((((((((((((((9,31),131),155),((23,162),(26,(45,87)))),157),(93,94)),(((((((13,(52,112)),140),137),32),(89,138)),((65,91),(88,149))),(((79,95),103),(105,163)))),(90,160)),(((((((10,58),(78,141)),(25,33)),(11,(((((29,121),(71,116)),((39,70),123)),(54,72)),69))),((((14,135),(38,102)),153),117)),((24,55),((30,125),(106,139)))),((15,27),(124,128)))),63),115),132),148),(75,84)),150),((12,(35,151)),(50,118))),(16,(76,100)))),22),((19,(59,97)),129)),(((((2,5),7),((34,66),(((((37,144),136),(96,114)),147),101))),(36,110)),((6,73),((((43,((51,120),145)),((119,146),159)),((44,109),(77,86))),61)))),64),(((17,48),(49,161)),(108,156))),107),53),113),81);
 975: 3 -20072.76172 -20543.09596 (0,((((((((((((((((1,127),143),111),(28,(56,133))),((((3,74),99),152),((57,142),62))),(((((4,(47,67)),(((8,60),(92,134)),126)),18),(20,42)),((21,104),(46,(83,130))))),(((((40,68),82),(((41,154),(80,85)),122)),98),158)),(((((((((((((((9,31),(131,155)),157),((23,162),(26,(45,87)))),(93,94)),(((((((13,52),112),140),137),((32,89),138)),((65,(88,91)),149)),((79,(95,103)),(105,163)))),(90,160)),(124,128)),((((((((10,141),58),78),(25,33)),(11,((((29,((71,116),121)),((39,70),123)),(54,72)),69))),((((14,135),(38,102)),153),117)),((24,55),((30,125),(106,139)))),(15,27))),(63,115)),132),148),(75,84)),((16,(76,100)),150)),(((12,35),151),(50,118)))),22),((19,(59,97)),129)),(((((2,5),7),((34,66),(((((37,144),(96,114)),136),147),101))),(36,110)),((6,73),((((43,((51,120),145)),((119,146),159)),((44,109),(77,86))),61)))),64),(((17,48),(49,161)),(108,156))),107),53),113),81);
 976: 1 -20631.37109 -20536.35851 (0,((((((((((((((((((1,127),143),111),(28,(56,133))),((((3,74),99),152),((57,142),62))),(((((4,((((8,(92,134)),60),126),(47,67))),18),(20,42)),((21,104),(46,(83,130)))),(((40,(68,82)),((((41,154),85),80),122)),(98,158)))),(((((((((((((((((9,31),(131,155)),((23,162),(26,(45,87)))),157),(93,94)),(((((((13,(52,112)),140),137),32),(89,138)),((65,(88,91)),149)),(((79,95),103),(105,163)))),(90,160)),(124,128)),((((((((10,58),141),78),(25,33)),(11,(((((29,116),(71,121)),((39,123),70)),(54,72)),69))),((((14,135),(38,102)),153),117)),((24,55),((30,125),(106,139)))),(15,27))),115),132),148),(75,84)),63),150),(((12,35),151),(50,118))),(16,(76,100)))),22),((19,(59,97)),129)),((((6,73),((44,109),(77,86))),61),((43,((51,120),145)),((119,146),159)))),(36,110)),((2,5),7)),((34,66),(((((37,144),136),(96,114)),147),101))),64),(((17,48),(49,161)),(108,156))),107),53),113),81);
 977: 1 -20250.25 -20536.41846 (0,((((((((((((((((((1,127),143),111),(28,(56,133))),((((3,74),99),152),((57,62),142))),(((((4,(47,67)),(((8,60),(92,134)),126)),18),(20,42)),((21,104),(46,(83,130))))),(((40,(68,82)),(((41,154),(80,85)),122)),(98,158))),((((((((((((((((((9,31),131),155),((23,162),(26,(45,87)))),157),(((79,95),103),(105,163))),(((((13,((52,140),112)),137),((32,89),138)),((65,(88,91)),149)),(93,94))),(90,160)),(124,128)),(((((((10,58),(78,141)),(25,33)),(11,((((29,((71,121),116)),((39,123),70)),(54,72)),69))),((((14,135),(38,102)),153),117)),((24,55),((30,125),(106,139)))),(15,27))),115),132),148),(75,84)),63),150),((12,(35,151)),(50,118))),(16,(76,100)))),22),((19,(59,97)),129)),((6,73),(((43,((51,120),145)),((119,146),159)),(((44,109),(77,86)),61)))),(36,110)),(((2,5),7),((34,66),(((((37,144),(96,114)),136),147),101)))),(((17,48),(49,161)),(108,156))),64),107),53),113),81);
 978: 2 -21171.57031 -20535.34035 (0,((((((((((((((((((1,127),143),111),(28,(56,133))),((((3,74),99),152),((57,62),142))),(((((4,(47,67)),(((8,60),(92,134)),126)),18),(20,42)),((21,104),(46,(83,130))))),((((40,(68,82)),((((41,154),80),85),122)),98),158)),((((((((((((((((9,31),(131,155)),((23,162),(26,(45,87)))),157),(93,94)),(((((((13,(52,112)),140),137),(32,89)),138),(((65,88),91),149)),((79,(95,103)),(105,163)))),(90,160)),(124,128)),(((((((10,141),78),58),(25,33)),(11,((((29,((71,116),121)),((39,70),123)),(54,72)),69))),(((((14,135),153),(38,102)),117),((24,55),((30,125),(106,139))))),(15,27))),115),132),148),(75,84)),63),((16,(76,100)),150)),((12,(35,151)),(50,118)))),22),((19,(59,97)),129)),((6,73),((((43,((51,120),145)),((119,146),159)),((44,109),(77,86))),61))),(36,110)),(((2,5),7),((34,66),(((((37,144),136),(96,114)),147),101)))),64),(((17,48),(49,161)),(108,156))),107),53),113),81);
 979: 1 -20826.95312 -20538.73267 (0,((((((((((((((((1,127),143),111),(28,(56,133))),((((3,74),99),152),((57,142),62))),((((4,((((8,60),(92,134)),126),(47,67))),18),(20,42)),((21,104),(46,(83,130))))),((((40,(68,82)),((((41,154),80),85),122)),98),158)),(((((((((((((((((9,31),(131,155)),((23,162),(26,(45,87)))),157),(93,94)),(((((((13,(52,140)),112),137),(32,89)),138),((65,(88,91)),149)),((79,(95,103)),(105,163)))),(90,160)),(124,128)),((((((((10,58),78),141),(25,33)),(11,(((((29,116),(71,121)),((39,70),123)),(54,72)),69))),((((14,135),(38,102)),153),117)),((24,55),((30,125),(106,139)))),(15,27))),115),132),148),(75,84)),63),150),(((12,35),151),(50,118))),((16,76),100))),22),((19,(59,97)),129)),(((((2,5),7),((34,66),(((((37,144),136),(96,114)),101),147))),(36,110)),((((6,73),61),((44,109),(77,86))),((43,((51,120),145)),((119,146),159))))),(((17,48),(49,161)),(108,156))),107),64),53),113),81);
 980: 12 -21345.10156 -20546.33969 (0,((((((((((((((((((1,127),143),111),(28,(56,133))),((((3,74),99),152),((57,62),142))),(((((4,(47,67)),(8,(60,((92,126),134)))),18),(20,42)),((21,104),(46,(83,130))))),(((40,(68,82)),(((41,154),(80,85)),122)),(98,158))),(((((((((((((((((9,31),(131,155)),157),(26,(45,87))),(23,162)),(93,94)),(((((13,((52,112),140)),137),((32,89),138)),((65,(88,91)),149)),((79,(95,103)),(105,163)))),(90,160)),(124,128)),(((((((10,58),(78,141)),(25,33)),(11,((((29,((71,116),121)),((39,70),123)),(54,72)),69))),((((14,135),(38,102)),153),117)),((24,55),((30,125),(106,139)))),(15,27))),(63,115)),132),148),(75,84)),150),((12,(35,151)),(50,118))),((16,76),100))),22),((19,(59,97)),129)),((((6,73),61),((44,109),(77,86))),((43,((51,120),145)),((119,146),159)))),(36,110)),(((2,5),7),((34,66),(((((37,144),(96,114)),136),147),101)))),64),(((17,48),(49,161)),(108,156))),107),53),113),81);
 981: 1 -20764.82227 -20541.92145 (0,((((((((((((((((1,127),143),111),(28,(56,133))),((((3,74),99),152),((57,62),142))),(((((4,(47,67)),(((8,60),(92,134)),126)),18),(20,42)),((21,104),(46,(83,130))))),((((40,68),82),(((41,154),(80,85)),122)),(98,158))),((((((((((((((((9,31),(131,155)),((23,162),(26,(45,87)))),157),(93,94)),((((((13,((52,112),140)),137),(32,89)),138),((65,(88,91)),149)),((79,(95,103)),(105,163)))),(90,160)),(124,128)),(((((((10,58),(78,141)),(25,33)),(11,((((29,((71,121),116)),((39,70),123)),(54,72)),69))),((((14,135),(38,102)),153),117)),(((24,55),(30,125)),(106,139))),(15,27))),(63,115)),132),148),(75,84)),150),((12,(35,151)),(50,118))),((16,76),100))),22),((19,(59,97)),129)),(((((2,5),7),((34,66),(((((37,144),136),(96,114)),147),101))),(36,110)),((((6,73),61),((44,109),(77,86))),((43,((51,120),145)),((119,146),159))))),64),(((17,48),(49,161)),(108,156))),107),53),113),81);
```
