## Supplementary Data 7 for "Structural and evolutionary analyses support reclassification of glycopeptide antibiotics as xyclopeptides": OG_8_pgat_mafft_iqtree.ckp (part 2 of 2)

```
 982: 1 -21445.94531 -20556.67809 (0,((((((((((((((((1,127),143),111),(28,(56,133))),((((3,74),99),152),((57,62),142))),(((((4,(47,67)),(((8,60),(92,134)),126)),18),(20,42)),((21,104),(46,(83,130))))),((((40,68),82),(((41,154),(80,85)),122)),(98,158))),(((((((((((((((((9,31),(131,155)),((23,162),(26,(45,87)))),157),(93,94)),(((((13,((52,140),112)),137),((32,89),138)),(65,((88,91),149))),((79,(95,103)),(105,163)))),(90,160)),(124,128)),((((((((10,78),141),58),(25,33)),11),((((29,((71,116),121)),((39,123),70)),(54,72)),69)),(((((14,135),153),(38,102)),117),((24,55),((30,125),(106,139))))),(15,27))),115),132),148),(75,84)),63),150),((12,(35,151)),(50,118))),(16,(76,100)))),22),((19,(59,97)),129)),(((((2,5),7),((34,66),(((((37,144),136),(96,114)),147),101))),(36,110)),((6,73),((((43,((51,120),145)),((119,146),159)),((44,109),(77,86))),61)))),64),(((17,48),(49,161)),(108,156))),107),53),113),81);
 983: 1 -19711.79297 -20544.9659 (0,((((((((((((((((1,127),143),111),(28,(56,133))),((((3,74),99),152),((57,62),142))),(((((4,(47,67)),(((8,60),(92,134)),126)),18),(20,42)),((21,104),(46,(83,130))))),(((40,(68,82)),(((41,154),(80,85)),122)),(98,158))),((((((((((((((((((9,31),131),155),157),(26,(45,87))),((23,162),(93,94))),((((((13,(52,140)),112),137),((32,89),138)),(65,((88,91),149))),((79,(95,103)),(105,163)))),(90,160)),(124,128)),(((((((10,58),(78,141)),(25,33)),(11,((((29,((71,116),121)),((39,70),123)),(54,72)),69))),((((14,135),(38,102)),153),117)),((24,55),((30,125),(106,139)))),(15,27))),115),132),148),(75,84)),63),150),((12,(35,151)),(50,118))),(16,(76,100)))),22),((19,(59,97)),129)),(((((2,5),7),((((34,66),(((37,144),(96,114)),136)),101),147)),(36,110)),((6,73),((((43,((51,120),145)),((119,146),159)),((44,109),(77,86))),61)))),64),(((17,48),(49,161)),(108,156))),107),53),113),81);
 984: 1 -19676.2832 -20533.77035 (0,(((((((((((((((1,127),143),111),(28,(56,133))),((((3,74),99),152),((57,62),142))),((((4,((((8,60),(92,134)),126),(47,67))),18),(20,42)),((21,104),(46,(83,130))))),(((((40,68),82),((((41,154),80),85),122)),98),158)),(((((((((((((((((9,31),155),131),((23,162),(26,(45,87)))),157),(93,94)),(((((((13,52),140),112),137),((32,89),138)),((65,(88,91)),149)),((79,(95,103)),(105,163)))),(90,160)),(124,128)),(((((((10,58),(78,141)),(25,33)),(11,((((29,((71,121),116)),((39,70),123)),(54,72)),69))),((((14,135),(38,102)),153),117)),((24,55),((30,125),(106,139)))),(15,27))),115),132),148),(75,84)),63),(((16,76),100),150)),((12,(35,151)),(50,118)))),22),((19,(59,97)),129)),(((((2,5),7),((34,66),(((((37,144),(96,114)),136),147),101))),(36,110)),((((6,73),((44,109),(77,86))),61),((43,((51,120),145)),((119,146),159))))),(((17,48),(49,161)),(108,156))),64),(107,113)),53),81);
 985: 1 -20105.625 -20540.1836 (0,(((((((((((((((((((1,127),143),111),(28,(56,133))),((((3,74),99),152),((57,62),142))),((((4,((((8,60),(92,134)),126),(47,67))),18),(20,42)),((21,104),(46,(83,130))))),(((40,(68,82)),(((41,154),(80,85)),122)),(98,158))),(((((((((((((((((9,31),(131,155)),((23,162),(26,(45,87)))),157),(93,94)),((((((((13,52),140),112),137),(32,89)),138),(65,((88,91),149))),(((79,95),103),(105,163)))),(90,160)),(124,128)),(((((((10,58),141),78),(25,33)),(11,((((29,((71,121),116)),((39,123),70)),(54,72)),69))),((((((14,135),(38,102)),153),117),((30,125),(106,139))),(24,55))),(15,27))),115),132),148),63),(75,84)),150),(((12,151),35),(50,118))),((16,76),100))),22),((19,(59,97)),129)),((((6,73),((44,109),(77,86))),61),((43,((51,120),145)),((119,146),159)))),(36,110)),(2,(5,7))),((34,66),(((((37,144),136),(96,114)),147),101))),64),(((17,48),(49,161)),(108,156))),107),53),113),81);
 986: 2 -20248.55859 -20562.07666 (0,((((((((((((((((((1,127),143),111),(28,(56,133))),((((3,74),99),152),((57,142),62))),((((4,(((8,60),((92,134),126)),(47,67))),18),(20,42)),((21,104),(46,(83,130))))),((((40,68),82),((((41,80),154),85),122)),(98,158))),(((((((((((((((((9,131),31),155),((23,162),(26,(45,87)))),157),(93,94)),((((((13,((52,112),140)),137),(89,138)),32),(65,((88,91),149))),((79,(95,103)),(105,163)))),(90,160)),(124,128)),(((((((10,78),141),58),(25,33)),(11,(((((29,(71,121)),116),((39,70),123)),(54,72)),69))),(15,27)),((((((14,135),(38,102)),153),117),((30,125),(106,139))),(24,55)))),(63,115)),132),148),(75,84)),150),(((12,35),151),(50,118))),(16,(76,100)))),(((2,5),7),(((34,66),((((37,144),136),(96,114)),101)),147))),(36,110)),((6,73),((((43,((51,120),145)),((119,146),159)),((44,109),(77,86))),61))),22),((19,(59,97)),129)),64),(((17,48),(49,161)),(108,156))),107),53),113),81);
 987: 1 -19296.05664 -20546.75148 (0,(((((((((((((((1,127),143),(28,(56,133))),111),((((3,74),99),152),(57,(62,142)))),((((((4,(47,67)),(((8,60),(92,134)),126)),18),(20,42)),((21,104),(46,(83,130)))),(((((40,68),82),(((41,154),(80,85)),122)),98),158))),((((((((((((((((9,31),(131,155)),((23,162),(26,(45,87)))),157),(93,94)),((((((13,((52,140),112)),137),89),(32,138)),((65,(88,91)),149)),((79,(95,103)),(105,163)))),(90,160)),(124,128)),(((((((10,58),(78,141)),(25,33)),((30,125),(106,139))),(((((14,135),153),(38,102)),117),(24,55))),(11,((((29,((71,121),116)),((39,70),123)),(54,72)),69))),(15,27))),115),132),148),(75,84)),63),((16,(76,100)),150)),((12,(35,151)),(50,118)))),22),((19,(59,97)),129)),(((((2,5),7),((34,66),(((((37,144),(96,114)),136),147),101))),(36,110)),((6,73),((((43,((51,120),145)),((119,146),159)),((44,109),(77,86))),61)))),(((17,48),(49,161)),(108,156))),64),107),113),53),81);
 988: 1 -20526.58203 -20541.77938 (0,((((((((((((((((1,127),143),(28,(56,133))),111),(((3,74),99),(((57,62),142),152))),(((((4,(47,67)),(((8,60),(92,134)),126)),18),(20,42)),((21,104),(46,(83,130))))),((((40,(68,82)),((((41,80),154),85),122)),98),158)),((((((((((((((((((9,31),(131,155)),((23,162),(26,(45,87)))),157),(93,94)),((((((((13,52),112),140),137),(32,89)),138),(65,((88,91),149))),(((79,95),103),(105,163)))),(90,160)),(124,128)),((((((10,58),(78,141)),(25,33)),(((24,55),(106,139)),(30,125))),((((14,135),(38,102)),153),117)),(11,((((29,((71,116),121)),((39,70),123)),(54,72)),69)))),(15,27)),115),132),148),(75,84)),63),150),((12,(35,151)),(50,118))),((16,76),100))),22),((19,(59,97)),129)),(((((2,5),7),((34,66),(((((37,144),(96,114)),136),147),101))),(36,110)),((6,73),((((43,((51,120),145)),((119,146),159)),((44,109),(77,86))),61)))),(((17,48),(49,161)),(108,156))),107),64),113),53),81);
 989: 1 -21217.50781 -20538.39064 (0,(((((((((((((((((1,127),143),111),(28,(56,133))),((((3,74),99),152),(57,(62,142)))),(((((((4,(47,67)),(((8,60),(92,134)),126)),18),(20,42)),(46,(83,130))),(21,104)),(((40,(68,82)),(((41,154),(80,85)),122)),(98,158)))),(((((((((((((((((9,31),(131,155)),((23,162),(26,(45,87)))),157),(93,94)),(((((((13,52),112),140),137),((32,89),138)),(((65,91),88),149)),((79,(95,103)),(105,163)))),(90,160)),(124,128)),(((((((10,58),141),78),(25,33)),(11,((((29,((71,116),121)),((39,70),123)),(54,72)),69))),(((((14,135),(38,102)),153),117),((24,55),((30,125),(106,139))))),(15,27))),115),132),148),(75,84)),63),150),((12,(35,151)),(50,118))),(16,(76,100)))),22),((19,(59,97)),129)),((6,73),((((43,((51,120),145)),((119,146),159)),((44,109),(77,86))),61))),(36,110)),(((2,5),7),((34,66),(((((37,(96,114)),144),136),147),101)))),64),(((17,48),(49,161)),(108,156))),107),113),53),81);
 990: 1 -20747.23438 -20549.99285 (0,((((((((((((((((1,127),143),111),(28,(56,133))),((((3,74),99),152),((57,142),62))),(((((4,(47,67)),(((8,60),(92,134)),126)),18),(20,42)),((21,104),(46,(83,130))))),((((40,(68,82)),(((41,154),(80,85)),122)),98),158)),((((((((((((((9,31),(131,155)),((23,162),(26,(45,87)))),157),((79,(95,103)),(105,163))),((((((((13,52),140),112),137),((32,89),138)),(65,((88,91),149))),(93,94)),(90,160))),((((((((10,58),78),141),(25,33)),(11,((((29,((71,121),116)),((39,123),70)),(54,72)),69))),((((14,135),(38,102)),153),117)),((24,55),((30,125),(106,139)))),((15,27),(124,128)))),115),132),148),(75,84)),63),(((16,76),100),150)),((12,(35,151)),(50,118)))),22),((19,(59,97)),129)),(((((2,5),7),((34,66),(((((37,144),(96,114)),136),147),101))),(36,110)),((6,73),((((43,((51,120),145)),((119,146),159)),((44,109),(77,86))),61)))),64),(((17,48),(49,161)),(108,156))),107),53),113),81);
 991: 1 -21187.61523 -20545.56907 (0,((((((((((((((((((((((1,127),143),111),(28,(56,133))),((((3,74),99),152),((57,142),62))),((((4,((((8,60),(92,134)),126),(47,67))),18),(20,42)),((21,104),(46,(83,130))))),(((40,(68,82)),((((41,154),85),80),122)),(98,158))),(16,(76,100))),150),((((((((((((((9,(31,131)),155),((23,162),(26,(45,87)))),157),(93,94)),(((((((13,52),140),112),137),(32,(89,138))),((65,(88,91)),149)),(((79,95),103),(105,163)))),(90,160)),(124,128)),((((((((10,58),78),141),(25,33)),(11,((((29,((71,116),121)),(39,(70,123))),(54,72)),69))),((((14,135),(38,102)),153),117)),((24,55),((30,125),(106,139)))),(15,27))),115),132),148),(75,84)),63)),(50,118)),((12,35),151)),22),((19,(59,97)),129)),((((6,73),((44,109),(77,86))),61),((43,((51,120),145)),((119,146),159)))),(36,110)),(((2,5),7),((34,66),(((((37,144),136),(96,114)),147),101)))),64),(((17,48),(49,161)),(108,156))),107),53),113),81);
 992: 1 -21836.12891 -20532.89161 (0,(((((((((((((((1,127),143),111),(28,(56,133))),((((3,74),99),152),((57,142),62))),(((((4,((((8,60),(92,134)),126),(47,67))),18),(20,42)),((21,104),(46,(83,130)))),((((40,(68,82)),(((41,154),(80,85)),122)),98),158))),((((((((((((((((9,31),(131,155)),((23,162),(26,(45,87)))),157),(93,94)),((((((((13,52),140),112),137),32),(89,138)),((65,(88,91)),149)),((79,(95,103)),(105,163)))),(90,160)),(124,128)),((((((10,((58,141),78)),(25,33)),(11,(((((29,116),(71,121)),((39,70),123)),(54,72)),69))),((((14,135),(38,102)),153),117)),((24,55),((30,125),(106,139)))),(15,27))),115),132),148),(75,84)),63),((16,(76,100)),150)),((12,(35,151)),(50,118)))),22),((19,(59,97)),129)),(((((2,5),7),((34,66),(((((37,144),(96,114)),136),147),101))),(36,110)),((6,73),((((43,((51,120),145)),((119,146),159)),((44,109),(77,86))),61)))),64),(((17,48),(49,161)),(108,156))),107),53),113),81);
 993: 1 -19307.76172 -20537.69053 (0,(((((((((((((((1,127),143),(28,(56,133))),111),((((3,74),99),152),(57,(62,142)))),(((((4,(47,67)),(((8,60),(92,134)),126)),18),(20,42)),((21,104),(46,(83,130))))),((((((((((((((((((9,31),(131,155)),((23,162),(26,(45,87)))),157),(93,94)),((((((13,((52,140),112)),137),(32,89)),138),((65,(88,91)),149)),((79,(95,103)),(105,163)))),(90,160)),(124,128)),((((((((10,58),78),141),(25,33)),(11,((((29,((71,116),121)),((39,123),70)),(54,72)),69))),((((14,135),153),(38,102)),117)),((24,55),((30,125),(106,139)))),(15,27))),115),132),148),(75,84)),63),((12,(35,151)),(50,118))),150),((16,100),76)),(((40,(68,82)),(((41,154),(80,85)),122)),(98,158)))),22),((19,(59,97)),129)),(((((2,5),7),((34,66),(((((37,144),(96,114)),136),147),101))),(36,110)),((6,73),((((43,((51,120),145)),((119,146),159)),((44,109),(77,86))),61)))),(((17,48),(49,161)),(108,156))),64),107),53),113),81);
 994: 1 -20821.43359 -20541.68655 (0,((((((((((((((((((1,127),143),111),(28,(56,133))),((((3,74),99),152),((57,62),142))),(((((4,(47,67)),(8,((60,(92,126)),134))),18),(20,42)),((21,104),(46,(83,130))))),(((40,(68,82)),(((41,154),(80,85)),122)),(98,158))),((((((((((((((((((9,31),155),131),((23,162),(26,(45,87)))),157),(93,94)),((((((13,(52,140)),112),137),((32,89),138)),(((65,88),91),149)),((79,(95,103)),(105,163)))),(90,160)),(124,128)),(((((((10,58),(78,141)),(25,33)),(11,((((29,((71,121),116)),((39,70),123)),(54,72)),69))),((((14,135),153),117),(38,102))),((24,55),((30,125),(106,139)))),(15,27))),115),132),148),(75,84)),63),150),(((12,35),151),(50,118))),(16,(76,100)))),22),((19,(59,97)),129)),((((6,73),61),((44,109),(77,86))),((43,((51,120),145)),((119,146),159)))),(36,110)),(((2,5),7),((34,66),(((((37,144),(96,114)),136),147),101)))),(((17,48),(49,161)),(108,156))),64),113),53),107),81);
 995: 2 -21491.49609 -20546.86899 (0,((((((((((((((((1,127),143),(28,(56,133))),111),((((3,74),99),152),(57,(62,142)))),(((((4,(47,67)),(((8,60),(92,134)),126)),18),(20,42)),((21,104),(46,(83,130))))),(((40,(68,82)),(((41,154),(80,85)),122)),(98,158))),(((((((((((((((((9,31),(131,155)),((23,162),(26,(45,87)))),157),(93,94)),(((((((13,((52,140),112)),137),(32,89)),138),((65,(88,91)),149)),(79,(95,103))),(105,163))),(90,160)),(124,128)),((((((((10,58),78),141),(25,33)),(11,((((29,((71,116),121)),((39,123),70)),(54,72)),69))),((((14,135),153),(38,102)),117)),((24,55),((30,125),(106,139)))),(15,27))),115),132),148),(75,84)),63),150),((12,(35,151)),(50,118))),((16,76),100))),22),((19,(59,97)),129)),(((((2,5),7),((34,66),(((((37,144),(96,114)),136),147),101))),(36,110)),((6,73),((((43,((51,120),145)),((119,146),159)),((44,109),(77,86))),61)))),64),(((17,48),(49,161)),(108,156))),107),53),113),81);
 996: 1 -20891.91797 -20554.46866 (0,((((((((((((((((1,127),143),111),(28,(56,133))),((((3,74),99),152),(57,(62,142)))),((((4,(((8,60),((92,134),126)),(47,67))),18),(20,42)),((21,104),(46,(83,130))))),((((40,(68,82)),((((41,154),80),85),122)),98),158)),(((((((((((((((((9,31),131),155),((23,162),(26,(45,87)))),157),(93,94)),(((((13,((52,112),140)),137),((32,89),138)),((65,(88,91)),149)),((79,(95,103)),(105,163)))),(90,160)),(124,128)),((((((((10,141),58),78),(25,33)),(11,((((29,((71,116),121)),((39,70),123)),(54,72)),69))),((((14,135),(38,102)),153),117)),((24,55),((30,125),(106,139)))),(15,27))),(63,132)),115),148),(75,84)),150),(((12,35),151),(50,118))),(16,(76,100)))),22),((((2,(5,7)),((34,66),(((((37,144),(96,114)),136),147),101))),(36,110)),((6,73),((((43,((51,120),145)),((119,146),159)),((44,109),(77,86))),61)))),((19,(59,97)),129)),64),(((17,48),(49,161)),(108,156))),107),53),113),81);
 997: 2 -21510.79688 -20535.72766 (0,((((((((((((((((1,127),143),111),(28,(56,133))),((((3,74),99),152),((57,62),142))),(((((4,(47,67)),(((8,60),(92,134)),126)),18),(20,42)),((21,104),(46,(83,130))))),((((40,(68,82)),(((41,154),(80,85)),122)),98),158)),(((((((((((((((((9,31),155),((23,162),(26,(45,87)))),131),157),(93,94)),(((((((13,52),140),112),137),((32,89),138)),((65,(88,91)),149)),((79,(95,103)),(105,163)))),(90,160)),(124,128)),(((((((10,58),(78,141)),(25,33)),(11,((((29,((71,121),116)),((39,70),123)),(54,72)),69))),((((14,135),(38,102)),153),117)),((24,55),((30,125),(106,139)))),(15,27))),115),132),148),(75,84)),63),(((16,76),100),150)),((12,(35,151)),(50,118)))),22),((19,(59,97)),129)),(((((2,5),7),((34,66),(((((37,144),(96,114)),136),147),101))),(36,110)),((((6,73),((44,109),(77,86))),61),((43,((51,120),145)),((119,146),159))))),(((17,48),(49,161)),(108,156))),64),107),53),113),81);
 998: 1 -20602.73828 -20547.9548 (0,((((((((((((((((1,127),143),111),(28,(56,133))),((((3,74),99),152),((57,142),62))),(((((4,(47,67)),(((8,60),(92,134)),126)),18),(20,42)),((21,104),(46,(83,130))))),((((40,(68,82)),(((41,154),(80,85)),122)),98),158)),(((((((((((((((((9,31),(131,155)),((23,162),(26,(45,87)))),157),((79,(95,103)),(105,163))),((((((13,((52,112),140)),137),((32,89),138)),(65,(88,91))),149),(93,94))),(90,160)),(124,128)),(((((((((10,58),78),141),(25,33)),(30,125)),(11,((((29,((71,116),121)),((39,70),123)),(54,72)),69))),((((14,135),153),(38,102)),117)),((24,55),(106,139))),(15,27))),115),132),148),(75,84)),63),150),((12,(35,151)),(50,118))),(16,(76,100)))),22),((19,(59,97)),129)),(((((2,5),7),((34,66),(((((37,144),(96,114)),136),147),101))),(36,110)),((((6,73),61),((44,109),(77,86))),((43,((51,120),145)),((119,146),159))))),(((17,48),(49,161)),(108,156))),64),107),53),113),81);
 999: 1 -21473.03906 -20537.78155 (0,((((((((((((((((1,127),143),111),(28,(56,133))),((((3,74),99),152),((57,62),142))),((((4,((((8,60),(92,134)),126),(47,67))),18),(20,42)),((21,104),(46,(83,130))))),(((((40,68),82),(((41,154),(80,85)),122)),98),158)),(((((((((((((((((9,31),(131,155)),((23,162),(26,(45,87)))),157),((((((((13,52),112),140),137),((32,89),138)),((65,(88,91)),149)),(93,94)),((79,(95,103)),(105,163)))),(90,160)),(124,128)),(((((10,58),(78,141)),(25,33)),(11,((((29,((71,116),121)),((39,70),123)),(54,72)),69))),(((((14,135),(38,102)),153),117),((24,55),((30,125),(106,139)))))),(15,27)),115),132),148),(75,84)),63),150),((16,76),100)),(((12,35),151),(50,118)))),22),((19,(59,97)),129)),((((2,(5,7)),((34,66),(((((37,144),(96,114)),136),147),101))),(36,110)),((6,73),((((43,((51,120),145)),((119,146),159)),((44,109),(77,86))),61)))),64),(((17,48),(49,161)),(108,156))),107),53),113),81);
 boot_splits_size: 3
 logl_cutoff: -20582.72178
UFBootSplit0:
 000: 1 29 39 70 121 123
 001: 2 3 74 99 142 152
 002: 1000 1 127
 003: 1 0 2 5 6 7 17 34 37 43 44 48 49 51 53 61 64 66 73 77 81 86 96 101 107 108 109 113 114 119 120 136 144 145 146 147 156 159 161
 004: 1000 1 127 143
 005: 1 9 10 11 12 13 14 15 23 24 25 26 27 29 30 31 32 33 35 38 39 45 50 52 54 55 58 63 65 69 70 71 72 75 78 79 84 87 88 89 90 91 93 94 95 102 103 105 106 112 115 116 117 118 121 123 124 125 128 131 132 135 137 138 139 140 141 148 149 151 153 155 157 160 162 163
 006: 970 1 111 127 143
 007: 1 9 10 11 13 14 15 23 24 25 26 27 29 30 31 32 33 38 39 45 52 54 55 58 65 69 70 71 72 78 79 87 88 89 90 91 93 94 95 102 103 105 106 112 115 116 117 121 123 124 125 128 131 135 137 138 139 140 141 148 149 153 155 157 160 162 163
 008: 1 9 10 13 14 23 24 25 26 30 31 32 33 38 45 52 55 58 65 78 79 87 88 89 90 91 93 94 95 102 103 105 106 112 117 124 125 128 131 135 137 138 139 140 141 149 153 155 157 160 162 163
 009: 1 11 24 29 30 39 54 55 69 70 71 72 106 116 121 123 125 139
 010: 1000 56 133
 011: 1000 28 56 133
 012: 996 1 28 56 111 127 133 143
 013: 1 32 65 88 89 91 138 149
 014: 1 93 94 157
 015: 1000 3 74
 016: 1 99 152
 017: 999 3 74 99
 018: 1 81 113
 019: 932 3 74 99 152
 020: 1 29 54 71 72 116 121
 021: 1 79 95 103 105
 022: 419 57 142
 023: 1 9 13 14 15 23 24 26 27 30 31 32 38 45 52 55 65 79 87 88 89 90 91 93 94 95 102 103 105 106 112 117 124 125 128 131 135 137 138 139 140 148 149 153 155 157 160 162 163
 024: 989 57 62 142
 025: 1000 3 57 62 74 99 142 152
 026: 968 1 3 28 56 57 62 74 99 111 127 133 142 143 152
 027: 1 47 67 126
 028: 1 13 32 52 89 93 94 112 137 138 140
 029: 1 47 67 92 126
 030: 1000 47 67
 031: 672 4 47 67
 032: 2 0 2 5 6 7 17 19 22 34 36 37 43 44 48 49 50 51 53 59 61 64 66 73 77 81 86 96 97 101 107 108 109 110 113 114 118 119 120 129 136 144 145 146 147 156 159 161
 033: 1 41 80 122 154
 034: 794 8 60
 035: 1 4 47 60 67 92 126 134
 036: 1 0 81 107 113
 037: 865 92 134
 038: 868 8 60 92 134
 039: 1 2 5 6 7 19 34 36 37 43 44 51 59 61 66 73 77 86 96 97 101 109 110 114 119 120 129 136 144 145 146 147 159
 040: 997 8 60 92 126 134
 041: 986 4 8 47 60 67 92 126 134
 042: 4 60 126
 043: 936 4 8 18 47 60 67 92 126 134
 044: 2 9 10 11 13 14 15 23 24 25 26 27 29 30 31 32 33 38 39 45 52 54 55 58 63 65 69 70 71 72 78 79 87 88 89 90 91 93 94 95 102 103 105 106 112 116 117 121 123 124 125 128 131 135 137 138 139 140 141 149 153 155 157 160 162 163
 045: 1 53 107
 046: 1000 20 42
 047: 999 4 8 18 20 42 47 60 67 92 126 134
 048: 1 79 95 105 163
 049: 1 2 5 6 7 34 36 37 66 73 96 101 110 114 136 144 147
 050: 1000 21 104
 051: 3 80 122
 052: 3 14 30 38 102 117 125 135 153
 053: 3 9 13 23 26 31 32 45 52 65 87 88 89 91 93 94 112 131 137 138 140 149 155 157 162
 054: 1000 83 130
 055: 1000 46 83 130
 056: 986 21 46 83 104 130
 057: 1000 4 8 18 20 21 42 46 47 60 67 83 92 104 126 130 134
 058: 881 1 3 4 8 18 20 21 28 42 46 47 56 57 60 62 67 74 83 92 99 104 111 126 127 130 133 134 142 143 152
 059: 3 13 32 52 112 137 138 140
 060: 3 23 26 45 87 157 162
 061: 260 40 68
 062: 1 79 95 103 163
 063: 1000 40 68 82
 064: 2 23 93 94 157 162
 065: 2 13 32 52 65 79 88 89 91 93 94 95 103 105 112 137 138 140 149 163
 066: 939 41 154
 067: 3 10 14 25 33 38 58 78 102 117 135 141 153
 068: 263 41 80 154
 069: 1 14 38 102 106 117 135 139 153
 070: 980 41 80 85 154
 071: 1 43 44 51 77 86 109 120 145
 072: 986 41 80 85 122 154
 073: 976 40 41 68 80 82 85 122 154
 074: 1 13 32 52 65 88 91 112 137 140 149
 075: 514 40 41 68 80 82 85 98 122 154
 076: 2 34 36 37 66 96 101 110 114 136 144 147
 077: 1000 40 41 68 80 82 85 98 122 154 158
 078: 993 1 3 4 8 18 20 21 28 40 41 42 46 47 56 57 60 62 67 68 74 80 82 83 85 92 98 99 104 111 122 126 127 130 133 134 142 143 152 154 158
 079: 2 9 23 26 31 45 87 131 162
 080: 1 54 69 72
 081: 832 9 31
 082: 2 34 66 101
 083: 2 1 3 4 8 16 18 20 21 28 40 41 42 46 47 56 57 60 62 67 68 74 76 80 82 83 85 92 98 99 100 104 111 122 126 127 130 133 134 142 143 150 152 154 158
 084: 463 131 155
 085: 993 9 31 131 155
 086: 6 40 68 82 98 158
 087: 1 20 21 42 46 83 104 130
 088: 990 23 162
 089: 1 3 57 74 99 152
 090: 1 0 1 2 3 4 5 6 7 8 17 18 19 20 21 22 28 34 36 37 42 43 44 46 47 48 49 51 53 56 57 59 60 61 62 64 66 67 73 74 77 81 83 86 92 96 97 99 101 104 107 108 109 110 111 113 114 119 120 126 127 129 130 133 134 136 142 143 144 145 146 147 152 156 159 161
 091: 5 0 2 5 6 7 17 19 22 34 36 37 40 41 43 44 48 49 51 53 59 61 64 66 68 73 77 80 81 82 85 86 96 97 98 101 107 108 109 110 113 114 119 120 122 129 136 144 145 146 147 154 156 158 159 161
 092: 1000 45 87
 093: 1000 26 45 87
 094: 920 23 26 45 87 162
 095: 896 9 23 26 31 45 87 131 155 162
 096: 1 13 52 112 137 138 140
 097: 966 9 23 26 31 45 87 131 155 157 162
 098: 2 85 122
 099: 2 29 39 69 70 71 116 121 123
 100: 1000 93 94
 101: 953 9 23 26 31 45 87 93 94 131 155 157 162
 102: 1 9 10 11 13 14 15 16 23 24 25 26 27 29 30 31 32 33 38 39 45 52 54 55 58 63 65 69 70 71 72 75 76 78 79 84 87 88 89 90 91 93 94 95 100 102 103 105 106 112 115 116 117 121 123 124 125 128 131 132 135 137 138 139 140 141 148 149 153 155 157 160 162 163
 103: 1 10 11 14 15 24 25 27 29 30 33 38 39 54 55 58 69 70 71 72 78 102 106 116 117 121 123 124 125 128 135 139 141 148 153
 104: 550 13 52
 105: 1 3 57 62 74 99 152
 106: 410 13 52 112
 107: 1 9 23 26 31 45 79 87 95 103 105 131 155 162 163
 108: 1000 13 52 112 140
 109: 5 63 115 132
 110: 977 13 52 112 137 140
 111: 2 39 70 71 116 123
 112: 1 65 88 91 138 149
 113: 739 32 89
 114: 356 13 32 52 89 112 137 140
 115: 1 11 25 29 33 39 54 69 70 71 72 116 121 123
 116: 987 13 32 52 89 112 137 138 140
 117: 7 14 15 24 27 30 38 55 102 106 117 125 135 139 148 153
 118: 2 14 24 38 55 102 117 135 153
 119: 18 29 116 121
 120: 670 88 91
 121: 663 65 88 91
 122: 1 0 1 2 4 5 6 7 8 17 18 19 20 21 22 28 34 36 37 40 41 42 43 44 46 47 48 49 51 53 56 59 60 61 64 66 67 68 73 77 80 81 82 83 85 86 92 96 97 98 101 104 107 108 109 110 111 113 114 119 120 122 126 127 129 130 133 134 136 143 144 145 146 147 154 156 158 159 161
 123: 967 65 88 91 149
 124: 978 13 32 52 65 88 89 91 112 137 138 140 149
 125: 1 37 66 96 101 114 136 144 147
 126: 3 9 10 11 13 14 15 23 24 25 26 27 29 30 31 32 33 38 39 45 52 54 55 58 65 69 70 71 72 78 79 87 88 89 90 91 93 94 95 102 103 105 106 112 116 117 121 123 124 125 128 131 132 135 137 138 139 140 141 149 153 155 157 160 162 163
 127: 4 0 2 5 7 17 36 48 49 53 64 81 107 108 110 113 156 161
 128: 548 95 103
 129: 999 79 95 103
 130: 2 13 52 65 88 91 112 137 140 149
 131: 3 60 134
 132: 998 105 163
 133: 983 79 95 103 105 163
 134: 945 13 32 52 65 79 88 89 91 95 103 105 112 137 138 140 149 163
 135: 1000 9 13 23 26 31 32 45 52 65 79 87 88 89 91 93 94 95 103 105 112 131 137 138 140 149 155 157 162 163
 136: 7 8 92 126
 137: 2 11 29 39 54 70 71 72 116 121 123
 138: 1000 90 160
 139: 1000 9 13 23 26 31 32 45 52 65 79 87 88 89 90 91 93 94 95 103 105 112 131 137 138 140 149 155 157 160 162 163
 140: 2 9 13 23 26 31 32 45 52 63 65 79 87 88 89 90 91 93 94 95 103 105 112 115 124 128 131 137 138 140 149 155 157 160 162 163
 141: 2 23 26 45 87 155 162
 142: 1000 124 128
 143: 966 9 13 23 26 31 32 45 52 65 79 87 88 89 90 91 93 94 95 103 105 112 124 128 131 137 138 140 149 155 157 160 162 163
 144: 1 37 136
 145: 5 8 126
 146: 679 10 58
 147: 2 10 11 14 15 24 25 27 29 30 33 38 39 54 55 58 63 69 70 71 72 78 102 106 115 116 117 121 123 124 125 128 135 139 141 153
 148: 276 10 58 141
 149: 3 3 62 74 99 152
 150: 999 10 58 78 141
 151: 5 41 122 154
 152: 7 96 114 144
 153: 1000 25 33
 154: 999 10 25 33 58 78 141
 155: 7 9 155
 156: 8 40 41 68 80 82 85 154
 157: 4 10 11 14 25 29 30 33 38 39 54 58 69 70 71 72 78 102 106 116 117 121 123 125 135 139 141 153
 158: 2 65 91 149
 159: 407 71 121
 160: 6 32 89 137
 161: 701 71 116 121
 162: 980 29 71 116 121
 163: 1 3 62 74 99 142 152
 164: 5 14 38 102 117 135
 165: 621 39 70
 166: 4 29 39 70 71 116 121
 167: 14 4 18 47 67
 168: 999 29 39 70 71 116 121 123
 169: 2 13 32 52 89 112 140
 170: 4 41 80 85 98 122 154
 171: 1000 54 72
 172: 997 29 39 54 70 71 72 116 121 123
 173: 1 29 39 70 116 123
 174: 998 29 39 54 69 70 71 72 116 121 123
 175: 1000 11 29 39 54 69 70 71 72 116 121 123
 176: 919 10 11 25 29 33 39 54 58 69 70 71 72 78 116 121 123 141
 177: 4 39 70 116 123
 178: 1 30 125 139
 179: 1000 14 135
 180: 3 41 85 122 154
 181: 345 14 135 153
 182: 14 0 2 5 7 17 48 49 53 64 81 107 108 113 156 161
 183: 20 9 23 31 131 155 162
 184: 1000 38 102
 185: 972 14 38 102 135 153
 186: 2 13 32 52 89 112 138 140
 187: 1000 14 38 102 117 135 153
 188: 731 10 11 14 25 29 33 38 39 54 58 69 70 71 72 78 102 116 117 121 123 135 141 153
 189: 7 9 23 26 31 45 79 87 93 94 95 103 105 131 155 157 162 163
 190: 1 10 11 14 24 25 29 30 33 38 39 54 55 58 69 70 71 72 78 102 106 116 117 121 123 125 135 139 141 148 153
 191: 1000 24 55
 192: 9 40 41 68 80 82 85 122 154 158
 193: 23 9 13 15 23 26 27 31 32 45 52 65 79 87 88 89 90 91 93 94 95 103 105 112 124 128 131 137 138 140 149 155 157 160 162 163
 194: 1000 30 125
 195: 3 16 100
 196: 3 17 48 49 107 108 156 161
 197: 999 106 139
 198: 926 30 106 125 139
 199: 870 24 30 55 106 125 139
 200: 963 10 11 14 24 25 29 30 33 38 39 54 55 58 69 70 71 72 78 102 106 116 117 121 123 125 135 139 141 153
 201: 3 65 88 91 93 94 149
 202: 16 0 17 36 48 49 53 64 81 107 108 110 113 156 161
 203: 1000 15 27
 204: 850 10 11 14 15 24 25 27 29 30 33 38 39 54 55 58 69 70 71 72 78 102 106 116 117 121 123 125 135 139 141 153
 205: 942 9 10 11 13 14 15 23 24 25 26 27 29 30 31 32 33 38 39 45 52 54 55 58 65 69 70 71 72 78 79 87 88 89 90 91 93 94 95 102 103 105 106 112 116 117 121 123 124 125 128 131 135 137 138 139 140 141 149 153 155 157 160 162 163
 206: 1 0 53 81 107 108 113 156
 207: 590 9 10 11 13 14 15 23 24 25 26 27 29 30 31 32 33 38 39 45 52 54 55 58 65 69 70 71 72 78 79 87 88 89 90 91 93 94 95 102 103 105 106 112 115 116 117 121 123 124 125 128 131 135 137 138 139 140 141 149 153 155 157 160 162 163
 208: 17 13 32 52 65 79 88 89 91 95 103 112 137 138 140 149
 209: 618 9 10 11 13 14 15 23 24 25 26 27 29 30 31 32 33 38 39 45 52 54 55 58 65 69 70 71 72 78 79 87 88 89 90 91 93 94 95 102 103 105 106 112 115 116 117 121 123 124 125 128 131 132 135 137 138 139 140 141 149 153 155 157 160 162 163
 210: 6 29 39 70 123
 211: 673 9 10 11 13 14 15 23 24 25 26 27 29 30 31 32 33 38 39 45 52 54 55 58 65 69 70 71 72 78 79 87 88 89 90 91 93 94 95 102 103 105 106 112 115 116 117 121 123 124 125 128 131 132 135 137 138 139 140 141 148 149 153 155 157 160 162 163
 212: 3 9 23 26 31 45 87 155 162
 213: 1 25 33 78 141
 214: 1000 75 84
 215: 619 9 10 11 13 14 15 23 24 25 26 27 29 30 31 32 33 38 39 45 52 54 55 58 65 69 70 71 72 75 78 79 84 87 88 89 90 91 93 94 95 102 103 105 106 112 115 116 117 121 123 124 125 128 131 132 135 137 138 139 140 141 148 149 153 155 157 160 162 163
 216: 42 58 78
 217: 946 9 10 11 13 14 15 23 24 25 26 27 29 30 31 32 33 38 39 45 52 54 55 58 63 65 69 70 71 72 75 78 79 84 87 88 89 90 91 93 94 95 102 103 105 106 112 115 116 117 121 123 124 125 128 131 132 135 137 138 139 140 141 148 149 153 155 157 160 162 163
 218: 4 40 68 82 98
 219: 659 9 10 11 13 14 15 23 24 25 26 27 29 30 31 32 33 38 39 45 52 54 55 58 63 65 69 70 71 72 75 78 79 84 87 88 89 90 91 93 94 95 102 103 105 106 112 115 116 117 121 123 124 125 128 131 132 135 137 138 139 140 141 148 149 150 153 155 157 160 162 163
 220: 3 0 2 5 6 7 17 22 34 36 37 43 44 48 49 51 53 61 64 66 73 77 81 86 96 101 107 108 109 110 113 114 119 120 136 144 145 146 147 156 159 161
 221: 5 0 6 17 19 22 34 37 43 44 48 49 51 53 59 61 64 66 73 77 81 86 96 97 101 107 108 109 113 114 119 120 129 136 144 145 146 147 156 159 161
 222: 12 6 43 44 51 73 77 86 109 119 120 145 146 159
 223: 580 35 151
 224: 1000 12 35 151
 225: 26 115 132
 226: 6 40 68 82 122
 227: 1000 50 118
 228: 971 12 35 50 118 151
 229: 667 9 10 11 12 13 14 15 23 24 25 26 27 29 30 31 32 33 35 38 39 45 50 52 54 55 58 63 65 69 70 71 72 75 78 79 84 87 88 89 90 91 93 94 95 102 103 105 106 112 115 116 117 118 121 123 124 125 128 131 132 135 137 138 139 140 141 148 149 150 151 153 155 157 160 162 163
 230: 6 28 56 111 133
 231: 15 13 112
 232: 470 16 76
 233: 10 9 23 31 131 155 157 162
 234: 1000 16 76 100
 235: 965 9 10 11 12 13 14 15 16 23 24 25 26 27 29 30 31 32 33 35 38 39 45 50 52 54 55 58 63 65 69 70 71 72 75 76 78 79 84 87 88 89 90 91 93 94 95 100 102 103 105 106 112 115 116 117 118 121 123 124 125 128 131 132 135 137 138 139 140 141 148 149 150 151 153 155 157 160 162 163
 236: 1000 0 2 5 6 7 17 19 22 34 36 37 43 44 48 49 51 53 59 61 64 66 73 77 81 86 96 97 101 107 108 109 110 113 114 119 120 129 136 144 145 146 147 156 159 161
 237: 5 29 71 116 121 123
 238: 917 0 2 5 6 7 17 19 34 36 37 43 44 48 49 51 53 59 61 64 66 73 77 81 86 96 97 101 107 108 109 110 113 114 119 120 129 136 144 145 146 147 156 159 161
 239: 31 8 60 134
 240: 9 9 23 26 31 45 87 93 94 131 155 162
 241: 22 23 26 45 87 93 94 162
 242: 1000 59 97
 243: 1000 19 59 97
 244: 5 93 94 162
 245: 1000 19 59 97 129
 246: 915 0 2 5 6 7 17 34 36 37 43 44 48 49 51 53 61 64 66 73 77 81 86 96 101 107 108 109 110 113 114 119 120 136 144 145 146 147 156 159 161
 247: 10 39 70 71 116 121 123
 248: 14 4 8 18 20 42 46 47 60 67 83 92 126 130 134
 249: 893 2 5
 250: 26 31 155
 251: 1000 2 5 7
 252: 8 9 26 31 45 87 131 155
 253: 19 2 5 7 36 110
 254: 999 34 66
 255: 25 8 60 92 126
 256: 1 0 2 5 6 7 17 19 22 34 36 37 43 44 48 49 51 53 59 61 64 66 73 77 81 86 96 97 101 107 108 109 110 113 114 119 120 129 136 144 145 146 156 159 161
 257: 927 37 144
 258: 1 10 25 30 33 58 78 125 141
 259: 565 37 136 144
 260: 27 0 2 5 6 7 12 17 19 22 34 35 36 37 43 44 48 49 51 53 59 61 64 66 73 77 81 86 96 97 101 107 108 109 110 113 114 119 120 129 136 144 145 146 147 151 156 159 161
 261: 29 0 2 5 6 7 12 17 19 22 34 35 36 37 43 44 48 49 50 51 53 59 61 64 66 73 77 81 86 96 97 101 107 108 109 110 113 114 118 119 120 129 136 144 145 146 147 151 156 159 161
 262: 1000 96 114
 263: 1000 37 96 114 136 144
 264: 35 1 3 4 8 16 18 20 21 28 40 41 42 46 47 56 57 60 62 67 68 74 76 80 82 83 85 92 98 99 100 104 111 122 126 127 130 133 134 142 143 152 154 158
 265: 890 37 96 114 136 144 147
 266: 3 3 57 74 99 142 152
 267: 775 37 96 101 114 136 144 147
 268: 999 34 37 66 96 101 114 136 144 147
 269: 756 2 5 7 34 37 66 96 101 114 136 144 147
 270: 6 11 14 29 38 39 54 69 70 71 72 102 116 117 121 123 135 153
 271: 18 60 92
 272: 1000 36 110
 273: 476 2 5 7 34 36 37 66 96 101 110 114 136 144 147
 274: 23 8 134
 275: 2 0 17 22 48 49 53 64 81 107 108 113 156 161
 276: 1000 6 73
 277: 18 13 32 52 79 89 95 103 105 112 137 138 140 163
 278: 226 6 61 73
 279: 22 101 147
 280: 33 10 11 14 15 24 25 27 29 30 33 38 39 54 55 58 69 70 71 72 78 102 106 116 117 121 123 124 125 128 135 139 141 153
 281: 1000 44 109
 282: 21 15 27 124 128
 283: 10 6 19 22 43 44 51 59 61 73 77 86 97 109 119 120 129 145 146 159
 284: 1000 77 86
 285: 1000 44 77 86 109
 286: 336 6 44 61 73 77 86 109
 287: 5 96 114 136 144
 288: 22 136 144
 289: 54 9 10 11 12 13 14 15 23 24 25 26 27 29 30 31 32 33 35 38 39 45 50 52 54 55 58 65 69 70 71 72 75 78 79 84 87 88 89 90 91 93 94 95 102 103 105 106 112 115 116 117 118 121 123 124 125 128 131 132 135 137 138 139 140 141 148 149 150 151 153 155 157 160 162 163
 290: 1000 51 120
 291: 54 12 35 50 75 84 118 150 151
 292: 1000 51 120 145
 293: 1000 43 51 120 145
 294: 54 12 35 50 118 150 151
 295: 54 9 10 11 13 14 15 23 24 25 26 27 29 30 31 32 33 38 39 45 52 54 55 58 65 69 70 71 72 78 79 87 88 89 90 91 93 94 95 102 103 105 106 112 116 117 121 123 124 125 128 131 132 135 137 138 139 140 141 148 149 153 155 157 160 162 163
 296: 1000 119 146
 297: 54 9 10 11 13 14 15 23 24 25 26 27 29 30 31 32 33 38 39 45 52 54 55 58 65 69 70 71 72 78 79 87 88 89 90 91 93 94 95 102 103 105 106 112 116 117 121 123 124 125 128 131 135 137 138 139 140 141 148 149 153 155 157 160 162 163
 298: 1000 119 146 159
 299: 999 43 51 119 120 145 146 159
 300: 999 6 43 44 51 61 73 77 86 109 119 120 145 146 159
 301: 436 2 5 6 7 34 36 37 43 44 51 61 66 73 77 86 96 101 109 110 114 119 120 136 144 145 146 147 159
 302: 1000 0 17 48 49 53 64 81 107 108 113 156 161
 303: 53 10 11 14 15 24 25 27 29 30 33 38 39 54 55 58 69 70 71 72 78 102 106 116 117 121 123 125 135 139 141 148 153
 304: 853 0 17 48 49 53 81 107 108 113 156 161
 305: 14 10 11 15 25 27 29 33 39 54 58 69 70 71 72 78 116 121 123 141 148
 306: 1 10 15 25 27 33 58 78 141 148
 307: 1000 17 48
 308: 52 15 27 148
 309: 48 60 92 126
 310: 1000 49 161
 311: 1000 17 48 49 161
 312: 72 92 126
 313: 17 44 61 77 86 109
 314: 1000 108 156
 315: 999 17 48 49 108 156 161
 316: 973 0 53 81 107 113
 317: 1 6 19 43 44 51 59 61 73 77 86 97 109 119 120 129 145 146 159
 318: 942 0 53 81 113
 319: 10 41 80 85 98 122 154 158
 320: 850 0 81 113
 321: 18 8 92 126 134
 322: 976 0 81
 323: 24 0 53 64 81 113
 324: 16 9 26 31 45 87 131 155 157
 325: 581 68 82
 326: 135 9 31 155
 327: 504 32 89 138
 328: 15 32 89 137 138
 329: 95 65 91
 330: 8 32 65 88 89 91 137 138 149
 331: 991 39 70 123
 332: 655 14 38 102 135
 333: 325 63 115
 334: 322 9 10 11 13 14 15 23 24 25 26 27 29 30 31 32 33 38 39 45 52 54 55 58 63 65 69 70 71 72 78 79 87 88 89 90 91 93 94 95 102 103 105 106 112 115 116 117 121 123 124 125 128 131 135 137 138 139 140 141 149 153 155 157 160 162 163
 335: 327 9 10 11 13 14 15 23 24 25 26 27 29 30 31 32 33 38 39 45 52 54 55 58 63 65 69 70 71 72 78 79 87 88 89 90 91 93 94 95 102 103 105 106 112 115 116 117 121 123 124 125 128 131 132 135 137 138 139 140 141 149 153 155 157 160 162 163
 336: 327 9 10 11 13 14 15 23 24 25 26 27 29 30 31 32 33 38 39 45 52 54 55 58 63 65 69 70 71 72 78 79 87 88 89 90 91 93 94 95 102 103 105 106 112 115 116 117 121 123 124 125 128 131 132 135 137 138 139 140 141 148 149 153 155 157 160 162 163
 337: 97 12 151
 338: 652 43 44 51 77 86 109 119 120 145 146 159
 339: 646 43 44 51 61 77 86 109 119 120 145 146 159
 340: 516 80 85
 341: 31 13 52 89 112 137 140
 342: 74 32 138
 343: 187 88 91 149
 344: 452 79 95
 345: 318 78 141
 346: 527 76 100
 347: 283 16 76 100 150
 348: 304 9 10 11 13 14 15 16 23 24 25 26 27 29 30 31 32 33 38 39 45 52 54 55 58 63 65 69 70 71 72 75 76 78 79 84 87 88 89 90 91 93 94 95 100 102 103 105 106 112 115 116 117 121 123 124 125 128 131 132 135 137 138 139 140 141 148 149 150 153 155 157 160 162 163
 349: 407 37 96 114 144
 350: 56 107 113
 351: 150 0 53 81
 352: 501 57 62
 353: 219 41 85 154
 354: 330 9 31 131
 355: 177 89 138
 356: 123 58 141
 357: 240 39 123
 358: 477 98 158
 359: 97 31 131
 360: 48 31 131 155
 361: 301 52 112
 362: 57 88 149
 363: 219 10 58 78
 364: 56 116 121
 365: 126 14 30 38 102 106 117 125 135 139 153
 366: 207 14 24 30 38 55 102 106 117 125 135 139 153
 367: 473 0 2 5 7 17 34 36 37 48 49 53 64 66 81 96 101 107 108 110 113 114 136 144 147 156 161
 368: 417 0 2 5 7 17 34 37 48 49 53 64 66 81 96 101 107 108 113 114 136 144 147 156 161
 369: 210 0 17 34 37 48 49 53 64 66 81 96 101 107 108 113 114 136 144 147 156 161
 370: 29 34 66 147
 371: 173 34 37 66 96 114 136 144 147
 372: 31 8 60 92
 373: 59 24 55 106 139
 374: 58 10 24 25 30 33 55 58 78 106 125 139 141
 375: 64 10 14 24 25 30 33 38 55 58 78 102 106 117 125 135 139 141 153
 376: 537 71 116
 377: 53 9 10 11 13 14 23 24 25 26 29 30 31 32 33 38 39 45 52 54 55 58 65 69 70 71 72 78 79 87 88 89 90 91 93 94 95 102 103 105 106 112 116 117 121 123 124 125 128 131 135 137 138 139 140 141 149 153 155 157 160 162 163
 378: 323 12 35
 379: 7 0 17 19 48 49 53 59 64 81 97 107 108 113 129 156 161
 380: 90 9 31 131 155 157
 381: 5 23 93 94
 382: 32 23 93 94 162
 383: 4 9 23 31 93 94 131 155 157 162
 384: 201 52 112 140
 385: 225 65 88
 386: 129 29 121
 387: 23 0 113
 388: 5 11 14 24 29 30 38 39 54 55 69 70 71 72 102 106 116 117 121 123 125 135 139 153
 389: 68 60 92 134
 390: 40 60 92 126 134
 391: 159 40 82
 392: 139 70 123
 393: 14 10 11 15 25 27 29 33 39 54 58 69 70 71 72 78 116 121 123 141
 394: 23 96 114 136
 395: 80 62 142
 396: 15 41 85
 397: 38 9 131
 398: 24 9 131 155
 399: 12 29 71
 400: 16 34 37 66 96 114 136 144
 401: 44 34 37 66 96 101 114 136 144
 402: 8 0 2 5 6 7 17 19 22 36 43 44 48 49 51 53 59 61 64 73 77 81 86 97 107 108 109 110 113 119 120 129 145 146 156 159 161
 403: 17 0 6 17 19 22 36 43 44 48 49 51 53 59 61 64 73 77 81 86 97 107 108 109 110 113 119 120 129 145 146 156 159 161
 404: 76 0 6 17 19 22 43 44 48 49 51 53 59 61 64 73 77 81 86 97 107 108 109 113 119 120 129 145 146 156 159 161
 405: 68 0 17 19 22 48 49 53 59 64 81 97 107 108 113 129 156 161
 406: 76 19 22 59 97 129
 407: 147 0 53 64 81 107 113
 408: 328 8 47 60 67 92 126 134
 409: 385 13 52 140
 410: 102 13 32 52 112 137 140
 411: 90 58 78 141
 412: 105 29 116
 413: 1 15 24 27 30 55 106 125 139
 414: 64 4 8 20 42 47 60 67 92 126 134
 415: 54 10 78
 416: 54 0 2 5 6 7 17 19 22 34 37 43 44 48 49 51 53 59 61 64 66 73 77 81 86 96 97 101 107 108 109 113 114 119 120 129 136 144 145 146 147 156 159 161
 417: 49 37 96 101 114 136 144
 418: 119 4 8 18 20 21 40 41 42 46 47 60 67 68 80 82 83 85 92 98 104 122 126 130 134 154 158
 419: 32 1 4 8 18 20 21 28 40 41 42 46 47 56 60 67 68 80 82 83 85 92 98 104 111 122 126 127 130 133 134 143 154 158
 420: 68 57 62 142 152
 421: 101 91 149
 422: 112 10 141
 423: 11 24 30 55 125
 424: 19 92 126 134
 425: 10 41 80
 426: 11 13 52 89 112 137 138 140
 427: 87 10 78 141
 428: 2 10 15 25 27 33 58 78 141
 429: 4 29 71 121
 430: 3 126 134
 431: 3 8 126 134
 432: 1 8 60 126 134
 433: 11 41 80 85
 434: 138 52 140
 435: 24 1 28 56 127 133 143
 436: 8 80 85 122
 437: 2 41 80 85 122
 438: 27 29 71 116
 439: 16 6 36 43 44 51 61 73 77 86 109 110 119 120 145 146 159
 440: 43 37 96 114
 441: 23 14 117 135 153
 442: 4 1 3 57 62 74 99 111 127 142 143 152
 443: 45 9 23 26 31 45 79 87 95 103 105 131 155 157 162 163
 444: 45 13 32 52 65 88 89 91 93 94 112 137 138 140 149
 445: 111 6 44 73 77 86 109
 446: 107 5 7
 447: 23 80 154
 448: 54 8 92 134
 449: 33 13 32 52 65 88 89 91 112 137 138 140
 nsplits: 450
 ntax: 164
UFBootSplit1:
 000: 1 10 11 14 24 25 29 30 33 38 39 54 55 58 69 70 71 72 78 102 116 117 121 123 125 135 141 153
 001: 1 9 23 26 31 45 87 155 162
 002: 1000 1 127
 003: 1 10 11 25 33 58 78 141
 004: 1000 1 127 143
 005: 1 9 10 11 13 14 15 23 24 25 26 27 29 30 31 32 33 38 39 45 52 54 55 58 63 65 69 70 71 72 78 79 87 88 89 90 91 93 94 95 102 103 105 106 112 116 117 121 123 124 125 128 131 135 137 138 139 140 141 149 153 155 157 160 162 163
 006: 870 1 111 127 143
 007: 1 3 62 74 99 152
 008: 1 3 57 62 74 99 111 142 152
 009: 1 9 10 13 14 23 24 25 26 30 31 32 33 38 45 52 55 58 65 78 79 87 88 89 90 91 93 94 95 102 103 105 106 112 117 124 125 128 131 135 137 138 139 140 141 149 153 155 157 160 162 163
 010: 1000 56 133
 011: 1000 28 56 133
 012: 994 1 28 56 111 127 133 143
 013: 1 32 65 88 89 91 138 149
 014: 1 14 30 38 102 117 125 135 153
 015: 999 3 74
 016: 1 29 70 71 116 121
 017: 990 3 74 99
 018: 1 23 26 45 87 131 162
 019: 928 3 74 99 152
 020: 1 0 2 5 6 7 17 19 22 34 36 37 43 44 48 49 51 53 59 61 64 66 73 77 81 86 96 97 101 107 108 109 110 113 114 119 120 129 136 144 145 146 147 151 156 159 161
 021: 1 13 32 52 112 137 138 140
 022: 264 57 142
 023: 2 3 57 62 74 99 152
 024: 992 57 62 142
 025: 1000 3 57 62 74 99 142 152
 026: 987 1 3 28 56 57 62 74 99 111 127 133 142 143 152
 027: 1 119 159
 028: 1 10 33 58 78 141
 029: 1 10 14 25 33 38 58 78 102 117 135 141 153
 030: 1000 47 67
 031: 798 4 47 67
 032: 1 9 13 14 15 23 24 26 27 30 31 32 38 45 52 55 65 79 87 88 89 90 91 93 94 95 102 103 105 106 112 117 124 125 128 131 135 137 138 139 140 148 149 153 155 157 160 162 163
 033: 1 13 32 52 89 93 94 112 137 138 140
 034: 851 8 60
 035: 1 47 67 92 126
 036: 2 23 26 45 87 131 155 162
 037: 896 92 134
 038: 891 8 60 92 134
 039: 1 0 2 5 6 7 17 19 22 34 36 37 43 44 48 49 50 51 53 59 61 64 66 73 77 81 86 96 97 101 107 108 109 110 113 114 118 119 120 129 136 144 145 146 147 156 159 161
 040: 999 8 60 92 126 134
 041: 988 4 8 47 60 67 92 126 134
 042: 1 2 5 6 7 19 34 36 37 43 44 51 59 61 66 73 77 86 96 97 101 109 110 114 119 120 129 136 144 145 146 147 159
 043: 937 4 8 18 47 60 67 92 126 134
 044: 1 17 48 49 53 107 108 113 156 161
 045: 1 17 48 49 107 108 113 156 161
 046: 1000 20 42
 047: 1000 4 8 18 20 42 47 60 67 92 126 134
 048: 1 9 26 45 87 131 155
 049: 1 9 26 45 87
 050: 1000 21 104
 051: 1 12 16 35 50 76 100 118 151
 052: 1 13 52 65 88 91 112 137 140 149
 053: 1 53 107
 054: 997 83 130
 055: 1000 46 83 130
 056: 936 21 46 83 104 130
 057: 1000 4 8 18 20 21 42 46 47 60 67 83 92 104 126 130 134
 058: 901 1 3 4 8 18 20 21 28 42 46 47 56 57 60 62 67 74 83 92 99 104 111 126 127 130 133 134 142 143 152
 059: 2 13 32 52 89 112 137 138 140 149
 060: 2 80 122
 061: 5 9 10 11 12 13 14 15 23 24 25 26 27 29 30 31 32 33 35 38 39 45 50 52 54 55 58 63 65 69 70 71 72 75 78 79 84 87 88 89 90 91 93 94 95 102 103 105 106 112 115 116 117 118 121 123 124 125 128 131 132 135 137 138 139 140 141 148 149 151 153 155 157 160 162 163
 062: 587 68 82
 063: 1000 40 68 82
 064: 2 54 69 72
 065: 1 6 43 44 51 61 73 77 86 109 120 145
 066: 943 41 154
 067: 1 13 32 52 65 79 88 89 90 91 93 94 95 103 105 112 137 138 140 149 160 163
 068: 2 23 26 45 87 157 162
 069: 573 80 85
 070: 983 41 80 85 154
 071: 2 79 95 105 163
 072: 986 41 80 85 122 154
 073: 982 40 41 68 80 82 85 122 154
 074: 1 10 14 25 30 33 38 58 78 102 117 125 135 141 153
 075: 3 79 95 103 105
 076: 415 98 158
 077: 1000 40 41 68 80 82 85 98 122 154 158
 078: 988 1 3 4 8 18 20 21 28 40 41 42 46 47 56 57 60 62 67 68 74 80 82 83 85 92 98 99 104 111 122 126 127 130 133 134 142 143 152 154 158
 079: 3 2 5 6 7 34 37 43 44 51 61 66 73 77 86 96 101 109 114 119 120 136 144 145 146 147 159
 080: 2 9 23 31 93 94 131 155 157 162
 081: 795 9 31
 082: 1 23 93 94 157 162
 083: 1 43 44 51 77 86 109 120 145
 084: 465 131 155
 085: 975 9 31 131 155
 086: 2 41 80 85 98 122 154
 087: 1 17 48 49 156 161
 088: 987 23 162
 089: 2 1 3 4 8 16 18 20 21 28 40 41 42 46 47 56 57 60 62 67 68 74 76 80 82 83 85 92 98 99 100 104 111 122 126 127 130 133 134 142 143 150 152 154 158
 090: 5 40 68 82 98 158
 091: 1 3 57 74 99 152
 092: 1000 45 87
 093: 1000 26 45 87
 094: 856 23 26 45 87 162
 095: 877 9 23 26 31 45 87 131 155 162
 096: 4 11 14 29 38 39 54 69 70 71 72 102 116 117 121 123 135 153
 097: 952 9 23 26 31 45 87 131 155 157 162
 098: 1 0 6 17 43 44 48 49 51 53 61 64 73 77 81 86 107 108 109 113 119 120 145 146 156 159 161
 099: 1 13 52 112 137 138 140
 100: 1000 93 94
 101: 828 9 23 26 31 45 87 93 94 131 155 157 162
 102: 2 8 126
 103: 1 81 113
 104: 3 23 26 45 79 87 95 103 105 162 163
 105: 338 52 140
 106: 3 26 45 79 87 95 103 105 163
 107: 286 52 112 140
 108: 1000 13 52 112 140
 109: 1 53 81
 110: 975 13 52 112 137 140
 111: 1 16 100
 112: 1 85 122
 113: 785 32 89
 114: 2 0 53 64 81 107 108 113 156
 115: 564 32 89 138
 116: 995 13 32 52 89 112 137 138 140
 117: 2 0 17 48 53 64 81 107 108 113 156
 118: 1 0 6 17 19 43 44 48 49 51 53 59 61 64 73 77 81 86 97 107 108 109 113 119 120 129 145 146 156 159 161
 119: 2 29 39 69 70 71 116 121 123
 120: 728 88 91
 121: 678 65 88 91
 122: 1 29 54 71 72 116 121
 123: 959 65 88 91 149
 124: 976 13 32 52 65 88 89 91 112 137 138 140 149
 125: 1 9 10 11 13 14 15 16 23 24 25 26 27 29 30 31 32 33 38 39 45 52 54 55 58 63 65 69 70 71 72 75 76 78 79 84 87 88 89 90 91 93 94 95 100 102 103 105 106 112 115 116 117 121 123 124 125 128 131 132 135 137 138 139 140 141 148 149 153 155 157 160 162 163
 126: 2 1 3 57 62 74 99 111 127 142 143 152
 127: 454 79 95
 128: 2 63 115 132
 129: 998 79 95 103
 130: 3 1 3 28 56 57 62 74 99 127 133 142 143 152
 131: 1 11 25 29 33 39 54 69 70 71 72 116 121 123
 132: 997 105 163
 133: 984 79 95 103 105 163
 134: 815 13 32 52 65 79 88 89 91 95 103 105 112 137 138 140 149 163
 135: 999 9 13 23 26 31 32 45 52 65 79 87 88 89 91 93 94 95 103 105 112 131 137 138 140 149 155 157 162 163
 136: 5 14 15 24 27 30 38 55 102 106 117 125 135 139 148 153
 137: 1 29 39 70 121 123
 138: 1000 90 160
 139: 1000 9 13 23 26 31 32 45 52 65 79 87 88 89 90 91 93 94 95 103 105 112 131 137 138 140 149 155 157 160 162 163
 140: 3 29 71 116 121 123
 141: 10 9 23 26 31 45 79 87 93 94 95 103 105 131 155 157 162 163
 142: 1000 124 128
 143: 953 9 13 23 26 31 32 45 52 65 79 87 88 89 90 91 93 94 95 103 105 112 124 128 131 137 138 140 149 155 157 160 162 163
 144: 3 53 113
 145: 2 8 126 134
 146: 758 10 58
 147: 2 126 134
 148: 3 40 41 68 80 82 85 122 154 158
 149: 408 78 141
 150: 1000 10 58 78 141
 151: 2 11 29 39 54 70 71 72 116 121 123
 152: 1 12 16 35 50 76 100 118 150 151
 153: 999 25 33
 154: 999 10 25 33 58 78 141
 155: 1 64 107
 156: 3 60 134
 157: 6 8 92 126
 158: 13 80 154
 159: 433 71 121
 160: 8 6 43 44 51 73 77 86 109 119 120 145 146 159
 161: 785 71 116 121
 162: 986 29 71 116 121
 163: 3 93 94 157
 164: 1 9 13 23 26 31 32 45 52 63 65 79 87 88 89 90 91 93 94 95 103 105 112 115 124 128 131 137 138 140 149 155 157 160 162 163
 165: 606 39 70
 166: 5 29 39 70 71 116 121
 167: 2 99 152
 168: 999 29 39 70 71 116 121 123
 169: 3 23 26 45 87 155 162
 170: 2 10 11 14 15 24 25 27 29 30 33 38 39 54 55 58 63 69 70 71 72 78 102 106 115 116 117 121 123 124 125 128 135 139 141 153
 171: 1000 54 72
 172: 996 29 39 54 70 71 72 116 121 123
 173: 9 39 70 71 116 121 123
 174: 998 29 39 54 69 70 71 72 116 121 123
 175: 999 11 29 39 54 69 70 71 72 116 121 123
 176: 848 10 11 25 29 33 39 54 58 69 70 71 72 78 116 121 123 141
 177: 2 9 10 11 12 13 14 15 16 23 24 25 26 27 29 30 31 32 33 35 38 39 45 52 54 55 58 63 65 69 70 71 72 75 76 78 79 84 87 88 89 90 91 93 94 95 100 102 103 105 106 112 115 116 117 121 123 124 125 128 131 132 135 137 138 139 140 141 148 149 150 151 153 155 157 160 162 163
 178: 3 46 83
 179: 1000 14 135
 180: 4 41 80 85 98 122 154 158
 181: 422 14 135 153
 182: 8 8 92 126 134
 183: 5 3 57 62 74 142
 184: 1000 38 102
 185: 945 14 38 102 135 153
 186: 3 9 13 23 26 31 32 45 52 65 79 87 88 89 90 91 93 94 95 103 105 112 115 131 137 138 140 149 155 157 160 162 163
 187: 1000 14 38 102 117 135 153
 188: 5 96 114 144
 189: 16 9 155
 190: 1000 24 55
 191: 12 4 18 47 67
 192: 8 0 17 19 48 49 53 59 64 81 97 107 108 113 129 156 161
 193: 999 106 139
 194: 59 24 55 106 139
 195: 68 14 24 38 55 102 106 117 135 139 153
 196: 1 3 62 74 99 142 152
 197: 6 43 119 146 159
 198: 1000 30 125
 199: 215 14 24 30 38 55 102 106 117 125 135 139 153
 200: 961 10 11 14 24 25 29 30 33 38 39 54 55 58 69 70 71 72 78 102 106 116 117 121 123 125 135 139 141 153
 201: 9 60 126
 202: 11 0 2 5 7 17 36 48 49 53 64 81 107 108 110 113 156 161
 203: 1000 15 27
 204: 798 10 11 14 15 24 25 27 29 30 33 38 39 54 55 58 69 70 71 72 78 102 106 116 117 121 123 125 135 139 141 153
 205: 955 9 10 11 13 14 15 23 24 25 26 27 29 30 31 32 33 38 39 45 52 54 55 58 65 69 70 71 72 78 79 87 88 89 90 91 93 94 95 102 103 105 106 112 116 117 121 123 124 125 128 131 135 137 138 139 140 141 149 153 155 157 160 162 163
 206: 6 14 38 102 117 135
 207: 726 9 10 11 13 14 15 23 24 25 26 27 29 30 31 32 33 38 39 45 52 54 55 58 65 69 70 71 72 78 79 87 88 89 90 91 93 94 95 102 103 105 106 112 115 116 117 121 123 124 125 128 131 135 137 138 139 140 141 149 153 155 157 160 162 163
 208: 2 41 85 122 154
 209: 748 9 10 11 13 14 15 23 24 25 26 27 29 30 31 32 33 38 39 45 52 54 55 58 65 69 70 71 72 78 79 87 88 89 90 91 93 94 95 102 103 105 106 112 115 116 117 121 123 124 125 128 131 132 135 137 138 139 140 141 149 153 155 157 160 162 163
 210: 8 26 45 87 155
 211: 786 9 10 11 13 14 15 23 24 25 26 27 29 30 31 32 33 38 39 45 52 54 55 58 65 69 70 71 72 78 79 87 88 89 90 91 93 94 95 102 103 105 106 112 115 116 117 121 123 124 125 128 131 132 135 137 138 139 140 141 148 149 153 155 157 160 162 163
 212: 2 3 57 62 74 99 142
 213: 1 29 39 70 116 123
 214: 1000 75 84
 215: 733 9 10 11 13 14 15 23 24 25 26 27 29 30 31 32 33 38 39 45 52 54 55 58 65 69 70 71 72 75 78 79 84 87 88 89 90 91 93 94 95 102 103 105 106 112 115 116 117 121 123 124 125 128 131 132 135 137 138 139 140 141 148 149 153 155 157 160 162 163
 216: 2 39 70 116 123
 217: 962 9 10 11 13 14 15 23 24 25 26 27 29 30 31 32 33 38 39 45 52 54 55 58 63 65 69 70 71 72 75 78 79 84 87 88 89 90 91 93 94 95 102 103 105 106 112 115 116 117 121 123 124 125 128 131 132 135 137 138 139 140 141 148 149 153 155 157 160 162 163
 218: 1 30 125 139
 219: 636 9 10 11 13 14 15 23 24 25 26 27 29 30 31 32 33 38 39 45 52 54 55 58 63 65 69 70 71 72 75 78 79 84 87 88 89 90 91 93 94 95 102 103 105 106 112 115 116 117 121 123 124 125 128 131 132 135 137 138 139 140 141 148 149 150 153 155 157 160 162 163
 220: 9 10 11 14 25 29 30 33 38 39 54 58 69 70 71 72 78 102 106 116 117 121 123 125 135 139 141 153
 221: 19 0 2 5 7 17 48 49 53 64 81 107 108 113 156 161
 222: 1 10 14 25 30 33 38 58 78 102 106 117 125 135 139 141 153
 223: 588 35 151
 224: 999 12 35 151
 225: 1 9 23 26 31 45 65 87 88 91 93 94 131 149 155 157 162
 226: 17 13 32 52 89 112 138 140
 227: 1000 50 118
 228: 970 12 35 50 118 151
 229: 631 9 10 11 12 13 14 15 23 24 25 26 27 29 30 31 32 33 35 38 39 45 50 52 54 55 58 63 65 69 70 71 72 75 78 79 84 87 88 89 90 91 93 94 95 102 103 105 106 112 115 116 117 118 121 123 124 125 128 131 132 135 137 138 139 140 141 148 149 150 151 153 155 157 160 162 163
 230: 8 13 32 52 89 112 140
 231: 8 3 57 62 74 142 152
 232: 1 3 57 62 142 152
 233: 551 76 100
 234: 1000 16 76 100
 235: 968 9 10 11 12 13 14 15 16 23 24 25 26 27 29 30 31 32 33 35 38 39 45 50 52 54 55 58 63 65 69 70 71 72 75 76 78 79 84 87 88 89 90 91 93 94 95 100 102 103 105 106 112 115 116 117 118 121 123 124 125 128 131 132 135 137 138 139 140 141 148 149 150 151 153 155 157 160 162 163
 236: 1000 0 2 5 6 7 17 19 22 34 36 37 43 44 48 49 51 53 59 61 64 66 73 77 81 86 96 97 101 107 108 109 110 113 114 119 120 129 136 144 145 146 147 156 159 161
 237: 10 8 60 92
 238: 931 0 2 5 6 7 17 19 34 36 37 43 44 48 49 51 53 59 61 64 66 73 77 81 86 96 97 101 107 108 109 110 113 114 119 120 129 136 144 145 146 147 156 159 161
 239: 17 9 13 15 23 26 27 31 32 45 52 65 79 87 88 89 90 91 93 94 95 103 105 112 124 128 131 137 138 140 149 155 157 160 162 163
 240: 8 101 147
 241: 1 26 31 45 87 131 155
 242: 1000 59 97
 243: 1000 19 59 97
 244: 9 26 31 45 87 155
 245: 1000 19 59 97 129
 246: 947 0 2 5 6 7 17 34 36 37 43 44 48 49 51 53 61 64 66 73 77 81 86 96 101 107 108 109 110 113 114 119 120 136 144 145 146 147 156 159 161
 247: 1 26 31 45 87
 248: 16 2 5 7 36 110
 249: 895 2 5
 250: 6 9 23 26 31 45 87 162
 251: 1000 2 5 7
 252: 22 0 17 36 48 49 53 64 81 107 108 110 113 156 161
 253: 1 0 53 81 107 108 113 156
 254: 1000 34 66
 255: 11 13 112
 256: 7 9 23 31 131 155 157 162
 257: 949 37 144
 258: 20 8 60 92 126
 259: 16 13 32 52 65 79 88 89 91 95 103 112 137 138 140 149
 260: 1000 96 114
 261: 725 37 96 114 144
 262: 6 0 81 107
 263: 1000 37 96 114 136 144
 264: 6 0 53 81 107
 265: 911 37 96 114 136 144 147
 266: 2 10 11 24 25 29 30 33 39 54 55 58 69 70 71 72 78 106 116 121 123 125 139 141
 267: 827 37 96 101 114 136 144 147
 268: 999 34 37 66 96 101 114 136 144 147
 269: 814 2 5 7 34 37 66 96 101 114 136 144 147
 270: 2 9 13 15 23 26 27 31 32 45 52 65 79 87 88 89 90 91 93 94 95 103 105 112 115 124 128 131 137 138 140 149 155 157 160 162 163
 271: 2 9 13 23 26 31 32 45 52 65 79 87 88 89 90 91 93 94 95 103 105 112 115 124 128 131 137 138 140 149 155 157 160 162 163
 272: 1000 36 110
 273: 620 2 5 7 34 36 37 66 96 101 110 114 136 144 147
 274: 6 9 13 23 26 31 32 45 52 65 87 88 89 91 93 94 112 131 137 138 140 149 155 157 162
 275: 4 65 149
 276: 1000 6 73
 277: 3 29 39 70 123
 278: 173 6 61 73
 279: 4 9 23 26 31 45 79 87 95 103 105 131 155 162 163
 280: 21 10 11 14 25 29 30 33 38 39 54 58 69 70 71 72 78 102 116 117 121 123 125 135 141 153
 281: 1000 44 109
 282: 7 40 68 82 98
 283: 15 24 30 55 125
 284: 1000 77 86
 285: 1000 44 77 86 109
 286: 264 6 44 61 73 77 86 109
 287: 21 9 26 31 45 87 131 155
 288: 5 0 6 17 19 22 34 37 43 44 48 49 51 53 59 61 64 66 73 77 81 86 96 97 101 107 108 109 113 114 119 120 129 136 144 145 146 147 156 159 161
 289: 2 9 23 26 45 87 131 155 162
 290: 1000 51 120
 291: 6 9 23 26 45 87 162
 292: 1000 51 120 145
 293: 994 43 51 120 145
 294: 5 41 122 154
 295: 8 40 68 82 122
 296: 999 119 146
 297: 6 9 10 11 13 14 15 23 24 25 26 27 29 30 31 32 33 38 39 45 52 54 55 58 65 69 70 71 72 78 79 87 88 89 90 91 93 94 95 102 103 105 106 112 116 117 121 123 124 125 128 131 132 135 137 138 139 140 141 149 153 155 157 160 162 163
 298: 1000 119 146 159
 299: 998 43 51 119 120 145 146 159
 300: 1000 6 43 44 51 61 73 77 86 109 119 120 145 146 159
 301: 594 2 5 6 7 34 36 37 43 44 51 61 66 73 77 86 96 101 109 110 114 119 120 136 144 145 146 147 159
 302: 1000 0 17 48 49 53 64 81 107 108 113 156 161
 303: 3 3 74 99 142 152
 304: 59 31 131
 305: 1000 17 48
 306: 21 8 60 134
 307: 5 93 94 162
 308: 1000 49 161
 309: 998 17 48 49 161
 310: 19 9 23 26 31 45 87 93 94 131 155 162
 311: 8 23 93 94
 312: 999 108 156
 313: 997 17 48 49 108 156 161
 314: 195 0 53 64 81 107 113
 315: 5 65 88 91 93 94 149
 316: 978 0 53 81 107 113
 317: 5 0 2 5 6 7 17 19 22 36 43 44 48 49 51 53 59 61 64 73 77 81 86 97 107 108 109 110 113 119 120 129 145 146 156 159 161
 318: 946 0 53 81 113
 319: 1 0 2 5 6 7 17 19 22 34 36 37 43 44 48 49 51 53 59 61 64 66 73 77 81 86 96 97 101 107 108 109 110 113 114 119 120 129 136 144 145 146 156 159 161
 320: 824 0 81 113
 321: 7 29 71
 322: 974 0 81
 323: 11 41 85
 324: 1 41 80 122 154
 325: 268 41 80 154
 326: 582 40 41 68 80 82 85 98 122 154
 327: 119 9 31 155
 328: 464 13 52
 329: 352 13 52 112
 330: 8 32 89 137 138
 331: 118 65 91
 332: 3 32 65 88 89 91 137 138 149
 333: 546 95 103
 334: 275 10 58 141
 335: 991 39 70 123
 336: 571 14 38 102 135
 337: 675 10 11 14 25 29 33 38 39 54 58 69 70 71 72 78 102 116 117 121 123 135 141 153
 338: 820 30 106 125 139
 339: 745 24 30 55 106 125 139
 340: 198 63 115
 341: 197 9 10 11 13 14 15 23 24 25 26 27 29 30 31 32 33 38 39 45 52 54 55 58 63 65 69 70 71 72 78 79 87 88 89 90 91 93 94 95 102 103 105 106 112 115 116 117 121 123 124 125 128 131 135 137 138 139 140 141 149 153 155 157 160 162 163
 342: 214 9 10 11 13 14 15 23 24 25 26 27 29 30 31 32 33 38 39 45 52 54 55 58 63 65 69 70 71 72 78 79 87 88 89 90 91 93 94 95 102 103 105 106 112 115 116 117 121 123 124 125 128 131 132 135 137 138 139 140 141 149 153 155 157 160 162 163
 343: 229 9 10 11 13 14 15 23 24 25 26 27 29 30 31 32 33 38 39 45 52 54 55 58 63 65 69 70 71 72 78 79 87 88 89 90 91 93 94 95 102 103 105 106 112 115 116 117 121 123 124 125 128 131 132 135 137 138 139 140 141 148 149 153 155 157 160 162 163
 344: 68 12 151
 345: 448 16 76
 346: 260 37 136 144
 347: 714 43 44 51 77 86 109 119 120 145 146 159
 348: 719 43 44 51 61 77 86 109 119 120 145 146 159
 349: 805 0 17 48 49 53 81 107 108 113 156 161
 350: 582 57 62
 351: 294 40 68
 352: 359 13 52 140
 353: 41 13 52 89 112 137 140
 354: 122 32 138
 355: 147 65 88
 356: 111 58 141
 357: 505 71 116
 358: 7 117 153
 359: 49 14 117 135 153
 360: 318 16 76 100 150
 361: 339 9 10 11 13 14 15 16 23 24 25 26 27 29 30 31 32 33 38 39 45 52 54 55 58 63 65 69 70 71 72 75 76 78 79 84 87 88 89 90 91 93 94 95 100 102 103 105 106 112 115 116 117 121 123 124 125 128 131 132 135 137 138 139 140 141 148 149 150 153 155 157 160 162 163
 362: 344 12 35
 363: 46 107 113
 364: 166 0 53 81
 365: 157 41 85 154
 366: 190 52 112
 367: 335 13 32 52 89 112 137 140
 368: 32 58 78
 369: 208 10 58 78
 370: 310 39 123
 371: 99 4 8 18 20 21 40 41 42 46 47 60 67 68 80 82 83 85 92 98 104 122 126 130 134 154 158
 372: 181 88 91 149
 373: 81 10 141
 374: 50 10 78 141
 375: 108 29 121
 376: 15 63 132
 377: 15 9 10 11 13 14 15 23 24 25 26 27 29 30 31 32 33 38 39 45 52 54 55 58 63 65 69 70 71 72 78 79 87 88 89 90 91 93 94 95 102 103 105 106 112 116 117 121 123 124 125 128 131 132 135 137 138 139 140 141 149 153 155 157 160 162 163
 378: 98 9 131
 379: 317 9 31 131
 380: 98 9 31 131 155 157
 381: 41 23 93 94 162
 382: 30 23 26 45 87 93 94 162
 383: 96 14 30 38 102 106 117 125 135 139 153
 384: 6 11 14 24 29 30 38 39 54 55 69 70 71 72 102 106 116 117 121 123 125 135 139 153
 385: 34 60 92 134
 386: 30 60 92 126 134
 387: 119 40 82
 388: 84 70 123
 389: 24 10 11 15 25 27 29 33 39 54 58 69 70 71 72 78 116 121 123 141
 390: 344 0 2 5 7 17 34 36 37 48 49 53 64 66 81 96 101 107 108 110 113 114 136 144 147 156 161
 391: 301 0 2 5 7 17 34 37 48 49 53 64 66 81 96 101 107 108 113 114 136 144 147 156 161
 392: 142 0 17 34 37 48 49 53 64 66 81 96 101 107 108 113 114 136 144 147 156 161
 393: 15 34 66 147
 394: 13 96 114 136
 395: 111 34 37 66 96 114 136 144 147
 396: 39 13 32 52 65 88 89 91 112 137 138 140
 397: 18 41 80 85
 398: 19 0 2 5 6 7 17 22 34 36 37 43 44 48 49 51 53 61 64 66 73 77 81 86 96 101 107 108 109 110 113 114 119 120 136 144 145 146 147 156 159 161
 399: 63 4 8 20 42 47 60 67 92 126 134
 400: 61 9 131 155
 401: 86 89 138
 402: 24 10 78
 403: 33 0 2 5 6 7 17 19 22 34 37 43 44 48 49 51 53 59 61 64 66 73 77 81 86 96 97 101 107 108 109 113 114 119 120 129 136 144 145 146 147 156 159 161
 404: 24 37 96 101 114 136 144
 405: 62 34 37 66 96 101 114 136 144
 406: 46 0 6 17 19 22 43 44 48 49 51 53 59 61 64 73 77 81 86 97 107 108 109 113 119 120 129 145 146 156 159 161
 407: 40 0 17 19 22 48 49 53 59 64 81 97 107 108 113 129 156 161
 408: 45 19 22 59 97 129
 409: 202 8 47 60 67 92 126 134
 410: 13 1 4 8 18 20 21 28 40 41 42 46 47 56 60 67 68 80 82 83 85 92 98 104 111 122 126 127 130 133 134 143 154 158
 411: 65 57 62 142 152
 412: 28 10 11 25 29 30 33 39 54 58 69 70 71 72 78 116 121 123 125 141
 413: 5 10 11 25 29 30 33 39 54 58 69 70 71 72 78 106 116 121 123 125 139 141
 414: 64 14 24 38 55 102 117 135 153
 415: 28 92 126 134
 416: 13 41 80
 417: 10 13 52 89 112 137 138 140
 418: 1 10 15 25 27 33 58 78 141
 419: 5 29 71 121
 420: 11 0 6 17 19 22 36 43 44 48 49 51 53 59 61 64 73 77 81 86 97 107 108 109 110 113 119 120 129 145 146 156 159 161
 421: 108 9 10 11 13 14 23 24 25 26 29 30 31 32 33 38 39 45 52 54 55 58 65 69 70 71 72 78 79 87 88 89 90 91 93 94 95 102 103 105 106 112 116 117 121 123 124 125 128 131 135 137 138 139 140 141 149 153 155 157 160 162 163
 422: 91 6 44 73 77 86 109
 423: 5 37 136
 424: 77 91 149
 425: 53 58 78 141
 426: 7 80 85 122
 427: 3 41 80 85 122
 428: 16 29 71 116
 429: 13 6 36 43 44 51 61 73 77 86 109 110 119 120 145 146 159
 430: 35 37 96 114
 431: 42 34 37 66 96 114 136 144
 432: 24 0 113
 433: 5 17 48 49 107 108 156 161
 434: 132 9 23 26 31 45 79 87 95 103 105 131 155 157 162 163
 435: 169 13 32 52 65 88 89 91 93 94 112 137 138 140 149
 436: 105 5 7
 437: 33 8 92 134
 438: 47 13 32 52 112 137 140
 439: 53 29 116
 440: 17 9 26 31 45 87 131 155 157
 441: 16 0 53 64 81 113
 442: 40 13 32 52 65 79 88 89 91 93 94 95 103 105 112 137 138 140 149 163
 443: 16 115 132
 444: 31 44 61 77 86 109
 445: 154 62 142
 446: 64 92 126
 447: 38 60 92 126
 448: 37 15 27 148
 449: 1 10 15 25 27 33 58 78 141 148
 450: 9 10 11 15 25 27 29 33 39 54 58 69 70 71 72 78 116 121 123 141 148
 451: 37 10 11 14 15 24 25 27 29 30 33 38 39 54 55 58 69 70 71 72 78 102 106 116 117 121 123 125 135 139 141 148 153
 452: 38 9 10 11 13 14 15 23 24 25 26 27 29 30 31 32 33 38 39 45 52 54 55 58 65 69 70 71 72 78 79 87 88 89 90 91 93 94 95 102 103 105 106 112 116 117 121 123 124 125 128 131 135 137 138 139 140 141 148 149 153 155 157 160 162 163
 453: 38 9 10 11 13 14 15 23 24 25 26 27 29 30 31 32 33 38 39 45 52 54 55 58 65 69 70 71 72 78 79 87 88 89 90 91 93 94 95 102 103 105 106 112 116 117 121 123 124 125 128 131 132 135 137 138 139 140 141 148 149 153 155 157 160 162 163
 454: 38 12 35 50 118 150 151
 455: 38 12 35 50 75 84 118 150 151
 456: 38 9 10 11 12 13 14 15 23 24 25 26 27 29 30 31 32 33 35 38 39 45 50 52 54 55 58 65 69 70 71 72 75 78 79 84 87 88 89 90 91 93 94 95 102 103 105 106 112 115 116 117 118 121 123 124 125 128 131 132 135 137 138 139 140 141 148 149 150 151 153 155 157 160 162 163
 457: 115 1 28 56 127 133 143
 458: 64 4 8 18 20 42 46 47 60 67 83 92 126 130 134
 459: 64 9 23 31 131 155 162
 460: 6 136 144
 461: 2 96 114 136 144
 462: 6 6 19 22 43 44 51 59 61 73 77 86 97 109 119 120 129 145 146 159
 463: 16 14 24 30 38 55 102 106 117 124 125 128 135 139 153
 464: 46 10 11 14 15 24 25 27 29 30 33 38 39 54 55 58 69 70 71 72 78 102 106 116 117 121 123 124 125 128 135 139 141 153
 465: 22 15 27 124 128
 466: 67 88 149
 467: 62 116 121
 468: 24 29 116 121
 469: 26 8 134
 470: 26 60 92
 471: 5 0 2 5 6 7 17 19 22 34 36 37 40 41 43 44 48 49 51 53 59 61 64 66 68 73 77 80 81 82 85 86 96 97 98 101 107 108 109 110 113 114 119 120 122 129 136 144 145 146 147 154 156 158 159 161
 472: 17 13 32 52 79 89 95 103 105 112 137 138 140 163
 473: 2 0 17 22 48 49 53 64 81 107 108 113 156 161
 474: 79 10 25 30 33 58 78 125 141
 475: 2 11 14 24 29 38 39 54 55 69 70 71 72 102 106 116 117 121 123 135 139 153
 476: 117 10 14 24 25 30 33 38 55 58 78 102 106 117 125 135 139 141 153
 477: 31 1 3 4 8 16 18 20 21 28 40 41 42 46 47 56 57 60 62 67 68 74 76 80 82 83 85 92 98 99 100 104 111 122 126 127 130 133 134 142 143 152 154 158
 478: 24 31 155
 479: 29 0 2 5 6 7 12 17 19 22 34 35 36 37 43 44 48 49 50 51 53 59 61 64 66 73 77 81 86 96 97 101 107 108 109 110 113 114 118 119 120 129 136 144 145 146 147 151 156 159 161
 480: 27 0 2 5 6 7 12 17 19 22 34 35 36 37 43 44 48 49 51 53 59 61 64 66 73 77 81 86 96 97 101 107 108 109 110 113 114 119 120 129 136 144 145 146 147 151 156 159 161
 481: 15 28 56 111 133
 482: 7 0 1 2 3 4 5 6 7 8 17 18 19 20 21 22 28 34 36 37 42 43 44 46 47 48 49 51 53 56 57 59 60 61 62 64 66 67 73 74 77 81 83 86 92 96 97 99 101 104 107 108 109 110 111 113 114 119 120 126 127 129 130 133 134 136 142 143 144 145 146 147 152 156 159 161
 483: 6 40 41 68 80 82 85 154
 484: 29 31 131 155
 485: 63 10 25 30 33 58 78 106 125 139 141
 486: 52 10 24 25 30 33 55 58 78 106 125 139 141
 nsplits: 487
 ntax: 164
UFBootSplit2:
 000: 1 10 11 14 24 25 29 30 33 38 39 54 55 58 69 70 71 72 78 102 116 117 121 123 125 135 141 153
 001: 1 9 23 26 31 45 87 155 162
 002: 1000 1 127
 003: 1 10 11 25 33 58 78 141
 004: 1000 1 127 143
 005: 1 9 10 11 13 14 15 23 24 25 26 27 29 30 31 32 33 38 39 45 52 54 55 58 63 65 69 70 71 72 78 79 87 88 89 90 91 93 94 95 102 103 105 106 112 116 117 121 123 124 125 128 131 135 137 138 139 140 141 149 153 155 157 160 162 163
 006: 885 1 111 127 143
 007: 1 53 81 107
 008: 1 81 107
 009: 1 3 62 74 99 152
 010: 1000 56 133
 011: 1000 28 56 133
 012: 985 1 28 56 111 127 133 143
 013: 1 34 66 101
 014: 1 23 26 45 87 157 162
 015: 999 3 74
 016: 1 9 23 26 31 45 87 131 162
 017: 994 3 74 99
 018: 1 80 122
 019: 942 3 74 99 152
 020: 1 13 32 52 112 137 138 140
 021: 1 3 57 62 74 99 152
 022: 300 57 142
 023: 1 119 159
 024: 991 57 62 142
 025: 1000 3 57 62 74 99 142 152
 026: 959 1 3 28 56 57 62 74 99 111 127 133 142 143 152
 027: 1 13 32 52 89 112 137 138 140 149
 028: 1 155 157
 029: 1 3 57 62 74 99 142
 030: 1000 47 67
 031: 754 4 47 67
 032: 1 10 33 58 78 141
 033: 1 10 14 25 33 38 58 78 102 117 135 141 153
 034: 870 8 60
 035: 1 9 13 14 15 23 24 26 27 30 31 32 38 45 52 55 65 79 87 88 89 90 91 93 94 95 102 103 105 106 112 117 124 125 128 131 135 137 138 139 140 148 149 153 155 157 160 162 163
 036: 1 9 23 31 162
 037: 910 92 134
 038: 893 8 60 92 134
 039: 1 13 32 52 89 93 94 112 137 138 140
 040: 999 8 60 92 126 134
 041: 988 4 8 47 60 67 92 126 134
 042: 1 47 67 92 126
 043: 934 4 8 18 47 60 67 92 126 134
 044: 2 23 26 45 87 131 155 162
 045: 1 0 2 5 6 7 17 19 22 34 36 37 43 44 48 49 50 51 53 59 61 64 66 73 77 81 86 96 97 101 107 108 109 110 113 114 118 119 120 129 136 144 145 146 147 156 159 161
 046: 1000 20 42
 047: 1000 4 8 18 20 42 47 60 67 92 126 134
 048: 1 0 2 5 6 7 17 19 22 34 36 37 43 44 48 49 51 53 59 61 64 66 73 77 81 86 96 97 101 107 108 109 110 113 114 119 120 129 130 136 144 145 146 147 156 159 161
 049: 1 0 2 5 6 7 17 19 22 34 36 37 43 44 48 49 51 53 59 61 64 66 73 77 81 83 86 96 97 101 107 108 109 110 113 114 119 120 129 130 136 144 145 146 147 156 159 161
 050: 1000 21 104
 051: 1 0 2 5 6 7 17 19 22 34 36 37 43 44 46 48 49 51 53 59 61 64 66 73 77 81 83 86 96 97 101 107 108 109 110 113 114 119 120 129 130 136 144 145 146 147 156 159 161
 052: 1 0 2 5 6 7 17 19 21 22 34 36 37 43 44 46 48 49 51 53 59 61 64 66 73 77 81 83 86 96 97 101 104 107 108 109 110 113 114 119 120 129 130 136 144 145 146 147 156 159 161
 053: 1 0 2 4 5 6 7 8 17 18 19 20 21 22 34 36 37 42 43 44 46 47 48 49 51 53 59 60 61 64 66 67 73 77 81 83 86 92 96 97 101 104 107 108 109 110 113 114 119 120 126 129 130 134 136 144 145 146 147 156 159 161
 054: 998 83 130
 055: 999 46 83 130
 056: 950 21 46 83 104 130
 057: 999 4 8 18 20 21 42 46 47 60 67 83 92 104 126 130 134
 058: 867 1 3 4 8 18 20 21 28 42 46 47 56 57 60 62 67 74 83 92 99 104 111 126 127 130 133 134 142 143 152
 059: 1 13 32 52 89 137 138 140
 060: 1 13 32 52 89 137 138
 061: 1 13 32 89 137 138
 062: 583 68 82
 063: 1000 40 68 82
 064: 2 23 26 45 87 155 162
 065: 1 13 52 65 88 91 112 137 140 149
 066: 922 41 154
 067: 1 53 107
 068: 1 95 103 105 163
 069: 544 80 85
 070: 984 41 80 85 154
 071: 2 54 69 72
 072: 989 41 80 85 122 154
 073: 980 40 41 68 80 82 85 122 154
 074: 1 23 26 45 79 87 95 103 105 162 163
 075: 1 26 45 79 87 95 103 105 163
 076: 440 98 158
 077: 1000 40 41 68 80 82 85 98 122 154 158
 078: 980 1 3 4 8 18 20 21 28 40 41 42 46 47 56 57 60 62 67 68 74 80 82 83 85 92 98 99 104 111 122 126 127 130 133 134 142 143 152 154 158
 079: 1 6 43 44 51 61 73 77 86 109 120 145
 080: 1 13 32 52 65 79 88 89 90 91 93 94 95 103 105 112 137 138 140 149 160 163
 081: 816 9 31
 082: 1 79 95 105 163
 083: 1 10 14 25 30 33 38 58 78 102 117 125 135 141 153
 084: 469 131 155
 085: 977 9 31 131 155
 086: 1 29 39 69 70 71 116 121 123
 087: 3 79 95 103 105
 088: 986 23 162
 089: 2 2 5 6 7 34 37 43 44 51 61 66 73 77 86 96 101 109 114 119 120 136 144 145 146 147 159
 090: 2 9 23 31 93 94 131 155 157 162
 091: 1 23 93 94 157 162
 092: 1000 45 87
 093: 1000 26 45 87
 094: 866 23 26 45 87 162
 095: 870 9 23 26 31 45 87 131 155 162
 096: 1 43 44 51 77 86 109 120 145
 097: 949 9 23 26 31 45 87 131 155 157 162
 098: 4 41 80 85 98 122 154
 099: 1 17 48 49 156 161
 100: 1000 93 94
 101: 839 9 23 26 31 45 87 93 94 131 155 157 162
 102: 2 1 3 4 8 16 18 20 21 28 40 41 42 46 47 56 57 60 62 67 68 74 76 80 82 83 85 92 98 99 100 104 111 122 126 127 130 133 134 142 143 150 152 154 158
 103: 1 34 36 37 66 96 101 110 114 136 144 147
 104: 7 40 68 82 98 158
 105: 380 52 140
 106: 1 3 57 74 99 152
 107: 273 52 112 140
 108: 990 13 52 112 140
 109: 2 0 6 17 43 44 48 49 51 53 61 64 73 77 81 86 107 108 109 113 119 120 145 146 156 159 161
 110: 970 13 52 112 137 140
 111: 5 0 2 5 6 7 17 19 22 34 36 37 40 41 43 44 48 49 51 53 59 61 64 66 68 73 77 80 81 82 85 86 96 97 98 101 107 108 109 110 113 114 119 120 122 129 136 144 145 146 147 154 156 158 159 161
 112: 1 13 52 112 137 138 140
 113: 793 32 89
 114: 2 8 126
 115: 569 32 89 138
 116: 986 13 32 52 89 112 137 138 140
 117: 3 3 4 8 18 20 21 42 46 47 57 60 62 67 74 83 92 99 104 126 130 134 142 152
 118: 1 53 81
 119: 1 85 122
 120: 696 88 91
 121: 672 65 88 91
 122: 2 0 53 64 81 107 108 113 156
 123: 963 65 88 91 149
 124: 978 13 32 52 65 88 89 91 112 137 138 140 149
 125: 2 0 17 48 53 64 81 107 108 113 156
 126: 2 0 6 17 19 43 44 48 49 51 53 59 61 64 73 77 81 86 97 107 108 109 113 119 120 129 145 146 156 159 161
 127: 478 79 95
 128: 2 29 54 71 72 116 121
 129: 998 79 95 103
 130: 2 1 3 57 62 74 99 111 127 142 143 152
 131: 2 63 115 132
 132: 997 105 163
 133: 982 79 95 103 105 163
 134: 830 13 32 52 65 79 88 89 91 95 103 105 112 137 138 140 149 163
 135: 999 9 13 23 26 31 32 45 52 65 79 87 88 89 91 93 94 95 103 105 112 131 137 138 140 149 155 157 162 163
 136: 3 1 3 28 56 57 62 74 99 127 133 142 143 152
 137: 1 11 25 29 33 39 54 69 70 71 72 116 121 123
 138: 1000 90 160
 139: 1000 9 13 23 26 31 32 45 52 65 79 87 88 89 90 91 93 94 95 103 105 112 131 137 138 140 149 155 157 160 162 163
 140: 5 14 15 24 27 30 38 55 102 106 117 125 135 139 148 153
 141: 1 29 39 70 121 123
 142: 1000 124 128
 143: 951 9 13 23 26 31 32 45 52 65 79 87 88 89 90 91 93 94 95 103 105 112 124 128 131 137 138 140 149 155 157 160 162 163
 144: 5 10 11 14 25 29 30 33 38 39 54 58 69 70 71 72 78 102 106 116 117 121 123 125 135 139 141 153
 145: 2 29 71 116 121 123
 146: 781 10 58
 147: 8 9 23 26 31 45 79 87 93 94 95 103 105 131 155 157 162 163
 148: 2 8 126 134
 149: 440 78 141
 150: 999 10 58 78 141
 151: 2 126 134
 152: 2 40 41 68 80 82 85 122 154 158
 153: 999 25 33
 154: 999 10 25 33 58 78 141
 155: 2 11 29 39 54 70 71 72 116 121 123
 156: 1 0 17 48 49 53 81 108 113 156 161
 157: 2 60 134
 158: 6 8 92 126
 159: 457 71 121
 160: 6 80 154
 161: 799 71 116 121
 162: 984 29 71 116 121
 163: 2 12 16 35 50 76 100 118 151
 164: 1 9 13 23 26 31 32 45 52 63 65 79 87 88 89 90 91 93 94 95 103 105 112 115 124 128 131 137 138 140 149 155 157 160 162 163
 165: 600 39 70
 166: 6 29 39 70 71 116 121
 167: 8 6 43 44 51 73 77 86 109 119 120 145 146 159
 168: 998 29 39 70 71 116 121 123
 169: 2 10 11 14 15 24 25 27 29 30 33 38 39 54 55 58 63 69 70 71 72 78 102 106 115 116 117 121 123 124 125 128 135 139 141 153
 170: 8 39 70 71 116 121 123
 171: 1000 54 72
 172: 997 29 39 54 70 71 72 116 121 123
 173: 2 9 10 11 12 13 14 15 16 23 24 25 26 27 29 30 31 32 33 35 38 39 45 52 54 55 58 63 65 69 70 71 72 75 76 78 79 84 87 88 89 90 91 93 94 95 100 102 103 105 106 112 115 116 117 121 123 124 125 128 131 132 135 137 138 139 140 141 148 149 150 151 153 155 157 160 162 163
 174: 998 29 39 54 69 70 71 72 116 121 123
 175: 999 11 29 39 54 69 70 71 72 116 121 123
 176: 827 10 11 25 29 33 39 54 58 69 70 71 72 78 116 121 123 141
 177: 3 93 94 157
 178: 1 46 83
 179: 1000 14 135
 180: 4 41 80 85 98 122 154 158
 181: 374 14 135 153
 182: 8 8 92 126 134
 183: 1 29 70 71 116 121
 184: 1000 38 102
 185: 949 14 38 102 135 153
 186: 4 3 57 62 74 142
 187: 1000 14 38 102 117 135 153
 188: 6 96 114 144
 189: 11 9 155
 190: 1000 24 55
 191: 12 4 18 47 67
 192: 9 0 17 19 48 49 53 59 64 81 97 107 108 113 129 156 161
 193: 999 106 139
 194: 60 24 55 106 139
 195: 86 14 24 38 55 102 106 117 135 139 153
 196: 1 3 62 74 99 142 152
 197: 7 43 119 146 159
 198: 1000 30 125
 199: 206 14 24 30 38 55 102 106 117 125 135 139 153
 200: 968 10 11 14 24 25 29 30 33 38 39 54 55 58 69 70 71 72 78 102 106 116 117 121 123 125 135 139 141 153
 201: 6 26 31 45 87 155
 202: 6 26 45 87 155
 203: 1000 15 27
 204: 778 10 11 14 15 24 25 27 29 30 33 38 39 54 55 58 69 70 71 72 78 102 106 116 117 121 123 125 135 139 141 153
 205: 954 9 10 11 13 14 15 23 24 25 26 27 29 30 31 32 33 38 39 45 52 54 55 58 65 69 70 71 72 78 79 87 88 89 90 91 93 94 95 102 103 105 106 112 116 117 121 123 124 125 128 131 135 137 138 139 140 141 149 153 155 157 160 162 163
 206: 9 60 126
 207: 742 9 10 11 13 14 15 23 24 25 26 27 29 30 31 32 33 38 39 45 52 54 55 58 65 69 70 71 72 78 79 87 88 89 90 91 93 94 95 102 103 105 106 112 115 116 117 121 123 124 125 128 131 135 137 138 139 140 141 149 153 155 157 160 162 163
 208: 11 0 2 5 7 17 36 48 49 53 64 81 107 108 110 113 156 161
 209: 768 9 10 11 13 14 15 23 24 25 26 27 29 30 31 32 33 38 39 45 52 54 55 58 65 69 70 71 72 78 79 87 88 89 90 91 93 94 95 102 103 105 106 112 115 116 117 121 123 124 125 128 131 132 135 137 138 139 140 141 149 153 155 157 160 162 163
 210: 6 14 38 102 117 135
 211: 804 9 10 11 13 14 15 23 24 25 26 27 29 30 31 32 33 38 39 45 52 54 55 58 65 69 70 71 72 78 79 87 88 89 90 91 93 94 95 102 103 105 106 112 115 116 117 121 123 124 125 128 131 132 135 137 138 139 140 141 148 149 153 155 157 160 162 163
 212: 3 8 60 92
 213: 4 41 85 122 154
 214: 1000 75 84
 215: 757 9 10 11 13 14 15 23 24 25 26 27 29 30 31 32 33 38 39 45 52 54 55 58 65 69 70 71 72 75 78 79 84 87 88 89 90 91 93 94 95 102 103 105 106 112 115 116 117 121 123 124 125 128 131 132 135 137 138 139 140 141 148 149 153 155 157 160 162 163
 216: 2 9 26 31 45 87 131 155 157 162
 217: 963 9 10 11 13 14 15 23 24 25 26 27 29 30 31 32 33 38 39 45 52 54 55 58 63 65 69 70 71 72 75 78 79 84 87 88 89 90 91 93 94 95 102 103 105 106 112 115 116 117 121 123 124 125 128 131 132 135 137 138 139 140 141 148 149 153 155 157 160 162 163
 218: 1 13 32 65 88 89 91 112 137 138 140 149
 219: 678 9 10 11 13 14 15 23 24 25 26 27 29 30 31 32 33 38 39 45 52 54 55 58 63 65 69 70 71 72 75 78 79 84 87 88 89 90 91 93 94 95 102 103 105 106 112 115 116 117 121 123 124 125 128 131 132 135 137 138 139 140 141 148 149 150 153 155 157 160 162 163
 220: 1 13 32 65 88 89 91 137 138 149
 221: 1 32 65 88 89 91 149
 222: 1 65 91 149
 223: 545 35 151
 224: 1000 12 35 151
 225: 1 29 39 70 116 123
 226: 2 39 70 116 123
 227: 1000 50 118
 228: 977 12 35 50 118 151
 229: 684 9 10 11 12 13 14 15 23 24 25 26 27 29 30 31 32 33 35 38 39 45 50 52 54 55 58 63 65 69 70 71 72 75 78 79 84 87 88 89 90 91 93 94 95 102 103 105 106 112 115 116 117 118 121 123 124 125 128 131 132 135 137 138 139 140 141 148 149 150 151 153 155 157 160 162 163
 230: 1 30 125 139
 231: 1 10 14 25 30 33 38 58 78 102 106 117 125 135 139 141 153
 232: 14 115 132
 233: 542 76 100
 234: 1000 16 76 100
 235: 975 9 10 11 12 13 14 15 16 23 24 25 26 27 29 30 31 32 33 35 38 39 45 50 52 54 55 58 63 65 69 70 71 72 75 76 78 79 84 87 88 89 90 91 93 94 95 100 102 103 105 106 112 115 116 117 118 121 123 124 125 128 131 132 135 137 138 139 140 141 148 149 150 151 153 155 157 160 162 163
 236: 1000 0 2 5 6 7 17 19 22 34 36 37 43 44 48 49 51 53 59 61 64 66 73 77 81 86 96 97 101 107 108 109 110 113 114 119 120 129 136 144 145 146 147 156 159 161
 237: 13 13 32 52 89 112 138 140
 238: 926 0 2 5 6 7 17 19 34 36 37 43 44 48 49 51 53 59 61 64 66 73 77 81 86 96 97 101 107 108 109 110 113 114 119 120 129 136 144 145 146 147 156 159 161
 239: 7 13 32 52 89 112 140
 240: 6 3 57 62 74 142 152
 241: 1 3 57 62 142 152
 242: 1000 59 97
 243: 1000 19 59 97
 244: 21 9 13 15 23 26 27 31 32 45 52 65 79 87 88 89 90 91 93 94 95 103 105 112 124 128 131 137 138 140 149 155 157 160 162 163
 245: 1000 19 59 97 129
 246: 948 0 2 5 6 7 17 34 36 37 43 44 48 49 51 53 61 64 66 73 77 81 86 96 101 107 108 109 110 113 114 119 120 136 144 145 146 147 156 159 161
 247: 9 101 147
 248: 15 2 5 7 36 110
 249: 916 2 5
 250: 9 9 23 26 31 45 87 162
 251: 1000 2 5 7
 252: 4 65 88 91 93 94 149
 253: 21 0 17 36 48 49 53 64 81 107 108 110 113 156 161
 254: 1000 34 66
 255: 1 0 53 81 107 108 113 156
 256: 11 13 112
 257: 951 37 144
 258: 7 9 23 31 131 155 157 162
 259: 19 8 60 92 126
 260: 1000 96 114
 261: 784 37 96 114 144
 262: 18 13 32 52 65 79 88 89 91 95 103 112 137 138 140 149
 263: 1000 37 96 114 136 144
 264: 8 13 32 52 65 88 89 91 137 138 140 149
 265: 868 37 96 114 136 144 147
 266: 9 13 32 65 88 89 91 137 138 140 149
 267: 797 37 96 101 114 136 144 147
 268: 999 34 37 66 96 101 114 136 144 147
 269: 836 2 5 7 34 37 66 96 101 114 136 144 147
 270: 8 32 65 88 89 91 137 138 140 149
 271: 9 32 65 88 89 91 138 149
 272: 1000 36 110
 273: 639 2 5 7 34 36 37 66 96 101 110 114 136 144 147
 274: 6 0 81 107
 275: 6 0 53 81 107
 276: 1000 6 73
 277: 2 10 11 24 25 29 30 33 39 54 55 58 69 70 71 72 78 106 116 121 123 125 139 141
 278: 204 6 61 73
 279: 2 9 13 15 23 26 27 31 32 45 52 65 79 87 88 89 90 91 93 94 95 103 105 112 115 124 128 131 137 138 140 149 155 157 160 162 163
 280: 2 9 13 23 26 31 32 45 52 65 79 87 88 89 90 91 93 94 95 103 105 112 115 124 128 131 137 138 140 149 155 157 160 162 163
 281: 1000 44 109
 282: 6 9 13 23 26 31 32 45 52 65 87 88 89 91 93 94 112 131 137 138 140 149 155 157 162
 283: 5 65 149
 284: 1000 77 86
 285: 1000 44 77 86 109
 286: 278 6 44 61 73 77 86 109
 287: 3 29 39 70 123
 288: 2 9 23 26 31 45 79 87 95 103 105 131 155 162 163
 289: 32 13 32 52 65 79 88 89 91 93 94 95 103 105 112 137 138 140 149 163
 290: 1000 51 120
 291: 1 10 25 33 58
 292: 1000 51 120 145
 293: 993 43 51 120 145
 294: 5 40 68 82 98
 295: 4 0 6 17 19 22 34 37 43 44 48 49 51 53 59 61 64 66 73 77 81 86 96 97 101 107 108 109 113 114 119 120 129 136 144 145 146 147 156 159 161
 296: 999 119 146
 297: 1 9 23 26 45 87 131 155 162
 298: 1000 119 146 159
 299: 998 43 51 119 120 145 146 159
 300: 1000 6 43 44 51 61 73 77 86 109 119 120 145 146 159
 301: 604 2 5 6 7 34 36 37 43 44 51 61 66 73 77 86 96 101 109 110 114 119 120 136 144 145 146 147 159
 302: 1000 0 17 48 49 53 64 81 107 108 113 156 161
 303: 7 9 23 26 45 87 162
 304: 5 41 122 154
 305: 1000 17 48
 306: 6 40 68 82 122
 307: 10 0 2 5 6 7 17 19 22 34 36 37 43 44 48 49 51 53 59 61 64 66 73 77 81 86 96 97 101 107 108 109 110 111 113 114 119 120 129 136 144 145 146 147 156 159 161
 308: 1000 49 161
 309: 998 17 48 49 161
 310: 3 0 2 5 6 7 17 19 22 28 34 36 37 43 44 48 49 51 53 56 59 61 64 66 73 77 81 86 96 97 101 107 108 109 110 111 113 114 119 120 129 133 136 144 145 146 147 156 159 161
 311: 10 0 1 2 5 6 7 17 19 22 28 34 36 37 43 44 48 49 51 53 56 59 61 64 66 73 77 81 86 96 97 101 107 108 109 110 111 113 114 119 120 127 129 133 136 143 144 145 146 147 156 159 161
 312: 999 108 156
 313: 997 17 48 49 108 156 161
 314: 258 0 53 64 81 107 113
 315: 10 0 1 2 3 5 6 7 17 19 22 28 34 36 37 43 44 48 49 51 53 56 57 59 61 62 64 66 73 74 77 81 86 96 97 99 101 107 108 109 110 111 113 114 119 120 127 129 133 136 142 143 144 145 146 147 152 156 159 161
 316: 969 0 53 81 107 113
 317: 19 10 11 14 25 29 30 33 38 39 54 58 69 70 71 72 78 102 116 117 121 123 125 135 141 153
 318: 924 0 53 81 113
 319: 3 39 70 71 121 123
 320: 763 0 81 113
 321: 6 9 13 23 26 31 32 45 52 65 79 87 88 89 90 91 93 94 95 103 105 112 115 131 137 138 140 149 155 157 160 162 163
 322: 970 0 81
 323: 5 3 74 99 142 152
 324: 53 31 131
 325: 265 41 80 154
 326: 558 40 41 68 80 82 85 98 122 154
 327: 104 9 31 155
 328: 440 13 52
 329: 347 13 52 112
 330: 8 32 89 137 138
 331: 173 65 91
 332: 13 32 65 88 89 91 137 138 149
 333: 522 95 103
 334: 235 10 58 141
 335: 991 39 70 123
 336: 621 14 38 102 135
 337: 659 10 11 14 25 29 33 38 39 54 58 69 70 71 72 78 102 116 117 121 123 135 141 153
 338: 758 30 106 125 139
 339: 717 24 30 55 106 125 139
 340: 183 63 115
 341: 182 9 10 11 13 14 15 23 24 25 26 27 29 30 31 32 33 38 39 45 52 54 55 58 63 65 69 70 71 72 78 79 87 88 89 90 91 93 94 95 102 103 105 106 112 115 116 117 121 123 124 125 128 131 135 137 138 139 140 141 149 153 155 157 160 162 163
 342: 196 9 10 11 13 14 15 23 24 25 26 27 29 30 31 32 33 38 39 45 52 54 55 58 63 65 69 70 71 72 78 79 87 88 89 90 91 93 94 95 102 103 105 106 112 115 116 117 121 123 124 125 128 131 132 135 137 138 139 140 141 149 153 155 157 160 162 163
 343: 207 9 10 11 13 14 15 23 24 25 26 27 29 30 31 32 33 38 39 45 52 54 55 58 63 65 69 70 71 72 78 79 87 88 89 90 91 93 94 95 102 103 105 106 112 115 116 117 121 123 124 125 128 131 132 135 137 138 139 140 141 148 149 153 155 157 160 162 163
 344: 98 12 151
 345: 458 16 76
 346: 204 37 136 144
 347: 698 43 44 51 77 86 109 119 120 145 146 159
 348: 706 43 44 51 61 77 86 109 119 120 145 146 159
 349: 742 0 17 48 49 53 81 107 108 113 156 161
 350: 582 57 62
 351: 349 9 31 131
 352: 127 9 23 26 31 45 79 87 95 103 105 131 155 157 162 163
 353: 336 13 32 52 89 112 137 140
 354: 158 13 32 52 65 88 89 91 93 94 112 137 138 140 149
 355: 92 58 141
 356: 53 58 78 141
 357: 495 71 116
 358: 328 39 123
 359: 45 14 117 135 153
 360: 13 9 10 11 12 13 14 15 23 24 25 26 27 29 30 31 32 33 35 38 39 45 50 52 54 55 58 63 65 69 70 71 72 75 78 79 84 87 88 89 90 91 93 94 95 102 103 105 106 112 115 116 117 118 121 123 124 125 128 131 132 135 137 138 139 140 141 148 149 151 153 155 157 160 162 163
 361: 187 41 85 154
 362: 162 52 112
 363: 59 58 78
 364: 210 10 58 78
 365: 269 16 76 100 150
 366: 293 9 10 11 13 14 15 16 23 24 25 26 27 29 30 31 32 33 38 39 45 52 54 55 58 63 65 69 70 71 72 75 76 78 79 84 87 88 89 90 91 93 94 95 100 102 103 105 106 112 115 116 117 121 123 124 125 128 131 132 135 137 138 139 140 141 148 149 150 153 155 157 160 162 163
 367: 68 107 113
 368: 224 0 53 81
 369: 277 40 68
 370: 122 4 8 18 20 21 40 41 42 46 47 60 67 68 80 82 83 85 92 98 104 122 126 130 134 154 158
 371: 179 88 91 149
 372: 72 10 141
 373: 38 10 78 141
 374: 93 29 121
 375: 12 63 132
 376: 12 9 10 11 13 14 15 23 24 25 26 27 29 30 31 32 33 38 39 45 52 54 55 58 63 65 69 70 71 72 78 79 87 88 89 90 91 93 94 95 102 103 105 106 112 116 117 121 123 124 125 128 131 132 135 137 138 139 140 141 149 153 155 157 160 162 163
 377: 246 8 47 60 67 92 126 134
 378: 140 40 82
 379: 82 14 24 38 55 102 117 135 153
 380: 357 12 35
 381: 86 34 37 66 96 114 136 144
 382: 105 34 37 66 96 101 114 136 144
 383: 89 9 131
 384: 112 9 31 131 155 157
 385: 46 23 93 94 162
 386: 24 23 26 45 87 93 94 162
 387: 367 13 52 140
 388: 77 14 30 38 102 106 117 125 135 139 153
 389: 2 11 14 24 29 30 38 39 54 55 69 70 71 72 102 106 116 117 121 123 125 135 139 153
 390: 24 60 92 134
 391: 27 60 92 126 134
 392: 72 70 123
 393: 17 10 11 15 25 27 29 33 39 54 58 69 70 71 72 78 116 121 123 141
 394: 337 0 2 5 7 17 34 36 37 48 49 53 64 66 81 96 101 107 108 110 113 114 136 144 147 156 161
 395: 284 0 2 5 7 17 34 37 48 49 53 64 66 81 96 101 107 108 113 114 136 144 147 156 161
 396: 123 0 17 34 37 48 49 53 64 66 81 96 101 107 108 113 114 136 144 147 156 161
 397: 13 34 66 147
 398: 11 96 114 136
 399: 97 34 37 66 96 114 136 144 147
 400: 36 13 32 52 65 88 89 91 112 137 138 140
 401: 21 41 80 85
 402: 22 0 2 5 6 7 17 22 34 36 37 43 44 48 49 51 53 61 64 66 73 77 81 86 96 101 107 108 109 110 113 114 119 120 136 144 145 146 147 156 159 161
 403: 66 4 8 20 42 47 60 67 92 126 134
 404: 45 9 131 155
 405: 77 89 138
 406: 20 10 78
 407: 33 0 2 5 6 7 17 19 22 34 37 43 44 48 49 51 53 59 61 64 66 73 77 81 86 96 97 101 107 108 109 113 114 119 120 129 136 144 145 146 147 156 159 161
 408: 24 37 96 101 114 136 144
 409: 45 0 6 17 19 22 43 44 48 49 51 53 59 61 64 73 77 81 86 97 107 108 109 113 119 120 129 145 146 156 159 161
 410: 38 0 17 19 22 48 49 53 59 64 81 97 107 108 113 129 156 161
 411: 46 19 22 59 97 129
 412: 13 28 56 111 133
 413: 28 1 4 8 18 20 21 28 40 41 42 46 47 56 60 67 68 80 82 83 85 92 98 104 111 122 126 127 130 133 134 143 154 158
 414: 30 24 30 55 125
 415: 25 10 11 25 29 30 33 39 54 58 69 70 71 72 78 116 121 123 125 141
 416: 6 10 11 25 29 30 33 39 54 58 69 70 71 72 78 106 116 121 123 125 139 141
 417: 31 92 126 134
 418: 13 41 80
 419: 9 13 52 89 112 137 138 140
 420: 1 10 15 25 27 33 58 78 141
 421: 6 29 71 121
 422: 10 0 6 17 19 22 36 43 44 48 49 51 53 59 61 64 73 77 81 86 97 107 108 109 110 113 119 120 129 145 146 156 159 161
 423: 53 57 62 142 152
 424: 130 9 10 11 13 14 23 24 25 26 29 30 31 32 33 38 39 45 52 54 55 58 65 69 70 71 72 78 79 87 88 89 90 91 93 94 95 102 103 105 106 112 116 117 121 123 124 125 128 131 135 137 138 139 140 141 149 153 155 157 160 162 163
 425: 74 6 44 73 77 86 109
 426: 3 37 136
 427: 1 10 11 14 15 25 27 29 33 38 39 54 58 69 70 71 72 78 102 116 117 121 123 135 141 153
 428: 12 9 10 11 13 14 15 23 24 25 26 27 29 30 31 32 33 38 39 45 52 54 55 58 65 69 70 71 72 78 79 87 88 89 90 91 93 94 95 102 103 105 106 112 116 117 121 123 124 125 128 131 132 135 137 138 139 140 141 149 153 155 157 160 162 163
 429: 3 80 85 122
 430: 3 41 80 85 122
 431: 11 29 71 116
 432: 11 6 36 43 44 51 61 73 77 86 109 110 119 120 145 146 159
 433: 35 37 96 114
 434: 29 0 113
 435: 42 13 52 89 112 137 140
 436: 123 32 138
 437: 124 65 88
 438: 5 117 153
 439: 4 17 48 49 107 108 156 161
 440: 35 8 92 134
 441: 41 13 32 52 112 137 140
 442: 66 29 116
 443: 32 9 26 31 45 87 131 155 157
 444: 26 0 53 64 81 113
 445: 5 11 14 29 38 39 54 69 70 71 72 102 116 117 121 123 135 153
 446: 32 44 61 77 86 109
 447: 118 62 142
 448: 60 92 126
 449: 36 60 92 126
 450: 35 15 27 148
 451: 1 10 15 25 27 33 58 78 141 148
 452: 8 10 11 15 25 27 29 33 39 54 58 69 70 71 72 78 116 121 123 141 148
 453: 35 10 11 14 15 24 25 27 29 30 33 38 39 54 55 58 69 70 71 72 78 102 106 116 117 121 123 125 135 139 141 148 153
 454: 36 9 10 11 13 14 15 23 24 25 26 27 29 30 31 32 33 38 39 45 52 54 55 58 65 69 70 71 72 78 79 87 88 89 90 91 93 94 95 102 103 105 106 112 116 117 121 123 124 125 128 131 135 137 138 139 140 141 148 149 153 155 157 160 162 163
 455: 36 9 10 11 13 14 15 23 24 25 26 27 29 30 31 32 33 38 39 45 52 54 55 58 65 69 70 71 72 78 79 87 88 89 90 91 93 94 95 102 103 105 106 112 116 117 121 123 124 125 128 131 132 135 137 138 139 140 141 148 149 153 155 157 160 162 163
 456: 38 12 35 50 118 150 151
 457: 36 12 35 50 75 84 118 150 151
 458: 37 9 10 11 12 13 14 15 23 24 25 26 27 29 30 31 32 33 35 38 39 45 50 52 54 55 58 65 69 70 71 72 75 78 79 84 87 88 89 90 91 93 94 95 102 103 105 106 112 115 116 117 118 121 123 124 125 128 131 132 135 137 138 139 140 141 148 149 150 151 153 155 157 160 162 163
 459: 84 5 7
 460: 99 1 28 56 127 133 143
 461: 49 4 8 18 20 42 46 47 60 67 83 92 126 130 134
 462: 50 9 23 31 131 155 162
 463: 17 0 2 5 7 17 48 49 53 64 81 107 108 113 156 161
 464: 5 136 144
 465: 1 96 114 136 144
 466: 6 6 19 22 43 44 51 59 61 73 77 86 97 109 119 120 129 145 146 159
 467: 1 15 24 27 30 55 106 125 139
 468: 25 15 27 124 128
 469: 48 10 11 14 15 24 25 27 29 30 33 38 39 54 55 58 69 70 71 72 78 102 106 116 117 121 123 124 125 128 135 139 141 153
 470: 6 53 113
 471: 23 8 134
 472: 18 60 92
 473: 87 88 149
 474: 63 91 149
 475: 17 13 32 52 79 89 95 103 105 112 137 138 140 163
 476: 3 0 17 22 48 49 53 64 81 107 108 113 156 161
 477: 107 10 25 30 33 58 78 125 141
 478: 2 11 14 24 29 38 39 54 55 69 70 71 72 102 106 116 117 121 123 135 139 153
 479: 144 10 14 24 25 30 33 38 55 58 78 102 106 117 125 135 139 141 153
 480: 25 1 3 4 8 16 18 20 21 28 40 41 42 46 47 56 57 60 62 67 68 74 76 80 82 83 85 92 98 99 100 104 111 122 126 127 130 133 134 142 143 152 154 158
 481: 24 31 155
 482: 48 116 121
 483: 16 29 116 121
 484: 21 0 2 5 6 7 12 17 19 22 34 35 36 37 43 44 48 49 50 51 53 59 61 64 66 73 77 81 86 96 97 101 107 108 109 110 113 114 118 119 120 129 136 144 145 146 147 151 156 159 161
 485: 20 0 2 5 6 7 12 17 19 22 34 35 36 37 43 44 48 49 51 53 59 61 64 66 73 77 81 86 96 97 101 107 108 109 110 113 114 119 120 129 136 144 145 146 147 151 156 159 161
 486: 15 0 1 2 3 4 5 6 7 8 17 18 19 20 21 22 28 34 36 37 42 43 44 46 47 48 49 51 53 56 57 59 60 61 62 64 66 67 73 74 77 81 83 86 92 96 97 99 101 104 107 108 109 110 111 113 114 119 120 126 127 129 130 133 134 136 142 143 144 145 146 147 152 156 159 161
 487: 5 40 41 68 80 82 85 154
 488: 27 31 131 155
 489: 93 10 25 30 33 58 78 106 125 139 141
 490: 82 10 24 25 30 33 55 58 78 106 125 139 141
 491: 2 41 80 122 154
 492: 9 14 24 30 38 55 102 106 117 124 125 128 135 139 153
 493: 39 41 85
 494: 7 29 71
 495: 1 0 2 5 6 7 17 19 22 34 36 37 43 44 48 49 51 53 59 61 64 66 73 77 81 86 96 97 101 107 108 109 110 113 114 119 120 129 136 144 145 146 156 159 161
 496: 5 0 2 5 6 7 17 19 22 36 43 44 48 49 51 53 59 61 64 73 77 81 86 97 107 108 109 110 113 119 120 129 145 146 156 159 161
 497: 17 9 26 31 45 87 131 155
 498: 7 23 93 94
 499: 15 9 23 26 31 45 87 93 94 131 155 162
 500: 5 93 94 162
 501: 20 8 60 134
 nsplits: 502
 ntax: 164
boot_consense_logl: -20526.7194
contree: (0:0.0159635151,((((((((((((((((1:0.0000020806,127:0.0000020806)100:0.05643844074,143:0.0680851471)100:0.1063499548,111:0.2567249888)88:0.03004347289,(28:0.0621012017,(56:0.0000020806,133:0.0000020806)100:0.04722997698)100:0.2261112967)99:0.04922758759,(((((((3:0.0000000000,179:0.0000000000):0,172:0.0000000000):0,167:0.0000000000):2.080565441e-06,74:0.0000020806)100:0.0134634285,99:0.0182413966)99:0.01048395614,152:0.0182722151)94:0.008998404195,((57:0.0000020806,62:0.0000020806)56:2.080565441e-06,142:0.0000020806)99:0.008106898598)100:0.2094801642)96:0.08119424435,(((((4:0.0030889337,((47:0.0000000000,170:0.0000000000):2.080565441e-06,67:0.0000020806)100:0.003089030984)75:2.080565441e-06,(((((8:0.0000000000,178:0.0000000000):0,164:0.0000000000):2.080565441e-06,60:0.0000020806)88:2.080565441e-06,((92:0.0000000000,175:0.0000000000):2.080565441e-06,134:0.0000020806)91:2.080565441e-06)90:2.082330494e-06,126:0.0000020806)100:0.009320239964)99:0.01102012029,18:0.0173504236)93:0.02712326942,(20:0.0000020806,42:0.0000020806)100:0.02765574697)100:0.04665465466,((21:0.0000020806,104:0.0000020806)100:0.09266429817,(46:0.0291574285,(83:0.0032414320,130:0.0095429186)100:0.02023879793)100:0.06399669371)94:0.02443266882)100:0.1776476018)85:0.112203255,((((40:0.0000020806,(68:0.0000020806,82:0.0000020806)58:2.080565441e-06)100:0.02628729588,(((41:0.0011177924,154:0.0114843941)92:0.002532460764,(80:0.0000020806,85:0.0000020806)55:2.080565441e-06)99:0.003386830397,122:0.0102723851)99:0.006834589893)98:0.005250589838,98:0.0187019445)60:0.00268147078,158:0.0115997350)100:0.4824214081)98:0.1384507959,((((((((((((((((((9:0.0000000000,176:0.0000000000):2.080565441e-06,31:0.0000020806)83:2.080565441e-06,(131:0.0000020806,155:0.0000020806)49:2.080565441e-06)97:0.003919166879,((23:0.0000020806,162:0.0000020806)98:0.008086870696,(26:0.0000020806,(45:0.0076252445,87:0.0000020806)100:0.003799864492)100:0.02342409877)87:0.003619000936)86:0.01168548973,157:0.0000021486)95:0.02566925699,(93:0.0000020806,94:0.0000020806)100:0.06566293933)81:0.01693086082,((((((((13:0.0000000000,168:0.0000000000):2.080565441e-06,52:0.0000020806)46:2.080565441e-06,112:0.0000020806)37:2.080565441e-06,140:0.0000020806)99:0.01820660361,137:0.0079336041)97:0.004521300214,(((32:0.0000000000,166:0.0000000000):2.080565441e-06,89:0.0000020806)80:2.905940416e-06,138:0.0000020806)56:2.905940416e-06)99:0.024067874,((65:0.0000020806,(88:0.0000020806,91:0.0000020806)71:2.080565441e-06)67:2.080565441e-06,149:0.0039709478)96:0.01596347566)98:0.03756772036,((79:0.0000020806,(95:0.0000022282,103:0.0000020806)55:2.228199795e-06)100:0.04000579648,(105:0.0000020806,163:0.0000020806)100:0.030334866)98:0.04545786403)80:0.0145752459)100:0.02691308818,(90:0.0000020806,160:0.0000020806)100:0.03833193147)100:0.04058152836,(124:0.0040074251,128:0.0000020806)100:0.09541260461)94:0.02463242103,((((((((10:0.0000000000,177:0.0000000000):2.080565441e-06,58:0.0000020806)79:2.080565441e-06,(78:0.0000020806,141:0.0000020806)42:2.080565441e-06)100:0.05193225122,(25:0.0000020806,33:0.0000020806)100:0.03473225406)100:0.05142604884,(11:0.0266827340,((((29:0.0000020806,((71:0.0013939707,(116:0.0000000000,169:0.0000000000):2.080565441e-06)53:0.0001992102129,121:0.0000020806)82:0.002241034143)99:0.01033866806,(((39:0.0000000000,165:0.0000000000):2.080565441e-06,70:0.0000020806)61:2.080565441e-06,123:0.0000020806)99:0.01313595912)100:0.03616728543,((((54:0.0000000000,174:0.0000000000):0,173:0.0000000000):0,171:0.0000000000):2.080565441e-06,72:0.0000020806)100:0.05566751131)100:0.004741695236,69:0.0291958257)100:0.03299791094)100:0.06311585791)81:0.0152154629,((((14:0.0316300639,135:0.0604534428)100:0.04716764736,(38:0.0044863078,102:0.0000026257)100:0.04868640309)63:0.008465538098,153:0.0823426423)95:0.02027132189,117:0.0677795606)100:0.08749048494)62:0.008903375314,((24:0.0000020806,55:0.0000020806)100:0.06462794153,((30:0.0154826031,125:0.0293200574)100:0.06634454626,(106:0.0000020806,139:0.0000020806)100:0.0240828648)74:0.01865807246)70:0.01382734322)96:0.01540953021,(15:0.0000020806,27:0.0000020806)100:0.1947123541)76:0.004038987784)95:0.0278145421,115:0.1439273031)76:0.01464925556,132:0.0575392644)78:0.01206598463,148:0.1347628413)82:0.04070823881,(75:0.0000020806,84:0.0000020806)100:0.1167463738)77:0.04331397968,63:0.1722104302)97:0.05919407341,150:0.1457370610)68:0.03525475592,((12:0.0000020806,(35:0.0000020806,151:0.0000020806)57:2.082330494e-06)100:0.09877447523,(50:0.0000026257,118:0.0000020806)100:0.07388539129)97:0.1340921411)68:0.1269236947,(16:0.0000020806,(76:0.0000020904,100:0.0000020806)54:2.100955806e-06)100:0.3629198269)97:0.2702498557)100:2.049003417,22:0.3805399333)93:0.1043195063,((19:0.0195003653,(59:0.0000020806,97:0.0000020806)100:0.01639777372)100:0.2149621355,129:0.1761175463)100:0.1197883718)95:0.07556101826,(((((2:0.0000020806,5:0.0000029059)90:2.667480358e-06,7:0.0000020806)100:0.1753032575,((34:0.0035338200,66:0.0000023581)100:0.06052621732,(((((37:0.0000020806,144:0.0000020806)95:2.080565441e-06,(96:0.0045226633,114:0.0000020806)100:0.0421511293)81:0.003402410362,136:0.0000020806)100:0.08864736644,147:0.0722326415)89:0.008645610557,101:0.1590338624)82:0.03599411205)100:0.5286670435)85:0.07197549858,(36:0.0496462877,110:0.0638106529)100:0.4304506009)66:0.059745988,((6:0.0000020806,73:0.0000020806)100:0.16776981,((((43:0.0719679127,((51:0.0000020806,120:0.0000020806)100:0.05517741967,145:0.0524802764)100:0.05629863053)99:0.01820733648,((119:0.0000020806,146:0.0000020806)100:0.00221182151,159:0.0005284902)100:0.1541354491)100:0.06634844052,((44:0.0000020806,109:0.0000020806)100:0.03930541628,(77:0.0000020806,86:0.0000020806)100:0.04825312928)100:0.1081277208)68:0.02736467294,61:0.1342914515)69:0.02897652785)100:0.1114437701)62:0.05278747774)100:0.2906993258,64:0.0990013405)72:0.01624733716,(((17:0.0000020806,48:0.0000020806)100:0.0215674017,(49:0.0000020806,161:0.0000020806)100:0.0245696112)100:0.03273373752,(108:0.0000020806,156:0.0000020806)100:0.02618675491)100:0.04482557987)97:0.01781321927,107:0.0194651496)92:0.009374331186,53:0.0095507387)77:2.080565441e-06,113:0.0191269126)97:0.006320488441,81:0.0064263543);
contree_rfdist: 8
finished: true
finishedCandidateSet: true
finishedModelFinal: true
finishedModelInit: true
initTree: (0:0.0055633638,((((((((((((((((((1:0.0000010000,127:0.0000010000):0.01460156065,143:0.0191850796):0.0308367396,((28:0.0157433712,(56:0.0000010000,133:0.0000010000):0.01574337121):0.05500123183,111:0.0537647638):0.02033777355):0.02497609943,(((3:0.0000010000,74:0.0000010000):0.004445484324,99:0.0055633638):0.002217553688,(((57:0.0000010000,142:0.0000010000):1e-06,62:0.0000010000):0.005563363785,152:0.0055633638):0.001107484262):0.04398148148):0.03201733269,((((((4:0.0011074843,(47:0.0000010000,67:0.0000010000):0.001107484262):1e-06,(8:0.0000010000,(((60:0.0000010000,126:0.0000010000):1e-06,92:0.0000010000):1e-06,134:0.0000010000):1e-06):0.003330217341):0.003330217341,18:0.0066838649):0.007806996948,(20:0.0000010000,42:0.0000010000):0.01006119087):0.02265140677,(46:0.0089327692,(83:0.0011074843,130:0.0033302173):0.007806996948):0.01803512103):0.008932769158,(21:0.0000010000,104:0.0000010000):0.02381236572):0.04762778185):0.0308367396,(((((40:0.0000010000,82:0.0000010000):1e-06,68:0.0000010000):0.008932769158,((41:0.0011074843,((80:0.0000010000,85:0.0000010000):1e-06,154:0.0033302173):1e-06):0.001107484262,122:0.0033302173):0.002217553688):0.001107484262,158:0.0055633638):0.002217553688,98:0.0033302173):0.09223300971):0.04277196398,((((((((((((((((9:0.0000010000,((31:0.0000010000,131:0.0000010000):1e-06,155:0.0000010000):1e-06):0.001107484262,157:0.0033302173):0.001107484262,(23:0.0000010000,162:0.0000010000):0.002217553688):0.001107484262,(26:0.0000010000,(45:0.0022175537,87:0.0000010000):0.001107484262):0.005563363785):0.006683864916,((((((((((13:0.0000010000,112:0.0000010000):1e-06,140:0.0000010000):1e-06,52:0.0000010000):0.004445484324,137:0.0022175537):0.002217553688,32:0.0000010000):1e-06,138:0.0000010000):1e-06,89:0.0000010000):0.004445484324,((65:0.0000010000,(88:0.0000010000,149:0.0011074843):1e-06):1e-06,91:0.0000010000):0.005563363785):0.01119227144,(((79:0.0000010000,103:0.0000010000):1e-06,95:0.0000010000):0.008932769158,(105:0.0000010000,163:0.0000010000):0.008932769158):0.01574337121):0.007806996948,(93:0.0000010000,94:0.0000010000):0.01688788813):0.004445484324):0.007806996948,(90:0.0000010000,160:0.0000010000):0.01232602029):0.01119227144,(124:0.0011074843,128:0.0000010000):0.02149321267):0.008932769158,((((((10:0.0000010000,58:0.0000010000):1e-06,141:0.0000010000):1e-06,78:0.0000010000):0.01460156065,(25:0.0000010000,33:0.0000010000):0.007806996948):0.01119227144,(11:0.0044454843,((((((29:0.0000010000,121:0.0000010000):1e-06,116:0.0000010000):1e-06,71:0.0011074843):0.001107484262,((39:0.0000010000,123:0.0000010000):1e-06,70:0.0000010000):0.005563363785):0.008932769158,(54:0.0000010000,72:0.0000010000):0.01460156065):0.002217553688,69:0.0078069969):0.01119227144):0.01688788813):0.006683864916,(((((14:0.0055633638,135:0.0168878881):0.01006119087,153:0.0191850796):0.006683864916,(38:0.0011074843,102:0.0000010000):0.01232602029):0.007806996948,117:0.0146015607):0.01688788813,((24:0.0000010000,55:0.0000010000):0.01460156065,((30:0.0033302173,125:0.0078069969):0.01574337121,(106:0.0000010000,139:0.0000010000):0.008932769158):0.005563363785):0.006683864916):0.006683864916):0.006683864916):0.005563363785,(15:0.0000010000,27:0.0000010000):0.04277196398):0.007806996948,(63:0.0403617383,115:0.0261426179):0.01006119087):0.008932769158,132:0.0123260203):0.008932769158,148:0.0284840489):0.01006119087,(75:0.0000010000,84:0.0000010000):0.027311931):0.01803512103,150:0.0308367396):0.01918507959,((12:0.0000010000,(35:0.0000010000,151:0.0000010000):1e-06):0.02265140677,(50:0.0000010000,118:0.0000010000):0.02149321267):0.02497609943):0.04398148148,(16:0.0000010000,(76:0.0000010000,100:0.0000010000):1e-06):0.05872898121):0.05500123183):0.1961927508,22:0.0675355450):0.07649723201,((19:0.0066838649,(59:0.0000010000,97:0.0000010000):0.004445484324):0.04640937958,129:0.0476277819):0.04036173829):0.1323295304,((((6:0.0000010000,73:0.0000010000):0.09223300971,((44:0.0000010000,109:0.0000010000):0.02497609943,(77:0.0000010000,86:0.0000010000):0.03438706564):0.07392068273):0.03676826318,61:0.0816894284):0.04398148148,((43:0.0415653865,((51:0.0000010000,120:0.0000010000):0.04036173829,145:0.0320173327):0.02848404893):0.03676826318,((119:0.0000010000,146:0.0000010000):0.001107484262,159:0.0011074843):0.07649723201):0.04640937958):0.07649723201):0.02614261785,(2:0.0000010000,(5:0.0000010000,7:0.0000010000):1e-06):0.06248448747):0.05997771726,(36:0.0284840489,110:0.0476277819):0.1618288362):0.03557622614,((((34:0.0011074843,66:0.0000010000):0.02381236572,((37:0.0000010000,((96:0.0011074843,114:0.0000010000):0.01006119087,144:0.0000010000):1e-06):0.001107484262,136:0.0000010000):0.02381236572):0.007806996948,147:0.0180351210):0.01574337121,101:0.0249760994):0.08825400865):0.06880619381,64:0.0296589817):0.02381236572,(((17:0.0000010000,48:0.0000010000):0.007806996948,(49:0.0000010000,161:0.0000010000):0.007806996948):0.01006119087,(108:0.0000010000,156:0.0000010000):0.01006119087):0.01119227144):0.01346244686,107:0.0066838649):0.003330217341,53:0.0033302173):1e-06,113:0.0066838649):0.002217553688,81:0.0022175537);
iqtree:
 command:  -nt AUTO -s /media/hdd_2tb/GPA_reclassification_clean/A_dataset_creation/5_basic_phylogenetics/2_trimmed_complete_basic_phylogeny/2_OGs_with_domains_phylogeny/1_mafft_MSAs/OG_8_pgat_mafftMSA.faa -m JTT+F+I+G4 -pre /media/hdd_2tb/GPA_reclassification_clean/A_dataset_creation/5_basic_phylogenetics/2_trimmed_complete_basic_phylogeny/2_OGs_with_domains_phylogeny/4_mafft_iqtree_ML_trees/OG_8_pgat_mafft_iqtree -redo -bb 1000
 seed: 435273
 start_time: 1707989753
 version: 2.2.5
```
