## Supplementary Data 7 for "Structural and evolutionary analyses support reclassification of glycopeptide antibiotics as xyclopeptides": OG_8_pgat_mafft_iqtree.contree

```
(StAc:0.0159635151,((((((((((((((((StsBA_1:0.0000020806,StsBA_2:0.0000020806)100:0.0564384407,StDu:0.0680851471)100:0.1063499548,StAvMA_2:0.2567249888)88:0.0300434729,(StsY_B:0.0621012017,(StSe_2:0.0000020806,StSe_1:0.0000020806)100:0.0472299770)100:0.2261112967)99:0.0492275876,(((((((StX_4:0.0000000000,StX_2:0.0000000000):0.0000000000,StX_3:0.0000000000):0.0000000000,StX_1:0.0000000000):0.0000020806,StFr_4:0.0000020806)100:0.0134634285,StsS0:0.0182413966)99:0.0104839561,StX:0.0182722151)94:0.0089984042,((StsW0_1:0.0000020806,StsW0_2:0.0000020806)56:0.0000020806,StsMU:0.0000020806)99:0.0081068986)100:0.2094801642)96:0.0811942443,(((((StsW25_2:0.0030889337,((StsW83_2:0.0000000000,rim:0.0000000000):0.0000020806,StsW83_1:0.0000020806)100:0.0030890310)75:0.0000020806,(((((StRir_20:0.0000000000,StRi_6:0.0000000000):0.0000000000,StRi1:0.0000000000):0.0000020806,StRi_5:0.0000020806)88:0.0000020806,((StRi_1:0.0000000000,StRiR_1:0.0000000000):0.0000020806,StRi_3:0.0000020806)91:0.0000020806)90:0.0000020823,StRir_1:0.0000020806)100:0.0093202400)99:0.0110201203,StAua_2:0.0173504236)93:0.0271232694,(StAfJ3_2:0.0000020806,StAfJ3_1:0.0000020806)100:0.0276557470)100:0.0466546547,((StsC2_2:0.0000020806,StsC2_1:0.0000020806)100:0.0926642982,(StMo_1:0.0291574285,(StPo:0.0032414320,StCr:0.0095429186)100:0.0202387979)100:0.0639966937)94:0.0244326688)100:0.1776476018)85:0.1122032550,((((StsK_3:0.0000020806,(StsPA_1:0.0000020806,StsK_1:0.0000020806)58:0.0000020806)100:0.0262872959,(((StCar_2:0.0011177924,StsTu:0.0114843941)92:0.0025324608,(StCar_4:0.0000020806,StCar_1:0.0000020806)55:0.0000020806)99:0.0033868304,StCar_3:0.0102723851)99:0.0068345899)98:0.0052505898,StsW2_2:0.0187019445)60:0.0026814708,StLaN18:0.0115997350)100:0.4824214081)98:0.1384507959,((((((((((((((((((ris:0.0000000000,AmLr_2:0.0000000000):0.0000020806,AmLrN2_1:0.0000020806)83:0.0000020806,(AmLr_1:0.0000020806,AmLrN2_2:0.0000020806)49:0.0000020806)97:0.0039191669,((AmsW8_1:0.0000020806,AmsW8_2:0.0000020806)98:0.0080868707,(AmRo_2:0.0000020806,(AmsW97:0.0076252445,AmRo_1:0.0000020806)100:0.0037998645)100:0.0234240988)87:0.0036190009)86:0.0116854897,AmsTN:0.0000021486)95:0.0256692570,(AmAzD3_3:0.0000020806,AmAzD3_5:0.0000020806)100:0.0656629393)81:0.0169308608,((((((((AmsMJ_2:0.0000000000,AmsW9_1:0.0000000000):0.0000020806,AmsMJ_4:0.0000020806)46:0.0000020806,AmsW9_2:0.0000020806)37:0.0000020806,AmsMJ_3:0.0000020806)99:0.0182066036,AmsC0_2:0.0079336041)97:0.0045213002,(((AmJa_1:0.0000000000,AmJaD4:0.0000000000):0.0000020806,risA:0.0000020806)80:0.0000029059,AmJa_2:0.0000020806)56:0.0000029059)99:0.0240678740,((AmKeF:0.0000020806,(AmKen_2:0.0000020806,AmKe_3:0.0000020806)71:0.0000020806)67:0.0000020806,ker:0.0039709478)96:0.0159634757)98:0.0375677204,((AmsW1_2:0.0000020806,(AmsW5_2:0.0000022282,AmsW1_1:0.0000020806)55:0.0000022282)100:0.0400057965,(AmsW6_1:0.0000020806,AmsW6_2:0.0000020806)100:0.0303348660)98:0.0454578640)80:0.0145752459)100:0.0269130882,(AmsBJ_3:0.0000020806,AmsBJ_4:0.0000020806)100:0.0383319315)100:0.0405815284,(AmOrD0:0.0040074251,AmOr_2:0.0000020806)100:0.0954126046)94:0.0246324210,((((((((AmBlD4:0.0000000000,AmBlD59_1:0.0000000000):0.0000020806,AmBlFH:0.0000020806)79:0.0000020806,(bal:0.0000020806,AmBlD59_2:0.0000020806)42:0.0000020806)100:0.0519322512,(AmVs_1:0.0000020806,AmVs_2:0.0000020806)100:0.0347322541)100:0.0514260488,(AmAaD2_3:0.0266827340,((((van:0.0000020806,((AmOrH:0.0013939707,(AmKe_4:0.0000000000,AmKe_2:0.0000000000):0.0000020806)53:0.0001992102,AmsW69_1:0.0000020806)82:0.0022410341)99:0.0103386681,(((AmDeD9_2:0.0000000000,dec_2:0.0000000000):0.0000020806,AmDeD9_1:0.0000020806)61:0.0000020806,AmDeD9_3:0.0000020806)99:0.0131359591)100:0.0361672854,((((AmRg_6:0.0000000000,AmRg_4:0.0000000000):0.0000000000,AmRg_5:0.0000000000):0.0000000000,AmRgN0:0.0000000000):0.0000020806,dec_1:0.0000020806)100:0.0556675113)100:0.0047416952,AmOv:0.0291958257)100:0.0329979109)100:0.0631158579)81:0.0152154629,((((StsY_A:0.0316300639,StsAN:0.0604534428)100:0.0471676474,(StsW00:0.0044863078,US8:0.0000026257)100:0.0486864031)63:0.0084655381,StsMC:0.0823426423)95:0.0202713219,Ue26:0.0677795606)100:0.0874904849)62:0.0089033753,((KbAr_2:0.0000020806,KbArN5:0.0000020806)100:0.0646279415,((UsB:0.0154826031,KbPh:0.0293200574)100:0.0663445463,(KbAr_3:0.0000020806,KbAr_1:0.0000020806)100:0.0240828648)74:0.0186580725)70:0.0138273432)96:0.0154095302,(AkAan_1:0.0000020806,AkAan_2:0.0000020806)100:0.1947123541)76:0.0040389878)95:0.0278145421,Kus:0.1439273031)76:0.0146492556,Uc878:0.0575392644)78:0.0120659846,UME:0.1347628413)82:0.0407082388,(NcTr_1:0.0000020806,NcTr_2:0.0000020806)100:0.1167463738)77:0.0433139797,AmBr_2:0.1722104302)97:0.0591940734,NnsW4_1:0.1457370610)68:0.0352547559,((NnGeA9:0.0000020806,(NnGe:0.0000020806,A40:0.0000020806)57:0.0000020823)100:0.0987744752,(A50:0.0000026257,NnCxD5_1:0.0000020806)100:0.0738853913)97:0.1340921411)68:0.1269236947,(NnsA5_2:0.0000020806,(kis:0.0000020904,NnsA5_3:0.0000020806)54:0.0000021010)100:0.3629198269)97:0.2702498557)100:2.0490034172,StVrN_A:0.3805399333)93:0.1043195063,((StAq:0.0195003653,(StsTL_3:0.0000020806,StsTL_1:0.0000020806)100:0.0163977737)100:0.2149621355,StFu:0.1761175463)100:0.1197883718)95:0.0755610183,(((((A47:0.0000020806,StToN1:0.0000029059)90:0.0000026675,StTo:0.0000020806)100:0.1753032575,((UK6:0.0035338200,ApsA3_2:0.0000023581)100:0.0605262173,(((((ApTi:0.0000020806,tei_2:0.0000020806)95:0.0000020806,(ApTi_4:0.0045226633,tei_1:0.0000020806)100:0.0421511293)81:0.0034024104,ApTi_5:0.0000020806)100:0.0886473664,Uc37:0.0722326415)89:0.0086456106,ApRc:0.1590338624)82:0.0359941120)100:0.5286670435)85:0.0719754986,(US5:0.0496462877,StDa_1:0.0638106529)100:0.4304506009)66:0.0597459880,((StFo_1:0.0000020806,StFo_2:0.0000020806)100:0.1677698100,((((Sts1:0.0719679127,((StsW52_1:0.0000020806,StsW52_2:0.0000020806)100:0.0551774197,StAn_2:0.0524802764)100:0.0562986305)99:0.0182073365,((StAfa_6:0.0000020806,StFr_3:0.0000020806)100:0.0022118215,StAfa_2:0.0005284902)100:0.1541354491)100:0.0663484405,((StVe_4:0.0000020806,StVe_1:0.0000020806)100:0.0393054163,(StVe_3:0.0000020806,StVe_5:0.0000020806)100:0.0482531293)100:0.1081277208)68:0.0273646729,StLtNB:0.1342914515)69:0.0289765279)100:0.1114437701)62:0.0527874777)100:0.2906993258,StsC3:0.0990013405)72:0.0162473372,(((StsC09_2:0.0000020806,StsC09_1:0.0000020806)100:0.0215674017,(StsW38_2:0.0000020806,StsW38_1:0.0000020806)100:0.0245696112)100:0.0327337375,(StsCM_2:0.0000020806,StsCM_1:0.0000020806)100:0.0261867549)100:0.0448255799)97:0.0178132193,StsCT:0.0194651496)92:0.0093743312,StsCY:0.0095507387)77:0.0000020806,StsC8:0.0191269126)97:0.0063204884,StsC25:0.0064263543);
```
