## Supplementary Data 7 for "Structural and evolutionary analyses support reclassification of glycopeptide antibiotics as xyclopeptides": OG_8_pgat_mafft_iqtree.iqtree

```
IQ-TREE 2.2.5 COVID-edition built Sep 15 2023

Input file name: /media/hdd_2tb/GPA_reclassification_clean/A_dataset_creation/5_basic_phylogenetics/2_trimmed_complete_basic_phylogeny/2_OGs_with_domains_phylogeny/1_mafft_MSAs/OG_8_pgat_mafftMSA.faa
Type of analysis: tree reconstruction + ultrafast bootstrap (1000 replicates)
Random seed number: 435273

REFERENCES
----------

To cite IQ-TREE please use:

Bui Quang Minh, Heiko A. Schmidt, Olga Chernomor, Dominik Schrempf,
Michael D. Woodhams, Arndt von Haeseler, and Robert Lanfear (2020)
IQ-TREE 2: New models and efficient methods for phylogenetic inference
in the genomic era. Mol. Biol. Evol., in press.
https://doi.org/10.1093/molbev/msaa015

Since you used ultrafast bootstrap (UFBoot) please also cite: 

Diep Thi Hoang, Olga Chernomor, Arndt von Haeseler, Bui Quang Minh,
and Le Sy Vinh (2018) UFBoot2: Improving the ultrafast bootstrap
approximation. Mol. Biol. Evol., 35:518–522.
https://doi.org/10.1093/molbev/msx281

SEQUENCE ALIGNMENT
------------------

Input data: 180 sequences with 904 amino-acid sites
Number of constant sites: 240 (= 26.5487% of all sites)
Number of invariant (constant or ambiguous constant) sites: 240 (= 26.5487% of all sites)
Number of parsimony informative sites: 592
Number of distinct site patterns: 788

SUBSTITUTION PROCESS
--------------------

Model of substitution: JTT+F+I+G4

State frequencies: (empirical counts from alignment)

  pi(A) = 0.1228
  pi(R) = 0.0774
  pi(N) = 0.0269
  pi(D) = 0.0649
  pi(C) = 0.0064
  pi(Q) = 0.0240
  pi(E) = 0.0556
  pi(G) = 0.0865
  pi(H) = 0.0224
  pi(I) = 0.0379
  pi(L) = 0.1223
  pi(K) = 0.0191
  pi(M) = 0.0195
  pi(F) = 0.0336
  pi(P) = 0.0552
  pi(S) = 0.0535
  pi(T) = 0.0631
  pi(W) = 0.0047
  pi(Y) = 0.0261
  pi(V) = 0.0781

Model of rate heterogeneity: Invar+Gamma with 4 categories
Proportion of invariable sites: 0.1161
Gamma shape alpha: 1.0261

 Category  Relative_rate  Proportion
  0         0              0.1161
  1         0.1608         0.2210
  2         0.5481         0.2210
  3         1.1361         0.2210
  4         2.6803         0.2210
Relative rates are computed as MEAN of the portion of the Gamma distribution falling in the category.

MAXIMUM LIKELIHOOD TREE
-----------------------

Log-likelihood of the tree: -20526.6756 (s.e. 718.1342)
Unconstrained log-likelihood (without tree): -5929.3641
Number of free parameters (#branches + #model parameters): 346
Akaike information criterion (AIC) score: 41745.3513
Corrected Akaike information criterion (AICc) score: 42176.4536
Bayesian information criterion (BIC) score: 43408.5142

Total tree length (sum of branch lengths): 13.5979
Sum of internal branch lengths: 8.5105 (62.5872% of tree length)

WARNING: 27 near-zero internal branches (<0.0011) should be treated with caution
         Such branches are denoted by '**' in the figure below

NOTE: Tree is UNROOTED although outgroup taxon 'StAc' is drawn at root
Numbers in parentheses are  ultrafast bootstrap support (%)

+--StAc
|
|                                                                                 +**StsBA_1
|                                                                              +--| (100)
|                                                                              |  +**StsBA_2
|                                                                           +--| (100)
|                                                                           |  +--StDu
|                                                                        +--| (88)
|                                                                        |  +---StAvMA_2
|                                                                     +--| (99)
|                                                                     |  |  +--StsY_B
|                                                                     |  +--| (100)
|                                                                     |     |  +**StSe_2
|                                                                     |     +--| (100)
|                                                                     |        +**StSe_1
|                                                                  +--| (96)
|                                                                  |  |           +**StX_4
|                                                                  |  |        +--| (100)
|                                                                  |  |        |  +**StFr_4
|                                                                  |  |     +--| (99)
|                                                                  |  |     |  +--StsS0
|                                                                  |  |  +--| (94)
|                                                                  |  |  |  +--StX
|                                                                  |  +--| (100)
|                                                                  |     |     +**StsW0_1
|                                                                  |     |  +**| (56)
|                                                                  |     |  |  +**StsW0_2
|                                                                  |     +--| (99)
|                                                                  |        +**StsMU
|                                                               +--| (85)
|                                                               |  |              +--StsW25_2
|                                                               |  |           +**| (75)
|                                                               |  |           |  |  +**StsW83_2
|                                                               |  |           |  +--| (100)
|                                                               |  |           |     +**StsW83_1
|                                                               |  |        +--| (99)
|                                                               |  |        |  |        +**StRir_20
|                                                               |  |        |  |     +**| (88)
|                                                               |  |        |  |     |  +**StRi_5
|                                                               |  |        |  |  +**| (90)
|                                                               |  |        |  |  |  |  +**StRi_1
|                                                               |  |        |  |  |  +**| (91)
|                                                               |  |        |  |  |     +**StRi_3
|                                                               |  |        |  +--| (100)
|                                                               |  |        |     +**StRir_1
|                                                               |  |     +--| (93)
|                                                               |  |     |  +--StAua_2
|                                                               |  |  +--| (100)
|                                                               |  |  |  |  +**StAfJ3_2
|                                                               |  |  |  +--| (100)
|                                                               |  |  |     +**StAfJ3_1
|                                                               |  +--| (100)
|                                                               |     |     +**StsC2_2
|                                                               |     |  +--| (100)
|                                                               |     |  |  +**StsC2_1
|                                                               |     +--| (94)
|                                                               |        |  +--StMo_1
|                                                               |        +--| (100)
|                                                               |           |  +--StPo
|                                                               |           +--| (100)
|                                                               |              +--StCr
|                                                            +--| (98)
|                                                            |  |             +**StsK_3
|                                                            |  |          +--| (100)
|                                                            |  |          |  |  +**StsPA_1
|                                                            |  |          |  +**| (58)
|                                                            |  |          |     +**StsK_1
|                                                            |  |       +--| (98)
|                                                            |  |       |  |        +--StCar_2
|                                                            |  |       |  |     +**| (92)
|                                                            |  |       |  |     |  +--StsTu
|                                                            |  |       |  |  +--| (99)
|                                                            |  |       |  |  |  |  +**StCar_4
|                                                            |  |       |  |  |  +**| (55)
|                                                            |  |       |  |  |     +**StCar_1
|                                                            |  |       |  +--| (99)
|                                                            |  |       |     +--StCar_3
|                                                            |  +-------| (100)
|                                                            |          |  +--StsW2_2
|                                                            |          +--| (40)
|                                                            |             +--StLaN18
|                         +----------------------------------| (100)
|                         |                                  |                                                      +**ris
|                         |                                  |                                                   +**| (83)
|                         |                                  |                                                   |  +**AmLrN2_1
|                         |                                  |                                                +**| (35)
|                         |                                  |                                                |  +**AmLr_1
|                         |                                  |                                             +--| (97)
|                         |                                  |                                             |  +**AmLrN2_2
|                         |                                  |                                          +--| (86)
|                         |                                  |                                          |  |     +**AmsW8_1
|                         |                                  |                                          |  |  +--| (98)
|                         |                                  |                                          |  |  |  +**AmsW8_2
|                         |                                  |                                          |  +--| (87)
|                         |                                  |                                          |     |  +**AmRo_2
|                         |                                  |                                          |     +--| (100)
|                         |                                  |                                          |        |  +--AmsW97
|                         |                                  |                                          |        +--| (100)
|                         |                                  |                                          |           +**AmRo_1
|                         |                                  |                                       +--| (95)
|                         |                                  |                                       |  +**AmsTN
|                         |                                  |                                    +--| (81)
|                         |                                  |                                    |  |  +**AmAzD3_3
|                         |                                  |                                    |  +--| (100)
|                         |                                  |                                    |     +**AmAzD3_5
|                         |                                  |                                 +--| (100)
|                         |                                  |                                 |  |                    +**AmsMJ_2
|                         |                                  |                                 |  |                 +**| (46)
|                         |                                  |                                 |  |                 |  +**AmsMJ_4
|                         |                                  |                                 |  |              +**| (34)
|                         |                                  |                                 |  |              |  +**AmsMJ_3
|                         |                                  |                                 |  |           +--| (99)
|                         |                                  |                                 |  |           |  +**AmsW9_2
|                         |                                  |                                 |  |        +--| (97)
|                         |                                  |                                 |  |        |  +--AmsC0_2
|                         |                                  |                                 |  |     +--| (99)
|                         |                                  |                                 |  |     |  |     +**AmJa_1
|                         |                                  |                                 |  |     |  |  +**| (80)
|                         |                                  |                                 |  |     |  |  |  +**risA
|                         |                                  |                                 |  |     |  +**| (56)
|                         |                                  |                                 |  |     |     +**AmJa_2
|                         |                                  |                                 |  |  +--| (98)
|                         |                                  |                                 |  |  |  |     +**AmKeF
|                         |                                  |                                 |  |  |  |  +**| (67)
|                         |                                  |                                 |  |  |  |  |  |  +**AmKen_2
|                         |                                  |                                 |  |  |  |  |  +**| (71)
|                         |                                  |                                 |  |  |  |  |     +**AmKe_3
|                         |                                  |                                 |  |  |  +--| (96)
|                         |                                  |                                 |  |  |     +--ker
|                         |                                  |                                 |  +--| (80)
|                         |                                  |                                 |     |     +**AmsW1_2
|                         |                                  |                                 |     |  +--| (100)
|                         |                                  |                                 |     |  |  |  +**AmsW5_2
|                         |                                  |                                 |     |  |  +**| (55)
|                         |                                  |                                 |     |  |     +**AmsW1_1
|                         |                                  |                                 |     +--| (98)
|                         |                                  |                                 |        |  +**AmsW6_1
|                         |                                  |                                 |        +--| (100)
|                         |                                  |                                 |           +**AmsW6_2
|                         |                                  |                              +--| (100)
|                         |                                  |                              |  |  +**AmsBJ_3
|                         |                                  |                              |  +--| (100)
|                         |                                  |                              |     +**AmsBJ_4
|                         |                                  |                           +--| (94)
|                         |                                  |                           |  |  +--AmOrD0
|                         |                                  |                           |  +--| (100)
|                         |                                  |                           |     +**AmOr_2
|                         |                                  |                        +--| (95)
|                         |                                  |                        |  |                    +**AmBlD4
|                         |                                  |                        |  |                 +**| (79)
|                         |                                  |                        |  |                 |  +**AmBlFH
|                         |                                  |                        |  |              +--| (100)
|                         |                                  |                        |  |              |  |  +**bal
|                         |                                  |                        |  |              |  +**| (42)
|                         |                                  |                        |  |              |     +**AmBlD59_2
|                         |                                  |                        |  |           +--| (100)
|                         |                                  |                        |  |           |  |  +**AmVs_1
|                         |                                  |                        |  |           |  +--| (100)
|                         |                                  |                        |  |           |     +**AmVs_2
|                         |                                  |                        |  |        +--| (81)
|                         |                                  |                        |  |        |  |  +--AmAaD2_3
|                         |                                  |                        |  |        |  +--| (100)
|                         |                                  |                        |  |        |     |           +**van
|                         |                                  |                        |  |        |     |        +--| (99)
|                         |                                  |                        |  |        |     |        |  |     +--AmOrH
|                         |                                  |                        |  |        |     |        |  |  +**| (43)
|                         |                                  |                        |  |        |     |        |  |  |  +**AmsW69_1
|                         |                                  |                        |  |        |     |        |  +**| (82)
|                         |                                  |                        |  |        |     |        |     +**AmKe_4
|                         |                                  |                        |  |        |     |     +--| (100)
|                         |                                  |                        |  |        |     |     |  |     +**AmDeD9_2
|                         |                                  |                        |  |        |     |     |  |  +**| (61)
|                         |                                  |                        |  |        |     |     |  |  |  +**AmDeD9_1
|                         |                                  |                        |  |        |     |     |  +--| (99)
|                         |                                  |                        |  |        |     |     |     +**AmDeD9_3
|                         |                                  |                        |  |        |     |  +--| (100)
|                         |                                  |                        |  |        |     |  |  |  +**AmRg_6
|                         |                                  |                        |  |        |     |  |  +--| (100)
|                         |                                  |                        |  |        |     |  |     +**dec_1
|                         |                                  |                        |  |        |     +--| (100)
|                         |                                  |                        |  |        |        +--AmOv
|                         |                                  |                        |  |     +--| (62)
|                         |                                  |                        |  |     |  |           +--StsY_A
|                         |                                  |                        |  |     |  |        +--| (100)
|                         |                                  |                        |  |     |  |        |  +--StsAN
|                         |                                  |                        |  |     |  |     +--| (63)
|                         |                                  |                        |  |     |  |     |  |  +--StsW00
|                         |                                  |                        |  |     |  |     |  +--| (100)
|                         |                                  |                        |  |     |  |     |     +**US8
|                         |                                  |                        |  |     |  |  +--| (95)
|                         |                                  |                        |  |     |  |  |  +--StsMC
|                         |                                  |                        |  |     |  +--| (100)
|                         |                                  |                        |  |     |     +--Ue26
|                         |                                  |                        |  |  +--| (96)
|                         |                                  |                        |  |  |  |     +**KbAr_2
|                         |                                  |                        |  |  |  |  +--| (100)
|                         |                                  |                        |  |  |  |  |  +**KbArN5
|                         |                                  |                        |  |  |  +--| (70)
|                         |                                  |                        |  |  |     |     +--UsB
|                         |                                  |                        |  |  |     |  +--| (100)
|                         |                                  |                        |  |  |     |  |  +--KbPh
|                         |                                  |                        |  |  |     +--| (74)
|                         |                                  |                        |  |  |        |  +**KbAr_3
|                         |                                  |                        |  |  |        +--| (100)
|                         |                                  |                        |  |  |           +**KbAr_1
|                         |                                  |                        |  +--| (76)
|                         |                                  |                        |     |  +**AkAan_1
|                         |                                  |                        |     +--| (100)
|                         |                                  |                        |        +**AkAan_2
|                         |                                  |                     +--| (76)
|                         |                                  |                     |  +--Kus
|                         |                                  |                  +--| (78)
|                         |                                  |                  |  +--Uc878
|                         |                                  |               +--| (82)
|                         |                                  |               |  +--UME
|                         |                                  |            +--| (77)
|                         |                                  |            |  |  +**NcTr_1
|                         |                                  |            |  +--| (100)
|                         |                                  |            |     +**NcTr_2
|                         |                                  |         +--| (97)
|                         |                                  |         |  +--AmBr_2
|                         |                                  |      +--| (68)
|                         |                                  |      |  +--NnsW4_1
|                         |                                  |   +--| (68)
|                         |                                  |   |  |     +**NnGeA9
|                         |                                  |   |  |  +--| (100)
|                         |                                  |   |  |  |  |  +**NnGe
|                         |                                  |   |  |  |  +**| (57)
|                         |                                  |   |  |  |     +**A40
|                         |                                  |   |  +--| (97)
|                         |                                  |   |     |  +**A50
|                         |                                  |   |     +--| (100)
|                         |                                  |   |        +**NnCxD5_1
|                         |                                  +---| (97)
|                         |                                      |     +**NnsA5_2
|                         |                                      +-----| (100)
|                         |                                            |  +**kis
|                         |                                            +**| (54)
|                         |                                               +**NnsA5_3
|                      +--| (93)
|                      |  +-----StVrN_A
|                   +--| (95)
|                   |  |     +--StAq
|                   |  |  +--| (100)
|                   |  |  |  |  +**StsTL_3
|                   |  |  |  +--| (100)
|                   |  |  |     +**StsTL_1
|                   |  +--| (100)
|                   |     +--StFu
|              +----| (100)
|              |    |              +**A47
|              |    |           +**| (90)
|              |    |           |  +**StToN1
|              |    |        +--| (100)
|              |    |        |  +**StTo
|              |    |     +--| (85)
|              |    |     |  |           +--UK6
|              |    |     |  |        +--| (100)
|              |    |     |  |        |  +**ApsA3_2
|              |    |     |  +--------| (100)
|              |    |     |           |              +**ApTi
|              |    |     |           |           +**| (95)
|              |    |     |           |           |  +**tei_2
|              |    |     |           |        +--| (81)
|              |    |     |           |        |  |  +--ApTi_4
|              |    |     |           |        |  +--| (100)
|              |    |     |           |        |     +**tei_1
|              |    |     |           |     +--| (100)
|              |    |     |           |     |  +**ApTi_5
|              |    |     |           |  +--| (89)
|              |    |     |           |  |  +--Uc37
|              |    |     |           +--| (82)
|              |    |     |              +--ApRc
|              |    |  +--| (66)
|              |    |  |  |      +--US5
|              |    |  |  +------| (100)
|              |    |  |         +--StDa_1
|              |    +--| (62)
|              |       |     +**StFo_1
|              |       |  +--| (100)
|              |       |  |  +**StFo_2
|              |       +--| (100)
|              |          |           +--Sts1
|              |          |        +--| (99)
|              |          |        |  |     +**StsW52_1
|              |          |        |  |  +--| (100)
|              |          |        |  |  |  +**StsW52_2
|              |          |        |  +--| (100)
|              |          |        |     +--StAn_2
|              |          |     +--| (100)
|              |          |     |  |     +**StAfa_6
|              |          |     |  |  +--| (100)
|              |          |     |  |  |  +**StFr_3
|              |          |     |  +--| (100)
|              |          |     |     +**StAfa_2
|              |          |  +--| (68)
|              |          |  |  |     +**StVe_4
|              |          |  |  |  +--| (100)
|              |          |  |  |  |  +**StVe_1
|              |          |  |  +--| (100)
|              |          |  |     |  +**StVe_3
|              |          |  |     +--| (100)
|              |          |  |        +**StVe_5
|              |          +--| (69)
|              |             +--StLtNB
|           +--| (72)
|           |  +--StsC3
|        +--| (97)
|        |  |        +**StsC09_2
|        |  |     +--| (100)
|        |  |     |  +**StsC09_1
|        |  |  +--| (100)
|        |  |  |  |  +**StsW38_2
|        |  |  |  +--| (100)
|        |  |  |     +**StsW38_1
|        |  +--| (100)
|        |     |  +**StsCM_2
|        |     +--| (100)
|        |        +**StsCM_1
|     +--| (92)
|     |  +--StsCT
|  +**| (77)
|  |  +--StsCY
+--| (97)
|  +--StsC8
|
+--StsC25

Tree in newick format:

(StAc:0.0159646140,((((((((((((((((StsBA_1:0.0000009999,StsBA_2:0.0000009999)100:0.0564503219,StDu:0.0680889323)100:0.1063640770,StAvMA_2:0.2567830660)88:0.0300795377,(StsY_B:0.0621746939,(StSe_2:0.0000009999,StSe_1:0.0000009999)100:0.0471717276)100:0.2261663404)99:0.0493073022,((((StX_4:0.0000009999,StFr_4:0.0000009999)100:0.0134663950,StsS0:0.0182471248)99:0.0104870879,StX:0.0182782276)94:0.0090199076,((StsW0_1:0.0000009999,StsW0_2:0.0000009999)56:0.0000009999,StsMU:0.0000009999)99:0.0080864544)100:0.2093543685)96:0.0813305095,(((((StsW25_2:0.0030898978,(StsW83_2:0.0000009999,StsW83_1:0.0000021549)100:0.0030899922)75:0.0000025462,(((StRir_20:0.0000009999,StRi_5:0.0000009999)88:0.0000021341,(StRi_1:0.0000009999,StRi_3:0.0000009999)91:0.0000009999)90:0.0000023880,StRir_1:0.0000026395)100:0.0093216102)99:0.0110211863,StAua_2:0.0173530828)93:0.0271268885,(StAfJ3_2:0.0000009999,StAfJ3_1:0.0000009999)100:0.0276554106)100:0.0466516029,((StsC2_2:0.0000009999,StsC2_1:0.0000009999)100:0.0926660607,(StMo_1:0.0291580255,(StPo:0.0032421383,StCr:0.0095445368)100:0.0202427578)100:0.0640112064)94:0.0244404686)100:0.1773267002)85:0.1118309603,(((StsK_3:0.0000009999,(StsPA_1:0.0000009999,StsK_1:0.0000009999)58:0.0000009999)100:0.0262628069,(((StCar_2:0.0030368248,StsTu:0.0114888563)92:0.0006131117,(StCar_4:0.0000009999,StCar_1:0.0000009999)55:0.0000026488)99:0.0033885096,StCar_3:0.0102758253)99:0.0068286318)98:0.0041254199,(StsW2_2:0.0185725888,StLaN18:0.0134548813)40:0.0019926050)100:0.4810018796)98:0.1384793993,((((((((((((((((((ris:0.0000009999,AmLrN2_1:0.0000009999)83:0.0000027721,AmLr_1:0.0000009999)35:0.0000009999,AmLrN2_2:0.0000028251)97:0.0039216234,((AmsW8_1:0.0000022415,AmsW8_2:0.0000020087)98:0.0080918955,(AmRo_2:0.0000029715,(AmsW97:0.0076298686,AmRo_1:0.0000020130)100:0.0038026911)100:0.0234358285)87:0.0036210871)86:0.0116923097,AmsTN:0.0000029587)95:0.0256834551,(AmAzD3_3:0.0000026759,AmAzD3_5:0.0000023235)100:0.0656973866)81:0.0169352232,(((((((AmsMJ_2:0.0000009999,AmsMJ_4:0.0000009999)46:0.0000025827,AmsMJ_3:0.0000009999)34:0.0000024035,AmsW9_2:0.0000009999)99:0.0182158665,AmsC0_2:0.0079382136)97:0.0045230499,((AmJa_1:0.0000009999,risA:0.0000009999)80:0.0000022343,AmJa_2:0.0000009999)56:0.0000023498)99:0.0240802500,((AmKeF:0.0000023927,(AmKen_2:0.0000024272,AmKe_3:0.0000009999)71:0.0000027495)67:0.0000027572,ker:0.0039736842)96:0.0159713385)98:0.0375828650,((AmsW1_2:0.0000009999,(AmsW5_2:0.0000009999,AmsW1_1:0.0000020622)55:0.0000028943)100:0.0400264961,(AmsW6_1:0.0000021756,AmsW6_2:0.0000028079)100:0.0303478814)98:0.0454667745)80:0.0145825319)100:0.0269216865,(AmsBJ_3:0.0000009999,AmsBJ_4:0.0000009999)100:0.0383546506)100:0.0406044498,(AmOrD0:0.0040105554,AmOr_2:0.0000027883)100:0.0954598487)94:0.0246436492,(((((((AmBlD4:0.0000009999,AmBlFH:0.0000022058)79:0.0000025695,(bal:0.0000009999,AmBlD59_2:0.0000009999)42:0.0000020136)100:0.0519694690,(AmVs_1:0.0000009999,AmVs_2:0.0000009999)100:0.0347550403)100:0.0514481105,(AmAaD2_3:0.0266994785,((((van:0.0000009999,((AmOrH:0.0038345198,AmsW69_1:0.0000009999)43:0.0000020630,AmKe_4:0.0000009999)82:0.0000027302)99:0.0103423683,((AmDeD9_2:0.0000009999,AmDeD9_1:0.0000009999)61:0.0000009999,AmDeD9_3:0.0000009999)99:0.0131456654)100:0.0361892063,(AmRg_6:0.0000009999,dec_1:0.0000009999)100:0.0557076907)100:0.0047455376,AmOv:0.0292152858)100:0.0330163534)100:0.0631559405)81:0.0152253800,((((StsY_A:0.0316440842,StsAN:0.0604927750)100:0.0471930673,(StsW00:0.0044894230,US8:0.0000009999)100:0.0487173872)63:0.0084654823,StsMC:0.0823937666)95:0.0202826655,Ue26:0.0678174632)100:0.0875463682)62:0.0089084540,((KbAr_2:0.0000009999,KbArN5:0.0000009999)100:0.0646631101,((UsB:0.0154872707,KbPh:0.0293390282)100:0.0663798570,(KbAr_3:0.0000009999,KbAr_1:0.0000009999)100:0.0240977645)74:0.0186683904)70:0.0138346526)96:0.0154229274,(AkAan_1:0.0000009999,AkAan_2:0.0000009999)100:0.1948264933)76:0.0040334931)95:0.0278367506,Kus:0.1440080915)76:0.0146233656,Uc878:0.0575718247)78:0.0120760771,UME:0.1348305426)82:0.0407227859,(NcTr_1:0.0000022120,NcTr_2:0.0000021372)100:0.1167969954)77:0.0432681625,AmBr_2:0.1723283350)97:0.0591998839,NnsW4_1:0.1458524803)68:0.0352405496,((NnGeA9:0.0000009999,(NnGe:0.0000009999,A40:0.0000009999)57:0.0000009999)100:0.0988095028,(A50:0.0000009999,NnCxD5_1:0.0000009999)100:0.0739035055)97:0.1341802447)68:0.1275108218,(NnsA5_2:0.0000009999,(kis:0.0000009999,NnsA5_3:0.0000009999)54:0.0000009999)100:0.3623617461)97:0.2699449340)100:2.0500772170,StVrN_A:0.3809692231)93:0.1038941501,((StAq:0.0194993730,(StsTL_3:0.0000009999,StsTL_1:0.0000009999)100:0.0164002973)100:0.2149794709,StFu:0.1761288150)100:0.1197571791)95:0.0755695876,(((((A47:0.0000009999,StToN1:0.0000009999)90:0.0000023401,StTo:0.0000026479)100:0.1753096742,((UK6:0.0035343378,ApsA3_2:0.0000020807)100:0.0605965825,(((((ApTi:0.0000009999,tei_2:0.0000009999)95:0.0000022859,(ApTi_4:0.0045226790,tei_1:0.0000023393)100:0.0421460727)81:0.0034027588,ApTi_5:0.0000026750)100:0.0886269929,Uc37:0.0722349062)89:0.0086461615,ApRc:0.1590369058)82:0.0359006343)100:0.5287329458)85:0.0719188423,(US5:0.0496219930,StDa_1:0.0638211938)100:0.4304764180)66:0.0597084935,((StFo_1:0.0000009999,StFo_2:0.0000009999)100:0.1677738517,((((Sts1:0.0719667167,((StsW52_1:0.0000009999,StsW52_2:0.0000009999)100:0.0551789175,StAn_2:0.0524790959)100:0.0562968216)99:0.0182118911,((StAfa_6:0.0000009999,StFr_3:0.0000009999)100:0.0022150585,StAfa_2:0.0005258993)100:0.1541379216)100:0.0663373477,((StVe_4:0.0000009999,StVe_1:0.0000009999)100:0.0393091935,(StVe_3:0.0000009999,StVe_5:0.0000009999)100:0.0482517324)100:0.1081328764)68:0.0273593616,StLtNB:0.1343027409)69:0.0289783086)100:0.1114424709)62:0.0527937168)100:0.2907057830,StsC3:0.0989978738)72:0.0162496177,(((StsC09_2:0.0000027467,StsC09_1:0.0000020443)100:0.0215686642,(StsW38_2:0.0000020748,StsW38_1:0.0000028186)100:0.0245718589)100:0.0327348588,(StsCM_2:0.0000009999,StsCM_1:0.0000009999)100:0.0261854353)100:0.0448254953)97:0.0178144637,StsCT:0.0194663669)92:0.0093750263,StsCY:0.0095514166)77:0.0000021408,StsC8:0.0191282912)97:0.0063212608,StsC25:0.0064272760);

CONSENSUS TREE
--------------

Consensus tree is constructed from 1000 bootstrap trees
Log-likelihood of consensus tree: -20526.719404
Robinson-Foulds distance between ML tree and consensus tree: 8

Branches with support >0.000000% are kept (extended consensus)
Branch lengths are optimized by maximum likelihood on original alignment
Numbers in parentheses are bootstrap supports (%)

+--StAc
|
|                                                                                 +--StsBA_1
|                                                                              +--| (100)
|                                                                              |  +--StsBA_2
|                                                                           +--| (100)
|                                                                           |  +--StDu
|                                                                        +--| (88)
|                                                                        |  +---StAvMA_2
|                                                                     +--| (99)
|                                                                     |  |  +--StsY_B
|                                                                     |  +--| (100)
|                                                                     |     |  +--StSe_2
|                                                                     |     +--| (100)
|                                                                     |        +--StSe_1
|                                                                  +--| (96)
|                                                                  |  |                    +**StX_4
|                                                                  |  |                 +**|
|                                                                  |  |                 |  +**StX_2
|                                                                  |  |              +**|
|                                                                  |  |              |  +**StX_3
|                                                                  |  |           +--|
|                                                                  |  |           |  +**StX_1
|                                                                  |  |        +--| (100)
|                                                                  |  |        |  +--StFr_4
|                                                                  |  |     +--| (99)
|                                                                  |  |     |  +--StsS0
|                                                                  |  |  +--| (94)
|                                                                  |  |  |  +--StX
|                                                                  |  +--| (100)
|                                                                  |     |     +--StsW0_1
|                                                                  |     |  +--| (56)
|                                                                  |     |  |  +--StsW0_2
|                                                                  |     +--| (99)
|                                                                  |        +--StsMU
|                                                               +--| (85)
|                                                               |  |              +--StsW25_2
|                                                               |  |           +--| (75)
|                                                               |  |           |  |     +**StsW83_2
|                                                               |  |           |  |  +--|
|                                                               |  |           |  |  |  +**rim
|                                                               |  |           |  +--| (100)
|                                                               |  |           |     +--StsW83_1
|                                                               |  |        +--| (99)
|                                                               |  |        |  |              +**StRir_20
|                                                               |  |        |  |           +**|
|                                                               |  |        |  |           |  +**StRi_6
|                                                               |  |        |  |        +--|
|                                                               |  |        |  |        |  +**StRi1
|                                                               |  |        |  |     +--| (88)
|                                                               |  |        |  |     |  +--StRi_5
|                                                               |  |        |  |  +--| (90)
|                                                               |  |        |  |  |  |     +**StRi_1
|                                                               |  |        |  |  |  |  +--|
|                                                               |  |        |  |  |  |  |  +**StRiR_1
|                                                               |  |        |  |  |  +--| (91)
|                                                               |  |        |  |  |     +--StRi_3
|                                                               |  |        |  +--| (100)
|                                                               |  |        |     +--StRir_1
|                                                               |  |     +--| (93)
|                                                               |  |     |  +--StAua_2
|                                                               |  |  +--| (100)
|                                                               |  |  |  |  +--StAfJ3_2
|                                                               |  |  |  +--| (100)
|                                                               |  |  |     +--StAfJ3_1
|                                                               |  +--| (100)
|                                                               |     |     +--StsC2_2
|                                                               |     |  +--| (100)
|                                                               |     |  |  +--StsC2_1
|                                                               |     +--| (94)
|                                                               |        |  +--StMo_1
|                                                               |        +--| (100)
|                                                               |           |  +--StPo
|                                                               |           +--| (100)
|                                                               |              +--StCr
|                                                            +--| (98)
|                                                            |  |                +--StsK_3
|                                                            |  |             +--| (100)
|                                                            |  |             |  |  +--StsPA_1
|                                                            |  |             |  +--| (58)
|                                                            |  |             |     +--StsK_1
|                                                            |  |          +--| (98)
|                                                            |  |          |  |        +--StCar_2
|                                                            |  |          |  |     +--| (92)
|                                                            |  |          |  |     |  +--StsTu
|                                                            |  |          |  |  +--| (99)
|                                                            |  |          |  |  |  |  +--StCar_4
|                                                            |  |          |  |  |  +--| (55)
|                                                            |  |          |  |  |     +--StCar_1
|                                                            |  |          |  +--| (99)
|                                                            |  |          |     +--StCar_3
|                                                            |  |       +--| (60)
|                                                            |  |       |  +--StsW2_2
|                                                            |  +-------| (100)
|                                                            |          +--StLaN18
|                         +----------------------------------| (100)
|                         |                                  |                                                      +**ris
|                         |                                  |                                                   +--|
|                         |                                  |                                                   |  +**AmLr_2
|                         |                                  |                                                +--| (83)
|                         |                                  |                                                |  +--AmLrN2_1
|                         |                                  |                                             +--| (97)
|                         |                                  |                                             |  |  +--AmLr_1
|                         |                                  |                                             |  +--| (49)
|                         |                                  |                                             |     +--AmLrN2_2
|                         |                                  |                                          +--| (86)
|                         |                                  |                                          |  |     +--AmsW8_1
|                         |                                  |                                          |  |  +--| (98)
|                         |                                  |                                          |  |  |  +--AmsW8_2
|                         |                                  |                                          |  +--| (87)
|                         |                                  |                                          |     |  +--AmRo_2
|                         |                                  |                                          |     +--| (100)
|                         |                                  |                                          |        |  +--AmsW97
|                         |                                  |                                          |        +--| (100)
|                         |                                  |                                          |           +--AmRo_1
|                         |                                  |                                       +--| (95)
|                         |                                  |                                       |  +--AmsTN
|                         |                                  |                                    +--| (81)
|                         |                                  |                                    |  |  +--AmAzD3_3
|                         |                                  |                                    |  +--| (100)
|                         |                                  |                                    |     +--AmAzD3_5
|                         |                                  |                                 +--| (100)
|                         |                                  |                                 |  |                       +**AmsMJ_2
|                         |                                  |                                 |  |                    +--|
|                         |                                  |                                 |  |                    |  +**AmsW9_1
|                         |                                  |                                 |  |                 +--| (46)
|                         |                                  |                                 |  |                 |  +--AmsMJ_4
|                         |                                  |                                 |  |              +--| (37)
|                         |                                  |                                 |  |              |  +--AmsW9_2
|                         |                                  |                                 |  |           +--| (99)
|                         |                                  |                                 |  |           |  +--AmsMJ_3
|                         |                                  |                                 |  |        +--| (97)
|                         |                                  |                                 |  |        |  +--AmsC0_2
|                         |                                  |                                 |  |     +--| (99)
|                         |                                  |                                 |  |     |  |        +**AmJa_1
|                         |                                  |                                 |  |     |  |     +--|
|                         |                                  |                                 |  |     |  |     |  +**AmJaD4
|                         |                                  |                                 |  |     |  |  +--| (80)
|                         |                                  |                                 |  |     |  |  |  +--risA
|                         |                                  |                                 |  |     |  +--| (56)
|                         |                                  |                                 |  |     |     +--AmJa_2
|                         |                                  |                                 |  |  +--| (98)
|                         |                                  |                                 |  |  |  |     +--AmKeF
|                         |                                  |                                 |  |  |  |  +--| (67)
|                         |                                  |                                 |  |  |  |  |  |  +--AmKen_2
|                         |                                  |                                 |  |  |  |  |  +--| (71)
|                         |                                  |                                 |  |  |  |  |     +--AmKe_3
|                         |                                  |                                 |  |  |  +--| (96)
|                         |                                  |                                 |  |  |     +--ker
|                         |                                  |                                 |  +--| (80)
|                         |                                  |                                 |     |     +--AmsW1_2
|                         |                                  |                                 |     |  +--| (100)
|                         |                                  |                                 |     |  |  |  +--AmsW5_2
|                         |                                  |                                 |     |  |  +--| (55)
|                         |                                  |                                 |     |  |     +--AmsW1_1
|                         |                                  |                                 |     +--| (98)
|                         |                                  |                                 |        |  +--AmsW6_1
|                         |                                  |                                 |        +--| (100)
|                         |                                  |                                 |           +--AmsW6_2
|                         |                                  |                              +--| (100)
|                         |                                  |                              |  |  +--AmsBJ_3
|                         |                                  |                              |  +--| (100)
|                         |                                  |                              |     +--AmsBJ_4
|                         |                                  |                           +--| (94)
|                         |                                  |                           |  |  +--AmOrD0
|                         |                                  |                           |  +--| (100)
|                         |                                  |                           |     +--AmOr_2
|                         |                                  |                        +--| (95)
|                         |                                  |                        |  |                       +**AmBlD4
|                         |                                  |                        |  |                    +--|
|                         |                                  |                        |  |                    |  +**AmBlD59_1
|                         |                                  |                        |  |                 +--| (79)
|                         |                                  |                        |  |                 |  +--AmBlFH
|                         |                                  |                        |  |              +--| (100)
|                         |                                  |                        |  |              |  |  +--bal
|                         |                                  |                        |  |              |  +--| (42)
|                         |                                  |                        |  |              |     +--AmBlD59_2
|                         |                                  |                        |  |           +--| (100)
|                         |                                  |                        |  |           |  |  +--AmVs_1
|                         |                                  |                        |  |           |  +--| (100)
|                         |                                  |                        |  |           |     +--AmVs_2
|                         |                                  |                        |  |        +--| (81)
|                         |                                  |                        |  |        |  |  +--AmAaD2_3
|                         |                                  |                        |  |        |  +--| (100)
|                         |                                  |                        |  |        |     |           +--van
|                         |                                  |                        |  |        |     |        +--| (99)
|                         |                                  |                        |  |        |     |        |  |     +--AmOrH
|                         |                                  |                        |  |        |     |        |  |  +--| (53)
|                         |                                  |                        |  |        |     |        |  |  |  |  +**AmKe_4
|                         |                                  |                        |  |        |     |        |  |  |  +--|
|                         |                                  |                        |  |        |     |        |  |  |     +**AmKe_2
|                         |                                  |                        |  |        |     |        |  +--| (82)
|                         |                                  |                        |  |        |     |        |     +--AmsW69_1
|                         |                                  |                        |  |        |     |     +--| (100)
|                         |                                  |                        |  |        |     |     |  |        +**AmDeD9_2
|                         |                                  |                        |  |        |     |     |  |     +--|
|                         |                                  |                        |  |        |     |     |  |     |  +**dec_2
|                         |                                  |                        |  |        |     |     |  |  +--| (61)
|                         |                                  |                        |  |        |     |     |  |  |  +--AmDeD9_1
|                         |                                  |                        |  |        |     |     |  +--| (99)
|                         |                                  |                        |  |        |     |     |     +--AmDeD9_3
|                         |                                  |                        |  |        |     |  +--| (100)
|                         |                                  |                        |  |        |     |  |  |           +**AmRg_6
|                         |                                  |                        |  |        |     |  |  |        +**|
|                         |                                  |                        |  |        |     |  |  |        |  +**AmRg_4
|                         |                                  |                        |  |        |     |  |  |     +**|
|                         |                                  |                        |  |        |     |  |  |     |  +**AmRg_5
|                         |                                  |                        |  |        |     |  |  |  +--|
|                         |                                  |                        |  |        |     |  |  |  |  +**AmRgN0
|                         |                                  |                        |  |        |     |  |  +--| (100)
|                         |                                  |                        |  |        |     |  |     +--dec_1
|                         |                                  |                        |  |        |     +--| (100)
|                         |                                  |                        |  |        |        +--AmOv
|                         |                                  |                        |  |     +--| (62)
|                         |                                  |                        |  |     |  |           +--StsY_A
|                         |                                  |                        |  |     |  |        +--| (100)
|                         |                                  |                        |  |     |  |        |  +--StsAN
|                         |                                  |                        |  |     |  |     +--| (63)
|                         |                                  |                        |  |     |  |     |  |  +--StsW00
|                         |                                  |                        |  |     |  |     |  +--| (100)
|                         |                                  |                        |  |     |  |     |     +--US8
|                         |                                  |                        |  |     |  |  +--| (95)
|                         |                                  |                        |  |     |  |  |  +--StsMC
|                         |                                  |                        |  |     |  +--| (100)
|                         |                                  |                        |  |     |     +--Ue26
|                         |                                  |                        |  |  +--| (96)
|                         |                                  |                        |  |  |  |     +--KbAr_2
|                         |                                  |                        |  |  |  |  +--| (100)
|                         |                                  |                        |  |  |  |  |  +--KbArN5
|                         |                                  |                        |  |  |  +--| (70)
|                         |                                  |                        |  |  |     |     +--UsB
|                         |                                  |                        |  |  |     |  +--| (100)
|                         |                                  |                        |  |  |     |  |  +--KbPh
|                         |                                  |                        |  |  |     +--| (74)
|                         |                                  |                        |  |  |        |  +--KbAr_3
|                         |                                  |                        |  |  |        +--| (100)
|                         |                                  |                        |  |  |           +--KbAr_1
|                         |                                  |                        |  +--| (76)
|                         |                                  |                        |     |  +--AkAan_1
|                         |                                  |                        |     +--| (100)
|                         |                                  |                        |        +--AkAan_2
|                         |                                  |                     +--| (76)
|                         |                                  |                     |  +--Kus
|                         |                                  |                  +--| (78)
|                         |                                  |                  |  +--Uc878
|                         |                                  |               +--| (82)
|                         |                                  |               |  +--UME
|                         |                                  |            +--| (77)
|                         |                                  |            |  |  +--NcTr_1
|                         |                                  |            |  +--| (100)
|                         |                                  |            |     +--NcTr_2
|                         |                                  |         +--| (97)
|                         |                                  |         |  +--AmBr_2
|                         |                                  |      +--| (68)
|                         |                                  |      |  +--NnsW4_1
|                         |                                  |   +--| (68)
|                         |                                  |   |  |     +--NnGeA9
|                         |                                  |   |  |  +--| (100)
|                         |                                  |   |  |  |  |  +--NnGe
|                         |                                  |   |  |  |  +--| (57)
|                         |                                  |   |  |  |     +--A40
|                         |                                  |   |  +--| (97)
|                         |                                  |   |     |  +--A50
|                         |                                  |   |     +--| (100)
|                         |                                  |   |        +--NnCxD5_1
|                         |                                  +---| (97)
|                         |                                      |     +--NnsA5_2
|                         |                                      +-----| (100)
|                         |                                            |  +--kis
|                         |                                            +--| (54)
|                         |                                               +--NnsA5_3
|                      +--| (93)
|                      |  +-----StVrN_A
|                   +--| (95)
|                   |  |     +--StAq
|                   |  |  +--| (100)
|                   |  |  |  |  +--StsTL_3
|                   |  |  |  +--| (100)
|                   |  |  |     +--StsTL_1
|                   |  +--| (100)
|                   |     +--StFu
|              +----| (100)
|              |    |              +--A47
|              |    |           +--| (90)
|              |    |           |  +--StToN1
|              |    |        +--| (100)
|              |    |        |  +--StTo
|              |    |     +--| (85)
|              |    |     |  |           +--UK6
|              |    |     |  |        +--| (100)
|              |    |     |  |        |  +--ApsA3_2
|              |    |     |  +--------| (100)
|              |    |     |           |              +--ApTi
|              |    |     |           |           +--| (95)
|              |    |     |           |           |  +--tei_2
|              |    |     |           |        +--| (81)
|              |    |     |           |        |  |  +--ApTi_4
|              |    |     |           |        |  +--| (100)
|              |    |     |           |        |     +--tei_1
|              |    |     |           |     +--| (100)
|              |    |     |           |     |  +--ApTi_5
|              |    |     |           |  +--| (89)
|              |    |     |           |  |  +--Uc37
|              |    |     |           +--| (82)
|              |    |     |              +--ApRc
|              |    |  +--| (66)
|              |    |  |  |      +--US5
|              |    |  |  +------| (100)
|              |    |  |         +--StDa_1
|              |    +--| (62)
|              |       |     +--StFo_1
|              |       |  +--| (100)
|              |       |  |  +--StFo_2
|              |       +--| (100)
|              |          |           +--Sts1
|              |          |        +--| (99)
|              |          |        |  |     +--StsW52_1
|              |          |        |  |  +--| (100)
|              |          |        |  |  |  +--StsW52_2
|              |          |        |  +--| (100)
|              |          |        |     +--StAn_2
|              |          |     +--| (100)
|              |          |     |  |     +--StAfa_6
|              |          |     |  |  +--| (100)
|              |          |     |  |  |  +--StFr_3
|              |          |     |  +--| (100)
|              |          |     |     +--StAfa_2
|              |          |  +--| (68)
|              |          |  |  |     +--StVe_4
|              |          |  |  |  +--| (100)
|              |          |  |  |  |  +--StVe_1
|              |          |  |  +--| (100)
|              |          |  |     |  +--StVe_3
|              |          |  |     +--| (100)
|              |          |  |        +--StVe_5
|              |          +--| (69)
|              |             +--StLtNB
|           +--| (72)
|           |  +--StsC3
|        +--| (97)
|        |  |        +--StsC09_2
|        |  |     +--| (100)
|        |  |     |  +--StsC09_1
|        |  |  +--| (100)
|        |  |  |  |  +--StsW38_2
|        |  |  |  +--| (100)
|        |  |  |     +--StsW38_1
|        |  +--| (100)
|        |     |  +--StsCM_2
|        |     +--| (100)
|        |        +--StsCM_1
|     +--| (92)
|     |  +--StsCT
|  +--| (77)
|  |  +--StsCY
+--| (97)
|  +--StsC8
|
+--StsC25


Consensus tree in newick format: 

(StAc:0.0159635151,((((((((((((((((StsBA_1:0.0000020806,StsBA_2:0.0000020806)100:0.0564384407,StDu:0.0680851471)100:0.1063499548,StAvMA_2:0.2567249888)88:0.0300434729,(StsY_B:0.0621012017,(StSe_2:0.0000020806,StSe_1:0.0000020806)100:0.0472299770)100:0.2261112967)99:0.0492275876,(((((((StX_4:0.0000000000,StX_2:0.0000000000):0.0000000000,StX_3:0.0000000000):0.0000000000,StX_1:0.0000000000):0.0000020806,StFr_4:0.0000020806)100:0.0134634285,StsS0:0.0182413966)99:0.0104839561,StX:0.0182722151)94:0.0089984042,((StsW0_1:0.0000020806,StsW0_2:0.0000020806)56:0.0000020806,StsMU:0.0000020806)99:0.0081068986)100:0.2094801642)96:0.0811942443,(((((StsW25_2:0.0030889337,((StsW83_2:0.0000000000,rim:0.0000000000):0.0000020806,StsW83_1:0.0000020806)100:0.0030890310)75:0.0000020806,(((((StRir_20:0.0000000000,StRi_6:0.0000000000):0.0000000000,StRi1:0.0000000000):0.0000020806,StRi_5:0.0000020806)88:0.0000020806,((StRi_1:0.0000000000,StRiR_1:0.0000000000):0.0000020806,StRi_3:0.0000020806)91:0.0000020806)90:0.0000020823,StRir_1:0.0000020806)100:0.0093202400)99:0.0110201203,StAua_2:0.0173504236)93:0.0271232694,(StAfJ3_2:0.0000020806,StAfJ3_1:0.0000020806)100:0.0276557470)100:0.0466546547,((StsC2_2:0.0000020806,StsC2_1:0.0000020806)100:0.0926642982,(StMo_1:0.0291574285,(StPo:0.0032414320,StCr:0.0095429186)100:0.0202387979)100:0.0639966937)94:0.0244326688)100:0.1776476018)85:0.1122032550,((((StsK_3:0.0000020806,(StsPA_1:0.0000020806,StsK_1:0.0000020806)58:0.0000020806)100:0.0262872959,(((StCar_2:0.0011177924,StsTu:0.0114843941)92:0.0025324608,(StCar_4:0.0000020806,StCar_1:0.0000020806)55:0.0000020806)99:0.0033868304,StCar_3:0.0102723851)99:0.0068345899)98:0.0052505898,StsW2_2:0.0187019445)60:0.0026814708,StLaN18:0.0115997350)100:0.4824214081)98:0.1384507959,((((((((((((((((((ris:0.0000000000,AmLr_2:0.0000000000):0.0000020806,AmLrN2_1:0.0000020806)83:0.0000020806,(AmLr_1:0.0000020806,AmLrN2_2:0.0000020806)49:0.0000020806)97:0.0039191669,((AmsW8_1:0.0000020806,AmsW8_2:0.0000020806)98:0.0080868707,(AmRo_2:0.0000020806,(AmsW97:0.0076252445,AmRo_1:0.0000020806)100:0.0037998645)100:0.0234240988)87:0.0036190009)86:0.0116854897,AmsTN:0.0000021486)95:0.0256692570,(AmAzD3_3:0.0000020806,AmAzD3_5:0.0000020806)100:0.0656629393)81:0.0169308608,((((((((AmsMJ_2:0.0000000000,AmsW9_1:0.0000000000):0.0000020806,AmsMJ_4:0.0000020806)46:0.0000020806,AmsW9_2:0.0000020806)37:0.0000020806,AmsMJ_3:0.0000020806)99:0.0182066036,AmsC0_2:0.0079336041)97:0.0045213002,(((AmJa_1:0.0000000000,AmJaD4:0.0000000000):0.0000020806,risA:0.0000020806)80:0.0000029059,AmJa_2:0.0000020806)56:0.0000029059)99:0.0240678740,((AmKeF:0.0000020806,(AmKen_2:0.0000020806,AmKe_3:0.0000020806)71:0.0000020806)67:0.0000020806,ker:0.0039709478)96:0.0159634757)98:0.0375677204,((AmsW1_2:0.0000020806,(AmsW5_2:0.0000022282,AmsW1_1:0.0000020806)55:0.0000022282)100:0.0400057965,(AmsW6_1:0.0000020806,AmsW6_2:0.0000020806)100:0.0303348660)98:0.0454578640)80:0.0145752459)100:0.0269130882,(AmsBJ_3:0.0000020806,AmsBJ_4:0.0000020806)100:0.0383319315)100:0.0405815284,(AmOrD0:0.0040074251,AmOr_2:0.0000020806)100:0.0954126046)94:0.0246324210,((((((((AmBlD4:0.0000000000,AmBlD59_1:0.0000000000):0.0000020806,AmBlFH:0.0000020806)79:0.0000020806,(bal:0.0000020806,AmBlD59_2:0.0000020806)42:0.0000020806)100:0.0519322512,(AmVs_1:0.0000020806,AmVs_2:0.0000020806)100:0.0347322541)100:0.0514260488,(AmAaD2_3:0.0266827340,((((van:0.0000020806,((AmOrH:0.0013939707,(AmKe_4:0.0000000000,AmKe_2:0.0000000000):0.0000020806)53:0.0001992102,AmsW69_1:0.0000020806)82:0.0022410341)99:0.0103386681,(((AmDeD9_2:0.0000000000,dec_2:0.0000000000):0.0000020806,AmDeD9_1:0.0000020806)61:0.0000020806,AmDeD9_3:0.0000020806)99:0.0131359591)100:0.0361672854,((((AmRg_6:0.0000000000,AmRg_4:0.0000000000):0.0000000000,AmRg_5:0.0000000000):0.0000000000,AmRgN0:0.0000000000):0.0000020806,dec_1:0.0000020806)100:0.0556675113)100:0.0047416952,AmOv:0.0291958257)100:0.0329979109)100:0.0631158579)81:0.0152154629,((((StsY_A:0.0316300639,StsAN:0.0604534428)100:0.0471676474,(StsW00:0.0044863078,US8:0.0000026257)100:0.0486864031)63:0.0084655381,StsMC:0.0823426423)95:0.0202713219,Ue26:0.0677795606)100:0.0874904849)62:0.0089033753,((KbAr_2:0.0000020806,KbArN5:0.0000020806)100:0.0646279415,((UsB:0.0154826031,KbPh:0.0293200574)100:0.0663445463,(KbAr_3:0.0000020806,KbAr_1:0.0000020806)100:0.0240828648)74:0.0186580725)70:0.0138273432)96:0.0154095302,(AkAan_1:0.0000020806,AkAan_2:0.0000020806)100:0.1947123541)76:0.0040389878)95:0.0278145421,Kus:0.1439273031)76:0.0146492556,Uc878:0.0575392644)78:0.0120659846,UME:0.1347628413)82:0.0407082388,(NcTr_1:0.0000020806,NcTr_2:0.0000020806)100:0.1167463738)77:0.0433139797,AmBr_2:0.1722104302)97:0.0591940734,NnsW4_1:0.1457370610)68:0.0352547559,((NnGeA9:0.0000020806,(NnGe:0.0000020806,A40:0.0000020806)57:0.0000020823)100:0.0987744752,(A50:0.0000026257,NnCxD5_1:0.0000020806)100:0.0738853913)97:0.1340921411)68:0.1269236947,(NnsA5_2:0.0000020806,(kis:0.0000020904,NnsA5_3:0.0000020806)54:0.0000021010)100:0.3629198269)97:0.2702498557)100:2.0490034172,StVrN_A:0.3805399333)93:0.1043195063,((StAq:0.0195003653,(StsTL_3:0.0000020806,StsTL_1:0.0000020806)100:0.0163977737)100:0.2149621355,StFu:0.1761175463)100:0.1197883718)95:0.0755610183,(((((A47:0.0000020806,StToN1:0.0000029059)90:0.0000026675,StTo:0.0000020806)100:0.1753032575,((UK6:0.0035338200,ApsA3_2:0.0000023581)100:0.0605262173,(((((ApTi:0.0000020806,tei_2:0.0000020806)95:0.0000020806,(ApTi_4:0.0045226633,tei_1:0.0000020806)100:0.0421511293)81:0.0034024104,ApTi_5:0.0000020806)100:0.0886473664,Uc37:0.0722326415)89:0.0086456106,ApRc:0.1590338624)82:0.0359941120)100:0.5286670435)85:0.0719754986,(US5:0.0496462877,StDa_1:0.0638106529)100:0.4304506009)66:0.0597459880,((StFo_1:0.0000020806,StFo_2:0.0000020806)100:0.1677698100,((((Sts1:0.0719679127,((StsW52_1:0.0000020806,StsW52_2:0.0000020806)100:0.0551774197,StAn_2:0.0524802764)100:0.0562986305)99:0.0182073365,((StAfa_6:0.0000020806,StFr_3:0.0000020806)100:0.0022118215,StAfa_2:0.0005284902)100:0.1541354491)100:0.0663484405,((StVe_4:0.0000020806,StVe_1:0.0000020806)100:0.0393054163,(StVe_3:0.0000020806,StVe_5:0.0000020806)100:0.0482531293)100:0.1081277208)68:0.0273646729,StLtNB:0.1342914515)69:0.0289765279)100:0.1114437701)62:0.0527874777)100:0.2906993258,StsC3:0.0990013405)72:0.0162473372,(((StsC09_2:0.0000020806,StsC09_1:0.0000020806)100:0.0215674017,(StsW38_2:0.0000020806,StsW38_1:0.0000020806)100:0.0245696112)100:0.0327337375,(StsCM_2:0.0000020806,StsCM_1:0.0000020806)100:0.0261867549)100:0.0448255799)97:0.0178132193,StsCT:0.0194651496)92:0.0093743312,StsCY:0.0095507387)77:0.0000020806,StsC8:0.0191269126)97:0.0063204884,StsC25:0.0064263543);

ALISIM COMMAND
--------------
To simulate an alignment of the same length as the original alignment, using the tree and model parameters estimated from this analysis, you can use the following command:

--alisim simulated_MSA -t /media/hdd_2tb/GPA_reclassification_clean/A_dataset_creation/5_basic_phylogenetics/2_trimmed_complete_basic_phylogeny/2_OGs_with_domains_phylogeny/4_mafft_iqtree_ML_trees/OG_8_pgat_mafft_iqtree.treefile -m "JTT+F+I{0.116065}+G4{1.02612}" --length 904

To mimic the alignment used to produce this analysis, i.e. simulate an alignment of the same length as the original alignment, using the tree and model parameters estimated from this analysis *and* copying the same gap positions as the original alignment, you can use the following command:

iqtree -s /media/hdd_2tb/GPA_reclassification_clean/A_dataset_creation/5_basic_phylogenetics/2_trimmed_complete_basic_phylogeny/2_OGs_with_domains_phylogeny/1_mafft_MSAs/OG_8_pgat_mafftMSA.faa --alisim mimicked_MSA

To simulate any number of alignments in either of the two commandlines above, use the --num-alignments options, for example mimic 100 alignments you would use the command line:

iqtree -s /media/hdd_2tb/GPA_reclassification_clean/A_dataset_creation/5_basic_phylogenetics/2_trimmed_complete_basic_phylogeny/2_OGs_with_domains_phylogeny/1_mafft_MSAs/OG_8_pgat_mafftMSA.faa --alisim mimicked_MSA --num-alignments 100

For more information on using AliSim, please visit: www.iqtree.org/doc/AliSim

TIME STAMP
----------

Date and time: Thu Feb 15 11:05:36 2024
Total CPU time used: 6863.592365 seconds (1h:54m:23s)
Total wall-clock time used: 1782.868334 seconds (0h:29m:42s)
```
