## Supplementary Data 7 for "Structural and evolutionary analyses support reclassification of glycopeptide antibiotics as xyclopeptides": OG_8_pgat_mafft_iqtree.log

```
IQ-TREE multicore version 2.2.5 COVID-edition for Linux 64-bit built Sep 15 2023
Developed by Bui Quang Minh, James Barbetti, Nguyen Lam Tung,
Olga Chernomor, Heiko Schmidt, Dominik Schrempf, Michael Woodhams, Ly Trong Nhan.

Host:    athina-desktop (AVX2, FMA3, 62 GB RAM)
Command: /home/athina/anaconda3/envs/iqtree2/bin/iqtree2 -nt AUTO -s /media/hdd_2tb/GPA_reclassification_clean/A_dataset_creation/5_basic_phylogenetics/2_trimmed_complete_basic_phylogeny/2_OGs_with_domains_phylogeny/1_mafft_MSAs/OG_8_pgat_mafftMSA.faa -m JTT+F+I+G4 -pre /media/hdd_2tb/GPA_reclassification_clean/A_dataset_creation/5_basic_phylogenetics/2_trimmed_complete_basic_phylogeny/2_OGs_with_domains_phylogeny/4_mafft_iqtree_ML_trees/OG_8_pgat_mafft_iqtree -redo -bb 1000
Seed:    435273 (Using SPRNG - Scalable Parallel Random Number Generator)
Time:    Thu Feb 15 10:35:53 2024
Kernel:  AVX+FMA - auto-detect threads (32 CPU cores detected)

Reading alignment file /media/hdd_2tb/GPA_reclassification_clean/A_dataset_creation/5_basic_phylogenetics/2_trimmed_complete_basic_phylogeny/2_OGs_with_domains_phylogeny/1_mafft_MSAs/OG_8_pgat_mafftMSA.faa ... Fasta format detected
Reading fasta file: done in 0.00534566 secs using 99.97% CPU
Alignment most likely contains protein sequences
Constructing alignment: done in 0.004197 secs using 1326% CPU
Alignment has 180 sequences with 904 columns, 788 distinct patterns
592 parsimony-informative, 72 singleton sites, 240 constant sites
           Gap/Ambiguity  Composition  p-value
Analyzing sequences: done in 0.000124776 secs using 2492% CPU
   1  StAc        48.67%    passed     61.03%
   2  StsBA_1     51.22%    passed     79.42%
   3  A47         50.00%    passed     92.94%
   4  StX_4       50.00%    passed     95.05%
   5  StsW25_2    48.12%    passed     99.59%
   6  StToN1      47.90%    passed     88.59%
   7  StFo_1      11.62%    failed      0.88%
   8  StTo        54.42%    passed     85.64%
   9  StRir_20    48.12%    passed     99.38%
  10  ris         52.65%    passed     98.50%
  11  AmBlD4      52.65%    passed     98.34%
  12  AmAaD2_3    52.65%    passed     98.18%
  13  NnGeA9      53.65%    passed     87.94%
  14  AmsMJ_2     52.65%    passed     98.56%
  15  StsY_A      53.87%    passed     99.35%
  16  AkAan_1     52.65%    passed     99.70%
  17  NnsA5_2     59.62%    passed     99.91%
  18  StsC09_2    48.78%    passed     69.54%
  19  StAua_2     48.12%    passed     99.39%
  20  StAq        50.66%    passed     94.32%
  21  StAfJ3_2    48.23%    passed     99.44%
  22  StsC2_2     48.34%    passed     95.82%
  23  StVrN_A     48.89%    passed     20.66%
  24  AmsW8_1     52.65%    passed     96.30%
  25  KbAr_2      52.21%    passed     96.30%
  26  AmVs_1      52.77%    passed     98.34%
  27  AmRo_2      52.65%    passed     92.86%
  28  AkAan_2     52.65%    passed     99.70%
  29  StsY_B      50.44%    passed     99.00%
  30  van         51.99%    passed     97.73%
  31  UsB         53.87%    passed     79.08%
  32  AmLrN2_1    52.65%    passed     98.50%
  33  AmJa_1      49.89%    passed     83.40%
  34  AmVs_2      52.77%    passed     98.34%
  35  UK6         51.44%    passed     77.14%
  36  NnGe        52.65%    passed     68.59%
  37  US5         16.04%    failed      0.00%
  38  ApTi        50.44%    passed     87.67%
  39  StsW00      55.53%    passed     80.01%
  40  AmDeD9_2    52.65%    passed     96.91%
  41  StsK_3      53.54%    passed     99.33%
  42  StCar_2     51.99%    passed     99.67%
  43  StAfJ3_1    48.23%    passed     99.44%
  44  Sts1        24.78%    failed      3.57%
  45  StVe_4      17.26%    passed      8.10%
  46  AmsW97      51.99%    passed     92.67%
  47  StMo_1      48.34%    passed     85.35%
  48  StsW83_2    48.12%    passed     99.59%
  49  StsC09_1    48.78%    passed     69.54%
  50  StsW38_2    48.67%    passed     83.43%
  51  A50         52.65%    passed     98.40%
  52  StsW52_1    16.15%    failed      0.57%
  53  AmsMJ_4     51.33%    passed     98.26%
  54  StsCY       48.67%    passed     66.19%
  55  AmRg_6      52.65%    passed     92.69%
  56  KbArN5      51.55%    passed     94.42%
  57  StSe_2      49.78%    passed     99.38%
  58  StsW0_1     50.00%    passed     90.56%
  59  AmBlFH      52.65%    passed     98.34%
  60  StsTL_3     54.42%    passed     85.87%
  61  StRi_5      48.12%    passed     99.38%
  62  StLtNB      13.27%    failed      0.86%
  63  StsW0_2     50.00%    passed     90.56%
  64  AmBr_2      52.65%    passed     99.64%
  65  StsC3       47.23%    passed     94.88%
  66  AmKeF       51.99%    passed     87.09%
  67  ApsA3_2     50.77%    passed     74.88%
  68  StsW83_1    48.12%    passed     99.59%
  69  StsPA_1     49.67%    passed     99.96%
  70  AmOv        52.65%    passed     98.19%
  71  AmDeD9_1    52.65%    passed     96.91%
  72  AmOrH       51.33%    passed     98.36%
  73  dec_1       52.65%    passed     92.69%
  74  StFo_2      11.62%    failed      0.88%
  75  StFr_4      50.00%    passed     95.05%
  76  NcTr_1      52.65%    passed     98.44%
  77  kis         51.33%    passed     99.89%
  78  StVe_3      15.60%    failed      3.78%
  79  bal         51.99%    passed     96.96%
  80  AmsW1_2     53.87%    passed     99.35%
  81  StCar_4     51.00%    passed     99.77%
  82  StsC25      48.67%    passed     60.92%
  83  AmRgN0      52.65%    passed     92.69%
  84  StsK_1      49.67%    passed     99.96%
  85  StX_2       50.00%    passed     95.05%
  86  StPo        48.34%    passed     91.81%
  87  NcTr_2      52.65%    passed     98.44%
  88  StX_3       50.00%    passed     95.05%
  89  StCar_1     51.00%    passed     99.77%
  90  StVe_5      15.60%    failed      3.78%
  91  AmRo_1      52.65%    passed     93.26%
  92  AmKen_2     52.65%    passed     92.16%
  93  risA        49.89%    passed     83.40%
  94  AmsBJ_3     52.65%    passed     96.92%
  95  StRi1       48.12%    passed     99.38%
  96  AmKe_3      52.65%    passed     92.16%
  97  dec_2       52.65%    passed     96.91%
  98  StRi_1      48.45%    passed     99.40%
  99  AmRg_4      52.65%    passed     92.69%
 100  AmAzD3_3    52.77%    passed     92.85%
 101  AmAzD3_5    52.10%    passed     89.51%
 102  AmsW5_2     49.45%    passed     93.34%
 103  ApTi_4      59.62%    passed     90.39%
 104  StsTL_1     50.66%    passed     93.99%
 105  StsW2_2     51.99%    passed     98.62%
 106  StsS0       50.00%    passed     89.43%
 107  NnsA5_3     52.65%    passed     99.93%
 108  AmJaD4      49.89%    passed     83.40%
 109  ApRc        52.65%    passed     86.67%
 110  US8         52.65%    passed     92.63%
 111  AmsW1_1     52.65%    passed     97.59%
 112  StsC2_1     48.34%    passed     95.82%
 113  AmsW6_1     52.65%    passed     97.64%
 114  KbAr_3      52.77%    passed     95.68%
 115  StsCT       48.67%    passed     56.64%
 116  StsCM_2     48.67%    passed     81.89%
 117  StX_1       50.00%    passed     95.05%
 118  AmLr_2      52.65%    passed     98.50%
 119  StVe_1      17.26%    passed      8.10%
 120  StDa_1      16.81%    failed      0.00%
 121  StAvMA_2    49.89%    passed     98.72%
 122  AmsW9_2     53.87%    passed     99.71%
 123  StsC8       48.67%    passed     66.61%
 124  tei_1       59.62%    passed     93.29%
 125  Kus         52.77%    passed     96.58%
 126  AmKe_4      52.65%    passed     98.54%
 127  Ue26        55.53%    passed     94.45%
 128  NnCxD5_1    54.76%    passed     98.72%
 129  StAfa_6     11.39%    failed      0.01%
 130  StsW52_2    16.15%    failed      0.57%
 131  AmsW69_1    52.65%    passed     98.54%
 132  StCar_3     51.00%    passed     99.90%
 133  AmRg_5      52.65%    passed     92.69%
 134  AmDeD9_3    51.99%    passed     96.06%
 135  AmOrD0      52.65%    passed     99.82%
 136  KbPh        52.65%    passed     70.46%
 137  StRir_1     52.10%    passed     99.38%
 138  StsBA_2     51.22%    passed     79.42%
 139  AmOr_2      52.65%    passed     99.78%
 140  StFu        18.36%    failed      0.00%
 141  StCr        48.34%    passed     94.65%
 142  StRi_6      48.12%    passed     99.38%
 143  AmLr_1      51.99%    passed     97.28%
 144  AmKe_2      52.65%    passed     98.54%
 145  Uc878       51.99%    passed     98.78%
 146  StSe_1      49.78%    passed     99.38%
 147  StRi_3      48.45%    passed     99.40%
 148  AmBlD59_1   52.65%    passed     98.34%
 149  StsAN       53.87%    passed     98.91%
 150  ApTi_5      50.44%    passed     83.85%
 151  AmsC0_2     52.65%    passed     94.14%
 152  AmJa_2      52.65%    passed     93.15%
 153  KbAr_1      52.77%    passed     95.68%
 154  AmsMJ_3     52.65%    passed     98.56%
 155  AmBlD59_2   51.99%    passed     96.96%
 156  StsMU       50.33%    passed     93.24%
 157  StDu        49.45%    passed     96.10%
 158  rim         48.12%    passed     99.59%
 159  tei_2       50.44%    passed     87.67%
 160  StAn_2      15.27%    failed      0.12%
 161  StFr_3      11.39%    failed      0.01%
 162  Uc37        51.22%    passed     36.53%
 163  UME         52.65%    passed     99.80%
 164  ker         52.65%    passed     92.97%
 165  NnsW4_1     53.87%    passed     99.88%
 166  A40         52.65%    passed     68.59%
 167  StX         50.00%    passed     89.38%
 168  StsMC       52.65%    passed     96.27%
 169  StsTu       53.87%    passed     97.39%
 170  AmLrN2_2    51.99%    passed     97.28%
 171  StRiR_1     48.45%    passed     99.40%
 172  AmsW9_1     52.65%    passed     98.56%
 173  StsCM_1     48.67%    passed     81.89%
 174  AmsTN       52.65%    passed     99.26%
 175  StLaN18     49.67%    passed     99.14%
 176  StAfa_2     11.39%    failed      0.01%
 177  AmsBJ_4     52.65%    passed     96.92%
 178  StsW38_1    48.67%    passed     83.43%
 179  AmsW8_2     52.65%    passed     96.30%
 180  AmsW6_2     53.87%    passed     99.32%
WARNING: 109 sequences contain more than 50% gaps/ambiguity
****  TOTAL       48.03%  15 sequences failed composition chi2 test (p-value<5%; df=19)
NOTE: StsBA_2 is identical to StsBA_1 but kept for subsequent analysis
NOTE: StFr_4 is identical to StX_4 but kept for subsequent analysis
NOTE: StFo_2 is identical to StFo_1 but kept for subsequent analysis
NOTE: StRi_5 is identical to StRir_20 but kept for subsequent analysis
NOTE: AmLrN2_1 is identical to ris but kept for subsequent analysis
NOTE: AmBlFH is identical to AmBlD4 but kept for subsequent analysis
NOTE: AmsMJ_3 is identical to AmsMJ_2 but kept for subsequent analysis
NOTE: AkAan_2 is identical to AkAan_1 but kept for subsequent analysis
NOTE: StsC09_1 is identical to StsC09_2 but kept for subsequent analysis
NOTE: StAfJ3_1 is identical to StAfJ3_2 but kept for subsequent analysis
NOTE: StsC2_1 is identical to StsC2_2 but kept for subsequent analysis
NOTE: AmsW8_2 is identical to AmsW8_1 but kept for subsequent analysis
NOTE: AmVs_2 is identical to AmVs_1 but kept for subsequent analysis
NOTE: risA is identical to AmJa_1 but kept for subsequent analysis
NOTE: A40 is identical to NnGe but kept for subsequent analysis
NOTE: tei_2 is identical to ApTi but kept for subsequent analysis
NOTE: AmDeD9_1 is identical to AmDeD9_2 but kept for subsequent analysis
NOTE: StVe_1 is identical to StVe_4 but kept for subsequent analysis
NOTE: StsW83_1 is identical to StsW83_2 but kept for subsequent analysis
NOTE: StsW38_1 is identical to StsW38_2 but kept for subsequent analysis
NOTE: StsW52_2 is identical to StsW52_1 but kept for subsequent analysis
NOTE: dec_1 is identical to AmRg_6 but kept for subsequent analysis
NOTE: StSe_1 is identical to StSe_2 but kept for subsequent analysis
NOTE: StsW0_2 is identical to StsW0_1 but kept for subsequent analysis
NOTE: StsK_1 is identical to StsPA_1 but kept for subsequent analysis
NOTE: NcTr_2 is identical to NcTr_1 but kept for subsequent analysis
NOTE: StVe_5 is identical to StVe_3 but kept for subsequent analysis
NOTE: AmBlD59_2 is identical to bal but kept for subsequent analysis
NOTE: StCar_1 is identical to StCar_4 but kept for subsequent analysis
NOTE: AmKe_3 is identical to AmKen_2 but kept for subsequent analysis
NOTE: AmsBJ_4 is identical to AmsBJ_3 but kept for subsequent analysis
NOTE: StRi_3 is identical to StRi_1 but kept for subsequent analysis
NOTE: KbAr_1 is identical to KbAr_3 but kept for subsequent analysis
NOTE: StsCM_1 is identical to StsCM_2 but kept for subsequent analysis
NOTE: AmsW69_1 is identical to AmKe_4 but kept for subsequent analysis
NOTE: StFr_3 is identical to StAfa_6 but kept for subsequent analysis
NOTE: AmLrN2_2 is identical to AmLr_1 but kept for subsequent analysis
Checking for duplicate sequences: done in 0.00199449 secs using 2247% CPU
Identifying sites to remove: done in 0.00310309 secs using 294.7% CPU
NOTE: 16 identical sequences (see below) will be ignored for subsequent analysis
NOTE: StX_2 (identical to StX_4) is ignored but added at the end
NOTE: StX_3 (identical to StX_4) is ignored but added at the end
NOTE: StX_1 (identical to StX_4) is ignored but added at the end
NOTE: StRi1 (identical to StRir_20) is ignored but added at the end
NOTE: StRi_6 (identical to StRir_20) is ignored but added at the end
NOTE: AmLr_2 (identical to ris) is ignored but added at the end
NOTE: AmBlD59_1 (identical to AmBlD4) is ignored but added at the end
NOTE: AmsW9_1 (identical to AmsMJ_2) is ignored but added at the end
NOTE: AmJaD4 (identical to AmJa_1) is ignored but added at the end
NOTE: dec_2 (identical to AmDeD9_2) is ignored but added at the end
NOTE: rim (identical to StsW83_2) is ignored but added at the end
NOTE: AmRgN0 (identical to AmRg_6) is ignored but added at the end
NOTE: AmRg_4 (identical to AmRg_6) is ignored but added at the end
NOTE: AmRg_5 (identical to AmRg_6) is ignored but added at the end
NOTE: StRiR_1 (identical to StRi_1) is ignored but added at the end
NOTE: AmKe_2 (identical to AmKe_4) is ignored but added at the end
Alignment was printed to /media/hdd_2tb/GPA_reclassification_clean/A_dataset_creation/5_basic_phylogenetics/2_trimmed_complete_basic_phylogeny/2_OGs_with_domains_phylogeny/4_mafft_iqtree_ML_trees/OG_8_pgat_mafft_iqtree.uniqueseq.phy

For your convenience alignment with unique sequences printed to /media/hdd_2tb/GPA_reclassification_clean/A_dataset_creation/5_basic_phylogenetics/2_trimmed_complete_basic_phylogeny/2_OGs_with_domains_phylogeny/4_mafft_iqtree_ML_trees/OG_8_pgat_mafft_iqtree.uniqueseq.phy

Create initial parsimony tree by phylogenetic likelihood library (PLL)... 0.070 seconds
Generating 1000 samples for ultrafast bootstrap (seed: 435273)...

NOTE: 84 MB RAM (0 GB) is required!
Measuring multi-threading efficiency up to 32 CPU cores
Increase to 10 rounds for branch lengths
8 trees examined
Threads: 1 / Time: 32.640 sec / Speedup: 1.000 / Efficiency: 100% / LogL: -74356
Threads: 2 / Time: 19.396 sec / Speedup: 1.683 / Efficiency: 84% / LogL: -74356
Threads: 3 / Time: 18.032 sec / Speedup: 1.810 / Efficiency: 60% / LogL: -74356
Threads: 4 / Time: 15.185 sec / Speedup: 2.150 / Efficiency: 54% / LogL: -74356
Threads: 5 / Time: 13.251 sec / Speedup: 2.463 / Efficiency: 49% / LogL: -74356
Determining AUTO threadcount: done in 98.5266 secs using 254.1% CPU
BEST NUMBER OF THREADS: 4

Estimate model parameters (epsilon = 0.100)
Thoroughly optimizing +I+G parameters from 10 start values...
Init pinv, alpha: 0.000, 1.000 / Estimate: 0.000, 0.655 / LogL: -20589.633
Init pinv, alpha: 0.029, 1.000 / Estimate: 0.111, 1.004 / LogL: -20570.310
Init pinv, alpha: 0.059, 1.000 / Estimate: 0.112, 1.004 / LogL: -20570.308
Init pinv, alpha: 0.088, 1.000 / Estimate: 0.112, 1.005 / LogL: -20570.307
Init pinv, alpha: 0.118, 1.000 / Estimate: 0.113, 1.010 / LogL: -20570.300
Init pinv, alpha: 0.147, 1.000 / Estimate: 0.115, 1.018 / LogL: -20570.298
Init pinv, alpha: 0.177, 1.000 / Estimate: 0.116, 1.024 / LogL: -20570.303
Init pinv, alpha: 0.206, 1.000 / Estimate: 0.116, 1.022 / LogL: -20570.293
Init pinv, alpha: 0.236, 1.000 / Estimate: 0.117, 1.024 / LogL: -20570.299
Init pinv, alpha: 0.265, 1.000 / Estimate: 0.117, 1.025 / LogL: -20570.305
Optimal pinv,alpha: 0.116, 1.022 / LogL: -20570.293

Parameters optimization took 50.899 sec
Wrote distance file to... 
Computing ML distances based on estimated model parameters...
Calculating distance matrix: done in 0.515308 secs using 399.2% CPU
Computing ML distances took 0.515676 sec (of wall-clock time) 2.057335 sec (of CPU time)
Setting up auxiliary I and S matrices: done in 0.000699552 secs using 331.8% CPU
Constructing RapidNJ tree: done in 0.0576055 secs using 79.57% CPU
Computing RapidNJ tree took 0.058416 sec (of wall-clock time) 0.048376 sec (of CPU time)
Log-likelihood of RapidNJ tree: -20728.958
--------------------------------------------------------------------
|             INITIALIZING CANDIDATE TREE SET                      |
--------------------------------------------------------------------
Generating 98 parsimony trees... 6.147 second
Computing log-likelihood of 98 initial trees ... 20.784 seconds
Current best score: -20570.293

Do NNI search on 20 best initial trees
Optimizing NNI: done in 4.12268 secs using 394.9% CPU
Estimate model parameters (epsilon = 0.100)
BETTER TREE FOUND at iteration 1: -20545.624
Optimizing NNI: done in 7.89901 secs using 396.3% CPU
Estimate model parameters (epsilon = 0.100)
BETTER TREE FOUND at iteration 2: -20539.951
Optimizing NNI: done in 7.2775 secs using 395.5% CPU
Optimizing NNI: done in 7.85118 secs using 395.6% CPU
Optimizing NNI: done in 7.34553 secs using 396% CPU
Optimizing NNI: done in 7.71145 secs using 395.8% CPU
Optimizing NNI: done in 7.42328 secs using 395.9% CPU
Optimizing NNI: done in 8.12526 secs using 396.2% CPU
Optimizing NNI: done in 7.61556 secs using 395.7% CPU
Estimate model parameters (epsilon = 0.100)
BETTER TREE FOUND at iteration 9: -20539.694
Optimizing NNI: done in 7.88185 secs using 395.8% CPU
Iteration 10 / LogL: -20542.362 / Time: 0h:4m:14s
Optimizing NNI: done in 7.92935 secs using 395.8% CPU
BETTER TREE FOUND at iteration 11: -20539.693
Optimizing NNI: done in 7.95295 secs using 395.8% CPU
Estimate model parameters (epsilon = 0.100)
BETTER TREE FOUND at iteration 12: -20533.663
Optimizing NNI: done in 8.58923 secs using 395.8% CPU
Optimizing NNI: done in 7.9755 secs using 396% CPU
Optimizing NNI: done in 7.85346 secs using 395.5% CPU
Optimizing NNI: done in 8.1589 secs using 395.8% CPU
Optimizing NNI: done in 8.21862 secs using 397% CPU
Optimizing NNI: done in 7.89 secs using 396.5% CPU
Optimizing NNI: done in 7.05919 secs using 396.1% CPU
Optimizing NNI: done in 7.20679 secs using 396% CPU
Iteration 20 / LogL: -20542.852 / Time: 0h:5m:34s
Finish initializing candidate tree set (20)
Current best tree score: -20533.663 / CPU time: 182.313
Number of iterations: 20
--------------------------------------------------------------------
|               OPTIMIZING CANDIDATE TREE SET                      |
--------------------------------------------------------------------
Optimizing NNI: done in 7.55592 secs using 395.8% CPU
Optimizing NNI: done in 7.93924 secs using 396.3% CPU
Optimizing NNI: done in 6.76025 secs using 396.3% CPU
Optimizing NNI: done in 7.41185 secs using 395.9% CPU
Optimizing NNI: done in 8.01433 secs using 396.4% CPU
Optimizing NNI: done in 8.17632 secs using 396% CPU
Optimizing NNI: done in 7.91233 secs using 395.6% CPU
Estimate model parameters (epsilon = 0.100)
BETTER TREE FOUND at iteration 27: -20532.600
Optimizing NNI: done in 10.3145 secs using 396.1% CPU
Optimizing NNI: done in 7.30146 secs using 396.2% CPU
Optimizing NNI: done in 9.1459 secs using 396% CPU
Iteration 30 / LogL: -20543.574 / Time: 0h:6m:56s (0h:23m:11s left)
Optimizing NNI: done in 8.50181 secs using 395.5% CPU
Estimate model parameters (epsilon = 0.100)
BETTER TREE FOUND at iteration 31: -20532.492
Optimizing NNI: done in 9.25225 secs using 394.9% CPU
Optimizing NNI: done in 7.32169 secs using 396% CPU
Optimizing NNI: done in 8.6274 secs using 396.3% CPU
Estimate model parameters (epsilon = 0.100)
BETTER TREE FOUND at iteration 34: -20532.090
Optimizing NNI: done in 6.17983 secs using 396.5% CPU
Optimizing NNI: done in 9.51017 secs using 396.4% CPU
Optimizing NNI: done in 7.69392 secs using 396% CPU
Optimizing NNI: done in 8.13481 secs using 396% CPU
Optimizing NNI: done in 9.24978 secs using 396% CPU
Optimizing NNI: done in 7.84007 secs using 395.7% CPU
Estimate model parameters (epsilon = 0.100)
BETTER TREE FOUND at iteration 40: -20529.044
Iteration 40 / LogL: -20529.044 / Time: 0h:8m:20s (0h:21m:23s left)
Optimizing NNI: done in 8.82802 secs using 395.1% CPU
Optimizing NNI: done in 7.63837 secs using 395.2% CPU
Optimizing NNI: done in 8.58901 secs using 395.6% CPU
Optimizing NNI: done in 8.27645 secs using 395.8% CPU
Estimate model parameters (epsilon = 0.100)
BETTER TREE FOUND at iteration 44: -20527.716
Optimizing NNI: done in 9.10755 secs using 395.9% CPU
Optimizing NNI: done in 8.34448 secs using 396.7% CPU
Optimizing NNI: done in 9.36038 secs using 395.9% CPU
Optimizing NNI: done in 7.31752 secs using 396.3% CPU
Optimizing NNI: done in 6.43688 secs using 395.8% CPU
Optimizing NNI: done in 7.96892 secs using 396.2% CPU
Iteration 50 / LogL: -20530.512 / Time: 0h:9m:43s (0h:18m:39s left)
Log-likelihood cutoff on original alignment: -20582.722
Optimizing NNI: done in 7.85995 secs using 396.1% CPU
Optimizing NNI: done in 6.77513 secs using 396.4% CPU
Optimizing NNI: done in 9.39148 secs using 396.4% CPU
Optimizing NNI: done in 8.5151 secs using 396.5% CPU
Optimizing NNI: done in 6.94342 secs using 395.6% CPU
Optimizing NNI: done in 10.0017 secs using 373% CPU
Optimizing NNI: done in 8.57006 secs using 385.9% CPU
Optimizing NNI: done in 5.82583 secs using 396% CPU
Optimizing NNI: done in 8.32632 secs using 396.6% CPU
Optimizing NNI: done in 11.4975 secs using 392.9% CPU
Estimate model parameters (epsilon = 0.100)
BETTER TREE FOUND at iteration 60: -20526.808
Iteration 60 / LogL: -20526.808 / Time: 0h:11m:8s (0h:18m:53s left)
Optimizing NNI: done in 7.4557 secs using 396.7% CPU
Optimizing NNI: done in 6.70482 secs using 396.5% CPU
Optimizing NNI: done in 9.15598 secs using 391.8% CPU
Optimizing NNI: done in 7.61637 secs using 395.9% CPU
Optimizing NNI: done in 8.43731 secs using 395.8% CPU
Optimizing NNI: done in 8.01939 secs using 395.8% CPU
Optimizing NNI: done in 7.08981 secs using 395.4% CPU
Optimizing NNI: done in 9.59145 secs using 395.1% CPU
Optimizing NNI: done in 9.36246 secs using 395.1% CPU
Optimizing NNI: done in 7.09342 secs using 395.5% CPU
Iteration 70 / LogL: -20533.254 / Time: 0h:12m:29s (0h:16m:17s left)
Optimizing NNI: done in 8.29628 secs using 395.7% CPU
Optimizing NNI: done in 11.1639 secs using 396.7% CPU
Optimizing NNI: done in 8.2323 secs using 396.3% CPU
Optimizing NNI: done in 8.67168 secs using 396.2% CPU
Optimizing NNI: done in 7.04088 secs using 396.6% CPU
Optimizing NNI: done in 10.3179 secs using 396.3% CPU
Optimizing NNI: done in 9.21394 secs using 395.8% CPU
Optimizing NNI: done in 8.3717 secs using 396.4% CPU
Optimizing NNI: done in 7.96826 secs using 396.7% CPU
Optimizing NNI: done in 6.60213 secs using 395.3% CPU
Iteration 80 / LogL: -21074.128 / Time: 0h:13m:56s (0h:14m:6s left)
Optimizing NNI: done in 8.63329 secs using 396.6% CPU
Optimizing NNI: done in 9.9323 secs using 395.9% CPU
Optimizing NNI: done in 9.94381 secs using 395.7% CPU
Optimizing NNI: done in 7.19355 secs using 395.9% CPU
Estimate model parameters (epsilon = 0.100)
BETTER TREE FOUND at iteration 84: -20526.791
Optimizing NNI: done in 7.58406 secs using 396.3% CPU
Optimizing NNI: done in 8.93047 secs using 396.3% CPU
Optimizing NNI: done in 4.71176 secs using 395.7% CPU
Optimizing NNI: done in 7.7846 secs using 395.6% CPU
Optimizing NNI: done in 6.4573 secs using 396% CPU
Optimizing NNI: done in 7.69432 secs using 396.3% CPU
Estimate model parameters (epsilon = 0.100)
BETTER TREE FOUND at iteration 90: -20526.690
Iteration 90 / LogL: -20526.690 / Time: 0h:15m:16s (0h:17m:9s left)
Optimizing NNI: done in 9.65933 secs using 397.2% CPU
Optimizing NNI: done in 5.83856 secs using 396.6% CPU
Optimizing NNI: done in 7.8413 secs using 395.8% CPU
Estimate model parameters (epsilon = 0.100)
BETTER TREE FOUND at iteration 93: -20526.676
Optimizing NNI: done in 7.28735 secs using 395.7% CPU
Optimizing NNI: done in 9.17361 secs using 395.8% CPU
Optimizing NNI: done in 7.34878 secs using 396.2% CPU
Optimizing NNI: done in 8.12768 secs using 395.8% CPU
Optimizing NNI: done in 8.98207 secs using 395.9% CPU
Optimizing NNI: done in 7.76183 secs using 395.8% CPU
Optimizing NNI: done in 9.16448 secs using 396.6% CPU
Iteration 100 / LogL: -20542.191 / Time: 0h:16m:38s (0h:15m:38s left)
Log-likelihood cutoff on original alignment: -20582.722
NOTE: Bootstrap correlation coefficient of split occurrence frequencies: 0.995
Optimizing NNI: done in 9.98511 secs using 396.4% CPU
Optimizing NNI: done in 8.66509 secs using 396% CPU
Optimizing NNI: done in 8.66305 secs using 395.4% CPU
Optimizing NNI: done in 8.36092 secs using 394.4% CPU
Optimizing NNI: done in 9.2732 secs using 395.5% CPU
Optimizing NNI: done in 8.82247 secs using 395.3% CPU
Optimizing NNI: done in 7.77361 secs using 393.7% CPU
Optimizing NNI: done in 7.49794 secs using 395.6% CPU
Optimizing NNI: done in 7.26442 secs using 396.2% CPU
Optimizing NNI: done in 9.65948 secs using 395.1% CPU
Iteration 110 / LogL: -20526.676 / Time: 0h:18m:5s (0h:14m:56s left)
Optimizing NNI: done in 8.65312 secs using 394.8% CPU
Optimizing NNI: done in 8.32276 secs using 394.9% CPU
Optimizing NNI: done in 7.65249 secs using 394.9% CPU
Optimizing NNI: done in 8.05341 secs using 395.4% CPU
Optimizing NNI: done in 8.3182 secs using 394.4% CPU
Optimizing NNI: done in 8.5235 secs using 395.9% CPU
Optimizing NNI: done in 9.02591 secs using 395.9% CPU
Optimizing NNI: done in 6.94019 secs using 395.6% CPU
Optimizing NNI: done in 8.64519 secs using 395.8% CPU
Optimizing NNI: done in 8.49311 secs using 395.8% CPU
Iteration 120 / LogL: -20532.873 / Time: 0h:19m:28s (0h:13m:5s left)
Optimizing NNI: done in 8.78591 secs using 396.3% CPU
Optimizing NNI: done in 8.63465 secs using 395.6% CPU
Optimizing NNI: done in 7.98138 secs using 395.5% CPU
Optimizing NNI: done in 8.35904 secs using 395.1% CPU
Optimizing NNI: done in 7.91147 secs using 396% CPU
Optimizing NNI: done in 5.93167 secs using 396% CPU
Optimizing NNI: done in 6.25786 secs using 395.5% CPU
Optimizing NNI: done in 8.41056 secs using 395.6% CPU
Optimizing NNI: done in 5.62556 secs using 395.1% CPU
Optimizing NNI: done in 8.18627 secs using 395.1% CPU
Iteration 130 / LogL: -20526.693 / Time: 0h:20m:45s (0h:11m:15s left)
Optimizing NNI: done in 7.76698 secs using 395.2% CPU
Optimizing NNI: done in 8.69514 secs using 395.1% CPU
Optimizing NNI: done in 6.35464 secs using 395.1% CPU
Optimizing NNI: done in 9.40174 secs using 394.9% CPU
Optimizing NNI: done in 9.63642 secs using 395.1% CPU
Optimizing NNI: done in 7.97772 secs using 394.8% CPU
Optimizing NNI: done in 9.2746 secs using 395.1% CPU
Optimizing NNI: done in 9.48653 secs using 394.7% CPU
Optimizing NNI: done in 7.374 secs using 395% CPU
Optimizing NNI: done in 9.47492 secs using 395.6% CPU
Iteration 140 / LogL: -20531.344 / Time: 0h:22m:11s (0h:9m:34s left)
Optimizing NNI: done in 9.10629 secs using 388.6% CPU
Optimizing NNI: done in 8.19688 secs using 395.2% CPU
Optimizing NNI: done in 8.65407 secs using 395.4% CPU
Optimizing NNI: done in 7.89985 secs using 395.7% CPU
Optimizing NNI: done in 8.47964 secs using 395.2% CPU
Optimizing NNI: done in 9.90633 secs using 395.2% CPU
Optimizing NNI: done in 7.11531 secs using 395.7% CPU
Optimizing NNI: done in 7.13265 secs using 395.6% CPU
Optimizing NNI: done in 9.31646 secs using 395.5% CPU
Optimizing NNI: done in 7.43214 secs using 395.1% CPU
Iteration 150 / LogL: -20530.739 / Time: 0h:23m:35s (0h:7m:54s left)
Log-likelihood cutoff on original alignment: -20582.722
Optimizing NNI: done in 6.7625 secs using 395.2% CPU
Optimizing NNI: done in 6.92437 secs using 394.7% CPU
Optimizing NNI: done in 8.68273 secs using 394.6% CPU
Optimizing NNI: done in 7.99706 secs using 394.8% CPU
Optimizing NNI: done in 7.95127 secs using 395% CPU
Optimizing NNI: done in 8.98286 secs using 395.5% CPU
Optimizing NNI: done in 5.7091 secs using 395.9% CPU
Optimizing NNI: done in 8.39183 secs using 395.4% CPU
Optimizing NNI: done in 8.97461 secs using 394.8% CPU
Optimizing NNI: done in 9.25612 secs using 395.6% CPU
Iteration 160 / LogL: -20526.677 / Time: 0h:24m:55s (0h:6m:16s left)
Optimizing NNI: done in 7.9743 secs using 394.7% CPU
Optimizing NNI: done in 9.3658 secs using 395.2% CPU
Optimizing NNI: done in 7.11969 secs using 395.5% CPU
Optimizing NNI: done in 9.44851 secs using 395.4% CPU
Optimizing NNI: done in 10.0985 secs using 395% CPU
Optimizing NNI: done in 8.14949 secs using 395.6% CPU
Optimizing NNI: done in 8.17984 secs using 395.4% CPU
Optimizing NNI: done in 9.18891 secs using 395.2% CPU
Optimizing NNI: done in 9.49789 secs using 395.1% CPU
Optimizing NNI: done in 7.92299 secs using 396.4% CPU
Iteration 170 / LogL: -20976.213 / Time: 0h:26m:23s (0h:4m:41s left)
Optimizing NNI: done in 6.67974 secs using 395.1% CPU
Optimizing NNI: done in 8.96398 secs using 394.8% CPU
Optimizing NNI: done in 7.26535 secs using 395.4% CPU
Optimizing NNI: done in 9.15612 secs using 395% CPU
Optimizing NNI: done in 8.6344 secs using 394.9% CPU
Optimizing NNI: done in 7.63956 secs using 395.4% CPU
Optimizing NNI: done in 7.31128 secs using 395.2% CPU
Optimizing NNI: done in 6.34563 secs using 395.2% CPU
Optimizing NNI: done in 7.28677 secs using 395% CPU
Optimizing NNI: done in 8.71851 secs using 395.7% CPU
Iteration 180 / LogL: -20539.357 / Time: 0h:27m:41s (0h:3m:5s left)
Optimizing NNI: done in 7.60813 secs using 395.1% CPU
Optimizing NNI: done in 9.22234 secs using 394.8% CPU
Optimizing NNI: done in 9.17572 secs using 394.7% CPU
Optimizing NNI: done in 7.78512 secs using 395.7% CPU
Optimizing NNI: done in 7.82868 secs using 395.6% CPU
Optimizing NNI: done in 8.57776 secs using 395.2% CPU
Optimizing NNI: done in 7.08758 secs using 395.3% CPU
Optimizing NNI: done in 7.58467 secs using 395.4% CPU
Optimizing NNI: done in 8.6159 secs using 395.3% CPU
Optimizing NNI: done in 8.18837 secs using 395.1% CPU
Iteration 190 / LogL: -20526.950 / Time: 0h:29m:3s (0h:1m:32s left)
Optimizing NNI: done in 9.75628 secs using 395.3% CPU
Optimizing NNI: done in 9.0794 secs using 395.1% CPU
Optimizing NNI: done in 7.31515 secs using 394.9% CPU
Optimizing NNI: done in 9.48185 secs using 395.4% CPU
TREE SEARCH COMPLETED AFTER 194 ITERATIONS / Time: 0h:29m:39s

--------------------------------------------------------------------
|                    FINALIZING TREE SEARCH                        |
--------------------------------------------------------------------
Performs final model parameters optimization
Estimate model parameters (epsilon = 0.010)
1. Initial log-likelihood: -20526.676
Optimal log-likelihood: -20526.676
Proportion of invariable sites: 0.116
Gamma shape alpha: 1.026
Parameters optimization took 1 rounds (0.657 sec)
BEST SCORE FOUND : -20526.676
Creating bootstrap support values...
Split supports printed to NEXUS file /media/hdd_2tb/GPA_reclassification_clean/A_dataset_creation/5_basic_phylogenetics/2_trimmed_complete_basic_phylogeny/2_OGs_with_domains_phylogeny/4_mafft_iqtree_ML_trees/OG_8_pgat_mafft_iqtree.splits.nex
Total tree length: 13.598

Total number of iterations: 194
CPU time used for tree search: 6403.739 sec (1h:46m:43s)
Wall-clock time used for tree search: 1627.265 sec (0h:27m:7s)
Total CPU time used: 6863.592 sec (1h:54m:23s)
Total wall-clock time used: 1780.539 sec (0h:29m:40s)

Computing bootstrap consensus tree...
Reading input file /media/hdd_2tb/GPA_reclassification_clean/A_dataset_creation/5_basic_phylogenetics/2_trimmed_complete_basic_phylogeny/2_OGs_with_domains_phylogeny/4_mafft_iqtree_ML_trees/OG_8_pgat_mafft_iqtree.splits.nex...
164 taxa and 666 splits.
Consensus tree written to /media/hdd_2tb/GPA_reclassification_clean/A_dataset_creation/5_basic_phylogenetics/2_trimmed_complete_basic_phylogeny/2_OGs_with_domains_phylogeny/4_mafft_iqtree_ML_trees/OG_8_pgat_mafft_iqtree.contree
Reading input trees file /media/hdd_2tb/GPA_reclassification_clean/A_dataset_creation/5_basic_phylogenetics/2_trimmed_complete_basic_phylogeny/2_OGs_with_domains_phylogeny/4_mafft_iqtree_ML_trees/OG_8_pgat_mafft_iqtree.contree
Log-likelihood of consensus tree: -20526.719

Analysis results written to: 
  IQ-TREE report:                /media/hdd_2tb/GPA_reclassification_clean/A_dataset_creation/5_basic_phylogenetics/2_trimmed_complete_basic_phylogeny/2_OGs_with_domains_phylogeny/4_mafft_iqtree_ML_trees/OG_8_pgat_mafft_iqtree.iqtree
  Maximum-likelihood tree:       /media/hdd_2tb/GPA_reclassification_clean/A_dataset_creation/5_basic_phylogenetics/2_trimmed_complete_basic_phylogeny/2_OGs_with_domains_phylogeny/4_mafft_iqtree_ML_trees/OG_8_pgat_mafft_iqtree.treefile
  Likelihood distances:          /media/hdd_2tb/GPA_reclassification_clean/A_dataset_creation/5_basic_phylogenetics/2_trimmed_complete_basic_phylogeny/2_OGs_with_domains_phylogeny/4_mafft_iqtree_ML_trees/OG_8_pgat_mafft_iqtree.mldist

Ultrafast bootstrap approximation results written to:
  Split support values:          /media/hdd_2tb/GPA_reclassification_clean/A_dataset_creation/5_basic_phylogenetics/2_trimmed_complete_basic_phylogeny/2_OGs_with_domains_phylogeny/4_mafft_iqtree_ML_trees/OG_8_pgat_mafft_iqtree.splits.nex
  Consensus tree:                /media/hdd_2tb/GPA_reclassification_clean/A_dataset_creation/5_basic_phylogenetics/2_trimmed_complete_basic_phylogeny/2_OGs_with_domains_phylogeny/4_mafft_iqtree_ML_trees/OG_8_pgat_mafft_iqtree.contree
  Screen log file:               /media/hdd_2tb/GPA_reclassification_clean/A_dataset_creation/5_basic_phylogenetics/2_trimmed_complete_basic_phylogeny/2_OGs_with_domains_phylogeny/4_mafft_iqtree_ML_trees/OG_8_pgat_mafft_iqtree.log

Date and Time: Thu Feb 15 11:05:36 2024
```
