## Supplementary Data 7 for "Structural and evolutionary analyses support reclassification of glycopeptide antibiotics as xyclopeptides": OG_8_pgat_mafft_iqtree.mldist

```
164
StAc       0.0000000 1.6764752 0.3139763 1.6012900 1.6277115 0.3139763 0.3565068 0.2668611 1.6141212 1.6860424 1.6199901 1.6231708 1.5622530 1.5766314 1.6478117 1.5523743 1.7470795 0.0965323 1.6133250 0.3928939 1.5705135 1.5050414 0.4976166 1.6830194 1.7056715 1.6360585 1.6916731 1.5523743 1.5511565 1.6652450 1.5897277 1.6860424 1.5925488 1.6360585 0.4422548 1.6274013 0.4370079 0.4616973 1.6366894 1.6574996 1.5297616 1.5838549 1.5705135 0.3619675 0.3629195 1.6968485 1.5485144 1.6233880 0.0965323 0.0876488 1.5947470 0.3561150 1.5945348 0.0217329 1.6412070 1.7245961 1.5824478 1.6010180 1.6199901 0.3425396 1.6141212 0.3473790 1.6010180 1.6407414 0.0885272 1.6067928 0.4669986 1.6233880 1.6426443 1.6172762 1.6574996 1.6652450 1.6412070 0.3565068 1.6012900 1.7034372 1.7583979 0.3543298 1.6382634 1.5423692 1.6622019 0.0151898 1.6426443 1.5277746 1.7034372 1.6622019 0.3543298 1.6893338 1.5887635 1.5925488 1.6597307 1.5887635 1.6141212 1.7054697 1.7243762 1.6444650 0.4886950 0.3824440 1.5432256 1.5954182 1.6871878 0.4439625 1.7429396 1.6261071 1.5050414 1.6185675 1.7067961 0.0332572 0.0764098 0.3629195 0.4439392 1.5550060 1.4947119 0.0240117 0.4893953 1.6298212 1.6577171 1.5926596 1.5422867 0.3951995 0.3561150 1.6577171 1.6715408 1.6649921 1.6795468 1.6935114 1.6220132 1.6764752 1.6851345 0.3755563 1.5206340 1.7048315 1.6518062 1.5824478 1.6141212 1.6198262 0.4611391 1.5905545 1.5746004 1.7067961 1.5766314 1.6382634 1.5871114 1.6457836 0.4616973 0.3416110 0.3951995 0.4566956 1.5832953 1.5894916 1.5347409 1.6274013 1.6252974 1.7656266 1.5168253 1.7048315 0.0764098 1.6655987 1.6239986 0.3857102 1.6597307 0.0876488 1.6830194 1.5350983 
StsBA_1    1.6764752 0.0000000 1.6954194 0.2725249 0.3093847 1.6954194 1.6415809 1.5961716 0.3146295 0.6626695 0.6367594 0.6197206 0.5286821 0.6553333 0.6040935 0.5739339 0.5321026 1.6007514 0.3003368 1.5710020 0.3088639 0.2991022 1.5655626 0.6728229 0.6271412 0.6310660 0.6704437 0.5739339 0.2558923 0.6224338 0.6087179 0.6626695 0.6560234 0.6310660 1.5012508 0.5700141 1.7667723 1.4713453 0.5782402 0.6179730 0.5080929 0.5055361 0.3088639 1.7012429 1.6705427 0.6669920 0.3133846 0.3093847 1.6007514 1.6139187 0.5346257 1.7025255 0.6527811 1.6676386 0.6648237 0.6192603 0.2534365 0.2654579 0.6367594 1.4612789 0.3146295 1.7676412 0.2654579 0.5522063 1.6901157 0.6617839 1.5226974 0.3093847 0.5444428 0.6322279 0.6179730 0.6281076 0.6648237 1.6415809 0.2725249 0.6081733 0.5789538 1.7219658 0.6285916 0.6204783 0.5186068 1.6815380 0.5444428 0.3125540 0.6081733 0.5186068 1.7219658 0.6692155 0.6703024 0.6560234 0.6590929 0.6703024 0.3181080 0.6904732 0.6815445 0.6551636 1.5044657 1.5310811 0.4851564 0.2785321 0.5531356 1.4260502 0.6417164 0.6636501 0.2991022 0.6616279 0.6161840 1.6538417 1.6148323 1.6705427 1.7393697 0.2366134 0.6124881 1.6901300 1.5074323 0.6115229 0.6304099 0.5866227 0.4869159 1.6388026 1.7025255 0.6304099 0.5256012 0.6102071 0.6007878 0.6631007 0.2990482 0.0000010 0.5994627 1.6641782 0.3081218 0.6542185 0.5980539 0.2534365 0.3181080 0.5774157 1.4689650 0.6653877 0.6586003 0.6161840 0.6553333 0.6285916 0.2625377 0.0759036 1.4713453 1.7167984 1.6388026 1.4631411 0.6105049 0.6659510 0.5385833 0.5700141 0.2792492 0.6571013 0.5029265 0.6542185 1.6148323 0.6495083 0.5172838 1.6471197 0.6590929 1.6139187 0.6728229 0.6188336 
A47        0.3139763 1.6954194 0.0000000 1.6168400 1.7285142 0.0000010 0.2784089 0.0000010 1.7141805 1.5149527 1.4664466 1.4766096 1.3987533 1.5141143 1.4039657 1.4944843 1.6959354 0.3161847 1.7094772 0.3845411 1.6906197 1.6197289 0.4390743 1.5175572 1.5401141 1.5016998 1.5489512 1.4944843 1.5712926 1.5017045 1.4003959 1.5149527 1.5308310 1.5016998 0.3787466 1.4839296 0.3986126 0.4180962 1.4241703 1.4842151 1.5630954 1.6243004 1.6906197 0.2904387 0.2757521 1.5591651 1.6646669 1.7239737 0.3161847 0.3273413 1.4553605 0.2822793 1.5360583 0.3133637 1.5160136 1.5623955 1.5419109 1.6164937 1.4664466 0.3493341 1.7141805 0.3088139 1.6164937 1.5025114 0.3093114 1.5051395 0.4019349 1.7239737 1.6976661 1.4924198 1.4842151 1.5017045 1.5160136 0.2784089 1.6168400 1.5007785 1.7303216 0.2829229 1.4879276 1.4267544 1.6935008 0.3142806 1.6976661 1.6409022 1.5007785 1.6935008 0.2829229 1.5468255 1.4835279 1.5308310 1.5273031 1.4835279 1.7141805 1.5571559 1.5796769 1.5375231 0.4571330 0.3912435 1.5898402 1.6108710 1.6642330 0.4160892 1.5130993 1.5155035 1.6197289 1.4857167 1.4846316 0.3144421 0.3164860 0.2757521 0.4184903 1.6101832 1.4256523 0.3193591 0.4556405 1.4689862 1.4851183 1.3764995 1.3676465 0.2984538 0.2822793 1.4851183 1.6984444 1.5007621 1.4588059 1.4898127 1.6829800 1.6954194 1.4638501 0.3677602 1.6441847 1.5369544 1.4502568 1.5419109 1.7141805 1.4573373 0.4192859 1.5238786 1.5089144 1.4846316 1.5141143 1.4879276 1.5892433 1.6933950 0.4180962 0.2734004 0.2984538 0.4057990 1.5009721 1.4842294 1.3580642 1.4839296 1.6420473 1.5164568 1.5714419 1.5369544 0.3164860 1.5173399 1.6830370 0.2986561 1.5273031 0.3273413 1.5175572 1.3979277 
StX_4      1.6012900 0.2725249 1.6168400 0.0000000 0.3522517 1.6068275 1.5152568 1.5409328 0.3585950 0.6088552 0.5681889 0.5719039 0.5057600 0.5890702 0.5498347 0.5253729 0.5462554 1.5051958 0.3464607 1.4915233 0.3647742 0.3732439 1.5851676 0.6134609 0.6270026 0.5503099 0.6170954 0.5253729 0.3219504 0.5698945 0.5564322 0.6088552 0.5864935 0.5503099 1.5128901 0.5449415 1.6823339 1.4385756 0.5332665 0.5808768 0.5180667 0.5242895 0.3647742 1.5572726 1.5389846 0.6206319 0.3782963 0.3551144 1.5051958 1.5322612 0.5250961 1.6212179 0.5885453 1.5930151 0.5930759 0.6248350 0.3126449 0.0229727 0.5681889 1.4206217 0.3585950 1.6087861 0.0229727 0.5212544 1.5741929 0.5868316 1.5469769 0.3551144 0.5629493 0.5708994 0.5808768 0.5711922 0.5930759 1.5152568 0.0000010 0.5501565 0.5949059 1.5791497 0.5665099 0.5870019 0.5491155 1.6060757 0.5629493 0.3833004 0.5501565 0.5491155 1.5791497 0.6160223 0.5886647 0.5864935 0.5995603 0.5886647 0.3585470 0.6077018 0.6056875 0.6217020 1.4925469 1.4696023 0.5157979 0.0206741 0.5674681 1.3929845 0.5790049 0.6238648 0.3732439 0.6245726 0.5757201 1.5788954 1.5377236 1.5389846 1.6342721 0.3065748 0.5527235 1.6142904 1.4906862 0.5818576 0.5715670 0.5336386 0.4800974 1.5950279 1.6212179 0.5715670 0.5512889 0.5791191 0.5682227 0.5875342 0.3299029 0.2725249 0.5669375 1.6838394 0.3725827 0.6068430 0.5716507 0.3126449 0.3585470 0.5343028 1.4400554 0.5894293 0.5869992 0.5757201 0.5890702 0.5665099 0.0231331 0.2938653 1.4385756 1.6375089 1.5950279 1.4534419 0.5387514 0.5845493 0.5093640 0.5449415 0.0275912 0.5970025 0.5242986 0.6068430 1.5377236 0.5966872 0.5514579 1.5869736 0.5995603 1.5322612 0.6134609 0.5881984 
StsW25_2   1.6277115 0.3093847 1.7285142 0.3522517 0.0000000 1.7285142 1.6188244 1.6332249 0.0085748 0.6427217 0.6397061 0.6306209 0.5967964 0.6329672 0.5923060 0.6179642 0.6157318 1.5632369 0.0217536 1.5477951 0.0426137 0.1259437 1.6618242 0.6517982 0.6362166 0.6271627 0.6515386 0.6179642 0.4038831 0.6122799 0.6134373 0.6427217 0.6283359 0.6271627 1.5697308 0.6249203 1.7096634 1.5274930 0.5831203 0.6195606 0.4623655 0.4410734 0.0426137 1.6110654 1.6240403 0.6425766 0.1318356 0.0042609 1.5632369 1.5258653 0.5906292 1.6303452 0.6306576 1.6294815 0.6430483 0.6282825 0.3946128 0.3339011 0.6397061 1.4862517 0.0085748 1.6507969 0.3339011 0.5953029 1.6415297 0.6232729 1.6026459 0.0042609 0.4967464 0.6308540 0.6195606 0.6178194 0.6430483 1.6188244 0.3522517 0.5849256 0.6562127 1.6844762 0.6316222 0.6085605 0.4605120 1.6388545 0.4967464 0.1269024 0.5849256 0.4605120 1.6844762 0.6503833 0.6311484 0.6283359 0.6287616 0.6311484 0.0086433 0.6502875 0.6421284 0.6348473 1.5312369 1.5271312 0.4421890 0.3585792 0.6304328 1.4222968 0.6292957 0.6429211 0.1259437 0.6487531 0.6238443 1.6353686 1.5778037 1.6240403 1.6614748 0.3922170 0.5985394 1.6505133 1.5342387 0.5974039 0.6199803 0.5637961 0.5519080 1.5894946 1.6303452 0.6199803 0.4724422 0.6119257 0.5936599 0.6616032 0.0046438 0.3093847 0.5923476 1.7258573 0.1268644 0.6347286 0.5912812 0.3946128 0.0086433 0.5932740 1.5250682 0.6330524 0.6306123 0.6238443 0.6329672 0.6316222 0.3329731 0.3559967 1.5274930 1.6139928 1.5894946 1.5006318 0.6045322 0.6297940 0.5886369 0.6249203 0.3500791 0.6311269 0.4461743 0.6347286 1.5778037 0.6317375 0.4714408 1.5777193 0.6287616 1.5258653 0.6517982 0.6148460 
StToN1     0.3139763 1.6954194 0.0000010 1.6068275 1.7285142 0.0000000 0.3088402 0.0000010 1.7141805 1.5149527 1.4664466 1.4766096 1.3987533 1.5141143 1.4039657 1.4944843 1.6959354 0.3161847 1.7094772 0.3830187 1.6906197 1.6197289 0.4390743 1.5175572 1.5401141 1.5016998 1.5489512 1.4944843 1.5712926 1.5017045 1.4003959 1.5149527 1.5410232 1.5016998 0.3787466 1.4839296 0.4399605 0.4180962 1.4241703 1.4842151 1.5630954 1.6243004 1.6906197 0.3174789 0.3100456 1.5591651 1.6646669 1.7239737 0.3161847 0.3273413 1.4553605 0.3110534 1.5360583 0.3133637 1.5160136 1.5623955 1.5419109 1.6064493 1.4664466 0.3493341 1.7141805 0.3362802 1.6064493 1.5025114 0.3086096 1.5051395 0.4019349 1.7239737 1.6867948 1.4924198 1.4842151 1.5017045 1.5160136 0.3088402 1.6068275 1.5007785 1.7303216 0.3203083 1.4879276 1.4267544 1.6935008 0.3142806 1.6867948 1.6409022 1.5007785 1.6935008 0.3203083 1.5468255 1.4835279 1.5410232 1.5273031 1.4835279 1.7141805 1.5571559 1.5796769 1.5344852 0.4571330 0.3896918 1.5898402 1.6009210 1.6642330 0.4160892 1.5130993 1.5155035 1.6197289 1.4857167 1.4846316 0.3144421 0.3164860 0.3100456 0.4277520 1.6101832 1.4256523 0.3193591 0.4556405 1.4689862 1.4851183 1.3764995 1.3676465 0.3252603 0.3110534 1.4851183 1.6984444 1.5007621 1.4588059 1.4898127 1.6829800 1.6954194 1.4638501 0.4126878 1.6441847 1.5369544 1.4502568 1.5419109 1.7141805 1.4573373 0.4192859 1.5238786 1.5089144 1.4846316 1.5141143 1.4879276 1.5793807 1.6933950 0.4180962 0.3021959 0.3252603 0.4057990 1.5009721 1.4842294 1.3580642 1.4839296 1.6317896 1.5164568 1.5714419 1.5369544 0.3164860 1.5173399 1.6842833 0.3254766 1.5273031 0.3273413 1.5175572 1.3979277 
StFo_1     0.3565068 1.6415809 0.2784089 1.5152568 1.6188244 0.3088402 0.0000000 0.2225729 1.6155799 1.5428769 1.4754313 1.4787485 1.3805570 1.4867200 1.4808796 1.4519003 1.6355736 0.3565633 1.5779191 0.3641487 1.5772032 1.4704883 0.4608899 1.5455700 1.5564519 1.5272267 1.5407147 1.4519003 1.5323275 1.5224226 1.4357231 1.5428769 1.6832224 1.5272267 0.4358028 1.4619371 0.6440474 0.4911857 1.4559043 1.4727194 1.5465034 1.5737033 1.5772032 0.2213503 0.2681420 1.5887001 1.5304056 1.6146471 0.3565633 0.3620021 1.4533989 0.2829993 1.5855369 0.3548713 1.4980463 1.5973179 1.5101858 1.5160263 1.4754313 0.3116620 1.6155799 0.2755809 1.5160263 1.4740784 0.4071006 1.5125032 0.4595628 1.6146471 1.6813863 1.4817352 1.4727194 1.5898058 1.4980463 0.0000010 1.5152568 1.5238890 1.6844652 0.2808602 1.5153346 1.4521006 1.6345575 0.3556836 1.6813863 1.5057742 1.5238890 1.6345575 0.2808602 1.5385745 1.4728465 1.6832224 1.5091565 1.4728465 1.6101655 1.5597779 1.6005645 1.6563928 0.4780904 0.3545716 1.5471337 1.4918341 1.6010926 0.4430983 1.5511725 1.5276388 1.4704883 1.5475027 1.5349633 0.3567543 0.3478676 0.2681420 0.6424759 1.5989147 1.4124636 0.3508161 0.4811306 1.4561440 1.4870755 1.4189915 1.3774742 0.3456887 0.2829993 1.4870755 1.6392841 1.5078697 1.4543165 1.5207271 1.5366847 1.6415809 1.4553120 0.5041802 1.5024926 1.5834017 1.4994479 1.5101858 1.6101655 1.4916540 0.4886556 1.5274526 1.5122512 1.5349633 1.4867200 1.5153346 1.4971709 1.6596643 0.4911857 0.2936121 0.3456887 0.4684538 1.5141860 1.4735555 1.3604755 1.4619371 1.5206919 1.5685113 1.5509018 1.5834017 0.3478676 1.5135326 1.6413183 0.3402486 1.5091565 0.3620021 1.5455700 1.4715267 
StTo       0.2668611 1.5961716 0.0000010 1.5409328 1.6332249 0.0000010 0.2225729 0.0000000 1.6189913 1.3952040 1.3826404 1.3813611 1.4048685 1.4110300 1.3820607 1.4109025 1.6959354 0.2714750 1.6142604 0.3437835 1.6001092 1.5241446 0.3965169 1.3976926 1.4483840 1.4098159 1.4282515 1.4109025 1.4683187 1.3864290 1.3905560 1.3952040 1.4057215 1.4098159 0.3752580 1.4048685 0.3303908 0.4124420 1.4241703 1.3857311 1.5617894 1.5680894 1.6001092 0.2333776 0.2250056 1.4166010 1.5678977 1.6286974 0.2714750 0.2825005 1.3636460 0.2306589 1.4110300 0.2703813 1.4048189 1.4483840 1.4381092 1.5403063 1.3826404 0.3493341 1.6189913 0.2474554 1.5403063 1.4103550 0.2779028 1.3806068 0.3752580 1.6286974 1.5617894 1.4031873 1.3857311 1.3864290 1.4048189 0.2225729 1.5409328 1.4357979 1.6386770 0.2347664 1.3826404 1.4121186 1.5680894 0.2713598 1.5617894 1.5511537 1.4357979 1.5680894 0.2347664 1.4261752 1.3806068 1.4057215 1.4240324 1.3806068 1.6189913 1.4533667 1.4533667 1.4121186 0.4512341 0.3493341 1.5419786 1.5349834 1.6386770 0.4210535 1.4091125 1.4121186 1.5241446 1.3825220 1.3924538 0.2717564 0.2682449 0.2250056 0.3377011 1.5252700 1.4110300 0.2764452 0.4512341 1.3826473 1.3864290 1.3764995 1.3636460 0.2414054 0.2306589 1.3864290 1.5728450 1.3857311 1.3637373 1.3979086 1.5874155 1.5961716 1.3688929 0.3148153 1.5545444 1.3952040 1.3411590 1.4381092 1.6189913 1.4363878 0.4124420 1.4204374 1.4057215 1.3924538 1.4110300 1.3826404 1.5123480 1.5875441 0.4124420 0.2286179 0.2414054 0.4026931 1.4076136 1.3813362 1.3477294 1.4048685 1.5661979 1.4210566 1.5714419 1.3952040 0.2682449 1.4141559 1.5470774 0.2415744 1.4240324 0.2825005 1.3976926 1.3825220 
StRir_20   1.6141212 0.3146295 1.7141805 0.3585950 0.0085748 1.7141805 1.6155799 1.6189913 0.0000000 0.6450802 0.6418162 0.6326808 0.5942530 0.6353328 0.5943374 0.6199883 0.6100035 1.5502298 0.0262691 1.5309884 0.0450151 0.1285784 1.6479938 0.6541747 0.6382931 0.6292420 0.6539094 0.6199883 0.4087566 0.6116965 0.6155328 0.6450802 0.6306620 0.6292420 1.5572779 0.6223009 1.6904513 1.5266198 0.5851943 0.6189806 0.4619777 0.4407625 0.0450151 1.6127582 1.6211313 0.6449013 0.1241669 0.0085748 1.5502298 1.5131885 0.5881523 1.6089124 0.6329983 1.6159001 0.6424768 0.6303250 0.3974674 0.3400911 0.6418162 1.4732034 0.0000010 1.6370592 0.3400911 0.5972626 1.6279263 0.6253083 1.5900039 0.0085748 0.4962820 0.6302770 0.6189806 0.6172388 0.6424768 1.6155799 0.3585950 0.5824868 0.6512092 1.6815979 0.6336978 0.6109268 0.4601451 1.6251652 0.4962820 0.1238559 0.5824868 0.4601451 1.6815979 0.6527470 0.6332176 0.6306620 0.6310720 0.6332176 0.0000010 0.6497178 0.6415587 0.6371924 1.5194178 1.5144411 0.4418754 0.3649753 0.6254712 1.4103296 0.6313569 0.6453035 0.1285784 0.6511169 0.6258801 1.6217161 1.5646737 1.6211313 1.6438674 0.3988866 0.6008880 1.6367199 1.5223914 0.5999027 0.6193959 0.5658067 0.5494951 1.5762939 1.6089124 0.6193959 0.4720420 0.6113468 0.5959054 0.6637445 0.0000010 0.3146295 0.5945920 1.7114331 0.1238183 0.6370508 0.5932358 0.3974674 0.0000010 0.5952900 1.5241967 0.6354027 0.6329630 0.6258801 0.6353328 0.6336978 0.3392028 0.3665137 1.5266198 1.5928038 1.5762939 1.4869122 0.6065419 0.6318611 0.5860830 0.6223009 0.3563648 0.6331980 0.4458331 0.6370508 1.5646737 0.6340622 0.4710464 1.5646239 0.6310720 1.5131885 0.6541747 0.6171945 
ris        1.6860424 0.6626695 1.5149527 0.6088552 0.6427217 1.5149527 1.5428769 1.3952040 0.6450802 0.0000000 0.0984490 0.1106501 0.2992775 0.0689593 0.1670936 0.1919532 0.3515592 1.6111316 0.6350313 1.4706673 0.6218307 0.6866672 1.5943225 0.0094054 0.1182099 0.1085681 0.0190136 0.1919532 0.6355729 0.1168295 0.1154037 0.0000010 0.0608903 0.1085681 1.7435763 0.3106389 1.7861350 1.7433268 0.1400186 0.1170211 0.6802297 0.6741998 0.6218307 1.5073729 1.5129090 0.0214818 0.6444050 0.6495574 1.6111316 1.5915117 0.2821864 1.5359929 0.0689593 1.6878013 0.1262093 0.1182099 0.6224584 0.5997827 0.0984490 1.3584634 0.6450802 1.6114433 0.5997827 0.1755135 1.6892653 0.0611202 1.7690164 0.6495574 0.7532302 0.0993132 0.1170211 0.1168295 0.1262093 1.5428769 0.6088552 0.1805698 0.3970790 1.5352985 0.0984490 0.0677865 0.7225759 1.6977999 0.7532302 0.6561136 0.1805698 0.7225759 1.5352985 0.0214399 0.0611202 0.0608903 0.0637271 0.0611202 0.6450802 0.0650660 0.0650660 0.0684859 1.9089812 1.4832319 0.6784881 0.6290195 0.3525109 1.7568932 0.1474502 0.0684859 0.6866672 0.0602099 0.1031162 1.6654894 1.6056724 1.5129090 1.7826636 0.6972049 0.0682684 1.7027163 1.9165047 0.1430750 0.1168295 0.1442721 0.2711214 1.5506738 1.5359929 0.1168295 0.7271196 0.1170211 0.0995565 0.1299574 0.6473852 0.6626695 0.0968864 1.5694481 0.6595458 0.0000010 0.1107916 0.6224584 0.6450802 0.1692265 1.7375250 0.0662831 0.0608903 0.1031162 0.0689593 0.0984490 0.5973820 0.6343508 1.7433268 1.5269473 1.5506738 1.6646772 0.1412436 0.0585064 0.2013958 0.3106389 0.6262148 0.1699036 0.6468575 0.0000010 1.6056724 0.0094368 0.7295699 1.5389786 0.0637271 1.5915117 0.0094054 0.0592910 
AmBlD4     1.6199901 0.6367594 1.4664466 0.5681889 0.6397061 1.4664466 1.4754313 1.3826404 0.6418162 0.0984490 0.0000000 0.0955706 0.2856463 0.1152017 0.1662737 0.1622751 0.3470932 1.5479120 0.6318991 1.4612732 0.6203615 0.6615321 1.5435030 0.1040330 0.1049500 0.0498064 0.1100629 0.1622751 0.6171615 0.1215659 0.0962842 0.0984490 0.1161036 0.0498064 1.5933172 0.2997929 1.5992548 1.6354769 0.1380688 0.1212347 0.6521952 0.6385236 0.6203615 1.4367403 1.4521171 0.1159915 0.6469339 0.6476893 1.5479120 1.5379531 0.2785959 1.4624224 0.1152017 1.6217150 0.1315478 0.1049500 0.6029304 0.5715743 0.0000010 1.3299866 0.6418162 1.5380010 0.5715743 0.1716301 1.6136056 0.1092361 1.6134357 0.6476893 0.7136936 0.1064293 0.1212347 0.1215659 0.1315478 1.4754313 0.5681889 0.1894841 0.3773905 1.4803004 0.0000010 0.1306905 0.6844331 1.6312351 0.7136936 0.6547335 0.1894841 0.6844331 1.4803004 0.1130052 0.1092361 0.1161036 0.1083939 0.1092361 0.6418162 0.1224646 0.1224646 0.1366104 1.7607197 1.4434511 0.6390960 0.5957232 0.3375164 1.6120155 0.1395017 0.1366104 0.6615321 0.1295622 0.0905314 1.6003269 1.5592132 1.4521171 1.6350758 0.6520248 0.1089909 1.6363802 1.7677793 0.1420564 0.1215659 0.1427662 0.2660626 1.5080024 1.4624224 0.1215659 0.6965675 0.1212347 0.1262457 0.1050121 0.6344906 0.6367594 0.1234725 1.4925854 0.6557828 0.0984490 0.1197379 0.6029304 0.6418162 0.1591562 1.6299437 0.1209282 0.1161036 0.0905314 0.1152017 0.0000010 0.5751781 0.6192627 1.6354769 1.4455224 1.5080024 1.5484536 0.1260899 0.1120238 0.1944806 0.2997929 0.5942768 0.1540059 0.6199828 0.0984490 1.5592132 0.0982903 0.6908230 1.4965759 0.1083939 1.5379531 0.1040330 0.1235812 
AmAaD2_3   1.6231708 0.6197206 1.4766096 0.5719039 0.6306209 1.4766096 1.4787485 1.3813611 0.6326808 0.1106501 0.0955706 0.0000000 0.2513602 0.1265400 0.1647809 0.1703171 0.3538594 1.5522448 0.6217217 1.4186224 0.6108918 0.6670362 1.5517112 0.1134138 0.0969715 0.0823766 0.1219980 0.1703171 0.6087483 0.0552914 0.1028133 0.1106501 0.1215781 0.0823766 1.5793395 0.2661872 1.6537690 1.6100484 0.1339386 0.0552956 0.6784317 0.6714867 0.6108918 1.4380334 1.4599052 0.1223392 0.6527024 0.6384147 1.5522448 1.5355747 0.2520308 1.4852433 0.1265400 1.6249054 0.0641971 0.0969715 0.5971098 0.5723486 0.0955706 1.3195321 0.6326808 1.5521124 0.5723486 0.1495669 1.6070079 0.1160483 1.6116119 0.6384147 0.7377589 0.0499202 0.0552956 0.0552914 0.0641971 1.4787485 0.5719039 0.1698945 0.3803887 1.4852486 0.0955706 0.1277932 0.7153554 1.6344935 0.7377589 0.6592821 0.1698945 0.7153554 1.4852486 0.1190967 0.1160483 0.1215781 0.1055229 0.1160483 0.6326808 0.1169237 0.1169237 0.1291765 1.7124309 1.4116195 0.6664183 0.6001343 0.3420234 1.6160415 0.1397785 0.1291765 0.6670362 0.1301187 0.0924247 1.6033764 1.5686153 1.4599052 1.6697179 0.6488869 0.1250962 1.6396772 1.7193759 0.1552035 0.0552914 0.1450754 0.2439338 1.4859189 1.4852433 0.0552914 0.7198635 0.0552956 0.1303067 0.1139750 0.6255047 0.6197206 0.1297510 1.5429163 0.6716326 0.1106501 0.1139212 0.5971098 0.6326808 0.1662293 1.6045498 0.1236718 0.1215781 0.0924247 0.1265400 0.0955706 0.5759016 0.6160119 1.6100484 1.4489912 1.4859189 1.5587737 0.1432181 0.1188303 0.2048091 0.2661872 0.5947077 0.1493412 0.6533017 0.1106501 1.5686153 0.1018490 0.7112624 1.4747011 0.1055229 1.5355747 0.1134138 0.1287813 
NnGeA9     1.5622530 0.5286821 1.3987533 0.5057600 0.5967964 1.3987533 1.3805570 1.4048685 0.5942530 0.2992775 0.2856463 0.2513602 0.0000000 0.3028249 0.2823498 0.2725109 0.3407325 1.5243980 0.5824139 1.3749809 0.5748452 0.6332275 1.4236738 0.3098422 0.2583383 0.2690326 0.3160075 0.2725109 0.5655724 0.2598399 0.2662347 0.2992775 0.2982561 0.2690326 1.6199266 0.0000010 1.6406571 1.6259149 0.2550024 0.2534958 0.6026646 0.6195281 0.5748452 1.3969797 1.3867654 0.3245216 0.6303931 0.5970305 1.5243980 1.5257074 0.0944229 1.4004636 0.3028249 1.5738910 0.2826938 0.2583383 0.5197079 0.4999596 0.2856463 1.3875674 0.5942530 1.4673824 0.4999596 0.2439133 1.5637615 0.3017374 1.6199266 0.5970305 0.6172856 0.2492041 0.2534958 0.2598399 0.2826938 1.3805570 0.5057600 0.2164126 0.3441433 1.3821901 0.2856463 0.3183289 0.6150181 1.5702382 0.6172856 0.6155079 0.2164126 0.6150181 1.3821901 0.3199721 0.3017374 0.2982561 0.2835710 0.3017374 0.5942530 0.2899105 0.2899105 0.3197337 1.7348967 1.3852737 0.6065606 0.4993011 0.3419167 1.6433432 0.2532100 0.3197337 0.6332275 0.3212485 0.2437635 1.5582045 1.5364205 1.3867654 1.6786570 0.5368450 0.3013539 1.5848176 1.7348967 0.2774079 0.2598399 0.2822476 0.0941023 1.4301548 1.4004636 0.2598399 0.6115871 0.2534958 0.2738718 0.2650637 0.5963784 0.5286821 0.2728990 1.5070808 0.6092069 0.2992775 0.2258855 0.5197079 0.5942530 0.2818870 1.6259149 0.2965161 0.2982561 0.2437635 0.3028249 0.2856463 0.5029962 0.5525087 1.6259149 1.3966046 1.4301548 1.5754951 0.2533917 0.3051918 0.2050789 0.0000010 0.5183964 0.2815103 0.6066459 0.2992775 1.5364205 0.2909616 0.6001896 1.4177127 0.2835710 1.5257074 0.3098422 0.3198701 
AmsMJ_2    1.5766314 0.6553333 1.5141143 0.5890702 0.6329672 1.5141143 1.4867200 1.4110300 0.6353328 0.0689593 0.1152017 0.1265400 0.3028249 0.0000000 0.1922845 0.1775910 0.3311726 1.5354410 0.6252280 1.3948013 0.6144973 0.6778028 1.5722441 0.0713912 0.1374916 0.1317639 0.0745149 0.1775910 0.6191013 0.1351603 0.1343554 0.0689593 0.0118107 0.1317639 1.6229460 0.3141918 1.6668282 1.6424704 0.1708767 0.1354317 0.6626161 0.6571412 0.6144973 1.4496873 1.4654873 0.0804158 0.6323580 0.6398120 1.5354410 1.5167570 0.2922721 1.4877077 0.0000010 1.5783315 0.1320458 0.1374916 0.6062332 0.5803150 0.1152017 1.2986062 0.6353328 1.5530989 0.5803150 0.1786924 1.5682135 0.0313491 1.6477055 0.6398120 0.7272608 0.1130918 0.1354317 0.1351603 0.1320458 1.4867200 0.5890702 0.1835540 0.3649502 1.4953731 0.1152017 0.0616896 0.7020057 1.5875265 0.7272608 0.6343546 0.1835540 0.7020057 1.4953731 0.0772709 0.0313491 0.0118107 0.0656053 0.0313491 0.6353328 0.0728658 0.0728658 0.0598218 1.7838890 1.4065527 0.6570894 0.6088012 0.3262167 1.6378489 0.1729054 0.0598218 0.6778028 0.0623118 0.1228077 1.5747752 1.5337998 1.4654873 1.6875532 0.6696341 0.0000010 1.5920037 1.7910508 0.1434976 0.1351603 0.1692491 0.2836706 1.5480784 1.4877077 0.1351603 0.7065215 0.1354317 0.1185962 0.1457041 0.6319487 0.6553333 0.1158997 1.4832346 0.6272596 0.0689593 0.1276491 0.6062332 0.6353328 0.1895896 1.6368845 0.0141737 0.0118107 0.1228077 0.0000010 0.1152017 0.5778680 0.6313733 1.6424704 1.4720659 1.5480784 1.5654441 0.1617291 0.0338071 0.2211623 0.3141918 0.6061519 0.1891256 0.6341617 0.0689593 1.5337998 0.0608306 0.7077818 1.5364442 0.0656053 1.5167570 0.0713912 0.0642575 
StsY_A     1.6478117 0.6040935 1.4039657 0.5498347 0.5923060 1.4039657 1.4808796 1.3820607 0.5943374 0.1670936 0.1662737 0.1647809 0.2823498 0.1922845 0.0000000 0.1844220 0.3360173 1.5773635 0.5921507 1.4158018 0.5762100 0.6296038 1.5876668 0.1701233 0.1519767 0.1510349 0.1837148 0.1844220 0.5944149 0.1808571 0.1481701 0.1670936 0.1914004 0.1510349 1.5629947 0.2823498 1.6236852 1.5769865 0.0638867 0.1805923 0.6654367 0.6579023 0.5762100 1.4570031 1.4955115 0.1908967 0.6197013 0.5989528 1.5773635 1.5684781 0.2620898 1.4971676 0.1922845 1.6536696 0.1905471 0.1519767 0.5820226 0.5463002 0.1662737 1.4190431 0.5943374 1.5872359 0.5463002 0.1868872 1.6355888 0.1911090 1.5629947 0.5989528 0.6749378 0.1729106 0.1805923 0.1808571 0.1905471 1.4808796 0.5498347 0.1891889 0.3295358 1.4761773 0.1662737 0.2001789 0.6579023 1.6595661 0.6749378 0.5989203 0.1891889 0.6579023 1.4761773 0.1870846 0.1911090 0.1914004 0.1679079 0.1911090 0.5943374 0.1884093 0.1884093 0.2001789 1.7226602 1.4233262 0.6484031 0.5773091 0.3295358 1.6409646 0.0637540 0.2001789 0.6296038 0.1823508 0.1337786 1.6437879 1.5830542 1.4955115 1.6706707 0.6312424 0.1922845 1.6669017 1.7226602 0.1826582 0.1808571 0.0931684 0.2608240 1.5130255 1.4971676 0.1808571 0.6531814 0.1805923 0.1652315 0.1493448 0.5964742 0.6040935 0.1623275 1.5242370 0.6021629 0.1670936 0.1528800 0.5820226 0.5943374 0.0498640 1.5769865 0.1959679 0.1914004 0.1337786 0.1922845 0.1662737 0.5497521 0.6102180 1.5769865 1.4687968 1.5130255 1.5187097 0.1806346 0.1942558 0.2318747 0.2823498 0.5718960 0.0757254 0.6457934 0.1670936 1.5830542 0.1706565 0.6470741 1.5012655 0.1679079 1.5684781 0.1701233 0.1823508 
AkAan_1    1.5523743 0.5739339 1.4944843 0.5253729 0.6179642 1.4944843 1.4519003 1.4109025 0.6199883 0.1919532 0.1622751 0.1703171 0.2725109 0.1775910 0.1844220 0.0000000 0.3991189 1.5232640 0.6103982 1.4592724 0.5985728 0.6296753 1.5264661 0.1970436 0.1499491 0.1440643 0.2005328 0.0000010 0.5852591 0.1777635 0.1428888 0.1919532 0.1807508 0.1440643 1.5570222 0.2837903 1.6176590 1.5559443 0.1798204 0.1772227 0.6709159 0.6518783 0.5985728 1.4334586 1.4681624 0.2073229 0.6432214 0.6232195 1.5232640 1.5025543 0.2601787 1.5155904 0.1775910 1.5544678 0.2096620 0.1499491 0.5709297 0.5124962 0.1622751 1.3554351 0.6199883 1.5558777 0.5124962 0.1838921 1.5728290 0.1861315 1.5857849 0.6232195 0.7184939 0.1759793 0.1772227 0.1777635 0.2096620 1.4519003 0.5253729 0.2161343 0.4007321 1.4727006 0.1622751 0.1845727 0.6892003 1.5630528 0.7184939 0.6345534 0.2161343 0.6892003 1.4727006 0.2038894 0.1861315 0.1807508 0.1799406 0.1861315 0.6199883 0.1964894 0.1964894 0.1938689 1.6578204 1.4343450 0.6524327 0.5354886 0.3657724 1.5908547 0.1898032 0.1938689 0.6296753 0.1906954 0.1508335 1.5576629 1.5253082 1.4681624 1.6842952 0.6076983 0.1679516 1.5632230 1.6657395 0.1883246 0.1777635 0.1922294 0.2566570 1.5213107 1.5155904 0.1777635 0.6993473 0.1772227 0.1696630 0.1652354 0.6221756 0.5739339 0.1667875 1.5114978 0.6420206 0.1919532 0.1540222 0.5709297 0.6199883 0.1804542 1.5497854 0.1901516 0.1807508 0.1508335 0.1775910 0.1622751 0.5155675 0.5641233 1.5559443 1.4875168 1.5213107 1.4992656 0.1643765 0.1891546 0.2312796 0.2837903 0.5452220 0.1936725 0.6389806 0.1919532 1.5253082 0.1836606 0.6908050 1.5083382 0.1799406 1.5025543 0.1970436 0.1814467 
NnsA5_2    1.7470795 0.5321026 1.6959354 0.5462554 0.6157318 1.6959354 1.6355736 1.6959354 0.6100035 0.3515592 0.3470932 0.3538594 0.3407325 0.3311726 0.3360173 0.3991189 0.0000000 1.6653758 0.6147426 1.5836449 0.5887883 0.6003705 1.8129011 0.3564246 0.3982192 0.3440439 0.3659475 0.3991189 0.5774557 0.3413860 0.3707109 0.3515592 0.3289572 0.3440439 1.7406002 0.3407325 1.7464931 1.7374873 0.3440902 0.3540251 0.6247218 0.5968015 0.5887883 1.5828127 1.6732172 0.3623925 0.5950239 0.6199350 1.6653758 1.6631666 0.3306038 1.6341616 0.3311726 1.7558868 0.3495147 0.3982192 0.5694625 0.5526556 0.3470932 1.5705218 0.6100035 1.7708069 0.5526556 0.3069878 1.7072980 0.3514413 1.7406002 0.6199350 0.6247218 0.3480236 0.3540251 0.3413860 0.3495147 1.6355736 0.5462554 0.3347767 0.0000010 1.6182395 0.3470932 0.3583157 0.5968015 1.7807567 0.6247218 0.6147363 0.3347767 0.5968015 1.6182395 0.3609868 0.3514413 0.3289572 0.3266219 0.3514413 0.6100035 0.3361165 0.3361165 0.3583157 2.0309976 1.5705218 0.6074466 0.5635397 0.0000010 1.7507368 0.3386048 0.3583157 0.6003705 0.3714016 0.3372500 1.7424961 1.7059398 1.6732172 1.7842469 0.5602751 0.3311726 1.7563875 2.0309976 0.3383351 0.3413860 0.3904680 0.3306038 1.6874847 1.6341616 0.3413860 0.5979257 0.3540251 0.3513665 0.3665564 0.6036556 0.5321026 0.3544033 1.7397697 0.6018107 0.3515592 0.3304539 0.5694625 0.6100035 0.3427930 1.7374873 0.3343435 0.3289572 0.3372500 0.3311726 0.3470932 0.5393049 0.5557494 1.7374873 1.6161580 1.6874847 1.6467784 0.3392663 0.3558487 0.3166241 0.3407325 0.5501164 0.3702076 0.5935893 0.3515592 1.7059398 0.3471142 0.6065887 1.6721532 0.3266219 1.6631666 0.3564246 0.3714016 
StsC09_2   0.0965323 1.6007514 0.3161847 1.5051958 1.5632369 0.3161847 0.3565633 0.2714750 1.5502298 1.6111316 1.5479120 1.5522448 1.5243980 1.5354410 1.5773635 1.5232640 1.6653758 0.0000000 1.5446030 0.3979064 1.5151728 1.4541867 0.5255795 1.6082795 1.6600805 1.5633149 1.6128504 1.5232640 1.4396938 1.5835199 1.5272305 1.6111316 1.5509387 1.5633149 0.4288199 1.5855306 0.4347396 0.4442887 1.5603227 1.5819445 1.4826433 1.5373211 1.5151728 0.3619030 0.3661407 1.6181550 1.4876587 1.5590836 0.0000010 0.0309252 1.5221933 0.3529333 1.5530086 0.0891722 1.5854663 1.6786603 1.4855518 1.5250650 1.5479120 0.3519746 1.5502298 0.3621119 1.5250650 1.5616179 0.1133307 1.5357148 0.4524375 1.5590836 1.6084891 1.5450640 1.5819445 1.5835199 1.5854663 0.3565633 1.5051958 1.6089965 1.6826754 0.3615544 1.5656072 1.4991886 1.6284287 0.0945844 1.6084891 1.4710601 1.6089965 1.6284287 0.3615544 1.6106050 1.5182269 1.5509387 1.5799399 1.5182269 1.5502298 1.6321980 1.6505243 1.5962322 0.4759726 0.3874214 1.4978123 1.5055408 1.6171595 0.4333769 1.6640513 1.5782584 1.4541867 1.5738821 1.6294529 0.0919684 0.0539872 0.3661407 0.4666943 1.4772607 1.4578988 0.0941374 0.4766545 1.5559948 1.5760761 1.5309837 1.4721544 0.3870979 0.3529333 1.5760761 1.6376733 1.5893581 1.6066794 1.6161912 1.5570247 1.6007514 1.6120694 0.3733189 1.4790551 1.6293315 1.5609181 1.4855518 1.5502298 1.5458575 0.4437491 1.5488076 1.5333278 1.6294529 1.5354410 1.5656072 1.5217912 1.5935769 0.4442887 0.3416572 0.3870979 0.4395661 1.5316770 1.5189446 1.4863085 1.5855306 1.5175345 1.6843410 1.4882721 1.6293315 0.0539872 1.5917115 1.5870722 0.3776677 1.5799399 0.0309252 1.6082795 1.4950425 
StAua_2    1.6133250 0.3003368 1.7094772 0.3464607 0.0217536 1.7094772 1.5779191 1.6142604 0.0262691 0.6350313 0.6318991 0.6217217 0.5824139 0.6252280 0.5921507 0.6103982 0.6147426 1.5446030 0.0000000 1.5280903 0.0497846 0.1222042 1.6539596 0.6440773 0.6291620 0.6194259 0.6438350 0.6103982 0.3975705 0.6047562 0.6032898 0.6350313 0.6207125 0.6194259 1.5515647 0.6126228 1.6949707 1.5229872 0.5829940 0.6120026 0.4619842 0.4405508 0.0497846 1.5970967 1.5875440 0.6349955 0.1232657 0.0217536 1.5446030 1.5075608 0.5786759 1.6122183 0.6229934 1.6151102 0.6330128 0.6213173 0.3901070 0.3282845 0.6318991 1.4683210 0.0262691 1.6322726 0.3282845 0.5879005 1.6231528 0.6156843 1.5941742 0.0217536 0.5015654 0.6232087 0.6120026 0.6102720 0.6330128 1.5779191 0.3464607 0.5720278 0.6507242 1.6731992 0.6239147 0.5984782 0.4649394 1.6243994 0.5015654 0.1183686 0.5720278 0.4649394 1.6731992 0.6426963 0.6234621 0.6207125 0.6211913 0.6234621 0.0264830 0.6425094 0.6344490 0.6271798 1.5078596 1.5076150 0.4416760 0.3527287 0.6250534 1.4056198 0.6334498 0.6351541 0.1222042 0.6410633 0.6162580 1.6209411 1.5637456 1.5875440 1.6471575 0.3902537 0.5885263 1.6359863 1.5108085 0.5919620 0.6123599 0.5539767 0.5378338 1.5753988 1.6122183 0.6123599 0.4769962 0.6044630 0.5862062 0.6537599 0.0116915 0.3003368 0.5848935 1.7066899 0.1183318 0.6271350 0.5838828 0.3901070 0.0264830 0.5834779 1.5205589 0.6253627 0.6229146 0.6162580 0.6252280 0.6239147 0.3273226 0.3482455 1.5229872 1.5960216 1.5753988 1.4887494 0.5969722 0.6221156 0.5741150 0.6126228 0.3443440 0.6331916 0.4456672 0.6271350 1.5637456 0.6241276 0.4759479 1.5636981 0.6211913 1.5075608 0.6440773 0.6048437 
StAq       0.3928939 1.5710020 0.3845411 1.4915233 1.5477951 0.3830187 0.3641487 0.3437835 1.5309884 1.4706673 1.4612732 1.4186224 1.3749809 1.3948013 1.4158018 1.4592724 1.5836449 0.3979064 1.5280903 0.0000000 1.5349160 1.4494730 0.4374163 1.4731997 1.5542376 1.4412095 1.4827983 1.4592724 1.5438875 1.4649899 1.3684211 1.4706673 1.4055154 1.4412095 0.5240761 1.4411482 0.4821925 0.5331710 1.4611391 1.4328109 1.4684693 1.4872002 1.5349160 0.3465705 0.3720901 1.4981384 1.4601535 1.5436819 0.3979064 0.3942076 1.4259932 0.3487445 1.4207637 0.3965023 1.4256294 1.5824827 1.5462562 1.4769158 1.4612732 0.0196198 1.5309884 0.3531413 1.4769158 1.4441602 0.4028311 1.4061249 0.5495269 1.5436819 1.6015486 1.4096376 1.4328109 1.4649899 1.4256294 0.3641487 1.4915233 1.5090843 1.6199255 0.3742459 1.4882349 1.3363968 1.5720482 0.3947390 1.6015486 1.4510726 1.5090843 1.5720482 0.3742459 1.4807483 1.3803274 1.4055154 1.4524666 1.3803274 1.5309884 1.4599835 1.4867853 1.4501599 0.5863107 0.0227456 1.4334937 1.4816655 1.5520550 0.5496923 1.5638380 1.4237687 1.4494730 1.4512826 1.4688095 0.3979699 0.3987143 0.3720901 0.4762306 1.5461339 1.3085090 0.4037391 0.5846968 1.4297434 1.4315361 1.4139580 1.3580054 0.3764906 0.3487445 1.4315361 1.5766286 1.4661462 1.4391095 1.4665001 1.5302173 1.5710020 1.4439925 0.2461513 1.4500860 1.4976051 1.4382486 1.5462562 1.5309884 1.4354267 0.5344769 1.3811288 1.3797444 1.4688095 1.3948013 1.4882349 1.4556999 1.5064075 0.5331710 0.3426204 0.3764906 0.5139738 1.4510078 1.3810249 1.3607098 1.4411482 1.4670078 1.5453933 1.4721849 1.4976051 0.3987143 1.4427862 1.5800023 0.3715811 1.4524666 0.3942076 1.4731997 1.3631044 
StAfJ3_2   1.5705135 0.3088639 1.6906197 0.3647742 0.0426137 1.6906197 1.5772032 1.6001092 0.0450151 0.6218307 0.6203615 0.6108918 0.5748452 0.6144973 0.5762100 0.5985728 0.5887883 1.5151728 0.0497846 1.5349160 0.0000000 0.1135593 1.6049815 0.6315595 0.6069531 0.6133619 0.6265359 0.5985728 0.3813350 0.5876269 0.5997230 0.6218307 0.6101266 0.6133619 1.5361782 0.6005184 1.7060952 1.4759469 0.5738154 0.5948152 0.4455851 0.4303502 0.0000010 1.5945687 1.6105370 0.6172612 0.1199472 0.0448212 1.5151728 1.4790109 0.5686576 1.6104408 0.6123582 1.5696790 0.6193397 0.5993584 0.3744513 0.3460091 0.6203615 1.4641411 0.0450151 1.6557256 0.3460091 0.5810474 1.5678462 0.6070060 1.5686747 0.0448212 0.4797334 0.6070262 0.5948152 0.5931064 0.6193397 1.5772032 0.3647742 0.5568718 0.6216998 1.6418384 0.6124897 0.5902115 0.4449788 1.5812408 0.4797334 0.1173915 0.5568718 0.4449788 1.6418384 0.6254298 0.6147211 0.6101266 0.6030741 0.6147211 0.0453910 0.6298913 0.6219508 0.6098965 1.5080526 1.5169716 0.4305530 0.3712421 0.5967799 1.3823618 0.6100765 0.6176815 0.1135593 0.6288917 0.5996422 1.5779080 1.5284235 1.6105370 1.6679856 0.3958879 0.5870027 1.5924631 1.5110054 0.5931379 0.5950347 0.5511226 0.5357580 1.5833620 1.6104408 0.5950347 0.4566761 0.5874688 0.5706541 0.6408119 0.0415025 0.3088639 0.5693390 1.6960463 0.1150174 0.6140677 0.5675058 0.3744513 0.0453910 0.5757890 1.4736143 0.6147006 0.6122342 0.5996422 0.6144973 0.6124897 0.3451535 0.3567830 1.4759469 1.5937018 1.5833620 1.4737629 0.5854329 0.6133737 0.5632196 0.6005184 0.3624743 0.5995386 0.4305357 0.6140677 1.5284235 0.6110180 0.4549982 1.5716351 0.6030741 1.4790109 0.6315595 0.6018090 
StsC2_2    1.5050414 0.2991022 1.6197289 0.3732439 0.1259437 1.6197289 1.4704883 1.5241446 0.1285784 0.6866672 0.6615321 0.6670362 0.6332275 0.6778028 0.6296038 0.6296753 0.6003705 1.4541867 0.1222042 1.4494730 0.1135593 0.0000000 1.5241479 0.6967992 0.6612979 0.6444061 0.6991349 0.6296753 0.3638813 0.6407356 0.6557052 0.6866672 0.6671672 0.6444061 1.4684510 0.6656462 1.6175132 1.4488124 0.6425010 0.6510021 0.4580193 0.4363816 0.1135593 1.5473713 1.5641932 0.6844567 0.1155187 0.1279520 1.4541867 1.4204678 0.6113092 1.5422572 0.6750301 1.5059025 0.6756764 0.6529793 0.3722569 0.3503619 0.6615321 1.3459001 0.1285784 1.5575864 0.3503619 0.6169864 1.5043825 0.6661519 1.4999716 0.1279520 0.4894663 0.6696390 0.6510021 0.6464142 0.6756764 1.4704883 0.3732439 0.6392660 0.6270774 1.6356939 0.6531052 0.6570193 0.4487671 1.5100137 0.4894663 0.1190534 0.6392660 0.4487671 1.6356939 0.6937346 0.6746726 0.6671672 0.6723494 0.6746726 0.1297359 0.7048904 0.6958936 0.6777866 1.4579245 1.4008865 0.4365997 0.3728194 0.5987190 1.3437374 0.6811153 0.6864996 0.0000010 0.6965692 0.6542988 1.5137129 1.4701516 1.5641932 1.5608460 0.3755282 0.6482414 1.5276833 1.4607703 0.6457681 0.6488744 0.6225610 0.5791776 1.5015863 1.5422572 0.6488744 0.4563897 0.6428803 0.6054881 0.7031947 0.1108800 0.2991022 0.6041752 1.5875787 0.1139517 0.6780357 0.6298182 0.3722569 0.1297359 0.6331256 1.4465274 0.6864351 0.6698468 0.6542988 0.6778028 0.6531052 0.3477731 0.3400871 1.4488124 1.5150244 1.5015863 1.4311311 0.6415004 0.6732688 0.6026130 0.6656462 0.3639748 0.6725806 0.4370976 0.6780357 1.4701516 0.6780093 0.4588921 1.4904446 0.6723494 1.4204678 0.6967992 0.6673904 
StVrN_A    0.4976166 1.5655626 0.4390743 1.5851676 1.6618242 0.4390743 0.4608899 0.3965169 1.6479938 1.5943225 1.5435030 1.5517112 1.4236738 1.5722441 1.5876668 1.5264661 1.8129011 0.5255795 1.6539596 0.4374163 1.6049815 1.5241479 0.0000000 1.5971460 1.5980224 1.5299473 1.6075175 1.5264661 1.5453500 1.6154480 1.5524820 1.5943225 1.6137405 1.5299473 0.5576385 1.4948636 0.6844325 0.5654928 1.5954852 1.5647146 1.6013226 1.6093679 1.6049815 0.4989460 0.5111582 1.6540845 1.5290683 1.6574319 0.5255795 0.5003796 1.4626850 0.5072157 1.6191980 0.4946196 1.5801667 1.6455011 1.5021496 1.5792425 1.5435030 0.3860066 1.6479938 0.4657414 1.5792425 1.5618576 0.5166373 1.5716347 0.5801065 1.6574319 1.6881623 1.5500611 1.5647146 1.6154480 1.5801667 0.4608899 1.5851676 1.6079679 1.8461885 0.5073209 1.5900098 1.5799174 1.6484450 0.4817517 1.6881623 1.5267467 1.6079679 1.6484450 0.5073209 1.6052811 1.5255908 1.6137405 1.5908203 1.5255908 1.6475854 1.5968430 1.6442749 1.6662099 0.5970375 0.4288172 1.5777479 1.5699657 1.7634968 0.5573586 1.6253700 1.6183959 1.5241479 1.6373446 1.5830998 0.4933650 0.5062082 0.5111582 0.6455811 1.5707191 1.5336869 0.5080622 0.5999571 1.5330467 1.5734062 1.5713296 1.4024722 0.4921838 0.5072157 1.5734062 1.6521825 1.6065098 1.4986596 1.5919910 1.6029027 1.5655626 1.5037511 0.5012975 1.5256676 1.6416578 1.5617374 1.5021496 1.6475854 1.6029517 0.5631840 1.5896166 1.5668197 1.5830998 1.5722441 1.5900098 1.5793363 1.5412147 0.5654928 0.5002546 0.4921838 0.5394341 1.5294548 1.5263140 1.4770449 1.4948636 1.5993638 1.5966468 1.5893704 1.6416578 0.5062082 1.5637369 1.6272170 0.4811743 1.5908203 0.5003796 1.5971460 1.5989372 
AmsW8_1    1.6830194 0.6728229 1.5175572 0.6134609 0.6517982 1.5175572 1.5455700 1.3976926 0.6541747 0.0094054 0.1040330 0.1134138 0.3098422 0.0713912 0.1701233 0.1970436 0.3564246 1.6082795 0.6440773 1.4731997 0.6315595 0.6967992 1.5971460 0.0000000 0.1227910 0.1168562 0.0190524 0.1970436 0.6361914 0.1204535 0.1179854 0.0094054 0.0633147 0.1168562 1.7467100 0.3210994 1.7845826 1.7464391 0.1430943 0.1206479 0.6973436 0.6926206 0.6315595 1.5060684 1.5102878 0.0263422 0.6541896 0.6586958 1.6082795 1.5887028 0.2924209 1.5346601 0.0713912 1.6847759 0.1241751 0.1227910 0.6230622 0.6045255 0.1040330 1.3609019 0.6541747 1.5819950 0.6045255 0.1724235 1.6922897 0.0578729 1.7721775 0.6586958 0.7705067 0.1020154 0.1206479 0.1204535 0.1241751 1.5455700 0.6134609 0.1835624 0.4013995 1.5326369 0.1040330 0.0679489 0.7413328 1.6947479 0.7705067 0.6660670 0.1835624 0.7413328 1.5326369 0.0214840 0.0578729 0.0633147 0.0640232 0.0578729 0.6541747 0.0546856 0.0546856 0.0686458 1.9290838 1.4857990 0.6949304 0.6337055 0.3566384 1.7600822 0.1503392 0.0686458 0.6967992 0.0603474 0.1058105 1.6625165 1.6066245 1.5102878 1.7811197 0.7025483 0.0707687 1.6996502 1.9366714 0.1456548 0.1204535 0.1483964 0.2816247 1.5488663 1.5346601 0.1204535 0.7459119 0.1206479 0.1077351 0.1324965 0.6565195 0.6728229 0.1050528 1.5722088 0.6695413 0.0094054 0.1134431 0.6230622 0.6541747 0.1722893 1.7406278 0.0687139 0.0633147 0.1058105 0.0713912 0.1040330 0.6021363 0.6441455 1.7464391 1.5249565 1.5488663 1.6676253 0.1472327 0.0552879 0.2108929 0.3210994 0.6308677 0.1728103 0.6656470 0.0094054 1.6066245 0.0142011 0.7464393 1.5371845 0.0640232 1.5887028 0.0000010 0.0594300 
KbAr_2     1.7056715 0.6271412 1.5401141 0.6270026 0.6362166 1.5401141 1.5564519 1.4483840 0.6382931 0.1182099 0.1049500 0.0969715 0.2583383 0.1374916 0.1519767 0.1499491 0.3982192 1.6600805 0.6291620 1.5542376 0.6069531 0.6612979 1.5980224 0.1227910 0.0000000 0.1050919 0.1262296 0.1499491 0.6761063 0.1158414 0.0876006 0.1182099 0.1285380 0.1050919 1.6615368 0.2669294 1.7485838 1.6640371 0.1135847 0.1154576 0.7148423 0.7004684 0.6069531 1.5272447 1.5142515 0.1325679 0.6710785 0.6430335 1.6600805 1.6422332 0.2617939 1.5608879 0.1374916 1.7145000 0.1399023 0.0000010 0.6570860 0.6183404 0.1049500 1.4363068 0.6382931 1.6030627 0.6183404 0.1660688 1.6836968 0.1246760 1.6897774 0.6430335 0.7720425 0.1114957 0.1154576 0.1158414 0.1399023 1.5564519 0.6270026 0.1747456 0.4143505 1.5134255 0.1049500 0.1164506 0.7427921 1.7175721 0.7720425 0.6685342 0.1747456 0.7427921 1.5134255 0.1292303 0.1246760 0.1285380 0.1177890 0.1246760 0.6382931 0.1495525 0.1495525 0.1215137 1.8100465 1.5469803 0.6978411 0.6472472 0.3762583 1.6798076 0.1163930 0.1215137 0.6612979 0.1193922 0.0603770 1.7393400 1.6737632 1.5142515 1.7427370 0.6906650 0.1327468 1.7118404 1.8173191 0.1481045 0.1158414 0.1221190 0.2562141 1.5169914 1.5608879 0.1158414 0.7473736 0.1154576 0.1138572 0.0963500 0.6259768 0.6271412 0.1111659 1.6013325 0.6746325 0.1182099 0.0946912 0.6570860 0.6382931 0.1529846 1.6584263 0.1372485 0.1285380 0.0603770 0.1374916 0.1049500 0.6223147 0.6606032 1.6640371 1.5229803 1.5169914 1.6554775 0.1281139 0.1274863 0.2080347 0.2669294 0.6413692 0.1350151 0.6833453 0.1182099 1.6737632 0.1200606 0.7385760 1.5339363 0.1177890 1.6422332 0.1227910 0.1143609 
AmVs_1     1.6360585 0.6310660 1.5016998 0.5503099 0.6271627 1.5016998 1.5272267 1.4098159 0.6292420 0.1085681 0.0498064 0.0823766 0.2690326 0.1317639 0.1510349 0.1440643 0.3440439 1.5633149 0.6194259 1.4412095 0.6133619 0.6444061 1.5299473 0.1168562 0.1050919 0.0000000 0.1229607 0.1440643 0.5910267 0.1039707 0.0823861 0.1085681 0.1258022 0.0000010 1.6173996 0.2776765 1.6668695 1.6295104 0.1317334 0.1036979 0.6586177 0.6485883 0.6133619 1.4787082 1.4998488 0.1262310 0.6491051 0.6350312 1.5633149 1.5532533 0.2480788 1.5221989 0.1317639 1.6377897 0.1252729 0.1050919 0.5720101 0.5497056 0.0498064 1.3126889 0.6292420 1.5651894 0.5497056 0.1544771 1.6207598 0.1189420 1.6451510 0.6350312 0.7199754 0.1004159 0.1036979 0.1039707 0.1252729 1.5272267 0.5503099 0.1765380 0.3715125 1.5129781 0.0498064 0.1402522 0.6900494 1.6474144 0.7199754 0.6568907 0.1765380 0.6900494 1.5129781 0.1259300 0.1189420 0.1258022 0.1191008 0.1189420 0.6292420 0.1257896 0.1257896 0.1448491 1.7661249 1.4207340 0.6454144 0.5774305 0.3343595 1.6249941 0.1344418 0.1448491 0.6444061 0.1455046 0.0755351 1.6162013 1.5639507 1.4998488 1.6657630 0.6331209 0.1268910 1.6526217 1.7731963 0.1441429 0.1039707 0.1362643 0.2418822 1.5471171 1.5221989 0.1039707 0.7022252 0.1036979 0.1102222 0.0796594 0.6292420 0.6310660 0.1074952 1.5255989 0.6579402 0.1085681 0.1135249 0.5720101 0.6292420 0.1493964 1.6239882 0.1315324 0.1258022 0.0755351 0.1317639 0.0498064 0.5531455 0.6018931 1.6295104 1.4983393 1.5471171 1.5335949 0.1254010 0.1217254 0.1858877 0.2776765 0.5720868 0.1367436 0.6218881 0.1085681 1.5639507 0.1024982 0.6969984 1.5353844 0.1191008 1.5532533 0.1168562 0.1409800 
AmRo_2     1.6916731 0.6704437 1.5489512 0.6170954 0.6515386 1.5489512 1.5407147 1.4282515 0.6539094 0.0190136 0.1100629 0.1219980 0.3160075 0.0745149 0.1837148 0.2005328 0.3659475 1.6128504 0.6438350 1.4827983 0.6265359 0.6991349 1.6075175 0.0190524 0.1262296 0.1229607 0.0000000 0.2005328 0.6508688 0.1292129 0.1215247 0.0190136 0.0610547 0.1229607 1.7606867 0.3272286 1.7979903 1.7603196 0.1539207 0.1265010 0.6962545 0.6915769 0.6265359 1.5051719 1.5107124 0.0070295 0.6615102 0.6584195 1.6128504 1.6008224 0.3013341 1.5338201 0.0745149 1.6934360 0.1412413 0.1262296 0.6375905 0.6123125 0.1100629 1.3705073 0.6539094 1.6084021 0.6123125 0.1802956 1.6909919 0.0635063 1.7862773 0.6584195 0.7693510 0.1100850 0.1265010 0.1292129 0.1412413 1.5407147 0.6170954 0.1938324 0.4096300 1.5331360 0.1100629 0.0736565 0.7402257 1.7034822 0.7693510 0.6779633 0.1938324 0.7402257 1.5331360 0.0023358 0.0635063 0.0610547 0.0746123 0.0635063 0.6539094 0.0733990 0.0733990 0.0742027 1.9161144 1.4954940 0.6938861 0.6373963 0.3647071 1.7523042 0.1605345 0.0742027 0.6991349 0.0657946 0.1121149 1.6710307 1.6189094 1.5107124 1.7944502 0.7176494 0.0739753 1.7180035 1.9236626 0.1465095 0.1292129 0.1621807 0.2907498 1.5575949 1.5338201 0.1292129 0.7448001 0.1265010 0.1079599 0.1360694 0.6562470 0.6704437 0.1052722 1.5824068 0.6816750 0.0190136 0.1281811 0.6375905 0.6539094 0.1860319 1.7544661 0.0664650 0.0610547 0.1121149 0.0745149 0.1100629 0.6099414 0.6402619 1.7603196 1.5240989 1.5575949 1.6786097 0.1538007 0.0608909 0.2153178 0.3272286 0.6345335 0.1830462 0.6646096 0.0190136 1.6189094 0.0214934 0.7351825 1.5458159 0.0746123 1.6008224 0.0190524 0.0650219 
AkAan_2    1.5523743 0.5739339 1.4944843 0.5253729 0.6179642 1.4944843 1.4519003 1.4109025 0.6199883 0.1919532 0.1622751 0.1703171 0.2725109 0.1775910 0.1844220 0.0000010 0.3991189 1.5232640 0.6103982 1.4592724 0.5985728 0.6296753 1.5264661 0.1970436 0.1499491 0.1440643 0.2005328 0.0000000 0.5852591 0.1777635 0.1428888 0.1919532 0.1807508 0.1440643 1.5570222 0.2837903 1.6176590 1.5559443 0.1798204 0.1772227 0.6709159 0.6518783 0.5985728 1.4334586 1.4681624 0.2073229 0.6432214 0.6232195 1.5232640 1.5025543 0.2601787 1.5155904 0.1775910 1.5544678 0.2096620 0.1499491 0.5709297 0.5124962 0.1622751 1.3554351 0.6199883 1.5558777 0.5124962 0.1838921 1.5728290 0.1861315 1.5857849 0.6232195 0.7184939 0.1759793 0.1772227 0.1777635 0.2096620 1.4519003 0.5253729 0.2161343 0.4007321 1.4727006 0.1622751 0.1845727 0.6892003 1.5630528 0.7184939 0.6345534 0.2161343 0.6892003 1.4727006 0.2038894 0.1861315 0.1807508 0.1799406 0.1861315 0.6199883 0.1964894 0.1964894 0.1938689 1.6578204 1.4343450 0.6524327 0.5354886 0.3657724 1.5908547 0.1898032 0.1938689 0.6296753 0.1906954 0.1508335 1.5576629 1.5253082 1.4681624 1.6842952 0.6076983 0.1679516 1.5632230 1.6657395 0.1883246 0.1777635 0.1922294 0.2566570 1.5213107 1.5155904 0.1777635 0.6993473 0.1772227 0.1696630 0.1652354 0.6221756 0.5739339 0.1667875 1.5114978 0.6420206 0.1919532 0.1540222 0.5709297 0.6199883 0.1804542 1.5497854 0.1901516 0.1807508 0.1508335 0.1775910 0.1622751 0.5155675 0.5641233 1.5559443 1.4875168 1.5213107 1.4992656 0.1643765 0.1891546 0.2312796 0.2837903 0.5452220 0.1936725 0.6389806 0.1919532 1.5253082 0.1836606 0.6908050 1.5083382 0.1799406 1.5025543 0.1970436 0.1814467 
StsY_B     1.5511565 0.2558923 1.5712926 0.3219504 0.4038831 1.5712926 1.5323275 1.4683187 0.4087566 0.6355729 0.6171615 0.6087483 0.5655724 0.6191013 0.5944149 0.5852591 0.5774557 1.4396938 0.3975705 1.5438875 0.3813350 0.3638813 1.5453500 0.6361914 0.6761063 0.5910267 0.6508688 0.5852591 0.0000000 0.5613210 0.5955084 0.6355729 0.6263786 0.5910267 1.4142618 0.5951548 1.6946904 1.4079720 0.5818049 0.5792165 0.4632716 0.4701839 0.3813350 1.6142317 1.5661635 0.6382721 0.3593837 0.4066625 1.4396938 1.4608741 0.5445122 1.6206547 0.6169270 1.5500554 0.6038865 0.6674988 0.0671029 0.3166001 0.6171615 1.4380012 0.4087566 1.6567685 0.3166001 0.5606191 1.5718264 0.6335426 1.4341110 0.4066625 0.5228175 0.6025506 0.5792165 0.5667077 0.6038865 1.5323275 0.3219504 0.6438331 0.6133263 1.6108293 0.6093521 0.6089054 0.4983689 1.5526700 0.5228175 0.3532454 0.6438331 0.4983689 1.6108293 0.6496936 0.6416119 0.6263786 0.6336437 0.6416119 0.4132757 0.6522700 0.6439659 0.6360166 1.4478040 1.5275352 0.4644781 0.3250885 0.5822834 1.3600237 0.6307277 0.6442158 0.3638813 0.6298159 0.6278000 1.5378395 1.4702211 1.5661635 1.6662131 0.2838160 0.5840847 1.5533311 1.4506395 0.6135005 0.5683781 0.5998753 0.5050278 1.6519071 1.6206547 0.5683781 0.5084459 0.5720702 0.5920038 0.6360605 0.3806189 0.2558923 0.5906783 1.5761791 0.3476358 0.6275435 0.6135680 0.0671029 0.4132757 0.5815668 1.4057431 0.6408604 0.6286401 0.6278000 0.6191013 0.6093521 0.3115881 0.2541093 1.4079720 1.5747831 1.6519071 1.3390140 0.6024853 0.6373293 0.5500903 0.5951548 0.3266924 0.6567968 0.4566428 0.6275435 1.4702211 0.6228567 0.4993775 1.6396123 0.6336437 1.4608741 0.6361914 0.5947718 
van        1.6652450 0.6224338 1.5017045 0.5698945 0.6122799 1.5017045 1.5224226 1.3864290 0.6116965 0.1168295 0.1215659 0.0552914 0.2598399 0.1351603 0.1808571 0.1777635 0.3413860 1.5835199 0.6047562 1.4649899 0.5876269 0.6407356 1.6154480 0.1204535 0.1158414 0.1039707 0.1292129 0.1777635 0.5613210 0.0000000 0.1104507 0.1168295 0.1355964 0.1039707 1.6212777 0.2668165 1.6948823 1.6198014 0.1542387 0.0142177 0.6701168 0.6615455 0.5876269 1.4886245 1.4832039 0.1293807 0.6228928 0.6198796 1.5835199 1.5587997 0.2582070 1.5363095 0.1387964 1.6669855 0.0547291 0.1167080 0.5555884 0.5670761 0.1215659 1.3373954 0.6116965 1.6196937 0.5670761 0.1640794 1.6861327 0.1296235 1.6695815 0.6198796 0.7631703 0.0443714 0.0142177 0.0023117 0.0547291 1.5224226 0.5698945 0.1832066 0.3671464 1.5039492 0.1223642 0.1285496 0.7077056 1.6767893 0.7631703 0.6399822 0.1832066 0.7077056 1.5039492 0.1262621 0.1289372 0.1355964 0.1193153 0.1289372 0.6193959 0.1179181 0.1187670 0.1312874 1.7234397 1.4746976 0.6596384 0.5966256 0.3317550 1.6636220 0.1651532 0.1306203 0.6407356 0.1351962 0.1051461 1.6450618 1.6051728 1.4832039 1.7101516 0.6213161 0.1332146 1.6711736 1.7371667 0.1590771 0.0000010 0.1496886 0.2533842 1.5856226 1.5363095 0.0000010 0.7130083 0.0140109 0.1245099 0.1287774 0.6215933 0.6224338 0.1239633 1.6144645 0.6458142 0.1176886 0.1248346 0.5555884 0.6193959 0.1844238 1.6092007 0.1380021 0.1319351 0.1051461 0.1351603 0.1223642 0.5705547 0.6024784 1.6198014 1.4953804 1.5856226 1.5561920 0.1712181 0.1317800 0.2025911 0.2668165 0.6040136 0.1740402 0.6337120 0.1176886 1.6051728 0.1135050 0.7281961 1.5737838 0.1193153 1.5587997 0.1204535 0.1332559 
UsB        1.5897277 0.6087179 1.4003959 0.5564322 0.6134373 1.4003959 1.4357231 1.3905560 0.6155328 0.1154037 0.0962842 0.1028133 0.2662347 0.1343554 0.1481701 0.1428888 0.3707109 1.5272305 0.6032898 1.3684211 0.5997230 0.6557052 1.5524820 0.1179854 0.0876006 0.0823861 0.1215247 0.1428888 0.5955084 0.1104507 0.0000000 0.1154037 0.1252561 0.0823861 1.6458306 0.2662347 1.6492839 1.6814311 0.1238962 0.1100719 0.6679416 0.6551815 0.5997230 1.4024286 1.4184987 0.1282564 0.6592948 0.6213713 1.5272305 1.5097634 0.2532888 1.4397620 0.1343554 1.5953442 0.1283157 0.0876006 0.5830140 0.5457844 0.0962842 1.3451179 0.6155328 1.5197791 0.5457844 0.1603986 1.5745279 0.1250016 1.6458306 0.6213713 0.6834910 0.1129034 0.1100719 0.1104507 0.1283157 1.4357231 0.5564322 0.1700948 0.3538398 1.4232909 0.0962842 0.1377042 0.6551815 1.6009814 0.6834910 0.6567083 0.1700948 0.6551815 1.4232909 0.1245947 0.1250016 0.1252561 0.1057828 0.1250016 0.6155328 0.1300450 0.1300450 0.1377042 1.8040343 1.3593098 0.6555554 0.5697546 0.3538398 1.7052351 0.1209535 0.1377042 0.6557052 0.1344140 0.0623832 1.5774273 1.5294186 1.4184987 1.6809950 0.6166113 0.1343554 1.5958584 1.8040343 0.1191299 0.1104507 0.1278664 0.2554653 1.4516141 1.4397620 0.1104507 0.6672116 0.1100719 0.1148638 0.0247362 0.6177863 0.6087179 0.1120785 1.4663881 0.6602460 0.1154037 0.1112087 0.5830140 0.6155328 0.1451843 1.6814311 0.1307625 0.1252561 0.0623832 0.1343554 0.0962842 0.5492495 0.6097525 1.6814311 1.4283213 1.4516141 1.6021507 0.1221821 0.1278765 0.2004456 0.2662347 0.5693474 0.1375281 0.6361529 0.1154037 1.5294186 0.1186297 0.6562267 1.4403602 0.1057828 1.5097634 0.1179854 0.1344140 
AmLrN2_1   1.6860424 0.6626695 1.5149527 0.6088552 0.6427217 1.5149527 1.5428769 1.3952040 0.6450802 0.0000010 0.0984490 0.1106501 0.2992775 0.0689593 0.1670936 0.1919532 0.3515592 1.6111316 0.6350313 1.4706673 0.6218307 0.6866672 1.5943225 0.0094054 0.1182099 0.1085681 0.0190136 0.1919532 0.6355729 0.1168295 0.1154037 0.0000000 0.0608903 0.1085681 1.7435763 0.3106389 1.7861350 1.7433268 0.1400186 0.1170211 0.6802297 0.6741998 0.6218307 1.5073729 1.5129090 0.0214818 0.6444050 0.6495574 1.6111316 1.5915117 0.2821864 1.5359929 0.0689593 1.6878013 0.1262093 0.1182099 0.6224584 0.5997827 0.0984490 1.3584634 0.6450802 1.6114433 0.5997827 0.1755135 1.6892653 0.0611202 1.7690164 0.6495574 0.7532302 0.0993132 0.1170211 0.1168295 0.1262093 1.5428769 0.6088552 0.1805698 0.3970790 1.5352985 0.0984490 0.0677865 0.7225759 1.6977999 0.7532302 0.6561136 0.1805698 0.7225759 1.5352985 0.0214399 0.0611202 0.0608903 0.0637271 0.0611202 0.6450802 0.0650660 0.0650660 0.0684859 1.9089812 1.4832319 0.6784881 0.6290195 0.3525109 1.7568932 0.1474502 0.0684859 0.6866672 0.0602099 0.1031162 1.6654894 1.6056724 1.5129090 1.7826636 0.6972049 0.0682684 1.7027163 1.9165047 0.1430750 0.1168295 0.1442721 0.2711214 1.5506738 1.5359929 0.1168295 0.7271196 0.1170211 0.0995565 0.1299574 0.6473852 0.6626695 0.0968864 1.5694481 0.6595458 0.0000010 0.1107916 0.6224584 0.6450802 0.1692265 1.7375250 0.0662831 0.0608903 0.1031162 0.0689593 0.0984490 0.5973820 0.6343508 1.7433268 1.5269473 1.5506738 1.6646772 0.1412436 0.0585064 0.2013958 0.3106389 0.6262148 0.1699036 0.6468575 0.0000010 1.6056724 0.0094368 0.7295699 1.5389786 0.0637271 1.5915117 0.0094054 0.0592910 
AmJa_1     1.5925488 0.6560234 1.5308310 0.5864935 0.6283359 1.5410232 1.6832224 1.4057215 0.6306620 0.0608903 0.1161036 0.1215781 0.2982561 0.0118107 0.1914004 0.1807508 0.3289572 1.5509387 0.6207125 1.4055154 0.6101266 0.6671672 1.6137405 0.0633147 0.1285380 0.1258022 0.0610547 0.1807508 0.6263786 0.1355964 0.1252561 0.0608903 0.0000000 0.1258022 1.6338239 0.3096297 1.7866126 1.6299134 0.1676993 0.1322026 0.6767520 0.6707457 0.6101266 1.6325916 1.6234688 0.0684495 0.6277654 0.6350605 1.5509387 1.5320838 0.2878167 1.6626174 0.0138667 1.5942560 0.1348774 0.1294371 0.6135814 0.5778631 0.1161036 1.2835170 0.6306620 1.7158910 0.5778631 0.1691594 1.6188361 0.0212333 1.6799524 0.6350605 0.7690312 0.1100392 0.1322026 0.1369027 0.1348774 1.6832224 0.5864935 0.1799850 0.3628640 1.6380537 0.1171743 0.0589006 0.7157612 1.6035596 0.7690312 0.6415115 0.1799850 0.7157612 1.6380537 0.0637515 0.0191028 0.0000010 0.0628515 0.0191028 0.6329630 0.0727440 0.0743003 0.0800086 1.7849419 1.4173485 0.6706598 0.6059290 0.3243751 1.6376550 0.1699472 0.0571237 0.6671672 0.0596039 0.1169191 1.5906737 1.5510847 1.6234688 1.7870178 0.6644480 0.0121602 1.6172042 1.7921004 0.1494579 0.1319351 0.1686785 0.2790933 1.7635068 1.6626174 0.1319351 0.7202922 0.1358636 0.1213662 0.1366976 0.6352302 0.6560234 0.1186672 1.6825170 0.6344620 0.0626152 0.1254488 0.6135814 0.6329630 0.1933670 1.6243683 0.0070533 0.0000010 0.1169191 0.0118107 0.1171743 0.5754400 0.6267872 1.6299134 1.6422473 1.7635068 1.5595099 0.1523274 0.0215204 0.2193145 0.3096297 0.6033335 0.1948190 0.6481928 0.0626152 1.5510847 0.0528767 0.7490849 1.7507793 0.0628515 1.5320838 0.0633147 0.0614581 
AmVs_2     1.6360585 0.6310660 1.5016998 0.5503099 0.6271627 1.5016998 1.5272267 1.4098159 0.6292420 0.1085681 0.0498064 0.0823766 0.2690326 0.1317639 0.1510349 0.1440643 0.3440439 1.5633149 0.6194259 1.4412095 0.6133619 0.6444061 1.5299473 0.1168562 0.1050919 0.0000010 0.1229607 0.1440643 0.5910267 0.1039707 0.0823861 0.1085681 0.1258022 0.0000000 1.6173996 0.2776765 1.6668695 1.6295104 0.1317334 0.1036979 0.6586177 0.6485883 0.6133619 1.4787082 1.4998488 0.1262310 0.6491051 0.6350312 1.5633149 1.5532533 0.2480788 1.5221989 0.1317639 1.6377897 0.1252729 0.1050919 0.5720101 0.5497056 0.0498064 1.3126889 0.6292420 1.5651894 0.5497056 0.1544771 1.6207598 0.1189420 1.6451510 0.6350312 0.7199754 0.1004159 0.1036979 0.1039707 0.1252729 1.5272267 0.5503099 0.1765380 0.3715125 1.5129781 0.0498064 0.1402522 0.6900494 1.6474144 0.7199754 0.6568907 0.1765380 0.6900494 1.5129781 0.1259300 0.1189420 0.1258022 0.1191008 0.1189420 0.6292420 0.1257896 0.1257896 0.1448491 1.7661249 1.4207340 0.6454144 0.5774305 0.3343595 1.6249941 0.1344418 0.1448491 0.6444061 0.1455046 0.0755351 1.6162013 1.5639507 1.4998488 1.6657630 0.6331209 0.1268910 1.6526217 1.7731963 0.1441429 0.1039707 0.1362643 0.2418822 1.5471171 1.5221989 0.1039707 0.7022252 0.1036979 0.1102222 0.0796594 0.6292420 0.6310660 0.1074952 1.5255989 0.6579402 0.1085681 0.1135249 0.5720101 0.6292420 0.1493964 1.6239882 0.1315324 0.1258022 0.0755351 0.1317639 0.0498064 0.5531455 0.6018931 1.6295104 1.4983393 1.5471171 1.5335949 0.1254010 0.1217254 0.1858877 0.2776765 0.5720868 0.1367436 0.6218881 0.1085681 1.5639507 0.1024982 0.6969984 1.5353844 0.1191008 1.5532533 0.1168562 0.1409800 
UK6        0.4422548 1.5012508 0.3787466 1.5128901 1.5697308 0.3787466 0.4358028 0.3752580 1.5572779 1.7435763 1.5933172 1.5793395 1.6199266 1.6229460 1.5629947 1.5570222 1.7406002 0.4288199 1.5515647 0.5240761 1.5361782 1.4684510 0.5576385 1.7467100 1.6615368 1.6173996 1.7606867 1.5570222 1.4142618 1.6212777 1.6458306 1.7435763 1.6338239 1.6173996 0.0000000 1.6681734 0.5511153 0.1081662 1.5472540 1.6162746 1.5193896 1.5633461 1.5361782 0.4541555 0.4399800 1.7510577 1.5510356 1.5656186 0.4288199 0.4341866 1.6004703 0.4623886 1.6229460 0.4406160 1.5762682 1.6615368 1.4542165 1.5286322 1.5933172 0.4987630 1.5572779 0.4176517 1.5286322 1.5775021 0.4203388 1.6562216 0.0022491 1.5656186 1.5935563 1.5819585 1.6162746 1.6212777 1.5762682 0.4358028 1.5128901 1.6584924 1.7374317 0.4277687 1.5933172 1.6790348 1.5966886 0.4353798 1.5935563 1.5508737 1.6584924 1.5966886 0.4277687 1.7582670 1.6562216 1.6338239 1.6768060 1.6562216 1.5572779 1.7275209 1.7275209 1.7287551 0.1279759 0.5078127 1.5224998 1.5313259 1.6921403 0.1347475 1.5999002 1.7287551 1.4684510 1.7286015 1.6532352 0.4453549 0.4470669 0.4399800 0.5477470 1.4725562 1.5748067 0.4335029 0.1243695 1.5583992 1.6212777 1.5560490 1.5564263 0.3981916 0.4623886 1.6212777 1.6051458 1.6162746 1.6490412 1.6533772 1.4790642 1.5012508 1.6545537 0.4678793 1.5393609 1.7435763 1.6080964 1.4542165 1.5572779 1.5475191 0.1110384 1.6243389 1.6338239 1.6532352 1.6229460 1.5933172 1.5211258 1.5349190 0.1081662 0.4510600 0.3981916 0.1027634 1.5471699 1.6569608 1.5707963 1.6681734 1.5197374 1.6198727 1.4977971 1.7435763 0.4470669 1.7100685 1.5831908 0.3934767 1.6768060 0.4341866 1.7467100 1.6788424 
NnGe       1.6274013 0.5700141 1.4839296 0.5449415 0.6249203 1.4839296 1.4619371 1.4048685 0.6223009 0.3106389 0.2997929 0.2661872 0.0000010 0.3141918 0.2823498 0.2837903 0.3407325 1.5855306 0.6126228 1.4411482 0.6005184 0.6656462 1.4948636 0.3210994 0.2669294 0.2776765 0.3272286 0.2837903 0.5951548 0.2668165 0.2662347 0.3106389 0.3096297 0.2776765 1.6681734 0.0000000 1.7056558 1.6694973 0.2550024 0.2606002 0.6026646 0.6195281 0.6005184 1.4586180 1.4387705 0.3356686 0.6565736 0.6251514 1.5855306 1.5866847 0.1001590 1.4585600 0.3141918 1.6359008 0.2994260 0.2669294 0.5486995 0.5390293 0.2997929 1.3875674 0.6223009 1.5245191 0.5390293 0.2562399 1.6264356 0.3131444 1.6907132 0.6251514 0.6646442 0.2609125 0.2606002 0.2668165 0.2994260 1.4619371 0.5449415 0.2375936 0.3755834 1.4345067 0.2997929 0.3183289 0.6622756 1.6356054 0.6646442 0.6475658 0.2375936 0.6622756 1.4345067 0.3311583 0.3131444 0.3096297 0.2949381 0.3131444 0.6223009 0.3013418 0.3013418 0.3310583 1.7759317 1.4433918 0.6065606 0.5385175 0.3419167 1.6558914 0.2674784 0.3310583 0.6656462 0.3324067 0.2523913 1.6232367 1.6011902 1.4387705 1.7470761 0.5693785 0.3013539 1.6506361 1.7899852 0.2911406 0.2668165 0.2822476 0.0941023 1.4977328 1.4585600 0.2668165 0.6588099 0.2606002 0.2819838 0.2737914 0.6245146 0.5700141 0.2810159 1.5854793 0.6412434 0.3106389 0.2348577 0.5486995 0.6223009 0.2818870 1.6586204 0.3078734 0.3096297 0.2523913 0.3141918 0.2997929 0.5423269 0.5899651 1.6694973 1.4571293 1.4977328 1.6120820 0.2622689 0.3165542 0.2050789 0.0000010 0.5579117 0.2900096 0.6066459 0.3106389 1.6011902 0.3023682 0.6469033 1.4849865 0.2949381 1.5866847 0.3210994 0.3198701 
US5        0.4370079 1.7667723 0.3986126 1.6823339 1.7096634 0.4399605 0.6440474 0.3303908 1.6904513 1.7861350 1.5992548 1.6537690 1.6406571 1.6668282 1.6236852 1.6176590 1.7464931 0.4347396 1.6949707 0.4821925 1.7060952 1.6175132 0.6844325 1.7845826 1.7485838 1.6668695 1.7979903 1.6176590 1.6946904 1.6948823 1.6492839 1.7861350 1.7866126 1.6668695 0.5511153 1.7056558 0.0000000 0.5551233 1.6129080 1.6689608 1.7637677 1.7876645 1.7060952 0.5530993 0.6596936 1.8072122 1.6530993 1.7051832 0.4347396 0.4525252 1.6250586 0.6206863 1.7418270 0.4309025 1.6490311 1.7676589 1.6751553 1.6766974 1.5992548 0.4432433 1.6904513 0.6266478 1.6766974 1.6571461 0.4957558 1.7006336 0.5742675 1.7051832 1.9105251 1.6970080 1.6689608 1.7603888 1.6490311 0.6440474 1.6823339 1.7141839 1.8028117 0.6781470 1.6186414 1.6605902 1.8870742 0.4281019 1.9105251 1.6319074 1.7141839 1.8870742 0.6781470 1.7955412 1.6814075 1.7866126 1.7226634 1.6814075 1.7025002 1.8035884 1.8224671 1.7919897 0.6008226 0.4826630 1.7850958 1.6906499 1.7082768 0.5187421 1.7045705 1.7391586 1.6175132 1.7598257 1.7335894 0.4342923 0.4404764 0.6596936 0.1000202 1.6731254 1.5903165 0.4204933 0.6043659 1.6367385 1.6867276 1.6167467 1.5353844 0.6510291 0.6206863 1.6867276 1.8924029 1.6772723 1.6673086 1.7057953 1.6914301 1.7667723 1.6728711 0.6754863 1.6413700 1.8050807 1.6484442 1.6751553 1.7025002 1.6159246 0.5523646 1.7020676 1.6850138 1.7335894 1.6668282 1.6186414 1.6628987 1.6889056 0.5551233 0.6038239 0.6510291 0.5539757 1.7398700 1.6821460 1.4898300 1.7056558 1.6951644 1.7434425 1.7598807 1.8050807 0.4404764 1.7680090 1.8932934 0.6457861 1.7226634 0.4525252 1.7845826 1.6807344 
ApTi       0.4616973 1.4713453 0.4180962 1.4385756 1.5274930 0.4180962 0.4911857 0.4124420 1.5266198 1.7433268 1.6354769 1.6100484 1.6259149 1.6424704 1.5769865 1.5559443 1.7374873 0.4442887 1.5229872 0.5331710 1.4759469 1.4488124 0.5654928 1.7464391 1.6640371 1.6295104 1.7603196 1.5559443 1.4079720 1.6198014 1.6814311 1.7433268 1.6299134 1.6295104 0.1081662 1.6694973 0.5551233 0.0000000 1.5635690 1.6148250 1.5271039 1.5701368 1.4759469 0.4832611 0.4871445 1.7507563 1.5239999 1.5235478 0.4442887 0.4428723 1.5949129 0.4951078 1.6424704 0.4599554 1.5885054 1.6640371 1.4682873 1.4531084 1.6354769 0.5176837 1.5266198 0.4518444 1.4531084 1.5659522 0.4405648 1.6296745 0.1110384 1.5235478 1.6071571 1.5993645 1.6148250 1.6198014 1.5885054 0.4911857 1.4385756 1.6617797 1.7330217 0.4875746 1.6354769 1.6783160 1.5991023 0.4546482 1.6071571 1.5058948 1.6617797 1.5991023 0.4875746 1.7579165 1.6296745 1.6299134 1.6714536 1.6296745 1.5266198 1.7469765 1.7469765 1.7235294 0.0293661 0.5164854 1.5345432 1.4624062 1.6926429 0.1328520 1.6169794 1.7235294 1.4488124 1.7192048 1.6684148 0.4618909 0.4599881 0.4871445 0.5620234 1.5022717 1.5982458 0.4532862 0.0263468 1.5706255 1.6198014 1.5794567 1.5490020 0.4516109 0.4951078 1.6198014 1.6075026 1.6148250 1.6463927 1.6840476 1.4499502 1.4713453 1.6518650 0.4876697 1.4851599 1.7433268 1.6212254 1.4682873 1.5266198 1.5503997 0.0022245 1.6338617 1.6299134 1.6684148 1.6424704 1.6354769 1.4455731 1.5444726 0.0000010 0.4825188 0.4516109 0.1046793 1.5377397 1.6304040 1.5540419 1.6694973 1.4503709 1.6521661 1.5323324 1.7433268 0.4599881 1.7100470 1.5668308 0.4468122 1.6714536 0.4428723 1.7464391 1.6739685 
StsW00     1.6366894 0.5782402 1.4241703 0.5332665 0.5831203 1.4241703 1.4559043 1.4241703 0.5851943 0.1400186 0.1380688 0.1339386 0.2550024 0.1708767 0.0638867 0.1798204 0.3440902 1.5603227 0.5829940 1.4611391 0.5738154 0.6425010 1.5954852 0.1430943 0.1135847 0.1317334 0.1539207 0.1798204 0.5818049 0.1542387 0.1238962 0.1400186 0.1676993 0.1317334 1.5472540 0.2550024 1.6129080 1.5635690 0.0000000 0.1540296 0.6404552 0.6274051 0.5738154 1.3803690 1.4240740 0.1611631 0.6310952 0.5899034 1.5603227 1.5512520 0.2391794 1.4338807 0.1708767 1.6530558 0.1572846 0.1135847 0.5682868 0.5297108 0.1380688 1.4620522 0.5851943 1.5266129 0.5297108 0.1560105 1.6163844 0.1645150 1.5472540 0.5899034 0.6404552 0.1378166 0.1540296 0.1542387 0.1572846 1.4559043 0.5332665 0.1689924 0.3417832 1.4062825 0.1380688 0.1827425 0.6274051 1.6591357 0.6404552 0.6093484 0.1689924 0.6274051 1.4062825 0.1573319 0.1645150 0.1676993 0.1452122 0.1645150 0.5851943 0.1746885 0.1746885 0.1827425 1.6556512 1.4620522 0.6178574 0.5611137 0.3417832 1.6302373 0.0025193 0.1827425 0.6425010 0.1630540 0.0987378 1.6428712 1.5660712 1.4240740 1.6632177 0.6169230 0.1708767 1.6652544 1.6556512 0.1580446 0.1542387 0.0796711 0.2391794 1.4452971 1.4338807 0.1542387 0.6226387 0.1540296 0.1501651 0.1227556 0.5873553 0.5782402 0.1471646 1.5479447 0.6127640 0.1400186 0.1255395 0.5682868 0.5851943 0.0763882 1.5635690 0.1726497 0.1676993 0.0987378 0.1708767 0.1380688 0.5331277 0.5802078 1.5635690 1.4057577 1.4452971 1.5156412 0.1608875 0.1677453 0.2097823 0.2550024 0.5556797 0.0732310 0.6310109 0.1400186 1.5660712 0.1435942 0.6165191 1.4336853 0.1452122 1.5512520 0.1430943 0.1630540 
AmDeD9_2   1.6574996 0.6179730 1.4842151 0.5808768 0.6195606 1.4842151 1.4727194 1.3857311 0.6189806 0.1170211 0.1212347 0.0552956 0.2534958 0.1354317 0.1805923 0.1772227 0.3540251 1.5819445 0.6120026 1.4328109 0.5948152 0.6510021 1.5647146 0.1206479 0.1154576 0.1036979 0.1265010 0.1772227 0.5792165 0.0142177 0.1100719 0.1170211 0.1322026 0.1036979 1.6162746 0.2606002 1.6689608 1.6148250 0.1540296 0.0000000 0.6651847 0.6568728 0.5948152 1.4426877 1.4336213 0.1259885 0.6331879 0.6272202 1.5819445 1.5548702 0.2570477 1.4844822 0.1354317 1.6592346 0.0573011 0.1154576 0.5733272 0.5802832 0.1212347 1.3390884 0.6189806 1.5553239 0.5802832 0.1610290 1.6278779 0.1292014 1.6355970 0.6272202 0.7360999 0.0445507 0.0000010 0.0142177 0.0573011 1.4727194 0.5808768 0.1798497 0.3779440 1.4541640 0.1212347 0.1318451 0.7026582 1.6689741 0.7360999 0.6474440 0.1798497 0.7026582 1.4541640 0.1235593 0.1292014 0.1322026 0.1134783 0.1292014 0.6189806 0.1148891 0.1148891 0.1338351 1.7166678 1.4422163 0.6549890 0.6073355 0.3422379 1.6599427 0.1649333 0.1338351 0.6510021 0.1372498 0.0995407 1.6374378 1.5990788 1.4336213 1.6842917 0.6291716 0.1334915 1.6633814 1.7302945 0.1526120 0.0142177 0.1494907 0.2521880 1.5353075 1.4844822 0.0142177 0.7079245 0.0000010 0.1204094 0.1226164 0.6211589 0.6179730 0.1198803 1.5642462 0.6555245 0.1170211 0.1210799 0.5733272 0.6189806 0.1841496 1.6042873 0.1382760 0.1322026 0.0995407 0.1354317 0.1212347 0.5839040 0.6099360 1.6148250 1.4544660 1.5353075 1.5606649 0.1703162 0.1320470 0.1998408 0.2606002 0.6157533 0.1738004 0.6291150 0.1170211 1.5990788 0.1081011 0.7018045 1.5237338 0.1134783 1.5548702 0.1206479 0.1353739 
StsK_3     1.5297616 0.5080929 1.5630954 0.5180667 0.4623655 1.5630954 1.5465034 1.5617894 0.4619777 0.6802297 0.6521952 0.6784317 0.6026646 0.6626161 0.6654367 0.6709159 0.6247218 1.4826433 0.4619842 1.4684693 0.4455851 0.4580193 1.6013226 0.6973436 0.7148423 0.6586177 0.6962545 0.6709159 0.4632716 0.6701168 0.6679416 0.6802297 0.6767520 0.6586177 1.5193896 0.6026646 1.7637677 1.5271039 0.6404552 0.6651847 0.0000000 0.0269727 0.4455851 1.4957319 1.4941568 0.7041849 0.4876708 0.4617285 1.4826433 1.4586108 0.6033096 1.5571344 0.6626161 1.5538161 0.6771370 0.7148423 0.4925986 0.5088753 0.6521952 1.4772352 0.4619777 1.5729962 0.5088753 0.6123984 1.5179851 0.6930888 1.5193896 0.4617285 0.0000010 0.6763039 0.6651847 0.6701168 0.6771370 1.5465034 0.5180667 0.6679102 0.6402935 1.5227833 0.6521952 0.6997484 0.0269727 1.5650088 0.0000010 0.4770176 0.6679102 0.0269727 1.5227833 0.7024423 0.6930888 0.6767520 0.6849254 0.6930888 0.4619777 0.6835285 0.6835285 0.6997484 1.5196836 1.4792206 0.0354008 0.5209743 0.6402935 1.4714688 0.6398548 0.6997484 0.4580193 0.6824165 0.6654374 1.5490286 1.5145309 1.4941568 1.7586852 0.5699086 0.6626161 1.5625057 1.5196836 0.6336153 0.6701168 0.6639335 0.6033096 1.4963235 1.5571344 0.6701168 0.0297273 0.6651847 0.6474826 0.6637834 0.4171457 0.5080929 0.6460451 1.5364818 0.4715551 0.6802297 0.6374271 0.4925986 0.4619777 0.6578424 1.5271039 0.6730796 0.6767520 0.6654374 0.6626161 0.6521952 0.5104619 0.5260324 1.5271039 1.5094128 1.4963235 1.4751680 0.6476135 0.6883554 0.6225908 0.6026646 0.5195147 0.6790176 0.0349569 0.6802297 1.5145309 0.6794327 0.0321352 1.4984421 0.6849254 1.4586108 0.6973436 0.6824165 
StCar_2    1.5838549 0.5055361 1.6243004 0.5242895 0.4410734 1.6243004 1.5737033 1.5680894 0.4407625 0.6741998 0.6385236 0.6714867 0.6195281 0.6571412 0.6579023 0.6518783 0.5968015 1.5373211 0.4405508 1.4872002 0.4303502 0.4363816 1.6093679 0.6926206 0.7004684 0.6485883 0.6915769 0.6518783 0.4701839 0.6615455 0.6551815 0.6741998 0.6707457 0.6485883 1.5633461 0.6195281 1.7876645 1.5701368 0.6274051 0.6568728 0.0269727 0.0000000 0.4303502 1.5399351 1.5400547 0.6972622 0.4644180 0.4404690 1.5373211 1.5130209 0.6176069 1.5709629 0.6571412 1.6065654 0.6771532 0.7004684 0.5006463 0.5073758 0.6385236 1.4640112 0.4407625 1.5972959 0.5073758 0.6101494 1.5704208 0.6871777 1.5633461 0.4404690 0.0283468 0.6806860 0.6568728 0.6615455 0.6771532 1.5737033 0.5242895 0.6556262 0.6342718 1.5592622 0.6385236 0.6864047 0.0023002 1.6179339 0.0283468 0.4543461 0.6556262 0.0023002 1.5592622 0.6975359 0.6871777 0.6707457 0.6754839 0.6871777 0.4407625 0.6779853 0.6779853 0.6907829 1.5843386 1.5049292 0.0239051 0.5190123 0.6281663 1.5086255 0.6376933 0.6907829 0.4363816 0.6734760 0.6581096 1.6018190 1.5765277 1.5400547 1.7825873 0.5695532 0.6526828 1.6154298 1.5843386 0.6256747 0.6615455 0.6472648 0.6154759 1.5432464 1.5709629 0.6615455 0.0115909 0.6568728 0.6321746 0.6547274 0.4038928 0.5055361 0.6307897 1.5551847 0.4491887 0.6741998 0.6313000 0.5006463 0.4407625 0.6538265 1.5701368 0.6672311 0.6707457 0.6581096 0.6571412 0.6385236 0.5088987 0.5245082 1.5701368 1.5192155 1.5432464 1.5219174 0.6400669 0.6826234 0.6249207 0.6195281 0.5176139 0.6704915 0.0072856 0.6741998 1.5765277 0.6686654 0.0210434 1.5454117 0.6754839 1.5130209 0.6926206 0.6690968 
StAfJ3_1   1.5705135 0.3088639 1.6906197 0.3647742 0.0426137 1.6906197 1.5772032 1.6001092 0.0450151 0.6218307 0.6203615 0.6108918 0.5748452 0.6144973 0.5762100 0.5985728 0.5887883 1.5151728 0.0497846 1.5349160 0.0000010 0.1135593 1.6049815 0.6315595 0.6069531 0.6133619 0.6265359 0.5985728 0.3813350 0.5876269 0.5997230 0.6218307 0.6101266 0.6133619 1.5361782 0.6005184 1.7060952 1.4759469 0.5738154 0.5948152 0.4455851 0.4303502 0.0000000 1.5945687 1.6105370 0.6172612 0.1199472 0.0448212 1.5151728 1.4790109 0.5686576 1.6104408 0.6123582 1.5696790 0.6193397 0.5993584 0.3744513 0.3460091 0.6203615 1.4641411 0.0450151 1.6557256 0.3460091 0.5810474 1.5678462 0.6070060 1.5686747 0.0448212 0.4797334 0.6070262 0.5948152 0.5931064 0.6193397 1.5772032 0.3647742 0.5568718 0.6216998 1.6418384 0.6124897 0.5902115 0.4449788 1.5812408 0.4797334 0.1173915 0.5568718 0.4449788 1.6418384 0.6254298 0.6147211 0.6101266 0.6030741 0.6147211 0.0453910 0.6298913 0.6219508 0.6098965 1.5080526 1.5169716 0.4305530 0.3712421 0.5967799 1.3823618 0.6100765 0.6176815 0.1135593 0.6288917 0.5996422 1.5779080 1.5284235 1.6105370 1.6679856 0.3958879 0.5870027 1.5924631 1.5110054 0.5931379 0.5950347 0.5511226 0.5357580 1.5833620 1.6104408 0.5950347 0.4566761 0.5874688 0.5706541 0.6408119 0.0415025 0.3088639 0.5693390 1.6960463 0.1150174 0.6140677 0.5675058 0.3744513 0.0453910 0.5757890 1.4736143 0.6147006 0.6122342 0.5996422 0.6144973 0.6124897 0.3451535 0.3567830 1.4759469 1.5937018 1.5833620 1.4737629 0.5854329 0.6133737 0.5632196 0.6005184 0.3624743 0.5995386 0.4305357 0.6140677 1.5284235 0.6110180 0.4549982 1.5716351 0.6030741 1.4790109 0.6315595 0.6018090 
Sts1       0.3619675 1.7012429 0.2904387 1.5572726 1.6110654 0.3174789 0.2213503 0.2333776 1.6127582 1.5073729 1.4367403 1.4380334 1.3969797 1.4496873 1.4570031 1.4334586 1.5828127 0.3619030 1.5970967 0.3465705 1.5945687 1.5473713 0.4989460 1.5060684 1.5272447 1.4787082 1.5051719 1.4334586 1.6142317 1.4886245 1.4024286 1.5073729 1.6325916 1.4787082 0.4541555 1.4586180 0.5530993 0.4832611 1.3803690 1.4426877 1.4957319 1.5399351 1.5945687 0.0000000 0.1983144 1.5548628 1.5966869 1.6068796 0.3619030 0.3564644 1.3977174 0.1394213 1.5490966 0.3682848 1.4529327 1.5700246 1.6571542 1.5582705 1.4367403 0.3039514 1.6127582 0.2116379 1.5582705 1.4463205 0.4298803 1.4631780 0.4798543 1.6068796 1.6559625 1.4385798 1.4426877 1.5547864 1.4529327 0.2213503 1.5572726 1.5046090 1.6668776 0.2071322 1.4781424 1.4182450 1.6292014 0.3623881 1.6559625 1.5596731 1.5046090 1.6292014 0.2071322 1.5030843 1.4221032 1.6325916 1.4670951 1.4221032 1.6073006 1.5104029 1.5528524 1.6258592 0.5044051 0.3406365 1.5156740 1.5437636 1.5793855 0.4506918 1.4847233 1.4878487 1.5473713 1.5059114 1.4940757 0.3700208 0.3674482 0.1983144 0.5586996 1.6392099 1.3812111 0.3640700 0.5075561 1.4240662 1.4566625 1.3673098 1.3302576 0.1690434 0.1394213 1.4566625 1.6338951 1.4744698 1.4644198 1.4793809 1.5681131 1.7012429 1.4693924 0.4627043 1.5770521 1.5497543 1.4595905 1.6571542 1.6073006 1.4716223 0.4807822 1.4784442 1.4638060 1.4940757 1.4496873 1.4781424 1.5448434 1.6810640 0.4832611 0.1435696 0.1690434 0.4619208 1.5052814 1.4228030 1.3309651 1.4586180 1.5714965 1.5384700 1.5023848 1.5497543 0.3674482 1.4787851 1.6442917 0.1691128 1.4670951 0.3564644 1.5060684 1.4359166 
StVe_4     0.3629195 1.6705427 0.2757521 1.5389846 1.6240403 0.3100456 0.2681420 0.2250056 1.6211313 1.5129090 1.4521171 1.4599052 1.3867654 1.4654873 1.4955115 1.4681624 1.6732172 0.3661407 1.5875440 0.3720901 1.6105370 1.5641932 0.5111582 1.5102878 1.5142515 1.4998488 1.5107124 1.4681624 1.5661635 1.4832039 1.4184987 1.5129090 1.6234688 1.4998488 0.4399800 1.4387705 0.6596936 0.4871445 1.4240740 1.4336213 1.4941568 1.5400547 1.6105370 0.1983144 0.0000000 1.5644815 1.6321629 1.6198085 0.3661407 0.3617547 1.4201397 0.2452937 1.5691243 0.3623100 1.4520538 1.5607413 1.5722072 1.5410127 1.4521171 0.3375621 1.6211313 0.2183282 1.5410127 1.4647020 0.4392531 1.4809274 0.4696381 1.6198085 1.6386003 1.4292331 1.4336213 1.5491067 1.4520538 0.2681420 1.5389846 1.5185778 1.7073712 0.0745515 1.4976484 1.4128201 1.6182332 0.3633516 1.6386003 1.6299463 1.5185778 1.6182332 0.0745515 1.5086150 1.4358554 1.6234688 1.4803615 1.4358554 1.6117267 1.5057754 1.5520584 1.6083540 0.5156043 0.3814991 1.5139817 1.5170228 1.6337371 0.4534547 1.5214769 1.4838931 1.5641932 1.4912346 1.5155116 0.3673036 0.3793328 0.0000010 0.6457478 1.6245517 1.3952298 0.3579809 0.5163250 1.4463872 1.4475104 1.3960589 1.3425468 0.2583856 0.2452937 1.4475104 1.6228960 1.4691050 1.4654462 1.5005706 1.5408154 1.6705427 1.4664476 0.5267933 1.6383383 1.5593200 1.4758581 1.5722072 1.6117267 1.5081832 0.4865771 1.4814584 1.4667857 1.5155116 1.4654873 1.4976484 1.5392443 1.6427717 0.4871445 0.2462743 0.2583856 0.4848106 1.5029721 1.4365574 1.3166474 1.4387705 1.5449843 1.5816641 1.5148903 1.5593200 0.3793328 1.4841834 1.6208503 0.2557834 1.4803615 0.3617547 1.5102878 1.4200101 
AmsW97     1.6968485 0.6669920 1.5591651 0.6206319 0.6425766 1.5591651 1.5887001 1.4166010 0.6449013 0.0214818 0.1159915 0.1223392 0.3245216 0.0804158 0.1908967 0.2073229 0.3623925 1.6181550 0.6349955 1.4981384 0.6172612 0.6844567 1.6540845 0.0263422 0.1325679 0.1262310 0.0070295 0.2073229 0.6382721 0.1293807 0.1282564 0.0214818 0.0684495 0.1262310 1.7510577 0.3356686 1.8072122 1.7507563 0.1611631 0.1259885 0.7041849 0.6972622 0.6172612 1.5548628 1.5644815 0.0000000 0.6516865 0.6493154 1.6181550 1.6061274 0.3095799 1.5793932 0.0819223 1.6986057 0.1406820 0.1303960 0.6253164 0.6158800 0.1159915 1.3592550 0.6449013 1.6460127 0.6158800 0.1872305 1.7347566 0.0704036 1.7988958 0.6493154 0.8046457 0.1153742 0.1259885 0.1323790 0.1406820 1.5887001 0.6206319 0.2009032 0.4066476 1.5872192 0.1141043 0.0820097 0.7459963 1.7086425 0.8046457 0.6677322 0.2009032 0.7459963 1.5872192 0.0046769 0.0715198 0.0684495 0.0803534 0.0715198 0.6529955 0.0814180 0.0801564 0.0810387 1.9130058 1.5109455 0.7015100 0.6408309 0.3616944 1.7426337 0.1673386 0.0823310 0.6844567 0.0737943 0.1183213 1.6762322 1.6203971 1.5644815 1.8036660 0.7135851 0.0800389 1.7231389 1.9205482 0.1534017 0.1286918 0.1653452 0.2992031 1.6102970 1.5793932 0.1286918 0.7505794 0.1267170 0.1140434 0.1427997 0.6553230 0.6669920 0.1113372 1.6182227 0.6713452 0.0211675 0.1322964 0.6253164 0.6529955 0.1932938 1.7449218 0.0722672 0.0667806 0.1183213 0.0804158 0.1141043 0.6135380 0.6372607 1.7507563 1.5596485 1.6102970 1.6694324 0.1564202 0.0688813 0.2227137 0.3356686 0.6379672 0.1899217 0.6704136 0.0211675 1.6203971 0.0239844 0.7697446 1.5982815 0.0803534 1.6061274 0.0263422 0.0732396 
StMo_1     1.5485144 0.3133846 1.6646669 0.3782963 0.1318356 1.6646669 1.5304056 1.5678977 0.1241669 0.6444050 0.6469339 0.6527024 0.6303931 0.6323580 0.6197013 0.6432214 0.5950239 1.4876587 0.1232657 1.4601535 0.1199472 0.1155187 1.5290683 0.6541896 0.6710785 0.6491051 0.6615102 0.6432214 0.3593837 0.6228928 0.6592948 0.6444050 0.6277654 0.6491051 1.5510356 0.6565736 1.6530993 1.5239999 0.6310952 0.6331879 0.4876708 0.4644180 0.1199472 1.5966869 1.6321629 0.6516865 0.0000000 0.1318356 1.4876587 1.4622734 0.6147714 1.5958154 0.6300690 1.5493205 0.6541818 0.6626708 0.3616000 0.3575862 0.6469339 1.3967976 0.1241669 1.6230389 0.3575862 0.6242934 1.5524693 0.6254490 1.5839220 0.1318356 0.5190935 0.6414489 0.6331879 0.6284504 0.6541818 1.5304056 0.3782963 0.6297490 0.6196270 1.6723852 0.6387675 0.6126456 0.4770313 1.5536562 0.5190935 0.0351585 0.6297490 0.4770313 1.6723852 0.6603338 0.6333162 0.6277654 0.6412421 0.6333162 0.1252738 0.6539892 0.6458007 0.6356936 1.5235474 1.4385696 0.4646943 0.3830960 0.5919661 1.4325673 0.6696855 0.6437224 0.1155187 0.6469938 0.6504894 1.5574537 1.5069338 1.6321629 1.5910014 0.3873281 0.6011840 1.5718882 1.5265629 0.6496834 0.6307080 0.5938197 0.5790289 1.5709396 1.5958154 0.6307080 0.4737736 0.6253808 0.5899611 0.7045897 0.1153389 0.3133846 0.5886628 1.6051177 0.0375585 0.6364087 0.6247722 0.3616000 0.1252738 0.6231021 1.5215600 0.6324471 0.6300216 0.6504894 0.6323580 0.6387675 0.3550254 0.3426662 1.5239999 1.5527425 1.5709396 1.4795541 0.6270574 0.6319671 0.6130131 0.6565736 0.3674357 0.6566234 0.4661839 0.6364087 1.5069338 0.6364330 0.4873444 1.5592207 0.6412421 1.4622734 0.6541896 0.6161505 
StsW83_2   1.6233880 0.3093847 1.7239737 0.3551144 0.0042609 1.7239737 1.6146471 1.6286974 0.0085748 0.6495574 0.6476893 0.6384147 0.5970305 0.6398120 0.5989528 0.6232195 0.6199350 1.5590836 0.0217536 1.5436819 0.0448212 0.1279520 1.6574319 0.6586958 0.6430335 0.6350312 0.6584195 0.6232195 0.4066625 0.6198796 0.6213713 0.6495574 0.6350605 0.6350312 1.5656186 0.6251514 1.7051832 1.5235478 0.5899034 0.6272202 0.4617285 0.4404690 0.0448212 1.6068796 1.6198085 0.6493154 0.1318356 0.0000000 1.5590836 1.5218072 0.5908594 1.6260866 0.6374274 1.6251612 0.6509479 0.6349836 0.3973717 0.3367295 0.6476893 1.4820610 0.0085748 1.6464316 0.3367295 0.6003701 1.6372051 0.6299482 1.5984805 0.0000010 0.4961231 0.6386406 0.6272202 0.6254615 0.6509479 1.6146471 0.3551144 0.5844985 0.6597643 1.6802239 0.6394751 0.6164400 0.4599026 1.6345019 0.4961231 0.1288952 0.5844985 0.4599026 1.6802239 0.6572449 0.6379388 0.6350605 0.6354408 0.6379388 0.0086433 0.6582791 0.6499894 0.6426707 1.5263693 1.5230693 0.4415855 0.3614537 0.6340267 1.4184309 0.6360594 0.6508749 0.1279520 0.6556113 0.6305212 1.6310270 1.5736151 1.6198085 1.6571466 0.3951483 0.6052934 1.6461300 1.5293603 0.6014474 0.6277040 0.5703624 0.5521461 1.5852863 1.6260866 0.6277040 0.4718283 0.6194631 0.6011293 0.6671996 0.0046438 0.3093847 0.5998131 1.7212877 0.1288571 0.6414493 0.5976762 0.3973717 0.0086433 0.5998714 1.5211301 0.6398546 0.6374110 0.6305212 0.6398120 0.6394751 0.3358213 0.3630143 1.5235478 1.6097812 1.5852863 1.4967054 0.6111157 0.6365745 0.5888749 0.6251514 0.3529201 0.6379245 0.4455403 0.6414493 1.5736151 0.6384634 0.4708321 1.5735416 0.6354408 1.5218072 0.6586958 0.6216194 
StsC09_1   0.0965323 1.6007514 0.3161847 1.5051958 1.5632369 0.3161847 0.3565633 0.2714750 1.5502298 1.6111316 1.5479120 1.5522448 1.5243980 1.5354410 1.5773635 1.5232640 1.6653758 0.0000010 1.5446030 0.3979064 1.5151728 1.4541867 0.5255795 1.6082795 1.6600805 1.5633149 1.6128504 1.5232640 1.4396938 1.5835199 1.5272305 1.6111316 1.5509387 1.5633149 0.4288199 1.5855306 0.4347396 0.4442887 1.5603227 1.5819445 1.4826433 1.5373211 1.5151728 0.3619030 0.3661407 1.6181550 1.4876587 1.5590836 0.0000000 0.0309252 1.5221933 0.3529333 1.5530086 0.0891722 1.5854663 1.6786603 1.4855518 1.5250650 1.5479120 0.3519746 1.5502298 0.3621119 1.5250650 1.5616179 0.1133307 1.5357148 0.4524375 1.5590836 1.6084891 1.5450640 1.5819445 1.5835199 1.5854663 0.3565633 1.5051958 1.6089965 1.6826754 0.3615544 1.5656072 1.4991886 1.6284287 0.0945844 1.6084891 1.4710601 1.6089965 1.6284287 0.3615544 1.6106050 1.5182269 1.5509387 1.5799399 1.5182269 1.5502298 1.6321980 1.6505243 1.5962322 0.4759726 0.3874214 1.4978123 1.5055408 1.6171595 0.4333769 1.6640513 1.5782584 1.4541867 1.5738821 1.6294529 0.0919684 0.0539872 0.3661407 0.4666943 1.4772607 1.4578988 0.0941374 0.4766545 1.5559948 1.5760761 1.5309837 1.4721544 0.3870979 0.3529333 1.5760761 1.6376733 1.5893581 1.6066794 1.6161912 1.5570247 1.6007514 1.6120694 0.3733189 1.4790551 1.6293315 1.5609181 1.4855518 1.5502298 1.5458575 0.4437491 1.5488076 1.5333278 1.6294529 1.5354410 1.5656072 1.5217912 1.5935769 0.4442887 0.3416572 0.3870979 0.4395661 1.5316770 1.5189446 1.4863085 1.5855306 1.5175345 1.6843410 1.4882721 1.6293315 0.0539872 1.5917115 1.5870722 0.3776677 1.5799399 0.0309252 1.6082795 1.4950425 
StsW38_2   0.0876488 1.6139187 0.3273413 1.5322612 1.5258653 0.3273413 0.3620021 0.2825005 1.5131885 1.5915117 1.5379531 1.5355747 1.5257074 1.5167570 1.5684781 1.5025543 1.6631666 0.0309252 1.5075608 0.3942076 1.4790109 1.4204678 0.5003796 1.5887028 1.6422332 1.5532533 1.6008224 1.5025543 1.4608741 1.5587997 1.5097634 1.5915117 1.5320838 1.5532533 0.4341866 1.5866847 0.4525252 0.4428723 1.5512520 1.5548702 1.4586108 1.5130209 1.4790109 0.3564644 0.3617547 1.6061274 1.4622734 1.5218072 0.0309252 0.0000000 1.5240443 0.3469053 1.5341930 0.0802732 1.5590612 1.6606611 1.5060795 1.5317023 1.5379531 0.3476000 1.5131885 0.3472730 1.5317023 1.5483607 0.1092780 1.5170414 0.4580372 1.5218072 1.5837670 1.5257528 1.5548702 1.5587997 1.5590612 0.3620021 1.5322612 1.6026415 1.6740067 0.3603776 1.5555554 1.4738458 1.6031615 0.0856554 1.5837670 1.4459382 1.6026415 1.6031615 0.3603776 1.5985996 1.4996821 1.5320838 1.5508300 1.4996821 1.5131885 1.6084039 1.6265353 1.5700791 0.4567280 0.3836359 1.4741457 1.5120068 1.6085432 0.4393288 1.6549045 1.5522867 1.4204678 1.5480135 1.6142601 0.0855170 0.0545467 0.3617547 0.4792570 1.4855810 1.4396681 0.0880369 0.4573956 1.5351696 1.5513679 1.5220621 1.4741705 0.3853825 0.3469053 1.5513679 1.6123117 1.5622634 1.5823601 1.5978769 1.5195912 1.6139187 1.5876669 0.3805341 1.4538417 1.6095631 1.5432199 1.5060795 1.5131885 1.5376940 0.4423319 1.5298899 1.5146049 1.6142601 1.5167570 1.5555554 1.5284582 1.5910693 0.4428723 0.3333364 0.3853825 0.4430508 1.5172974 1.5003977 1.4876965 1.5866847 1.5448997 1.6664449 1.4638154 1.6095631 0.0545467 1.5723487 1.5489127 0.3758757 1.5508300 0.0000010 1.5887028 1.4697936 
A50        1.5947470 0.5346257 1.4553605 0.5250961 0.5906292 1.4553605 1.4533989 1.3636460 0.5881523 0.2821864 0.2785959 0.2520308 0.0944229 0.2922721 0.2620898 0.2601787 0.3306038 1.5221933 0.5786759 1.4259932 0.5686576 0.6113092 1.4626850 0.2924209 0.2617939 0.2480788 0.3013341 0.2601787 0.5445122 0.2582070 0.2532888 0.2821864 0.2878167 0.2480788 1.6004703 0.1001590 1.6250586 1.5949129 0.2391794 0.2570477 0.6033096 0.6176069 0.5686576 1.3977174 1.4201397 0.3095799 0.6147714 0.5908594 1.5221933 1.5240443 0.0000000 1.4386450 0.2922721 1.5883884 0.2892974 0.2617939 0.5174205 0.5258628 0.2785959 1.3379835 0.5881523 1.4874677 0.5258628 0.2400657 1.6185676 0.2828559 1.6197645 0.5908594 0.6718596 0.2523395 0.2570477 0.2582070 0.2892974 1.4533989 0.5250961 0.2383189 0.3701027 1.4078609 0.2785959 0.3008076 0.6670572 1.6093200 0.6718596 0.6101987 0.2383189 0.6670572 1.4078609 0.3051750 0.2828559 0.2878167 0.2641022 0.2828559 0.5881523 0.2749935 0.2749935 0.3100647 1.7073682 1.4166368 0.6094823 0.5316339 0.3348588 1.6303024 0.2549166 0.3100647 0.6113092 0.3096575 0.2397946 1.5778744 1.5401543 1.4201397 1.6660256 0.5366116 0.2827507 1.6025486 1.7208248 0.2630386 0.2582070 0.2519591 0.0000010 1.4717182 1.4386450 0.2582070 0.6647166 0.2570477 0.2517076 0.2590618 0.5902176 0.5346257 0.2486895 1.5427759 0.6155340 0.2821864 0.2254747 0.5174205 0.5881523 0.2501764 1.5845314 0.2922343 0.2878167 0.2397946 0.2922721 0.2785959 0.5290731 0.5589652 1.5949129 1.4102124 1.4717182 1.5242893 0.2448834 0.2862312 0.1969143 0.1001590 0.5467847 0.2682033 0.6050820 0.2821864 1.5401543 0.2762412 0.6515435 1.4591838 0.2641022 1.5240443 0.2924209 0.3005676 
StsW52_1   0.3561150 1.7025255 0.2822793 1.6212179 1.6303452 0.3110534 0.2829993 0.2306589 1.6089124 1.5359929 1.4624224 1.4852433 1.4004636 1.4877077 1.4971676 1.5155904 1.6341616 0.3529333 1.6122183 0.3487445 1.6104408 1.5422572 0.5072157 1.5346601 1.5608879 1.5221989 1.5338201 1.5155904 1.6206547 1.5363095 1.4397620 1.5359929 1.6626174 1.5221989 0.4623886 1.4585600 0.6206863 0.4951078 1.4338807 1.4844822 1.5571344 1.5709629 1.6104408 0.1394213 0.2452937 1.5793932 1.5958154 1.6260866 0.3529333 0.3469053 1.4386450 0.0000000 1.5937958 0.3625084 1.5012661 1.6094438 1.5929280 1.6184626 1.4624224 0.3095943 1.6089124 0.2402135 1.6184626 1.4937757 0.4151738 1.4953716 0.4878906 1.6260866 1.7146326 1.4713937 1.4844822 1.6041006 1.5012661 0.2829993 1.6212179 1.5287886 1.6805826 0.2495655 1.5092379 1.4432932 1.6557714 0.3565251 1.7146326 1.5699335 1.5287886 1.6557714 0.2495655 1.5316871 1.4488894 1.6626174 1.4948128 1.4488894 1.5994724 1.5375570 1.5856522 1.6657972 0.5080605 0.3454056 1.5532012 1.6005429 1.6050083 0.4691187 1.5203713 1.5147756 1.5422572 1.5140103 1.5260662 0.3674717 0.3768140 0.2452937 0.5995057 1.6400862 1.4174573 0.3685388 0.5059007 1.4757345 1.4989521 1.4270350 1.3652948 0.2161990 0.0000010 1.4989521 1.6605850 1.5216154 1.4921599 1.5056772 1.5811534 1.7025255 1.4972285 0.4982219 1.5780604 1.5840218 1.5119554 1.5929280 1.5994724 1.5322488 0.4968547 1.5040345 1.4890937 1.5260662 1.4877077 1.5092379 1.6048132 1.6998004 0.4951078 0.0910759 0.2161990 0.5035974 1.5124807 1.4495949 1.3896092 1.4585600 1.6321946 1.6035595 1.5402646 1.5840218 0.3768140 1.5067581 1.6751434 0.2162800 1.4948128 0.3469053 1.5346601 1.4426954 
AmsMJ_4    1.5945348 0.6527811 1.5360583 0.5885453 0.6306576 1.5360583 1.5855369 1.4110300 0.6329983 0.0689593 0.1152017 0.1265400 0.3028249 0.0000010 0.1922845 0.1775910 0.3311726 1.5530086 0.6229934 1.4207637 0.6123582 0.6750301 1.6191980 0.0713912 0.1374916 0.1317639 0.0745149 0.1775910 0.6169270 0.1387964 0.1343554 0.0689593 0.0138667 0.1317639 1.6229460 0.3141918 1.7418270 1.6424704 0.1708767 0.1354317 0.6626161 0.6571412 0.6123582 1.5490966 1.5691243 0.0819223 0.6300690 0.6374274 1.5530086 1.5341930 0.2922721 1.5937958 0.0000000 1.5962373 0.1320458 0.1382749 0.6041927 0.5798630 0.1152017 1.2986062 0.6329983 1.6459672 0.5798630 0.1786924 1.6228997 0.0333518 1.6689035 0.6374274 0.7573945 0.1130918 0.1354317 0.1400560 0.1320458 1.5855369 0.5885453 0.1835540 0.3649502 1.6001806 0.1162783 0.0616896 0.7020057 1.6055236 0.7573945 0.6320308 0.1835540 0.7020057 1.6001806 0.0772709 0.0313491 0.0138667 0.0656053 0.0313491 0.6353328 0.0728658 0.0744234 0.0686448 1.7838890 1.4327565 0.6570894 0.6081072 0.3262167 1.6378489 0.1729054 0.0598218 0.6750301 0.0623118 0.1228077 1.5926636 1.5514036 1.5691243 1.7413388 0.6669670 0.0000010 1.6100534 1.7910508 0.1434976 0.1351603 0.1692491 0.2836706 1.6606526 1.5937958 0.1351603 0.7065215 0.1390673 0.1185962 0.1457041 0.6319487 0.6527811 0.1158997 1.5783262 0.6250088 0.0705905 0.1285561 0.6041927 0.6353328 0.1895896 1.6368845 0.0141737 0.0118107 0.1228077 0.0000010 0.1162783 0.5774344 0.6290898 1.6424704 1.5734436 1.6606526 1.5654441 0.1617291 0.0338071 0.2211623 0.3141918 0.6054842 0.1891256 0.6341617 0.0705905 1.5514036 0.0608306 0.7375768 1.6484528 0.0656053 1.5341930 0.0713912 0.0642575 
StsCY      0.0217329 1.6676386 0.3133637 1.5930151 1.6294815 0.3133637 0.3548713 0.2703813 1.6159001 1.6878013 1.6217150 1.6249054 1.5738910 1.5783315 1.6536696 1.5544678 1.7558868 0.0891722 1.6151102 0.3965023 1.5696790 1.5059025 0.4946196 1.6847759 1.7145000 1.6377897 1.6934360 1.5544678 1.5500554 1.6669855 1.5953442 1.6878013 1.5942560 1.6377897 0.4406160 1.6359008 0.4309025 0.4599554 1.6530558 1.6592346 1.5538161 1.6065654 1.5696790 0.3682848 0.3623100 1.6986057 1.5493205 1.6251612 0.0891722 0.0802732 1.5883884 0.3625084 1.5962373 0.0000000 1.6429391 1.7334771 1.5835663 1.5927087 1.6217150 0.3502104 1.6159001 0.3532772 1.5927087 1.6424770 0.0813268 1.6085044 0.4652868 1.6251612 1.6776570 1.6190046 1.6592346 1.6669855 1.6429391 0.3548713 1.5930151 1.7114285 1.7699997 0.3536535 1.6399911 1.5513597 1.6979084 0.0151962 1.6776570 1.5321340 1.7114285 1.6979084 0.3536535 1.6910958 1.5904726 1.5942560 1.6614734 1.5904726 1.6159001 1.7072355 1.7261453 1.6502144 0.4864797 0.3860130 1.5653844 1.5907791 1.6927373 0.4398111 1.7453302 1.6318370 1.5059025 1.6242775 1.7085757 0.0242293 0.0716070 0.3623100 0.4422440 1.5541561 1.4996066 0.0195343 0.4871765 1.6413835 1.6594604 1.6221346 1.5392588 0.3929822 0.3625084 1.6594604 1.7073583 1.6667244 1.6812960 1.6925711 1.6237982 1.6676386 1.6868857 0.3764449 1.5249927 1.7065937 1.6497800 1.5835663 1.6159001 1.6255591 0.4593996 1.5922687 1.5763052 1.7085757 1.5783315 1.6399911 1.5897574 1.6520908 0.4599554 0.3462531 0.3929822 0.4520742 1.5849990 1.5912005 1.5346710 1.6359008 1.6168366 1.7680481 1.5409993 1.7065937 0.0716070 1.6673447 1.6587677 0.3834959 1.6614734 0.0802732 1.6847759 1.5440534 
AmRg_6     1.6412070 0.6648237 1.5160136 0.5930759 0.6430483 1.5160136 1.4980463 1.4048189 0.6424768 0.1262093 0.1315478 0.0641971 0.2826938 0.1320458 0.1905471 0.2096620 0.3495147 1.5854663 0.6330128 1.4256294 0.6193397 0.6756764 1.5801667 0.1241751 0.1399023 0.1252729 0.1412413 0.2096620 0.6038865 0.0547291 0.1283157 0.1262093 0.1348774 0.1252729 1.5762682 0.2994260 1.6490311 1.5885054 0.1572846 0.0573011 0.6771370 0.6771532 0.6193397 1.4529327 1.4520538 0.1406820 0.6541818 0.6509479 1.5854663 1.5590612 0.2892974 1.5012661 0.1320458 1.6429391 0.0000000 0.1399023 0.5932837 0.5924825 0.1315478 1.3401442 0.6424768 1.5657924 0.5924825 0.1845825 1.6173304 0.1329819 1.6254403 0.6509479 0.7605554 0.0476846 0.0573011 0.0547291 0.0000010 1.4980463 0.5930759 0.2019439 0.3816207 1.4814800 0.1315478 0.1306577 0.7307923 1.6525911 0.7605554 0.6668189 0.2019439 0.7307923 1.4814800 0.1382456 0.1329819 0.1348774 0.1198765 0.1329819 0.6424768 0.1191143 0.1191143 0.1367878 1.7213384 1.4404445 0.6752150 0.6210226 0.3426787 1.6275794 0.1688674 0.1367878 0.6756764 0.1437032 0.1355829 1.6213031 1.5927871 1.4520538 1.6399407 0.6619273 0.1259026 1.6578151 1.7282712 0.1814436 0.0547291 0.1527140 0.2657000 1.5037479 1.5012661 0.0547291 0.7353444 0.0573011 0.1427339 0.1478484 0.6447783 0.6648237 0.1421244 1.5419144 0.6659226 0.1262093 0.1370775 0.5932837 0.6424768 0.1892690 1.5831003 0.1409582 0.1348774 0.1355829 0.1320458 0.1315478 0.5962270 0.6386606 1.5885054 1.4559600 1.5037479 1.5718475 0.1854104 0.1358498 0.2267086 0.2994260 0.6130004 0.1948478 0.6451736 0.1262093 1.5927871 0.1227977 0.7299060 1.4924351 0.1198765 1.5590612 0.1241751 0.1377331 
KbArN5     1.7245961 0.6192603 1.5623955 0.6248350 0.6282825 1.5623955 1.5973179 1.4483840 0.6303250 0.1182099 0.1049500 0.0969715 0.2583383 0.1374916 0.1519767 0.1499491 0.3982192 1.6786603 0.6213173 1.5824827 0.5993584 0.6529793 1.6455011 0.1227910 0.0000010 0.1050919 0.1262296 0.1499491 0.6674988 0.1167080 0.0876006 0.1182099 0.1294371 0.1050919 1.6615368 0.2669294 1.7676589 1.6640371 0.1135847 0.1154576 0.7148423 0.7004684 0.5993584 1.5700246 1.5607413 0.1303960 0.6626708 0.6349836 1.6786603 1.6606611 0.2617939 1.6094438 0.1382749 1.7334771 0.1399023 0.0000000 0.6487937 0.6162455 0.1049500 1.4363068 0.6303250 1.6410427 0.6162455 0.1660688 1.7410356 0.1226681 1.7112589 0.6349836 0.7996357 0.1114957 0.1154576 0.1196222 0.1399023 1.5973179 0.6248350 0.1747456 0.4143505 1.5596867 0.1032796 0.1164506 0.7427921 1.7366018 0.7996357 0.6601185 0.1747456 0.7427921 1.5596867 0.1292303 0.1246760 0.1294371 0.1177890 0.1246760 0.6382931 0.1495525 0.1470948 0.1195660 1.8100465 1.5752112 0.6978411 0.6448971 0.3762583 1.6798076 0.1163930 0.1215137 0.6529793 0.1193922 0.0603770 1.7585691 1.6925046 1.5607413 1.7617743 0.6819541 0.1327468 1.7308453 1.8173191 0.1481045 0.1158414 0.1221190 0.2562141 1.5686714 1.6094438 0.1158414 0.7473736 0.1163266 0.1138572 0.0963500 0.6259768 0.6192603 0.1111659 1.6469859 0.6661044 0.1162884 0.0932186 0.6487937 0.6382931 0.1529846 1.6584263 0.1372485 0.1285380 0.0603770 0.1374916 0.1032796 0.6201749 0.6522749 1.6640371 1.5668956 1.5686714 1.6554775 0.1281139 0.1274863 0.2080347 0.2669294 0.6390779 0.1350151 0.6833453 0.1162884 1.6925046 0.1200606 0.7655634 1.5859732 0.1177890 1.6606611 0.1227910 0.1143609 
StSe_2     1.5824478 0.2534365 1.5419109 0.3126449 0.3946128 1.5419109 1.5101858 1.4381092 0.3974674 0.6224584 0.6029304 0.5971098 0.5197079 0.6062332 0.5820226 0.5709297 0.5694625 1.4855518 0.3901070 1.5462562 0.3744513 0.3722569 1.5021496 0.6230622 0.6570860 0.5720101 0.6375905 0.5709297 0.0671029 0.5555884 0.5830140 0.6224584 0.6135814 0.5720101 1.4542165 0.5486995 1.6751553 1.4682873 0.5682868 0.5733272 0.4925986 0.5006463 0.3744513 1.6571542 1.5722072 0.6253164 0.3616000 0.3973717 1.4855518 1.5060795 0.5174205 1.5929280 0.6041927 1.5835663 0.5932837 0.6487937 0.0000000 0.3094105 0.6029304 1.4239947 0.3974674 1.5932465 0.3094105 0.5337367 1.5990895 0.6206362 1.4739827 0.3973717 0.5512031 0.5920300 0.5733272 0.5609287 0.5932837 1.5101858 0.3126449 0.6191780 0.6011377 1.6385006 0.5953548 0.5922613 0.5271808 1.5871532 0.5512031 0.3506564 0.6191780 0.5271808 1.6385006 0.6364499 0.6285000 0.6135814 0.6206951 0.6285000 0.4018202 0.6388939 0.6308013 0.6229318 1.4618524 1.5158543 0.4972089 0.3177946 0.5712931 1.3941414 0.6183211 0.6309209 0.3722569 0.6271609 0.6151577 1.5701969 1.5129292 1.5722072 1.6391174 0.3110919 0.5679657 1.6038374 1.4647089 0.5999313 0.5625352 0.5854893 0.4766350 1.5854937 1.5929280 0.5625352 0.5348961 0.5662915 0.5705754 0.6234710 0.3530249 0.2534365 0.5692589 1.5890441 0.3449739 0.6146334 0.6000665 0.0000010 0.4018202 0.5685159 1.4659822 0.6277470 0.6157081 0.6151577 0.6062332 0.5953548 0.3076195 0.2722325 1.4682873 1.5709604 1.5854937 1.3742406 0.5945666 0.6242502 0.5288659 0.5486995 0.3194170 0.6362540 0.4819788 0.6146334 1.5129292 0.6099274 0.5260167 1.5738027 0.6206951 1.5060795 0.6230622 0.5888608 
StsW0_1    1.6010180 0.2654579 1.6164937 0.0229727 0.3339011 1.6064493 1.5160263 1.5403063 0.3400911 0.5997827 0.5715743 0.5723486 0.4999596 0.5803150 0.5463002 0.5124962 0.5526556 1.5250650 0.3282845 1.4769158 0.3460091 0.3503619 1.5792425 0.6045255 0.6183404 0.5497056 0.6123125 0.5124962 0.3166001 0.5670761 0.5457844 0.5997827 0.5778631 0.5497056 1.5286322 0.5390293 1.6766974 1.4531084 0.5297108 0.5802832 0.5088753 0.5073758 0.3460091 1.5582705 1.5410127 0.6158800 0.3575862 0.3367295 1.5250650 1.5317023 0.5258628 1.6184626 0.5798630 1.5927087 0.5924825 0.6162455 0.3094105 0.0000000 0.5715743 1.4053760 0.3400911 1.6142245 0.0000010 0.5207219 1.5762920 0.5815860 1.5630716 0.3367295 0.5537926 0.5707312 0.5802832 0.5683763 0.5924825 1.5160263 0.0229727 0.5380475 0.6045408 1.5831300 0.5698679 0.5788823 0.5320615 1.6058240 0.5537926 0.3622563 0.5380475 0.5320615 1.5831300 0.6112501 0.5833751 0.5778631 0.5902645 0.5833751 0.3399063 0.5987473 0.5968106 0.6135401 1.4964138 1.4550578 0.4989473 0.0301282 0.5770942 1.4185711 0.5754583 0.6156279 0.3503619 0.6155621 0.5632658 1.5785293 1.5371881 1.5410127 1.6285298 0.3103383 0.5440665 1.6114545 1.4945432 0.5761908 0.5687286 0.5300724 0.4810062 1.6043333 1.6184626 0.5687286 0.5430037 0.5785291 0.5558057 0.5860876 0.3114539 0.2654579 0.5545250 1.6694213 0.3518193 0.5978505 0.5592291 0.3094105 0.3399063 0.5308473 1.4546009 0.5807282 0.5782966 0.5632658 0.5803150 0.5698679 0.0000010 0.2794082 1.4531084 1.6348130 1.6043333 1.4687333 0.5393818 0.5792684 0.5171164 0.5390293 0.0230219 0.5933793 0.5066171 0.5978505 1.5371881 0.5878948 0.5362129 1.5961878 0.5902645 1.5317023 0.6045255 0.5792548 
AmBlFH     1.6199901 0.6367594 1.4664466 0.5681889 0.6397061 1.4664466 1.4754313 1.3826404 0.6418162 0.0984490 0.0000010 0.0955706 0.2856463 0.1152017 0.1662737 0.1622751 0.3470932 1.5479120 0.6318991 1.4612732 0.6203615 0.6615321 1.5435030 0.1040330 0.1049500 0.0498064 0.1100629 0.1622751 0.6171615 0.1215659 0.0962842 0.0984490 0.1161036 0.0498064 1.5933172 0.2997929 1.5992548 1.6354769 0.1380688 0.1212347 0.6521952 0.6385236 0.6203615 1.4367403 1.4521171 0.1159915 0.6469339 0.6476893 1.5479120 1.5379531 0.2785959 1.4624224 0.1152017 1.6217150 0.1315478 0.1049500 0.6029304 0.5715743 0.0000000 1.3299866 0.6418162 1.5380010 0.5715743 0.1716301 1.6136056 0.1092361 1.6134357 0.6476893 0.7136936 0.1064293 0.1212347 0.1215659 0.1315478 1.4754313 0.5681889 0.1894841 0.3773905 1.4803004 0.0000010 0.1306905 0.6844331 1.6312351 0.7136936 0.6547335 0.1894841 0.6844331 1.4803004 0.1130052 0.1092361 0.1161036 0.1083939 0.1092361 0.6418162 0.1224646 0.1224646 0.1366104 1.7607197 1.4434511 0.6390960 0.5957232 0.3375164 1.6120155 0.1395017 0.1366104 0.6615321 0.1295622 0.0905314 1.6003269 1.5592132 1.4521171 1.6350758 0.6520248 0.1089909 1.6363802 1.7677793 0.1420564 0.1215659 0.1427662 0.2660626 1.5080024 1.4624224 0.1215659 0.6965675 0.1212347 0.1262457 0.1050121 0.6344906 0.6367594 0.1234725 1.4925854 0.6557828 0.0984490 0.1197379 0.6029304 0.6418162 0.1591562 1.6299437 0.1209282 0.1161036 0.0905314 0.1152017 0.0000010 0.5751781 0.6192627 1.6354769 1.4455224 1.5080024 1.5484536 0.1260899 0.1120238 0.1944806 0.2997929 0.5942768 0.1540059 0.6199828 0.0984490 1.5592132 0.0982903 0.6908230 1.4965759 0.1083939 1.5379531 0.1040330 0.1235812 
StsTL_3    0.3425396 1.4612789 0.3493341 1.4206217 1.4862517 0.3493341 0.3116620 0.3493341 1.4732034 1.3584634 1.3299866 1.3195321 1.3875674 1.2986062 1.4190431 1.3554351 1.5705218 0.3519746 1.4683210 0.0196198 1.4641411 1.3459001 0.3860066 1.3609019 1.4363068 1.3126889 1.3705073 1.3554351 1.4380012 1.3373954 1.3451179 1.3584634 1.2835170 1.3126889 0.4987630 1.3875674 0.4432433 0.5176837 1.4620522 1.3390884 1.4772352 1.4640112 1.4641411 0.3039514 0.3375621 1.3592550 1.3967976 1.4820610 0.3519746 0.3476000 1.3379835 0.3095943 1.2986062 0.3502104 1.3401442 1.4363068 1.4239947 1.4053760 1.3299866 0.0000000 1.4732034 0.3130822 1.4053760 1.3649132 0.3601274 1.2745272 0.4987630 1.4820610 1.4772352 1.3062891 1.3390884 1.3373954 1.3401442 0.3116620 1.4206217 1.4070583 1.5251736 0.3392610 1.3299866 1.3274164 1.4640112 0.3491253 1.4772352 1.3887403 1.4070583 1.4640112 0.3392610 1.3684946 1.2745272 1.2835170 1.3566439 1.2745272 1.4732034 1.3584066 1.3584066 1.3274164 0.5677442 0.0000010 1.4167927 1.4105073 1.5251736 0.5357584 1.4556527 1.3274164 1.3459001 1.3550516 1.3507014 0.3524280 0.3481770 0.3375621 0.4486080 1.4471021 1.2986062 0.3582778 0.5677442 1.3541702 1.3373954 1.3974572 1.3379835 0.3354992 0.3095943 1.3373954 1.4684690 1.3390884 1.3532827 1.3489572 1.4721221 1.4612789 1.3582199 0.2011334 1.3877744 1.3584634 1.3028596 1.4239947 1.4732034 1.4394278 0.5176837 1.2846513 1.2835170 1.3507014 1.2986062 1.3299866 1.3819189 1.4287333 0.5176837 0.3047728 0.3354992 0.4775333 1.3118498 1.2752572 1.3387885 1.3875674 1.3955092 1.4440962 1.4831227 1.3584634 0.3481770 1.3468898 1.4439297 0.3305401 1.3566439 0.3476000 1.3609019 1.3550516 
StRi_5     1.6141212 0.3146295 1.7141805 0.3585950 0.0085748 1.7141805 1.6155799 1.6189913 0.0000010 0.6450802 0.6418162 0.6326808 0.5942530 0.6353328 0.5943374 0.6199883 0.6100035 1.5502298 0.0262691 1.5309884 0.0450151 0.1285784 1.6479938 0.6541747 0.6382931 0.6292420 0.6539094 0.6199883 0.4087566 0.6116965 0.6155328 0.6450802 0.6306620 0.6292420 1.5572779 0.6223009 1.6904513 1.5266198 0.5851943 0.6189806 0.4619777 0.4407625 0.0450151 1.6127582 1.6211313 0.6449013 0.1241669 0.0085748 1.5502298 1.5131885 0.5881523 1.6089124 0.6329983 1.6159001 0.6424768 0.6303250 0.3974674 0.3400911 0.6418162 1.4732034 0.0000000 1.6370592 0.3400911 0.5972626 1.6279263 0.6253083 1.5900039 0.0085748 0.4962820 0.6302770 0.6189806 0.6172388 0.6424768 1.6155799 0.3585950 0.5824868 0.6512092 1.6815979 0.6336978 0.6109268 0.4601451 1.6251652 0.4962820 0.1238559 0.5824868 0.4601451 1.6815979 0.6527470 0.6332176 0.6306620 0.6310720 0.6332176 0.0000010 0.6497178 0.6415587 0.6371924 1.5194178 1.5144411 0.4418754 0.3649753 0.6254712 1.4103296 0.6313569 0.6453035 0.1285784 0.6511169 0.6258801 1.6217161 1.5646737 1.6211313 1.6438674 0.3988866 0.6008880 1.6367199 1.5223914 0.5999027 0.6193959 0.5658067 0.5494951 1.5762939 1.6089124 0.6193959 0.4720420 0.6113468 0.5959054 0.6637445 0.0000010 0.3146295 0.5945920 1.7114331 0.1238183 0.6370508 0.5932358 0.3974674 0.0000010 0.5952900 1.5241967 0.6354027 0.6329630 0.6258801 0.6353328 0.6336978 0.3392028 0.3665137 1.5266198 1.5928038 1.5762939 1.4869122 0.6065419 0.6318611 0.5860830 0.6223009 0.3563648 0.6331980 0.4458331 0.6370508 1.5646737 0.6340622 0.4710464 1.5646239 0.6310720 1.5131885 0.6541747 0.6171945 
StLtNB     0.3473790 1.7676412 0.3088139 1.6087861 1.6507969 0.3362802 0.2755809 0.2474554 1.6370592 1.6114433 1.5380010 1.5521124 1.4673824 1.5530989 1.5872359 1.5558777 1.7708069 0.3621119 1.6322726 0.3531413 1.6557256 1.5575864 0.4657414 1.5819950 1.6030627 1.5651894 1.6084021 1.5558777 1.6567685 1.6196937 1.5197791 1.6114433 1.7158910 1.5651894 0.4176517 1.5245191 0.6266478 0.4518444 1.5266129 1.5553239 1.5729962 1.5972959 1.6557256 0.2116379 0.2183282 1.6460127 1.6230389 1.6464316 0.3621119 0.3472730 1.4874677 0.2402135 1.6459672 0.3532772 1.5657924 1.6410427 1.5932465 1.6142245 1.5380010 0.3130822 1.6370592 0.0000000 1.6142245 1.5657380 0.4116730 1.5247812 0.4422079 1.6464316 1.7146375 1.5446947 1.5553239 1.6850843 1.5657924 0.2755809 1.6087861 1.6002328 1.7796961 0.2240674 1.5753726 1.5015085 1.6891630 0.3454450 1.7146375 1.6035349 1.6002328 1.6891630 0.2240674 1.6061596 1.4879890 1.7158910 1.5667178 1.4879890 1.6275499 1.5809048 1.6184946 1.6920653 0.4865028 0.3516569 1.5737119 1.5849971 1.7255411 0.4677189 1.6432575 1.5725109 1.5575864 1.5962762 1.6044297 0.3560662 0.3650602 0.2183282 0.6334835 1.6332935 1.4829094 0.3592035 0.4870155 1.5327397 1.5707138 1.4801915 1.4242665 0.2866901 0.2402135 1.5707138 1.6941608 1.6039515 1.5227589 1.6030617 1.5970838 1.7676412 1.5279104 0.4950675 1.5900260 1.6494208 1.5419422 1.5932465 1.6275499 1.5883849 0.4514740 1.5724928 1.5566853 1.6044297 1.5530989 1.5753726 1.6015115 1.7256263 0.4518444 0.2458554 0.2866901 0.4440052 1.5780411 1.4887054 1.4508732 1.5245191 1.6191381 1.6753190 1.5703561 1.6494208 0.3650602 1.5804910 1.6899849 0.2818473 1.5667178 0.3472730 1.5819950 1.5248364 
StsW0_2    1.6010180 0.2654579 1.6164937 0.0229727 0.3339011 1.6064493 1.5160263 1.5403063 0.3400911 0.5997827 0.5715743 0.5723486 0.4999596 0.5803150 0.5463002 0.5124962 0.5526556 1.5250650 0.3282845 1.4769158 0.3460091 0.3503619 1.5792425 0.6045255 0.6183404 0.5497056 0.6123125 0.5124962 0.3166001 0.5670761 0.5457844 0.5997827 0.5778631 0.5497056 1.5286322 0.5390293 1.6766974 1.4531084 0.5297108 0.5802832 0.5088753 0.5073758 0.3460091 1.5582705 1.5410127 0.6158800 0.3575862 0.3367295 1.5250650 1.5317023 0.5258628 1.6184626 0.5798630 1.5927087 0.5924825 0.6162455 0.3094105 0.0000010 0.5715743 1.4053760 0.3400911 1.6142245 0.0000000 0.5207219 1.5762920 0.5815860 1.5630716 0.3367295 0.5537926 0.5707312 0.5802832 0.5683763 0.5924825 1.5160263 0.0229727 0.5380475 0.6045408 1.5831300 0.5698679 0.5788823 0.5320615 1.6058240 0.5537926 0.3622563 0.5380475 0.5320615 1.5831300 0.6112501 0.5833751 0.5778631 0.5902645 0.5833751 0.3399063 0.5987473 0.5968106 0.6135401 1.4964138 1.4550578 0.4989473 0.0301282 0.5770942 1.4185711 0.5754583 0.6156279 0.3503619 0.6155621 0.5632658 1.5785293 1.5371881 1.5410127 1.6285298 0.3103383 0.5440665 1.6114545 1.4945432 0.5761908 0.5687286 0.5300724 0.4810062 1.6043333 1.6184626 0.5687286 0.5430037 0.5785291 0.5558057 0.5860876 0.3114539 0.2654579 0.5545250 1.6694213 0.3518193 0.5978505 0.5592291 0.3094105 0.3399063 0.5308473 1.4546009 0.5807282 0.5782966 0.5632658 0.5803150 0.5698679 0.0000010 0.2794082 1.4531084 1.6348130 1.6043333 1.4687333 0.5393818 0.5792684 0.5171164 0.5390293 0.0230219 0.5933793 0.5066171 0.5978505 1.5371881 0.5878948 0.5362129 1.5961878 0.5902645 1.5317023 0.6045255 0.5792548 
AmBr_2     1.6407414 0.5522063 1.5025114 0.5212544 0.5953029 1.5025114 1.4740784 1.4103550 0.5972626 0.1755135 0.1716301 0.1495669 0.2439133 0.1786924 0.1868872 0.1838921 0.3069878 1.5616179 0.5879005 1.4441602 0.5810474 0.6169864 1.5618576 0.1724235 0.1660688 0.1544771 0.1802956 0.1838921 0.5606191 0.1640794 0.1603986 0.1755135 0.1691594 0.1544771 1.5775021 0.2562399 1.6571461 1.5659522 0.1560105 0.1610290 0.6123984 0.6101494 0.5810474 1.4463205 1.4647020 0.1872305 0.6242934 0.6003701 1.5616179 1.5483607 0.2400657 1.4937757 0.1786924 1.6424770 0.1845825 0.1660688 0.5337367 0.5207219 0.1716301 1.3649132 0.5972626 1.5657380 0.5207219 0.0000000 1.6067357 0.1759623 1.6018607 0.6003701 0.6731919 0.1717725 0.1610290 0.1640794 0.1845825 1.4740784 0.5212544 0.1928655 0.3258540 1.4605325 0.1716301 0.1713739 0.6586284 1.6521478 0.6731919 0.6225221 0.1928655 0.6586284 1.4605325 0.1835510 0.1759623 0.1691594 0.1619131 0.1759623 0.5972626 0.1799586 0.1799586 0.1851268 1.7254526 1.4330558 0.6039666 0.5466462 0.2953309 1.6025648 0.1686520 0.1851268 0.6169864 0.1831701 0.1392838 1.6207989 1.5802450 1.4647020 1.6738202 0.6089321 0.1648813 1.6568858 1.7392020 0.1617495 0.1640794 0.1746468 0.2304588 1.5093797 1.4937757 0.1640794 0.6593891 0.1610290 0.1801661 0.1693500 0.5993298 0.5522063 0.1794424 1.5216889 0.6342472 0.1755135 0.1445552 0.5337367 0.5972626 0.1888319 1.5556895 0.1747540 0.1691594 0.1392838 0.1786924 0.1716301 0.5238127 0.5674554 1.5659522 1.4652540 1.5093797 1.4951822 0.1879613 0.1789516 0.1943133 0.2562399 0.5514000 0.1842535 0.5964628 0.1755135 1.5802450 0.1629444 0.6386691 1.4979955 0.1619131 1.5483607 0.1724235 0.1695109 
StsC3      0.0885272 1.6901157 0.3093114 1.5741929 1.6415297 0.3086096 0.4071006 0.2779028 1.6279263 1.6892653 1.6136056 1.6070079 1.5637615 1.5682135 1.6355888 1.5728290 1.7072980 0.1133307 1.6231528 0.4028311 1.5678462 1.5043825 0.5166373 1.6922897 1.6836968 1.6207598 1.6909919 1.5728290 1.5718264 1.6861327 1.5745279 1.6892653 1.6188361 1.6207598 0.4203388 1.6264356 0.4957558 0.4405648 1.6163844 1.6278779 1.5179851 1.5704208 1.5678462 0.4298803 0.4392531 1.7347566 1.5524693 1.6372051 0.1133307 0.1092780 1.6185676 0.4151738 1.6228997 0.0813268 1.6173304 1.7410356 1.5990895 1.5762920 1.6136056 0.3601274 1.6279263 0.4116730 1.5762920 1.6067357 0.0000000 1.6412000 0.4427954 1.6372051 1.6950188 1.5983447 1.6278779 1.6913859 1.6173304 0.4071006 1.5741929 1.6641432 1.7347581 0.4304264 1.6693346 1.5032377 1.6570434 0.0841918 1.6950188 1.5295306 1.6641432 1.6570434 0.4304264 1.6886525 1.5858706 1.6188361 1.6497639 1.5858706 1.6116769 1.6954432 1.7531132 1.6525017 0.4742072 0.3884952 1.5302260 1.5669526 1.6544599 0.4063461 1.7038436 1.5953134 1.5043825 1.6226420 1.6964549 0.0917376 0.1070493 0.4392531 0.4999989 1.5719409 1.4773843 0.0910968 0.4748958 1.6213087 1.6363983 1.5904975 1.5481361 0.4403222 0.4151738 1.6363983 1.6637200 1.6772686 1.6571593 1.6772969 1.6195295 1.6901157 1.6626787 0.4271151 1.5224463 1.7468962 1.6849641 1.5990895 1.6116769 1.6264863 0.4400227 1.5820422 1.5661625 1.6964549 1.5682135 1.6693346 1.5732941 1.6761969 0.4405648 0.3990535 0.4403222 0.4278415 1.5869874 1.5865997 1.5290888 1.6264356 1.5999516 1.7604364 1.5050131 1.7468962 0.1070493 1.6567998 1.6883167 0.4304504 1.6497639 0.1092780 1.6922897 1.5297457 
AmKeF      1.6067928 0.6617839 1.5051395 0.5868316 0.6232729 1.5051395 1.5125032 1.3806068 0.6253083 0.0611202 0.1092361 0.1160483 0.3017374 0.0313491 0.1911090 0.1861315 0.3514413 1.5357148 0.6156843 1.4061249 0.6070060 0.6661519 1.5716347 0.0578729 0.1246760 0.1189420 0.0635063 0.1861315 0.6335426 0.1296235 0.1250016 0.0611202 0.0212333 0.1189420 1.6562216 0.3131444 1.7006336 1.6296745 0.1645150 0.1292014 0.6930888 0.6871777 0.6070060 1.4631780 1.4809274 0.0704036 0.6254490 0.6299482 1.5357148 1.5170414 0.2828559 1.4953716 0.0333518 1.6085044 0.1329819 0.1226681 0.6206362 0.5815860 0.1092361 1.2745272 0.6253083 1.5247812 0.5815860 0.1759623 1.6412000 0.0000000 1.7026164 0.6299482 0.7850746 0.1052853 0.1292014 0.1326273 0.1329819 1.5125032 0.5868316 0.1770173 0.3824031 1.4950029 0.1074793 0.0699846 0.7326440 1.6178936 0.7850746 0.6390633 0.1770173 0.7326440 1.4950029 0.0662054 0.0000010 0.0212333 0.0633374 0.0000010 0.6332176 0.0646135 0.0636327 0.0668083 1.8069437 1.4082496 0.6862923 0.6062732 0.3432455 1.6373939 0.1669820 0.0678497 0.6661519 0.0703608 0.1141807 1.5873813 1.5339914 1.4809274 1.7056452 0.6655266 0.0322968 1.6316340 1.8141525 0.1516860 0.1289372 0.1655362 0.2739400 1.5701919 1.4953716 0.1289372 0.7372203 0.1298843 0.1226102 0.1364239 0.6354823 0.6617839 0.1198905 1.5405092 0.6400554 0.0601713 0.1180136 0.6206362 0.6332176 0.1930694 1.6241421 0.0263996 0.0191028 0.1141807 0.0313491 0.1074793 0.5791678 0.6323102 1.6296745 1.4803237 1.5701919 1.5808766 0.1454573 0.0023489 0.2143930 0.3131444 0.6036749 0.1918472 0.6649977 0.0601713 1.5339914 0.0551564 0.7647825 1.5585334 0.0633374 1.5170414 0.0578729 0.0725750 
ApsA3_2    0.4669986 1.5226974 0.4019349 1.5469769 1.6026459 0.4019349 0.4595628 0.3752580 1.5900039 1.7690164 1.6134357 1.6116119 1.6199266 1.6477055 1.5629947 1.5857849 1.7406002 0.4524375 1.5941742 0.5495269 1.5686747 1.4999716 0.5801065 1.7721775 1.6897774 1.6451510 1.7862773 1.5857849 1.4341110 1.6695815 1.6458306 1.7690164 1.6799524 1.6451510 0.0022491 1.6907132 0.5742675 0.1110384 1.5472540 1.6355970 1.5193896 1.5633461 1.5686747 0.4798543 0.4696381 1.7988958 1.5839220 1.5984805 0.4524375 0.4580372 1.6197645 0.4878906 1.6689035 0.4652868 1.6254403 1.7112589 1.4739827 1.5630716 1.6134357 0.4987630 1.5900039 0.4422079 1.5630716 1.6018607 0.4427954 1.7026164 0.0000000 1.5984805 1.6508821 1.6064239 1.6355970 1.6695815 1.6254403 0.4595628 1.5469769 1.6763643 1.7662334 0.4573251 1.6342028 1.6790348 1.6361410 0.4601364 1.6508821 1.5773004 1.6763643 1.6361410 0.4573251 1.7838497 1.6811613 1.6799524 1.7017685 1.6811613 1.5900039 1.7528025 1.7747739 1.7763538 0.1244001 0.5329970 1.5224998 1.5656254 1.6921403 0.1347475 1.6199057 1.7542185 1.4999716 1.7540858 1.6813601 0.4701295 0.4717861 0.4696381 0.5701376 1.5018858 1.5748067 0.4581310 0.1279759 1.5754438 1.6406686 1.5560490 1.5564263 0.4264450 0.4878906 1.6406686 1.6447607 1.6643582 1.6739046 1.6815676 1.5111738 1.5226974 1.6794395 0.4855653 1.5656689 1.7911796 1.6567403 1.4739827 1.5900039 1.5475191 0.1081856 1.6490858 1.6586570 1.6813601 1.6477055 1.6342028 1.5556849 1.5561826 0.1110384 0.4730519 0.4264450 0.0999419 1.5742262 1.6818981 1.5707963 1.6907132 1.5539791 1.6475323 1.4977971 1.7911796 0.4717861 1.7352683 1.6402425 0.4215978 1.7017685 0.4580372 1.7721775 1.6788424 
StsW83_1   1.6233880 0.3093847 1.7239737 0.3551144 0.0042609 1.7239737 1.6146471 1.6286974 0.0085748 0.6495574 0.6476893 0.6384147 0.5970305 0.6398120 0.5989528 0.6232195 0.6199350 1.5590836 0.0217536 1.5436819 0.0448212 0.1279520 1.6574319 0.6586958 0.6430335 0.6350312 0.6584195 0.6232195 0.4066625 0.6198796 0.6213713 0.6495574 0.6350605 0.6350312 1.5656186 0.6251514 1.7051832 1.5235478 0.5899034 0.6272202 0.4617285 0.4404690 0.0448212 1.6068796 1.6198085 0.6493154 0.1318356 0.0000010 1.5590836 1.5218072 0.5908594 1.6260866 0.6374274 1.6251612 0.6509479 0.6349836 0.3973717 0.3367295 0.6476893 1.4820610 0.0085748 1.6464316 0.3367295 0.6003701 1.6372051 0.6299482 1.5984805 0.0000000 0.4961231 0.6386406 0.6272202 0.6254615 0.6509479 1.6146471 0.3551144 0.5844985 0.6597643 1.6802239 0.6394751 0.6164400 0.4599026 1.6345019 0.4961231 0.1288952 0.5844985 0.4599026 1.6802239 0.6572449 0.6379388 0.6350605 0.6354408 0.6379388 0.0086433 0.6582791 0.6499894 0.6426707 1.5263693 1.5230693 0.4415855 0.3614537 0.6340267 1.4184309 0.6360594 0.6508749 0.1279520 0.6556113 0.6305212 1.6310270 1.5736151 1.6198085 1.6571466 0.3951483 0.6052934 1.6461300 1.5293603 0.6014474 0.6277040 0.5703624 0.5521461 1.5852863 1.6260866 0.6277040 0.4718283 0.6194631 0.6011293 0.6671996 0.0046438 0.3093847 0.5998131 1.7212877 0.1288571 0.6414493 0.5976762 0.3973717 0.0086433 0.5998714 1.5211301 0.6398546 0.6374110 0.6305212 0.6398120 0.6394751 0.3358213 0.3630143 1.5235478 1.6097812 1.5852863 1.4967054 0.6111157 0.6365745 0.5888749 0.6251514 0.3529201 0.6379245 0.4455403 0.6414493 1.5736151 0.6384634 0.4708321 1.5735416 0.6354408 1.5218072 0.6586958 0.6216194 
StsPA_1    1.6426443 0.5444428 1.6976661 0.5629493 0.4967464 1.6867948 1.6813863 1.5617894 0.4962820 0.7532302 0.7136936 0.7377589 0.6172856 0.7272608 0.6749378 0.7184939 0.6247218 1.6084891 0.5015654 1.6015486 0.4797334 0.4894663 1.6881623 0.7705067 0.7720425 0.7199754 0.7693510 0.7184939 0.5228175 0.7631703 0.6834910 0.7532302 0.7690312 0.7199754 1.5935563 0.6646442 1.9105251 1.6071571 0.6404552 0.7360999 0.0000010 0.0283468 0.4797334 1.6559625 1.6386003 0.8046457 0.5190935 0.4961231 1.6084891 1.5837670 0.6718596 1.7146326 0.7573945 1.6776570 0.7605554 0.7996357 0.5512031 0.5537926 0.7136936 1.4772352 0.4962820 1.7146375 0.5537926 0.6731919 1.6950188 0.7850746 1.6508821 0.4961231 0.0000000 0.7526492 0.7360999 0.7620835 0.7605554 1.6813863 0.5629493 0.7207951 0.6940659 1.6680187 0.7405434 0.7141813 0.0253784 1.6770718 0.0000010 0.5136111 0.7207951 0.0253784 1.6680187 0.7754894 0.7577529 0.7690312 0.7487970 0.7577529 0.4832167 0.7483444 0.7755865 0.7974170 1.6252817 1.6229459 0.0340295 0.5658497 0.6526222 1.5188010 0.6964305 0.7649400 0.4894663 0.7468813 0.7223620 1.6607872 1.6274505 1.6386003 1.8916247 0.6230347 0.6775945 1.6745665 1.6186270 0.6944593 0.7414777 0.6639335 0.6200884 1.6585834 1.7146326 0.7414777 0.0279557 0.7576321 0.7027907 0.7249700 0.4398807 0.5444428 0.7014190 1.6941235 0.5082393 0.7804545 0.7207610 0.5512031 0.4832167 0.6674509 1.6125525 0.7373610 0.7411921 0.7223620 0.7272608 0.7405434 0.5554635 0.5712832 1.6071571 1.6531909 1.6585834 1.5632862 0.7041413 0.7531389 0.6388544 0.6646442 0.5642705 0.7297144 0.0349569 0.7804545 1.6274505 0.7439682 0.0316920 1.6608944 0.7487970 1.5837670 0.7705067 0.6969962 
AmOv       1.6172762 0.6322279 1.4924198 0.5708994 0.6308540 1.4924198 1.4817352 1.4031873 0.6302770 0.0993132 0.1064293 0.0499202 0.2492041 0.1130918 0.1729106 0.1759793 0.3480236 1.5450640 0.6232087 1.4096376 0.6070262 0.6696390 1.5500611 0.1020154 0.1114957 0.1004159 0.1100850 0.1759793 0.6025506 0.0443714 0.1129034 0.0993132 0.1100392 0.1004159 1.5819585 0.2609125 1.6970080 1.5993645 0.1378166 0.0445507 0.6763039 0.6806860 0.6070262 1.4385798 1.4292331 0.1153742 0.6414489 0.6386406 1.5450640 1.5257528 0.2523395 1.4713937 0.1130918 1.6190046 0.0476846 0.1114957 0.5920300 0.5707312 0.1064293 1.3062891 0.6302770 1.5446947 0.5707312 0.1717725 1.5983447 0.1052853 1.6064239 0.6386406 0.7526492 0.0000000 0.0445507 0.0443714 0.0476846 1.4817352 0.5708994 0.1708923 0.3800099 1.4448323 0.1064293 0.1177497 0.7257351 1.6285323 0.7526492 0.6483233 0.1708923 0.7257351 1.4448323 0.1129775 0.1052853 0.1100392 0.1010360 0.1052853 0.6302770 0.0976792 0.0976792 0.1168148 1.7099539 1.4089178 0.6787376 0.5982846 0.3418945 1.6114737 0.1521491 0.1168148 0.6696390 0.1212138 0.1074498 1.5975961 1.5536428 1.4292331 1.7033431 0.6461432 0.1139048 1.6336810 1.7169015 0.1658631 0.0443714 0.1362985 0.2351229 1.4881513 1.4713937 0.0443714 0.7302692 0.0445507 0.1253167 0.1248438 0.6325176 0.6322279 0.1247655 1.5305425 0.6496097 0.0993132 0.1098755 0.5920300 0.6302770 0.1766864 1.5938979 0.1158437 0.1100392 0.1074498 0.1130918 0.1064293 0.5743025 0.6229652 1.5993645 1.4364625 1.4881513 1.5400628 0.1536516 0.1080490 0.2037061 0.2609125 0.5928241 0.1697235 0.6469849 0.0993132 1.5536428 0.0900100 0.7296917 1.4769233 0.1010360 1.5257528 0.1020154 0.1222799 
AmDeD9_1   1.6574996 0.6179730 1.4842151 0.5808768 0.6195606 1.4842151 1.4727194 1.3857311 0.6189806 0.1170211 0.1212347 0.0552956 0.2534958 0.1354317 0.1805923 0.1772227 0.3540251 1.5819445 0.6120026 1.4328109 0.5948152 0.6510021 1.5647146 0.1206479 0.1154576 0.1036979 0.1265010 0.1772227 0.5792165 0.0142177 0.1100719 0.1170211 0.1322026 0.1036979 1.6162746 0.2606002 1.6689608 1.6148250 0.1540296 0.0000010 0.6651847 0.6568728 0.5948152 1.4426877 1.4336213 0.1259885 0.6331879 0.6272202 1.5819445 1.5548702 0.2570477 1.4844822 0.1354317 1.6592346 0.0573011 0.1154576 0.5733272 0.5802832 0.1212347 1.3390884 0.6189806 1.5553239 0.5802832 0.1610290 1.6278779 0.1292014 1.6355970 0.6272202 0.7360999 0.0445507 0.0000000 0.0142177 0.0573011 1.4727194 0.5808768 0.1798497 0.3779440 1.4541640 0.1212347 0.1318451 0.7026582 1.6689741 0.7360999 0.6474440 0.1798497 0.7026582 1.4541640 0.1235593 0.1292014 0.1322026 0.1134783 0.1292014 0.6189806 0.1148891 0.1148891 0.1338351 1.7166678 1.4422163 0.6549890 0.6073355 0.3422379 1.6599427 0.1649333 0.1338351 0.6510021 0.1372498 0.0995407 1.6374378 1.5990788 1.4336213 1.6842917 0.6291716 0.1334915 1.6633814 1.7302945 0.1526120 0.0142177 0.1494907 0.2521880 1.5353075 1.4844822 0.0142177 0.7079245 0.0000010 0.1204094 0.1226164 0.6211589 0.6179730 0.1198803 1.5642462 0.6555245 0.1170211 0.1210799 0.5733272 0.6189806 0.1841496 1.6042873 0.1382760 0.1322026 0.0995407 0.1354317 0.1212347 0.5839040 0.6099360 1.6148250 1.4544660 1.5353075 1.5606649 0.1703162 0.1320470 0.1998408 0.2606002 0.6157533 0.1738004 0.6291150 0.1170211 1.5990788 0.1081011 0.7018045 1.5237338 0.1134783 1.5548702 0.1206479 0.1353739 
AmOrH      1.6652450 0.6281076 1.5017045 0.5711922 0.6178194 1.5017045 1.5898058 1.3864290 0.6172388 0.1168295 0.1215659 0.0552914 0.2598399 0.1351603 0.1808571 0.1777635 0.3413860 1.5835199 0.6102720 1.4649899 0.5931064 0.6464142 1.6154480 0.1204535 0.1158414 0.1039707 0.1292129 0.1777635 0.5667077 0.0023117 0.1104507 0.1168295 0.1369027 0.1039707 1.6212777 0.2668165 1.7603888 1.6198014 0.1542387 0.0142177 0.6701168 0.6615455 0.5931064 1.5547864 1.5491067 0.1323790 0.6284504 0.6254615 1.5835199 1.5587997 0.2582070 1.6041006 0.1400560 1.6669855 0.0547291 0.1196222 0.5609287 0.5683763 0.1215659 1.3373954 0.6172388 1.6850843 0.5683763 0.1640794 1.6913859 0.1326273 1.6695815 0.6254615 0.7620835 0.0443714 0.0142177 0.0000000 0.0547291 1.5898058 0.5711922 0.1832066 0.3671464 1.5702009 0.1253527 0.1285496 0.7077056 1.6767893 0.7620835 0.6456472 0.1832066 0.7077056 1.5702009 0.1262621 0.1289372 0.1369027 0.1193153 0.1289372 0.6193959 0.1179181 0.1217313 0.1413320 1.7234397 1.4746976 0.6596384 0.5979350 0.3317550 1.6636220 0.1651532 0.1306203 0.6464142 0.1351962 0.1051461 1.6450618 1.6051728 1.5491067 1.7540660 0.6268870 0.1332146 1.6711736 1.7371667 0.1590771 0.0000010 0.1496886 0.2533842 1.6550596 1.6041006 0.0000010 0.7130083 0.0163900 0.1245099 0.1287774 0.6215933 0.6281076 0.1239633 1.6771257 0.6515202 0.1206292 0.1277728 0.5609287 0.6193959 0.1844238 1.6092007 0.1380021 0.1319351 0.1051461 0.1351603 0.1253527 0.5718612 0.6079617 1.6198014 1.5618605 1.6550596 1.5561920 0.1712181 0.1317800 0.2025911 0.2668165 0.6053218 0.1740402 0.6337120 0.1206292 1.6051728 0.1135050 0.7271737 1.6428222 0.1193153 1.5587997 0.1204535 0.1332559 
dec_1      1.6412070 0.6648237 1.5160136 0.5930759 0.6430483 1.5160136 1.4980463 1.4048189 0.6424768 0.1262093 0.1315478 0.0641971 0.2826938 0.1320458 0.1905471 0.2096620 0.3495147 1.5854663 0.6330128 1.4256294 0.6193397 0.6756764 1.5801667 0.1241751 0.1399023 0.1252729 0.1412413 0.2096620 0.6038865 0.0547291 0.1283157 0.1262093 0.1348774 0.1252729 1.5762682 0.2994260 1.6490311 1.5885054 0.1572846 0.0573011 0.6771370 0.6771532 0.6193397 1.4529327 1.4520538 0.1406820 0.6541818 0.6509479 1.5854663 1.5590612 0.2892974 1.5012661 0.1320458 1.6429391 0.0000010 0.1399023 0.5932837 0.5924825 0.1315478 1.3401442 0.6424768 1.5657924 0.5924825 0.1845825 1.6173304 0.1329819 1.6254403 0.6509479 0.7605554 0.0476846 0.0573011 0.0547291 0.0000000 1.4980463 0.5930759 0.2019439 0.3816207 1.4814800 0.1315478 0.1306577 0.7307923 1.6525911 0.7605554 0.6668189 0.2019439 0.7307923 1.4814800 0.1382456 0.1329819 0.1348774 0.1198765 0.1329819 0.6424768 0.1191143 0.1191143 0.1367878 1.7213384 1.4404445 0.6752150 0.6210226 0.3426787 1.6275794 0.1688674 0.1367878 0.6756764 0.1437032 0.1355829 1.6213031 1.5927871 1.4520538 1.6399407 0.6619273 0.1259026 1.6578151 1.7282712 0.1814436 0.0547291 0.1527140 0.2657000 1.5037479 1.5012661 0.0547291 0.7353444 0.0573011 0.1427339 0.1478484 0.6447783 0.6648237 0.1421244 1.5419144 0.6659226 0.1262093 0.1370775 0.5932837 0.6424768 0.1892690 1.5831003 0.1409582 0.1348774 0.1355829 0.1320458 0.1315478 0.5962270 0.6386606 1.5885054 1.4559600 1.5037479 1.5718475 0.1854104 0.1358498 0.2267086 0.2994260 0.6130004 0.1948478 0.6451736 0.1262093 1.5927871 0.1227977 0.7299060 1.4924351 0.1198765 1.5590612 0.1241751 0.1377331 
StFo_2     0.3565068 1.6415809 0.2784089 1.5152568 1.6188244 0.3088402 0.0000010 0.2225729 1.6155799 1.5428769 1.4754313 1.4787485 1.3805570 1.4867200 1.4808796 1.4519003 1.6355736 0.3565633 1.5779191 0.3641487 1.5772032 1.4704883 0.4608899 1.5455700 1.5564519 1.5272267 1.5407147 1.4519003 1.5323275 1.5224226 1.4357231 1.5428769 1.6832224 1.5272267 0.4358028 1.4619371 0.6440474 0.4911857 1.4559043 1.4727194 1.5465034 1.5737033 1.5772032 0.2213503 0.2681420 1.5887001 1.5304056 1.6146471 0.3565633 0.3620021 1.4533989 0.2829993 1.5855369 0.3548713 1.4980463 1.5973179 1.5101858 1.5160263 1.4754313 0.3116620 1.6155799 0.2755809 1.5160263 1.4740784 0.4071006 1.5125032 0.4595628 1.6146471 1.6813863 1.4817352 1.4727194 1.5898058 1.4980463 0.0000000 1.5152568 1.5238890 1.6844652 0.2808602 1.5153346 1.4521006 1.6345575 0.3556836 1.6813863 1.5057742 1.5238890 1.6345575 0.2808602 1.5385745 1.4728465 1.6832224 1.5091565 1.4728465 1.6101655 1.5597779 1.6005645 1.6563928 0.4780904 0.3545716 1.5471337 1.4918341 1.6010926 0.4430983 1.5511725 1.5276388 1.4704883 1.5475027 1.5349633 0.3567543 0.3478676 0.2681420 0.6424759 1.5989147 1.4124636 0.3508161 0.4811306 1.4561440 1.4870755 1.4189915 1.3774742 0.3456887 0.2829993 1.4870755 1.6392841 1.5078697 1.4543165 1.5207271 1.5366847 1.6415809 1.4553120 0.5041802 1.5024926 1.5834017 1.4994479 1.5101858 1.6101655 1.4916540 0.4886556 1.5274526 1.5122512 1.5349633 1.4867200 1.5153346 1.4971709 1.6596643 0.4911857 0.2936121 0.3456887 0.4684538 1.5141860 1.4735555 1.3604755 1.4619371 1.5206919 1.5685113 1.5509018 1.5834017 0.3478676 1.5135326 1.6413183 0.3402486 1.5091565 0.3620021 1.5455700 1.4715267 
StFr_4     1.6012900 0.2725249 1.6168400 0.0000010 0.3522517 1.6068275 1.5152568 1.5409328 0.3585950 0.6088552 0.5681889 0.5719039 0.5057600 0.5890702 0.5498347 0.5253729 0.5462554 1.5051958 0.3464607 1.4915233 0.3647742 0.3732439 1.5851676 0.6134609 0.6270026 0.5503099 0.6170954 0.5253729 0.3219504 0.5698945 0.5564322 0.6088552 0.5864935 0.5503099 1.5128901 0.5449415 1.6823339 1.4385756 0.5332665 0.5808768 0.5180667 0.5242895 0.3647742 1.5572726 1.5389846 0.6206319 0.3782963 0.3551144 1.5051958 1.5322612 0.5250961 1.6212179 0.5885453 1.5930151 0.5930759 0.6248350 0.3126449 0.0229727 0.5681889 1.4206217 0.3585950 1.6087861 0.0229727 0.5212544 1.5741929 0.5868316 1.5469769 0.3551144 0.5629493 0.5708994 0.5808768 0.5711922 0.5930759 1.5152568 0.0000000 0.5501565 0.5949059 1.5791497 0.5665099 0.5870019 0.5491155 1.6060757 0.5629493 0.3833004 0.5501565 0.5491155 1.5791497 0.6160223 0.5886647 0.5864935 0.5995603 0.5886647 0.3585470 0.6077018 0.6056875 0.6217020 1.4925469 1.4696023 0.5157979 0.0206741 0.5674681 1.3929845 0.5790049 0.6238648 0.3732439 0.6245726 0.5757201 1.5788954 1.5377236 1.5389846 1.6342721 0.3065748 0.5527235 1.6142904 1.4906862 0.5818576 0.5715670 0.5336386 0.4800974 1.5950279 1.6212179 0.5715670 0.5512889 0.5791191 0.5682227 0.5875342 0.3299029 0.2725249 0.5669375 1.6838394 0.3725827 0.6068430 0.5716507 0.3126449 0.3585470 0.5343028 1.4400554 0.5894293 0.5869992 0.5757201 0.5890702 0.5665099 0.0231331 0.2938653 1.4385756 1.6375089 1.5950279 1.4534419 0.5387514 0.5845493 0.5093640 0.5449415 0.0275912 0.5970025 0.5242986 0.6068430 1.5377236 0.5966872 0.5514579 1.5869736 0.5995603 1.5322612 0.6134609 0.5881984 
NcTr_1     1.7034372 0.6081733 1.5007785 0.5501565 0.5849256 1.5007785 1.5238890 1.4357979 0.5824868 0.1805698 0.1894841 0.1698945 0.2164126 0.1835540 0.1891889 0.2161343 0.3347767 1.6089965 0.5720278 1.5090843 0.5568718 0.6392660 1.6079679 0.1835624 0.1747456 0.1765380 0.1938324 0.2161343 0.6438331 0.1832066 0.1700948 0.1805698 0.1799850 0.1765380 1.6584924 0.2375936 1.7141839 1.6617797 0.1689924 0.1798497 0.6679102 0.6556262 0.5568718 1.5046090 1.5185778 0.2009032 0.6297490 0.5844985 1.6089965 1.6026415 0.2383189 1.5287886 0.1835540 1.7114285 0.2019439 0.1747456 0.6191780 0.5380475 0.1894841 1.4070583 0.5824868 1.6002328 0.5380475 0.1928655 1.6641432 0.1770173 1.6763643 0.5844985 0.7207951 0.1708923 0.1798497 0.1832066 0.2019439 1.5238890 0.5501565 0.0000000 0.3603962 1.5040583 0.1894841 0.1788900 0.6976280 1.7154037 0.7207951 0.6226807 0.0000010 0.6976280 1.5040583 0.1971468 0.1770173 0.1799850 0.1681499 0.1770173 0.5824868 0.1816162 0.1816162 0.1956973 1.7448898 1.5018717 0.6506643 0.5658357 0.3291312 1.6844177 0.1799069 0.1956973 0.6392660 0.1979804 0.1567964 1.6914415 1.6483733 1.5185778 1.7399870 0.6305749 0.1666400 1.7209380 1.7500636 0.1779417 0.1832066 0.1734652 0.2178451 1.5710203 1.5287886 0.1832066 0.7020173 0.1798497 0.1726272 0.1921299 0.5845158 0.6081733 0.1719288 1.6588815 0.6244536 0.1805698 0.1262402 0.6191780 0.5824868 0.1889366 1.6576836 0.1845124 0.1799850 0.1567964 0.1835540 0.1894841 0.5413040 0.6223073 1.6617797 1.4960233 1.5710203 1.6006353 0.1554940 0.1800213 0.1721762 0.2375936 0.5656885 0.1925645 0.6443929 0.1805698 1.6483733 0.1678735 0.6983505 1.5575610 0.1681499 1.6026415 0.1835624 0.1812863 
kis        1.7583979 0.5789538 1.7303216 0.5949059 0.6562127 1.7303216 1.6844652 1.6386770 0.6512092 0.3970790 0.3773905 0.3803887 0.3441433 0.3649502 0.3295358 0.4007321 0.0000010 1.6826754 0.6507242 1.6199255 0.6216998 0.6270774 1.8461885 0.4013995 0.4143505 0.3715125 0.4096300 0.4007321 0.6133263 0.3671464 0.3538398 0.3970790 0.3628640 0.3715125 1.7374317 0.3755834 1.8028117 1.7330217 0.3417832 0.3779440 0.6402935 0.6342718 0.6216998 1.6668776 1.7073712 0.4066476 0.6196270 0.6597643 1.6826754 1.6740067 0.3701027 1.6805826 0.3649502 1.7699997 0.3816207 0.4143505 0.6011377 0.6045408 0.3773905 1.5251736 0.6512092 1.7796961 0.6045408 0.3258540 1.7347581 0.3824031 1.7662334 0.6597643 0.6940659 0.3800099 0.3779440 0.3671464 0.3816207 1.6844652 0.5949059 0.3603962 0.0000000 1.6570120 0.3773905 0.3440980 0.6689767 1.7845237 0.6940659 0.6410485 0.3603962 0.6689767 1.6570120 0.4053185 0.3824031 0.3628640 0.3642994 0.3824031 0.6512092 0.3819684 0.3819684 0.3837033 1.9613640 1.6090378 0.6391853 0.6145634 0.0000010 1.7226638 0.3745640 0.3837033 0.6270774 0.3972193 0.3618248 1.7528567 1.7312023 1.7073712 1.8194151 0.6201005 0.3262167 1.7643651 1.9609177 0.3623825 0.3671464 0.3806506 0.3337515 1.7001893 1.6805826 0.3671464 0.6650699 0.3779440 0.3772226 0.3958084 0.6460308 0.5789538 0.3798027 1.7456764 0.6300253 0.3970790 0.3625299 0.6011377 0.6512092 0.3308645 1.7331737 0.3672937 0.3628640 0.3618248 0.3649502 0.3773905 0.5932061 0.6038241 1.7330217 1.6434854 1.7001893 1.6503436 0.3692140 0.3861428 0.3068738 0.3755834 0.6027992 0.4077953 0.6085568 0.3970790 1.7312023 0.3837470 0.6777495 1.6874201 0.3642994 1.6740067 0.4013995 0.3577108 
StVe_3     0.3543298 1.7219658 0.2829229 1.5791497 1.6844762 0.3203083 0.2808602 0.2347664 1.6815979 1.5352985 1.4803004 1.4852486 1.3821901 1.4953731 1.4761773 1.4727006 1.6182395 0.3615544 1.6731992 0.3742459 1.6418384 1.6356939 0.5073209 1.5326369 1.5134255 1.5129781 1.5331360 1.4727006 1.6108293 1.5039492 1.4232909 1.5352985 1.6380537 1.5129781 0.4277687 1.4345067 0.6781470 0.4875746 1.4062825 1.4541640 1.5227833 1.5592622 1.6418384 0.2071322 0.0745515 1.5872192 1.6723852 1.6802239 0.3615544 0.3603776 1.4078609 0.2495655 1.6001806 0.3536535 1.4814800 1.5596867 1.6385006 1.5831300 1.4803004 0.3392610 1.6815979 0.2240674 1.5831300 1.4605325 0.4304264 1.4950029 0.4573251 1.6802239 1.6680187 1.4448323 1.4541640 1.5702009 1.4814800 0.2808602 1.5791497 1.5040583 1.6570120 0.0000000 1.5262186 1.4283678 1.6433076 0.3547350 1.6680187 1.6884563 1.5040583 1.6433076 0.0000010 1.5310150 1.4498009 1.6380537 1.4871394 1.4498009 1.6725879 1.5206689 1.5671789 1.6060737 0.5052270 0.3842368 1.5304573 1.5577304 1.5850047 0.4422642 1.4905013 1.4999681 1.6356939 1.5134373 1.5131003 0.3622428 0.3674692 0.0745515 0.6655127 1.6097826 1.4242409 0.3493974 0.5059377 1.4448433 1.4682120 1.3988206 1.3424702 0.2584009 0.2495655 1.4682120 1.6480403 1.4896897 1.4818732 1.4902513 1.5449388 1.7219658 1.4828819 0.5351422 1.6790666 1.5819492 1.4712282 1.6385006 1.6725879 1.5080331 0.4870098 1.4845259 1.4809595 1.5131003 1.4953731 1.5262186 1.5815766 1.7756683 0.4875746 0.2525943 0.2584009 0.4750918 1.4899314 1.4505030 1.3307471 1.4345067 1.5878761 1.5561005 1.5392923 1.5819492 0.3674692 1.5062278 1.6478535 0.2536541 1.4871394 0.3603776 1.5326369 1.4416494 
bal        1.6382634 0.6285916 1.4879276 0.5665099 0.6316222 1.4879276 1.5153346 1.3826404 0.6336978 0.0984490 0.0000010 0.0955706 0.2856463 0.1152017 0.1662737 0.1622751 0.3470932 1.5656072 0.6239147 1.4882349 0.6124897 0.6531052 1.5900098 0.1040330 0.1049500 0.0498064 0.1100629 0.1622751 0.6093521 0.1223642 0.0962842 0.0984490 0.1171743 0.0498064 1.5933172 0.2997929 1.6186414 1.6354769 0.1380688 0.1212347 0.6521952 0.6385236 0.6124897 1.4781424 1.4976484 0.1141043 0.6387675 0.6394751 1.5656072 1.5555554 0.2785959 1.5092379 0.1162783 1.6399911 0.1315478 0.1032796 0.5953548 0.5698679 0.0000010 1.3299866 0.6336978 1.5753726 0.5698679 0.1716301 1.6693346 0.1074793 1.6342028 0.6394751 0.7405434 0.1064293 0.1212347 0.1253527 0.1315478 1.5153346 0.5665099 0.1894841 0.3773905 1.5262186 0.0000000 0.1306905 0.6844331 1.6496058 0.7405434 0.6464154 0.1894841 0.6844331 1.5262186 0.1130052 0.1092361 0.1171743 0.1083939 0.1092361 0.6418162 0.1224646 0.1204944 0.1343657 1.7607197 1.4702391 0.6390960 0.5938028 0.3375164 1.6120155 0.1395017 0.1366104 0.6531052 0.1295622 0.0905314 1.6184293 1.5770239 1.4976484 1.6543197 0.6437505 0.1089909 1.6548083 1.7677793 0.1420564 0.1215659 0.1427662 0.2660626 1.5595874 1.5092379 0.1215659 0.6965675 0.1220354 0.1262457 0.1050121 0.6344906 0.6285916 0.1234725 1.5367130 0.6474362 0.0968657 0.1178106 0.5953548 0.6418162 0.1591562 1.6299437 0.1209282 0.1161036 0.0905314 0.1152017 0.0000010 0.5734324 0.6114670 1.6354769 1.4881645 1.5595874 1.5484536 0.1260899 0.1120238 0.1944806 0.2997929 0.5923785 0.1540059 0.6199828 0.0968657 1.5770239 0.0982903 0.7172687 1.5479337 0.1083939 1.5555554 0.1040330 0.1235812 
AmsW1_2    1.5423692 0.6204783 1.4267544 0.5870019 0.6085605 1.4267544 1.4521006 1.4121186 0.6109268 0.0677865 0.1306905 0.1277932 0.3183289 0.0616896 0.2001789 0.1845727 0.3583157 1.4991886 0.5984782 1.3363968 0.5902115 0.6570193 1.5799174 0.0679489 0.1164506 0.1402522 0.0736565 0.1845727 0.6089054 0.1285496 0.1377042 0.0677865 0.0589006 0.1402522 1.6790348 0.3183289 1.6605902 1.6783160 0.1827425 0.1318451 0.6997484 0.6864047 0.5902115 1.4182450 1.4128201 0.0820097 0.6126456 0.6164400 1.4991886 1.4738458 0.3008076 1.4432932 0.0616896 1.5513597 0.1306577 0.1164506 0.5922613 0.5788823 0.1306905 1.3274164 0.6109268 1.5015085 0.5788823 0.1713739 1.5032377 0.0699846 1.6790348 0.6164400 0.7141813 0.1177497 0.1318451 0.1285496 0.1306577 1.4521006 0.5870019 0.1788900 0.3440980 1.4283678 0.1306905 0.0000000 0.6864047 1.5572543 0.7141813 0.6101351 0.1788900 0.6864047 1.4283678 0.0764766 0.0699846 0.0589006 0.0856936 0.0699846 0.6109268 0.0866668 0.0866668 0.0000010 1.8319483 1.3475391 0.6903875 0.6037210 0.3440980 1.7235932 0.1735135 0.0000010 0.6570193 0.0397218 0.1251790 1.5437792 1.4942238 1.4128201 1.6574803 0.6455012 0.0616896 1.5617265 1.8319483 0.1493143 0.1285496 0.1694596 0.3020251 1.4279688 1.4432932 0.1285496 0.6910071 0.1318451 0.1227754 0.1472840 0.6131541 0.6204783 0.1199401 1.4696099 0.6159628 0.0677865 0.1331564 0.5922613 0.6109268 0.2019426 1.6783160 0.0643373 0.0589006 0.1251790 0.0616896 0.1306905 0.5763457 0.6015527 1.6783160 1.4272479 1.4279688 1.6228668 0.1755199 0.0699663 0.2308038 0.3183289 0.6056045 0.2030695 0.6686017 0.0677865 1.4942238 0.0650370 0.6866503 1.4366814 0.0856936 1.4738458 0.0679489 0.0397218 
StCar_4    1.6622019 0.5186068 1.6935008 0.5491155 0.4605120 1.6935008 1.6345575 1.5680894 0.4601451 0.7225759 0.6844331 0.7153554 0.6150181 0.7020057 0.6579023 0.6892003 0.5968015 1.6284287 0.4649394 1.5720482 0.4449788 0.4487671 1.6484450 0.7413328 0.7427921 0.6900494 0.7402257 0.6892003 0.4983689 0.7077056 0.6551815 0.7225759 0.7157612 0.6900494 1.5966886 0.6622756 1.8870742 1.5991023 0.6274051 0.7026582 0.0269727 0.0023002 0.4449788 1.6292014 1.6182332 0.7459963 0.4770313 0.4599026 1.6284287 1.6031615 0.6670572 1.6557714 0.7020057 1.6979084 0.7307923 0.7427921 0.5271808 0.5320615 0.6844331 1.4640112 0.4601451 1.6891630 0.5320615 0.6586284 1.6570434 0.7326440 1.6361410 0.4599026 0.0253784 0.7257351 0.7026582 0.7077056 0.7307923 1.6345575 0.5491155 0.6976280 0.6689767 1.6433076 0.6844331 0.6864047 0.0000000 1.6973527 0.0253784 0.4716549 0.6976280 0.0000010 1.6433076 0.7462484 0.7326440 0.7157612 0.7200658 0.7326440 0.4601451 0.7233686 0.7233686 0.7365203 1.6268728 1.5932400 0.0214930 0.5439017 0.6281663 1.5165247 0.6832282 0.7365203 0.4487671 0.7183653 0.6993893 1.6807229 1.6548892 1.6182332 1.8604232 0.5943713 0.6526828 1.6948029 1.6202023 0.6699869 0.7077056 0.6472648 0.6154759 1.6235579 1.6557714 0.7077056 0.0090609 0.7026582 0.6715094 0.6961750 0.4234295 0.5186068 0.6701409 1.6628071 0.4664630 0.7225759 0.6718702 0.5271808 0.4601451 0.6538265 1.6045060 0.7120589 0.7157612 0.6993893 0.7020057 0.6844331 0.5336601 0.5421505 1.5991023 1.5998260 1.6235579 1.5601103 0.6808516 0.7280771 0.6249207 0.6622756 0.5424094 0.7115648 0.0072856 0.7225759 1.6548892 0.7135834 0.0182732 1.6258600 0.7200658 1.6031615 0.7413328 0.6690968 
StsC25     0.0151898 1.6815380 0.3142806 1.6060757 1.6388545 0.3142806 0.3556836 0.2713598 1.6251652 1.6977999 1.6312351 1.6344935 1.5702382 1.5875265 1.6595661 1.5630528 1.7807567 0.0945844 1.6243994 0.3947390 1.5812408 1.5100137 0.4817517 1.6947479 1.7175721 1.6474144 1.7034822 1.5630528 1.5526700 1.6767893 1.6009814 1.6977999 1.6035596 1.6474144 0.4353798 1.6356054 0.4281019 0.4546482 1.6591357 1.6689741 1.5650088 1.6179339 1.5812408 0.3623881 0.3633516 1.7086425 1.5536562 1.6345019 0.0945844 0.0856554 1.6093200 0.3565251 1.6055236 0.0151962 1.6525911 1.7366018 1.5871532 1.6058240 1.6312351 0.3491253 1.6251652 0.3454450 1.6058240 1.6521478 0.0841918 1.6178936 0.4601364 1.6345019 1.6770718 1.6285323 1.6689741 1.6767893 1.6525911 0.3556836 1.6060757 1.7154037 1.7845237 0.3547350 1.6496058 1.5572543 1.6973527 0.0000000 1.6770718 1.5363903 1.7154037 1.6973527 0.3547350 1.7011270 1.5997698 1.6035596 1.6684974 1.5997698 1.6251652 1.7173584 1.7363700 1.6599150 0.4801278 0.3842578 1.5763798 1.6038075 1.7127399 0.4350933 1.7551442 1.6414412 1.5100137 1.6338221 1.7187846 0.0265738 0.0722910 0.3633516 0.4394450 1.5703077 1.5052359 0.0218515 0.4808241 1.6410889 1.6692475 1.6280951 1.5569458 0.3941680 0.3565251 1.6692475 1.7068198 1.6764804 1.6852057 1.7053432 1.6331856 1.6815380 1.6908142 0.3760200 1.5292153 1.7166932 1.6594948 1.5871532 1.6251652 1.6313219 0.4540930 1.6016019 1.5855172 1.7187846 1.5875265 1.6496058 1.5919001 1.6544232 0.4546482 0.3403156 0.3941680 0.4497150 1.5942416 1.6004999 1.5455189 1.6356054 1.6301758 1.7779845 1.5522218 1.7166932 0.0722910 1.6771814 1.6581488 0.3846322 1.6684974 0.0856554 1.6947479 1.5499101 
StsK_1     1.6426443 0.5444428 1.6976661 0.5629493 0.4967464 1.6867948 1.6813863 1.5617894 0.4962820 0.7532302 0.7136936 0.7377589 0.6172856 0.7272608 0.6749378 0.7184939 0.6247218 1.6084891 0.5015654 1.6015486 0.4797334 0.4894663 1.6881623 0.7705067 0.7720425 0.7199754 0.7693510 0.7184939 0.5228175 0.7631703 0.6834910 0.7532302 0.7690312 0.7199754 1.5935563 0.6646442 1.9105251 1.6071571 0.6404552 0.7360999 0.0000010 0.0283468 0.4797334 1.6559625 1.6386003 0.8046457 0.5190935 0.4961231 1.6084891 1.5837670 0.6718596 1.7146326 0.7573945 1.6776570 0.7605554 0.7996357 0.5512031 0.5537926 0.7136936 1.4772352 0.4962820 1.7146375 0.5537926 0.6731919 1.6950188 0.7850746 1.6508821 0.4961231 0.0000010 0.7526492 0.7360999 0.7620835 0.7605554 1.6813863 0.5629493 0.7207951 0.6940659 1.6680187 0.7405434 0.7141813 0.0253784 1.6770718 0.0000000 0.5136111 0.7207951 0.0253784 1.6680187 0.7754894 0.7577529 0.7690312 0.7487970 0.7577529 0.4832167 0.7483444 0.7755865 0.7974170 1.6252817 1.6229459 0.0340295 0.5658497 0.6526222 1.5188010 0.6964305 0.7649400 0.4894663 0.7468813 0.7223620 1.6607872 1.6274505 1.6386003 1.8916247 0.6230347 0.6775945 1.6745665 1.6186270 0.6944593 0.7414777 0.6639335 0.6200884 1.6585834 1.7146326 0.7414777 0.0279557 0.7576321 0.7027907 0.7249700 0.4398807 0.5444428 0.7014190 1.6941235 0.5082393 0.7804545 0.7207610 0.5512031 0.4832167 0.6674509 1.6125525 0.7373610 0.7411921 0.7223620 0.7272608 0.7405434 0.5554635 0.5712832 1.6071571 1.6531909 1.6585834 1.5632862 0.7041413 0.7531389 0.6388544 0.6646442 0.5642705 0.7297144 0.0349569 0.7804545 1.6274505 0.7439682 0.0316920 1.6608944 0.7487970 1.5837670 0.7705067 0.6969962 
StPo       1.5277746 0.3125540 1.6409022 0.3833004 0.1269024 1.6409022 1.5057742 1.5511537 0.1238559 0.6561136 0.6547335 0.6592821 0.6155079 0.6343546 0.5989203 0.6345534 0.6147363 1.4710601 0.1183686 1.4510726 0.1173915 0.1190534 1.5267467 0.6660670 0.6685342 0.6568907 0.6779633 0.6345534 0.3532454 0.6399822 0.6567083 0.6561136 0.6415115 0.6568907 1.5508737 0.6475658 1.6319074 1.5058948 0.6093484 0.6474440 0.4770176 0.4543461 0.1173915 1.5596731 1.6299463 0.6677322 0.0351585 0.1288952 1.4710601 1.4459382 0.6101987 1.5699335 0.6320308 1.5321340 0.6668189 0.6601185 0.3506564 0.3622563 0.6547335 1.3887403 0.1238559 1.6035349 0.3622563 0.6225221 1.5295306 0.6390633 1.5773004 0.1288952 0.5136111 0.6483233 0.6474440 0.6456472 0.6668189 1.5057742 0.3833004 0.6226807 0.6410485 1.6884563 0.6464154 0.6101351 0.4716549 1.5363903 0.5136111 0.0000000 0.6226807 0.4716549 1.6884563 0.6767358 0.6471817 0.6415115 0.6501641 0.6471817 0.1249575 0.6715934 0.6631061 0.6391433 1.5192176 1.4267859 0.4546035 0.3812907 0.6074985 1.4252192 0.6543819 0.6472971 0.1190534 0.6521149 0.6507046 1.5401576 1.4846877 1.6299463 1.5864180 0.3870158 0.5972559 1.5544405 1.5222272 0.6508513 0.6480948 0.5700304 0.5685997 1.5589130 1.5699335 0.6480948 0.4675799 0.6394029 0.5930443 0.7082835 0.1123474 0.3125540 0.5917359 1.5708544 0.0086460 0.6478824 0.6173566 0.3506564 0.1249575 0.6009426 1.5034799 0.6463598 0.6439232 0.6507046 0.6343546 0.6464154 0.3596708 0.3457410 1.5058948 1.5435598 1.5589130 1.4600761 0.6320486 0.6458080 0.6046401 0.6475658 0.3790829 0.6417564 0.4556451 0.6478824 1.4846877 0.6448976 0.4819690 1.5472880 0.6501641 1.4459382 0.6660670 0.6153281 
NcTr_2     1.7034372 0.6081733 1.5007785 0.5501565 0.5849256 1.5007785 1.5238890 1.4357979 0.5824868 0.1805698 0.1894841 0.1698945 0.2164126 0.1835540 0.1891889 0.2161343 0.3347767 1.6089965 0.5720278 1.5090843 0.5568718 0.6392660 1.6079679 0.1835624 0.1747456 0.1765380 0.1938324 0.2161343 0.6438331 0.1832066 0.1700948 0.1805698 0.1799850 0.1765380 1.6584924 0.2375936 1.7141839 1.6617797 0.1689924 0.1798497 0.6679102 0.6556262 0.5568718 1.5046090 1.5185778 0.2009032 0.6297490 0.5844985 1.6089965 1.6026415 0.2383189 1.5287886 0.1835540 1.7114285 0.2019439 0.1747456 0.6191780 0.5380475 0.1894841 1.4070583 0.5824868 1.6002328 0.5380475 0.1928655 1.6641432 0.1770173 1.6763643 0.5844985 0.7207951 0.1708923 0.1798497 0.1832066 0.2019439 1.5238890 0.5501565 0.0000010 0.3603962 1.5040583 0.1894841 0.1788900 0.6976280 1.7154037 0.7207951 0.6226807 0.0000000 0.6976280 1.5040583 0.1971468 0.1770173 0.1799850 0.1681499 0.1770173 0.5824868 0.1816162 0.1816162 0.1956973 1.7448898 1.5018717 0.6506643 0.5658357 0.3291312 1.6844177 0.1799069 0.1956973 0.6392660 0.1979804 0.1567964 1.6914415 1.6483733 1.5185778 1.7399870 0.6305749 0.1666400 1.7209380 1.7500636 0.1779417 0.1832066 0.1734652 0.2178451 1.5710203 1.5287886 0.1832066 0.7020173 0.1798497 0.1726272 0.1921299 0.5845158 0.6081733 0.1719288 1.6588815 0.6244536 0.1805698 0.1262402 0.6191780 0.5824868 0.1889366 1.6576836 0.1845124 0.1799850 0.1567964 0.1835540 0.1894841 0.5413040 0.6223073 1.6617797 1.4960233 1.5710203 1.6006353 0.1554940 0.1800213 0.1721762 0.2375936 0.5656885 0.1925645 0.6443929 0.1805698 1.6483733 0.1678735 0.6983505 1.5575610 0.1681499 1.6026415 0.1835624 0.1812863 
StCar_1    1.6622019 0.5186068 1.6935008 0.5491155 0.4605120 1.6935008 1.6345575 1.5680894 0.4601451 0.7225759 0.6844331 0.7153554 0.6150181 0.7020057 0.6579023 0.6892003 0.5968015 1.6284287 0.4649394 1.5720482 0.4449788 0.4487671 1.6484450 0.7413328 0.7427921 0.6900494 0.7402257 0.6892003 0.4983689 0.7077056 0.6551815 0.7225759 0.7157612 0.6900494 1.5966886 0.6622756 1.8870742 1.5991023 0.6274051 0.7026582 0.0269727 0.0023002 0.4449788 1.6292014 1.6182332 0.7459963 0.4770313 0.4599026 1.6284287 1.6031615 0.6670572 1.6557714 0.7020057 1.6979084 0.7307923 0.7427921 0.5271808 0.5320615 0.6844331 1.4640112 0.4601451 1.6891630 0.5320615 0.6586284 1.6570434 0.7326440 1.6361410 0.4599026 0.0253784 0.7257351 0.7026582 0.7077056 0.7307923 1.6345575 0.5491155 0.6976280 0.6689767 1.6433076 0.6844331 0.6864047 0.0000010 1.6973527 0.0253784 0.4716549 0.6976280 0.0000000 1.6433076 0.7462484 0.7326440 0.7157612 0.7200658 0.7326440 0.4601451 0.7233686 0.7233686 0.7365203 1.6268728 1.5932400 0.0214930 0.5439017 0.6281663 1.5165247 0.6832282 0.7365203 0.4487671 0.7183653 0.6993893 1.6807229 1.6548892 1.6182332 1.8604232 0.5943713 0.6526828 1.6948029 1.6202023 0.6699869 0.7077056 0.6472648 0.6154759 1.6235579 1.6557714 0.7077056 0.0090609 0.7026582 0.6715094 0.6961750 0.4234295 0.5186068 0.6701409 1.6628071 0.4664630 0.7225759 0.6718702 0.5271808 0.4601451 0.6538265 1.6045060 0.7120589 0.7157612 0.6993893 0.7020057 0.6844331 0.5336601 0.5421505 1.5991023 1.5998260 1.6235579 1.5601103 0.6808516 0.7280771 0.6249207 0.6622756 0.5424094 0.7115648 0.0072856 0.7225759 1.6548892 0.7135834 0.0182732 1.6258600 0.7200658 1.6031615 0.7413328 0.6690968 
StVe_5     0.3543298 1.7219658 0.2829229 1.5791497 1.6844762 0.3203083 0.2808602 0.2347664 1.6815979 1.5352985 1.4803004 1.4852486 1.3821901 1.4953731 1.4761773 1.4727006 1.6182395 0.3615544 1.6731992 0.3742459 1.6418384 1.6356939 0.5073209 1.5326369 1.5134255 1.5129781 1.5331360 1.4727006 1.6108293 1.5039492 1.4232909 1.5352985 1.6380537 1.5129781 0.4277687 1.4345067 0.6781470 0.4875746 1.4062825 1.4541640 1.5227833 1.5592622 1.6418384 0.2071322 0.0745515 1.5872192 1.6723852 1.6802239 0.3615544 0.3603776 1.4078609 0.2495655 1.6001806 0.3536535 1.4814800 1.5596867 1.6385006 1.5831300 1.4803004 0.3392610 1.6815979 0.2240674 1.5831300 1.4605325 0.4304264 1.4950029 0.4573251 1.6802239 1.6680187 1.4448323 1.4541640 1.5702009 1.4814800 0.2808602 1.5791497 1.5040583 1.6570120 0.0000010 1.5262186 1.4283678 1.6433076 0.3547350 1.6680187 1.6884563 1.5040583 1.6433076 0.0000000 1.5310150 1.4498009 1.6380537 1.4871394 1.4498009 1.6725879 1.5206689 1.5671789 1.6060737 0.5052270 0.3842368 1.5304573 1.5577304 1.5850047 0.4422642 1.4905013 1.4999681 1.6356939 1.5134373 1.5131003 0.3622428 0.3674692 0.0745515 0.6655127 1.6097826 1.4242409 0.3493974 0.5059377 1.4448433 1.4682120 1.3988206 1.3424702 0.2584009 0.2495655 1.4682120 1.6480403 1.4896897 1.4818732 1.4902513 1.5449388 1.7219658 1.4828819 0.5351422 1.6790666 1.5819492 1.4712282 1.6385006 1.6725879 1.5080331 0.4870098 1.4845259 1.4809595 1.5131003 1.4953731 1.5262186 1.5815766 1.7756683 0.4875746 0.2525943 0.2584009 0.4750918 1.4899314 1.4505030 1.3307471 1.4345067 1.5878761 1.5561005 1.5392923 1.5819492 0.3674692 1.5062278 1.6478535 0.2536541 1.4871394 0.3603776 1.5326369 1.4416494 
AmRo_1     1.6893338 0.6692155 1.5468255 0.6160223 0.6503833 1.5468255 1.5385745 1.4261752 0.6527470 0.0214399 0.1130052 0.1190967 0.3199721 0.0772709 0.1870846 0.2038894 0.3609868 1.6106050 0.6426963 1.4807483 0.6254298 0.6937346 1.6052811 0.0214840 0.1292303 0.1259300 0.0023358 0.2038894 0.6496936 0.1262621 0.1245947 0.0214399 0.0637515 0.1259300 1.7582670 0.3311583 1.7955412 1.7579165 0.1573319 0.1235593 0.7024423 0.6975359 0.6254298 1.5030843 1.5086150 0.0046769 0.6603338 0.6572449 1.6106050 1.5985996 0.3051750 1.5316871 0.0772709 1.6910958 0.1382456 0.1292303 0.6364499 0.6112501 0.1130052 1.3684946 0.6527470 1.6061596 0.6112501 0.1835510 1.6886525 0.0662054 1.7838497 0.6572449 0.7754894 0.1129775 0.1235593 0.1262621 0.1382456 1.5385745 0.6160223 0.1971468 0.4053185 1.5310150 0.1130052 0.0764766 0.7462484 1.7011270 0.7754894 0.6767358 0.1971468 0.7462484 1.5310150 0.0000000 0.0662054 0.0637515 0.0773674 0.0662054 0.6527470 0.0761067 0.0761067 0.0769474 1.9130058 1.4934203 0.6998337 0.6362681 0.3605051 1.7498735 0.1637369 0.0769474 0.6937346 0.0684907 0.1150622 1.6687194 1.6166595 1.5086150 1.7920137 0.7163176 0.0768074 1.7156316 1.9205482 0.1496252 0.1262621 0.1626608 0.2946881 1.5554302 1.5316871 0.1262621 0.7508298 0.1235593 0.1108549 0.1391221 0.6550768 0.6692155 0.1081599 1.5802100 0.6804351 0.0214399 0.1311633 0.6364499 0.6527470 0.1894383 1.7520673 0.0691880 0.0637515 0.1150622 0.0772709 0.1130052 0.6088801 0.6391238 1.7579165 1.5219854 1.5554302 1.6762993 0.1569722 0.0635807 0.2187990 0.3311583 0.6334182 0.1862726 0.6707097 0.0214399 1.6166595 0.0239373 0.7411697 1.5436669 0.0773674 1.5985996 0.0214840 0.0677908 
AmKen_2    1.5887635 0.6703024 1.4835279 0.5886647 0.6311484 1.4835279 1.4728465 1.3806068 0.6332176 0.0611202 0.1092361 0.1160483 0.3017374 0.0313491 0.1911090 0.1861315 0.3514413 1.5182269 0.6234621 1.3803274 0.6147211 0.6746726 1.5255908 0.0578729 0.1246760 0.1189420 0.0635063 0.1861315 0.6416119 0.1289372 0.1250016 0.0611202 0.0191028 0.1189420 1.6562216 0.3131444 1.6814075 1.6296745 0.1645150 0.1292014 0.6930888 0.6871777 0.6147211 1.4221032 1.4358554 0.0715198 0.6333162 0.6379388 1.5182269 1.4996821 0.2828559 1.4488894 0.0313491 1.5904726 0.1329819 0.1246760 0.6285000 0.5833751 0.1092361 1.2745272 0.6332176 1.4879890 0.5833751 0.1759623 1.5858706 0.0000010 1.6811613 0.6379388 0.7577529 0.1052853 0.1292014 0.1289372 0.1329819 1.4728465 0.5886647 0.1770173 0.3824031 1.4498009 0.1092361 0.0699846 0.7326440 1.5997698 0.7577529 0.6471817 0.1770173 0.7326440 1.4498009 0.0662054 0.0000000 0.0191028 0.0633374 0.0000010 0.6332176 0.0646135 0.0646135 0.0678497 1.8069437 1.3823436 0.6862923 0.6082851 0.3432455 1.6373939 0.1669820 0.0678497 0.6746726 0.0703608 0.1141807 1.5695195 1.5164777 1.4358554 1.6865135 0.6739687 0.0322968 1.6134125 1.8141525 0.1516860 0.1289372 0.1655362 0.2739400 1.5187284 1.4488894 0.1289372 0.7372203 0.1292014 0.1226102 0.1364239 0.6354823 0.6703024 0.1198905 1.4965318 0.6482015 0.0611202 0.1199472 0.6285000 0.6332176 0.1930694 1.6241421 0.0263996 0.0191028 0.1141807 0.0313491 0.1092361 0.5809438 0.6403105 1.6296745 1.4379042 1.5187284 1.5808766 0.1454573 0.0023489 0.2143930 0.3131444 0.6056529 0.1918472 0.6649977 0.0611202 1.5164777 0.0551564 0.7377490 1.5072949 0.0633374 1.4996821 0.0578729 0.0725750 
risA       1.5925488 0.6560234 1.5308310 0.5864935 0.6283359 1.5410232 1.6832224 1.4057215 0.6306620 0.0608903 0.1161036 0.1215781 0.2982561 0.0118107 0.1914004 0.1807508 0.3289572 1.5509387 0.6207125 1.4055154 0.6101266 0.6671672 1.6137405 0.0633147 0.1285380 0.1258022 0.0610547 0.1807508 0.6263786 0.1355964 0.1252561 0.0608903 0.0000010 0.1258022 1.6338239 0.3096297 1.7866126 1.6299134 0.1676993 0.1322026 0.6767520 0.6707457 0.6101266 1.6325916 1.6234688 0.0684495 0.6277654 0.6350605 1.5509387 1.5320838 0.2878167 1.6626174 0.0138667 1.5942560 0.1348774 0.1294371 0.6135814 0.5778631 0.1161036 1.2835170 0.6306620 1.7158910 0.5778631 0.1691594 1.6188361 0.0212333 1.6799524 0.6350605 0.7690312 0.1100392 0.1322026 0.1369027 0.1348774 1.6832224 0.5864935 0.1799850 0.3628640 1.6380537 0.1171743 0.0589006 0.7157612 1.6035596 0.7690312 0.6415115 0.1799850 0.7157612 1.6380537 0.0637515 0.0191028 0.0000000 0.0628515 0.0191028 0.6329630 0.0727440 0.0743003 0.0800086 1.7849419 1.4173485 0.6706598 0.6059290 0.3243751 1.6376550 0.1699472 0.0571237 0.6671672 0.0596039 0.1169191 1.5906737 1.5510847 1.6234688 1.7870178 0.6644480 0.0121602 1.6172042 1.7921004 0.1494579 0.1319351 0.1686785 0.2790933 1.7635068 1.6626174 0.1319351 0.7202922 0.1358636 0.1213662 0.1366976 0.6352302 0.6560234 0.1186672 1.6825170 0.6344620 0.0626152 0.1254488 0.6135814 0.6329630 0.1933670 1.6243683 0.0070533 0.0000010 0.1169191 0.0118107 0.1171743 0.5754400 0.6267872 1.6299134 1.6422473 1.7635068 1.5595099 0.1523274 0.0215204 0.2193145 0.3096297 0.6033335 0.1948190 0.6481928 0.0626152 1.5510847 0.0528767 0.7490849 1.7507793 0.0628515 1.5320838 0.0633147 0.0614581 
AmsBJ_3    1.6597307 0.6590929 1.5273031 0.5995603 0.6287616 1.5273031 1.5091565 1.4240324 0.6310720 0.0637271 0.1083939 0.1055229 0.2835710 0.0656053 0.1679079 0.1799406 0.3266219 1.5799399 0.6211913 1.4524666 0.6030741 0.6723494 1.5908203 0.0640232 0.1177890 0.1191008 0.0746123 0.1799406 0.6336437 0.1193153 0.1057828 0.0637271 0.0628515 0.1191008 1.6768060 0.2949381 1.7226634 1.6714536 0.1452122 0.1134783 0.6849254 0.6754839 0.6030741 1.4670951 1.4803615 0.0803534 0.6412421 0.6354408 1.5799399 1.5508300 0.2641022 1.4948128 0.0656053 1.6614734 0.1198765 0.1177890 0.6206951 0.5902645 0.1083939 1.3566439 0.6310720 1.5667178 0.5902645 0.1619131 1.6497639 0.0633374 1.7017685 0.6354408 0.7487970 0.1010360 0.1134783 0.1193153 0.1198765 1.5091565 0.5995603 0.1681499 0.3642994 1.4871394 0.1083939 0.0856936 0.7200658 1.6684974 0.7487970 0.6501641 0.1681499 0.7200658 1.4871394 0.0773674 0.0633374 0.0628515 0.0000000 0.0633374 0.6310720 0.0744939 0.0744939 0.0830032 1.8451583 1.4648032 0.6751002 0.6181849 0.3259768 1.7041155 0.1488827 0.0830032 0.6723494 0.0741274 0.0997810 1.6395621 1.5886383 1.4803615 1.7195369 0.6777320 0.0676798 1.6760708 1.8524585 0.1358898 0.1193153 0.1433480 0.2548036 1.5399900 1.4948128 0.1193153 0.7245537 0.1134783 0.1054171 0.1165509 0.6332957 0.6590929 0.1027405 1.5464300 0.6556968 0.0637271 0.1044945 0.6206951 0.6310720 0.1713328 1.6658389 0.0683805 0.0628515 0.0997810 0.0656053 0.1083939 0.5939596 0.6267248 1.6714536 1.4938322 1.5399900 1.6117228 0.1353805 0.0659578 0.2049277 0.2949381 0.6142487 0.1689679 0.6533336 0.0637271 1.5886383 0.0584748 0.7207063 1.5284126 0.0000010 1.5508300 0.0640232 0.0764961 
AmKe_3     1.5887635 0.6703024 1.4835279 0.5886647 0.6311484 1.4835279 1.4728465 1.3806068 0.6332176 0.0611202 0.1092361 0.1160483 0.3017374 0.0313491 0.1911090 0.1861315 0.3514413 1.5182269 0.6234621 1.3803274 0.6147211 0.6746726 1.5255908 0.0578729 0.1246760 0.1189420 0.0635063 0.1861315 0.6416119 0.1289372 0.1250016 0.0611202 0.0191028 0.1189420 1.6562216 0.3131444 1.6814075 1.6296745 0.1645150 0.1292014 0.6930888 0.6871777 0.6147211 1.4221032 1.4358554 0.0715198 0.6333162 0.6379388 1.5182269 1.4996821 0.2828559 1.4488894 0.0313491 1.5904726 0.1329819 0.1246760 0.6285000 0.5833751 0.1092361 1.2745272 0.6332176 1.4879890 0.5833751 0.1759623 1.5858706 0.0000010 1.6811613 0.6379388 0.7577529 0.1052853 0.1292014 0.1289372 0.1329819 1.4728465 0.5886647 0.1770173 0.3824031 1.4498009 0.1092361 0.0699846 0.7326440 1.5997698 0.7577529 0.6471817 0.1770173 0.7326440 1.4498009 0.0662054 0.0000010 0.0191028 0.0633374 0.0000000 0.6332176 0.0646135 0.0646135 0.0678497 1.8069437 1.3823436 0.6862923 0.6082851 0.3432455 1.6373939 0.1669820 0.0678497 0.6746726 0.0703608 0.1141807 1.5695195 1.5164777 1.4358554 1.6865135 0.6739687 0.0322968 1.6134125 1.8141525 0.1516860 0.1289372 0.1655362 0.2739400 1.5187284 1.4488894 0.1289372 0.7372203 0.1292014 0.1226102 0.1364239 0.6354823 0.6703024 0.1198905 1.4965318 0.6482015 0.0611202 0.1199472 0.6285000 0.6332176 0.1930694 1.6241421 0.0263996 0.0191028 0.1141807 0.0313491 0.1092361 0.5809438 0.6403105 1.6296745 1.4379042 1.5187284 1.5808766 0.1454573 0.0023489 0.2143930 0.3131444 0.6056529 0.1918472 0.6649977 0.0611202 1.5164777 0.0551564 0.7377490 1.5072949 0.0633374 1.4996821 0.0578729 0.0725750 
StRi_1     1.6141212 0.3181080 1.7141805 0.3585470 0.0086433 1.7141805 1.6101655 1.6189913 0.0000010 0.6450802 0.6418162 0.6326808 0.5942530 0.6353328 0.5943374 0.6199883 0.6100035 1.5502298 0.0264830 1.5309884 0.0453910 0.1297359 1.6475854 0.6541747 0.6382931 0.6292420 0.6539094 0.6199883 0.4132757 0.6193959 0.6155328 0.6450802 0.6329630 0.6292420 1.5572779 0.6223009 1.7025002 1.5266198 0.5851943 0.6189806 0.4619777 0.4407625 0.0453910 1.6073006 1.6117267 0.6529955 0.1252738 0.0086433 1.5502298 1.5131885 0.5881523 1.5994724 0.6353328 1.6159001 0.6424768 0.6382931 0.4018202 0.3399063 0.6418162 1.4732034 0.0000010 1.6275499 0.3399063 0.5972626 1.6116769 0.6332176 1.5900039 0.0086433 0.4832167 0.6302770 0.6189806 0.6193959 0.6424768 1.6101655 0.3585470 0.5824868 0.6512092 1.6725879 0.6418162 0.6109268 0.4601451 1.6251652 0.4832167 0.1249575 0.5824868 0.4601451 1.6725879 0.6527470 0.6332176 0.6329630 0.6310720 0.6332176 0.0000000 0.6497178 0.6497178 0.6453035 1.5194178 1.5144411 0.4418754 0.3649750 0.6254712 1.4103296 0.6313569 0.6453035 0.1297359 0.6511169 0.6258801 1.6217161 1.5646737 1.6117267 1.6551323 0.4032906 0.6008880 1.6367199 1.5223914 0.5999027 0.6193959 0.5658067 0.5494951 1.5706154 1.5994724 0.6193959 0.4720420 0.6189806 0.5959054 0.6637445 0.0000010 0.3181080 0.5945920 1.7062264 0.1249195 0.6450802 0.6006409 0.4018202 0.0000010 0.5952900 1.5241967 0.6354027 0.6329630 0.6258801 0.6353328 0.6418162 0.3390100 0.3704577 1.5266198 1.5872564 1.5706154 1.4869122 0.6065419 0.6318611 0.5860830 0.6223009 0.3563006 0.6331980 0.4458331 0.6450802 1.5646737 0.6340622 0.4582451 1.5589081 0.6310720 1.5131885 0.6541747 0.6171945 
AmAzD3_3   1.7054697 0.6904732 1.5571559 0.6077018 0.6502875 1.5571559 1.5597779 1.4533667 0.6497178 0.0650660 0.1224646 0.1169237 0.2899105 0.0728658 0.1884093 0.1964894 0.3361165 1.6321980 0.6425094 1.4599835 0.6298913 0.7048904 1.5968430 0.0546856 0.1495525 0.1257896 0.0733990 0.1964894 0.6522700 0.1179181 0.1300450 0.0650660 0.0727440 0.1257896 1.7275209 0.3013418 1.8035884 1.7469765 0.1746885 0.1148891 0.6835285 0.6779853 0.6298913 1.5104029 1.5057754 0.0814180 0.6539892 0.6582791 1.6321980 1.6084039 0.2749935 1.5375570 0.0728658 1.7072355 0.1191143 0.1495525 0.6388939 0.5987473 0.1224646 1.3584066 0.6497178 1.5809048 0.5987473 0.1799586 1.6954432 0.0646135 1.7528025 0.6582791 0.7483444 0.0976792 0.1148891 0.1179181 0.1191143 1.5597779 0.6077018 0.1816162 0.3819684 1.5206689 0.1224646 0.0866668 0.7233686 1.7173584 0.7483444 0.6715934 0.1816162 0.7233686 1.5206689 0.0761067 0.0646135 0.0727440 0.0744939 0.0646135 0.6497178 0.0000000 0.0000010 0.0839250 1.9238596 1.4667672 0.6771137 0.6261251 0.3423164 1.7516084 0.1764329 0.0839250 0.7048904 0.0936700 0.1232337 1.6846892 1.6336634 1.5057754 1.7946771 0.6724904 0.0751584 1.7223428 1.9314189 0.1610148 0.1179181 0.1747777 0.2659031 1.5743197 1.5375570 0.1179181 0.7279344 0.1148891 0.1178766 0.1432753 0.6497178 0.6904732 0.1151431 1.5850497 0.6773882 0.0650660 0.1256961 0.6388939 0.6497178 0.1859557 1.7411563 0.0756501 0.0727440 0.1232337 0.0728658 0.1224646 0.5963275 0.6708825 1.7469765 1.5272498 1.5743197 1.6683867 0.1643264 0.0620544 0.2202400 0.3013418 0.6165137 0.1911830 0.6544461 0.0650660 1.6336634 0.0545922 0.7284641 1.5624571 0.0744939 1.6084039 0.0546856 0.0967097 
AmAzD3_5   1.7243762 0.6815445 1.5796769 0.6056875 0.6421284 1.5796769 1.6005645 1.4533667 0.6415587 0.0650660 0.1224646 0.1169237 0.2899105 0.0728658 0.1884093 0.1964894 0.3361165 1.6505243 0.6344490 1.4867853 0.6219508 0.6958936 1.6442749 0.0546856 0.1495525 0.1257896 0.0733990 0.1964894 0.6439659 0.1187670 0.1300450 0.0650660 0.0743003 0.1257896 1.7275209 0.3013418 1.8224671 1.7469765 0.1746885 0.1148891 0.6835285 0.6779853 0.6219508 1.5528524 1.5520584 0.0801564 0.6458007 0.6499894 1.6505243 1.6265353 0.2749935 1.5856522 0.0744234 1.7261453 0.1191143 0.1470948 0.6308013 0.5968106 0.1224646 1.3584066 0.6415587 1.6184946 0.5968106 0.1799586 1.7531132 0.0636327 1.7747739 0.6499894 0.7755865 0.0976792 0.1148891 0.1217313 0.1191143 1.6005645 0.6056875 0.1816162 0.3819684 1.5671789 0.1204944 0.0866668 0.7233686 1.7363700 0.7755865 0.6631061 0.1816162 0.7233686 1.5671789 0.0761067 0.0646135 0.0743003 0.0744939 0.0646135 0.6497178 0.0000010 0.0000000 0.0825898 1.9238596 1.4937245 0.6771137 0.6239389 0.3423164 1.7516084 0.1764329 0.0839250 0.6958936 0.0936700 0.1232337 1.7034147 1.6520394 1.5520584 1.8134822 0.6639704 0.0751584 1.7414107 1.9314189 0.1610148 0.1179181 0.1747777 0.2659031 1.6269340 1.5856522 0.1179181 0.7279344 0.1157806 0.1178766 0.1432753 0.6497178 0.6815445 0.1151431 1.6301340 0.6687903 0.0640730 0.1236622 0.6308013 0.6497178 0.1859557 1.7411563 0.0756501 0.0727440 0.1232337 0.0728658 0.1204944 0.5944033 0.6623736 1.7469765 1.5711089 1.6269340 1.6683867 0.1643264 0.0620544 0.2202400 0.3013418 0.6144196 0.1911830 0.6544461 0.0640730 1.6520394 0.0545922 0.7554252 1.6148328 0.0744939 1.6265353 0.0546856 0.0967097 
AmsW5_2    1.6444650 0.6551636 1.5375231 0.6217020 0.6348473 1.5344852 1.6563928 1.4121186 0.6371924 0.0684859 0.1366104 0.1291765 0.3197337 0.0598218 0.2001789 0.1938689 0.3583157 1.5962322 0.6271798 1.4501599 0.6098965 0.6777866 1.6662099 0.0686458 0.1215137 0.1448491 0.0742027 0.1938689 0.6360166 0.1312874 0.1377042 0.0684859 0.0800086 0.1448491 1.7287551 0.3310583 1.7919897 1.7235294 0.1827425 0.1338351 0.6997484 0.6907829 0.6098965 1.6258592 1.6083540 0.0810387 0.6356936 0.6426707 1.5962322 1.5700791 0.3100647 1.6657972 0.0686448 1.6502144 0.1367878 0.1195660 0.6229318 0.6135401 0.1366104 1.3274164 0.6371924 1.6920653 0.6135401 0.1851268 1.6525017 0.0668083 1.7763538 0.6426707 0.7974170 0.1168148 0.1338351 0.1413320 0.1367878 1.6563928 0.6217020 0.1956973 0.3837033 1.6060737 0.1343657 0.0000010 0.7365203 1.6599150 0.7974170 0.6391433 0.1956973 0.7365203 1.6060737 0.0769474 0.0678497 0.0800086 0.0830032 0.0678497 0.6453035 0.0839250 0.0825898 0.0000000 1.8814551 1.4624926 0.6898873 0.6385317 0.3440980 1.7411923 0.1839583 0.0000010 0.6777866 0.0385571 0.1301347 1.6458387 1.5945685 1.6083540 1.7862387 0.6799492 0.0616896 1.6646707 1.8889190 0.1628078 0.1306203 0.1694596 0.3020251 1.6652528 1.6657972 0.1306203 0.7411240 0.1344549 0.1243928 0.1517447 0.6476325 0.6551636 0.1216437 1.6815428 0.6450076 0.0674250 0.1352526 0.6229318 0.6453035 0.2019426 1.7177482 0.0623875 0.0571237 0.1301347 0.0598218 0.1343657 0.6111633 0.6365034 1.7235294 1.6433339 1.6652528 1.6657247 0.1788231 0.0678325 0.2308038 0.3310583 0.6401838 0.2055892 0.6686017 0.0674250 1.5945685 0.0630454 0.7687037 1.6749413 0.0830032 1.5700791 0.0686458 0.0397218 
ApTi_4     0.4886950 1.5044657 0.4571330 1.4925469 1.5312369 0.4571330 0.4780904 0.4512341 1.5194178 1.9089812 1.7607197 1.7124309 1.7348967 1.7838890 1.7226602 1.6578204 2.0309976 0.4759726 1.5078596 0.5863107 1.5080526 1.4579245 0.5970375 1.9290838 1.8100465 1.7661249 1.9161144 1.6578204 1.4478040 1.7234397 1.8040343 1.9089812 1.7849419 1.7661249 0.1279759 1.7759317 0.6008226 0.0293661 1.6556512 1.7166678 1.5196836 1.5843386 1.5080526 0.5044051 0.5156043 1.9130058 1.5235474 1.5263693 0.4759726 0.4567280 1.7073682 0.5080605 1.7838890 0.4864797 1.7213384 1.8100465 1.4618524 1.4964138 1.7607197 0.5677442 1.5194178 0.4865028 1.4964138 1.7254526 0.4742072 1.8069437 0.1244001 1.5263693 1.6252817 1.7099539 1.7166678 1.7234397 1.7213384 0.4780904 1.4925469 1.7448898 1.9613640 0.5052270 1.7607197 1.8319483 1.6268728 0.4801278 1.6252817 1.5192176 1.7448898 1.6268728 0.5052270 1.9130058 1.8069437 1.7849419 1.8451583 1.8069437 1.5194178 1.9238596 1.9238596 1.8814551 0.0000000 0.5645643 1.5302241 1.5006109 1.9094057 0.1810904 1.7327520 1.8814551 1.4579245 1.8621680 1.8208999 0.4966943 0.4818102 0.5156043 0.6119100 1.4894185 1.7355844 0.4834732 0.0027060 1.6751618 1.7234397 1.6852496 1.6662401 0.4979209 0.5080605 1.7234397 1.6315177 1.7166678 1.7989111 1.7982305 1.5194178 1.5044657 1.8060618 0.5474455 1.4930118 1.9089812 1.7835952 1.4618524 1.5194178 1.6665600 0.0263487 1.7722979 1.7849419 1.8208999 1.7838890 1.7607197 1.4871919 1.5268150 0.0293661 0.4932286 0.4979209 0.1318840 1.6787464 1.8078625 1.7128991 1.7759317 1.4921008 1.7892899 1.5194772 1.9089812 0.4818102 1.8645501 1.5803909 0.4917926 1.8451583 0.4567280 1.9290838 1.8127438 
StsTL_1    0.3824440 1.5310811 0.3912435 1.4696023 1.5271312 0.3896918 0.3545716 0.3493341 1.5144411 1.4832319 1.4434511 1.4116195 1.3852737 1.4065527 1.4233262 1.4343450 1.5705218 0.3874214 1.5076150 0.0227456 1.5169716 1.4008865 0.4288172 1.4857990 1.5469803 1.4207340 1.4954940 1.4343450 1.5275352 1.4746976 1.3593098 1.4832319 1.4173485 1.4207340 0.5078127 1.4433918 0.4826630 0.5164854 1.4620522 1.4422163 1.4792206 1.5049292 1.5169716 0.3406365 0.3814991 1.5109455 1.4385696 1.5230693 0.3874214 0.3836359 1.4166368 0.3454056 1.4327565 0.3860130 1.4404445 1.5752112 1.5158543 1.4550578 1.4434511 0.0000010 1.5144411 0.3516569 1.4550578 1.4330558 0.3884952 1.4082496 0.5329970 1.5230693 1.6229459 1.4089178 1.4422163 1.4746976 1.4404445 0.3545716 1.4696023 1.5018717 1.6090378 0.3842368 1.4702391 1.3475391 1.5932400 0.3842578 1.6229459 1.4267859 1.5018717 1.5932400 0.3842368 1.4934203 1.3823436 1.4173485 1.4648032 1.3823436 1.5144411 1.4667672 1.4937245 1.4624926 0.5645643 0.0000000 1.4504191 1.4598394 1.5405047 0.5335514 1.5655700 1.4358530 1.4008865 1.4636576 1.4597975 0.3874562 0.3881414 0.3814991 0.4805191 1.5149537 1.3193508 0.3931487 0.5629564 1.4294747 1.4409702 1.3974572 1.3424514 0.3687835 0.3454056 1.4409702 1.5979099 1.4758239 1.4513161 1.4575205 1.5135977 1.5310811 1.4562477 0.2456650 1.4258290 1.5104287 1.4311799 1.5158543 1.5144411 1.4431012 0.5177841 1.3927674 1.3913391 1.4597975 1.4065527 1.4702391 1.4326159 1.4887467 0.5164854 0.3356630 0.3687835 0.4882921 1.4181327 1.3830436 1.3526804 1.4433918 1.4453290 1.5540068 1.4831227 1.5104287 0.3881414 1.4550259 1.6011664 0.3639247 1.4648032 0.3836359 1.4857990 1.3745069 
StsW2_2    1.5432256 0.4851564 1.5898402 0.5157979 0.4421890 1.5898402 1.5471337 1.5419786 0.4418754 0.6784881 0.6390960 0.6664183 0.6065606 0.6570894 0.6484031 0.6524327 0.6074466 1.4978123 0.4416760 1.4334937 0.4305530 0.4365997 1.5777479 0.6949304 0.6978411 0.6454144 0.6938861 0.6524327 0.4644781 0.6596384 0.6555554 0.6784881 0.6706598 0.6454144 1.5224998 0.6065606 1.7850958 1.5345432 0.6178574 0.6549890 0.0354008 0.0239051 0.4305530 1.5156740 1.5139817 0.7015100 0.4646943 0.4415855 1.4978123 1.4741457 0.6094823 1.5532012 0.6570894 1.5653844 0.6752150 0.6978411 0.4972089 0.4989473 0.6390960 1.4167927 0.4418754 1.5737119 0.4989473 0.6039666 1.5302260 0.6862923 1.5224998 0.4415855 0.0340295 0.6787376 0.6549890 0.6596384 0.6752150 1.5471337 0.5157979 0.6506643 0.6391853 1.5304573 0.6390960 0.6903875 0.0214930 1.5763798 0.0340295 0.4546035 0.6506643 0.0214930 1.5304573 0.6998337 0.6862923 0.6706598 0.6751002 0.6862923 0.4418754 0.6771137 0.6771137 0.6898873 1.5302241 1.4504191 0.0000000 0.5105015 0.6376214 1.4848783 0.6239018 0.6898873 0.4365997 0.6726205 0.6488529 1.5712145 1.5292177 1.5139817 1.7800301 0.5529428 0.6574053 1.5845350 1.5302241 0.6338214 0.6596384 0.6407024 0.6058560 1.5138023 1.5532012 0.6596384 0.0264082 0.6549890 0.6276598 0.6503904 0.3967538 0.4851564 0.6262764 1.5211005 0.4494359 0.6784881 0.6346067 0.4972089 0.4418754 0.6444178 1.5345432 0.6671543 0.6706598 0.6488529 0.6570894 0.6390960 0.5004435 0.5135597 1.5345432 1.4935840 1.5138023 1.4977634 0.6350977 0.6817444 0.6202361 0.6065606 0.5091376 0.6606248 0.0275459 0.6784881 1.5292177 0.6697595 0.0189067 1.5159064 0.6751002 1.4741457 0.6949304 0.6730201 
StsS0      1.5954182 0.2785321 1.6108710 0.0206741 0.3585792 1.6009210 1.4918341 1.5349834 0.3649753 0.6290195 0.5957232 0.6001343 0.4993011 0.6088012 0.5773091 0.5354886 0.5635397 1.5055408 0.3527287 1.4816655 0.3712421 0.3728194 1.5699657 0.6337055 0.6472472 0.5774305 0.6373963 0.5354886 0.3250885 0.5966256 0.5697546 0.6290195 0.6059290 0.5774305 1.5313259 0.5385175 1.6906499 1.4624062 0.5611137 0.6073355 0.5209743 0.5190123 0.3712421 1.5437636 1.5170228 0.6408309 0.3830960 0.3614537 1.5055408 1.5120068 0.5316339 1.6005429 0.6081072 1.5907791 0.6210226 0.6448971 0.3177946 0.0301282 0.5957232 1.4105073 0.3649753 1.5849971 0.0301282 0.5466462 1.5669526 0.6062732 1.5656254 0.3614537 0.5658497 0.5982846 0.6073355 0.5979350 0.6210226 1.4918341 0.0206741 0.5658357 0.6145634 1.5577304 0.5938028 0.6037210 0.5439017 1.6038075 0.5658497 0.3812907 0.5658357 0.5439017 1.5577304 0.6362681 0.6082851 0.6059290 0.6181849 0.6082851 0.3649750 0.6261251 0.6239389 0.6385317 1.5006109 1.4598394 0.5105015 0.0000000 0.5870759 1.4147152 0.6064014 0.6408541 0.3728194 0.6404904 0.5945808 1.5766866 1.5356037 1.5170228 1.6412175 0.3089523 0.5721199 1.6120064 1.4987492 0.5989833 0.5985325 0.5582784 0.4866824 1.5818750 1.6005429 0.5985325 0.5550196 0.6053456 0.5853783 0.6102819 0.3362678 0.2785321 0.5840806 1.6600529 0.3705123 0.6268219 0.5882896 0.3177946 0.3649750 0.5613195 1.4638944 0.6090388 0.6066017 0.5945808 0.6088012 0.5938028 0.0303403 0.2927674 1.4624062 1.6158260 1.5818750 1.4776539 0.5559138 0.6041063 0.5204488 0.5385175 0.0300042 0.6228690 0.5187796 0.6268219 1.5356037 0.6165289 0.5463000 1.5627987 0.6181849 1.5120068 0.6337055 0.6037970 
NnsA5_3    1.6871878 0.5531356 1.6642330 0.5674681 0.6304328 1.6642330 1.6010926 1.6386770 0.6254712 0.3525109 0.3375164 0.3420234 0.3419167 0.3262167 0.3295358 0.3657724 0.0000010 1.6171595 0.6250534 1.5520550 0.5967799 0.5987190 1.7634968 0.3566384 0.3762583 0.3343595 0.3647071 0.3657724 0.5822834 0.3317550 0.3538398 0.3525109 0.3243751 0.3343595 1.6921403 0.3419167 1.7082768 1.6926429 0.3417832 0.3422379 0.6402935 0.6281663 0.5967799 1.5793855 1.6337371 0.3616944 0.5919661 0.6340267 1.6171595 1.6085432 0.3348588 1.6050083 0.3262167 1.6927373 0.3426787 0.3762583 0.5712931 0.5770942 0.3375164 1.5251736 0.6254712 1.7255411 0.5770942 0.2953309 1.6544599 0.3432455 1.6921403 0.6340267 0.6526222 0.3418945 0.3422379 0.3317550 0.3426787 1.6010926 0.5674681 0.3291312 0.0000010 1.5850047 0.3375164 0.3440980 0.6281663 1.7127399 0.6526222 0.6074985 0.3291312 0.6281663 1.5850047 0.3605051 0.3432455 0.3243751 0.3259768 0.3432455 0.6254712 0.3423164 0.3423164 0.3440980 1.9094057 1.5405047 0.6376214 0.5870759 0.0000000 1.7123972 0.3395526 0.3440980 0.5987190 0.3577108 0.3256026 1.6817972 1.6606554 1.6337371 1.7313414 0.5884427 0.3262167 1.6930864 1.9094057 0.3310821 0.3317550 0.3806506 0.3337515 1.6255587 1.6050083 0.3317550 0.6242909 0.3422379 0.3415554 0.3584956 0.6201133 0.5531356 0.3440899 1.6758920 0.5966473 0.3525109 0.3273631 0.5712931 0.6254712 0.3308645 1.6926429 0.3289498 0.3243751 0.3256026 0.3262167 0.3375164 0.5656207 0.5755333 1.6926429 1.5799324 1.6255587 1.6063333 0.3342622 0.3469538 0.3068738 0.3419167 0.5753743 0.3717718 0.6085568 0.3525109 1.6606554 0.3445982 0.6367364 1.6131078 0.3259768 1.6085432 0.3566384 0.3577108 
ApRc       0.4439625 1.4260502 0.4160892 1.3929845 1.4222968 0.4160892 0.4430983 0.4210535 1.4103296 1.7568932 1.6120155 1.6160415 1.6433432 1.6378489 1.6409646 1.5908547 1.7507368 0.4333769 1.4056198 0.5496923 1.3823618 1.3437374 0.5573586 1.7600822 1.6798076 1.6249941 1.7523042 1.5908547 1.3600237 1.6636220 1.7052351 1.7568932 1.6376550 1.6249941 0.1347475 1.6558914 0.5187421 0.1328520 1.6302373 1.6599427 1.4714688 1.5086255 1.3823618 0.4506918 0.4534547 1.7426337 1.4325673 1.4184309 0.4333769 0.4393288 1.6303024 0.4691187 1.6378489 0.4398111 1.6275794 1.6798076 1.3941414 1.4185711 1.6120155 0.5357584 1.4103296 0.4677189 1.4185711 1.6025648 0.4063461 1.6373939 0.1347475 1.4184309 1.5188010 1.6114737 1.6599427 1.6636220 1.6275794 0.4430983 1.3929845 1.6844177 1.7226638 0.4422642 1.6120155 1.7235932 1.5165247 0.4350933 1.5188010 1.4252192 1.6844177 1.5165247 0.4422642 1.7498735 1.6373939 1.6376550 1.7041155 1.6373939 1.4103296 1.7516084 1.7516084 1.7411923 0.1810904 0.5335514 1.4848783 1.4147152 1.7123972 0.0000000 1.6489655 1.7411923 1.3437374 1.7394317 1.6631119 0.4329135 0.4543457 0.4534547 0.5387747 1.3322846 1.6207210 0.4262585 0.1810904 1.6092776 1.6636220 1.6397140 1.6003208 0.4475194 0.4691187 1.6636220 1.5246577 1.6599427 1.6653986 1.6808802 1.4169756 1.4260502 1.6633153 0.4855678 1.4043646 1.7568932 1.6470785 1.3941414 1.4103296 1.6158874 0.1328520 1.6280578 1.6376550 1.6631119 1.6378489 1.6120155 1.4106505 1.4082474 0.1328520 0.4553566 0.4475194 0.1249799 1.5569069 1.6381361 1.6110769 1.6558914 1.4048801 1.6843639 1.4543815 1.7568932 0.4543457 1.7228308 1.4914482 0.4427687 1.7041155 0.4393288 1.7600822 1.7218043 
US8        1.7429396 0.6417164 1.5130993 0.5790049 0.6292957 1.5130993 1.5511725 1.4091125 0.6313569 0.1474502 0.1395017 0.1397785 0.2532100 0.1729054 0.0637540 0.1898032 0.3386048 1.6640513 0.6334498 1.5638380 0.6100765 0.6811153 1.6253700 0.1503392 0.1163930 0.1344418 0.1605345 0.1898032 0.6307277 0.1651532 0.1209535 0.1474502 0.1699472 0.1344418 1.5999002 0.2674784 1.7045705 1.6169794 0.0025193 0.1649333 0.6398548 0.6376933 0.6100765 1.4847233 1.5214769 0.1673386 0.6696855 0.6360594 1.6640513 1.6549045 0.2549166 1.5203713 0.1729054 1.7453302 0.1688674 0.1163930 0.6183211 0.5754583 0.1395017 1.4556527 0.6313569 1.6432575 0.5754583 0.1686520 1.7038436 0.1669820 1.6199057 0.6360594 0.6964305 0.1521491 0.1649333 0.1651532 0.1688674 1.5511725 0.5790049 0.1799069 0.3745640 1.4905013 0.1395017 0.1735135 0.6832282 1.7551442 0.6964305 0.6543819 0.1799069 0.6832282 1.4905013 0.1637369 0.1669820 0.1699472 0.1488827 0.1669820 0.6313569 0.1764329 0.1764329 0.1839583 1.7327520 1.5655700 0.6239018 0.6064014 0.3395526 1.6489655 0.0000000 0.1839583 0.6811153 0.1655761 0.1025191 1.7385084 1.6721171 1.5214769 1.7299648 0.6696886 0.1623380 1.7614340 1.7397424 0.1617212 0.1651532 0.0766945 0.2396751 1.5450120 1.5203713 0.1651532 0.6785152 0.1649333 0.1538118 0.1259936 0.6336087 0.6417164 0.1510102 1.6432045 0.6578148 0.1474502 0.1274317 0.6183211 0.6313569 0.0757215 1.6114828 0.1745425 0.1699472 0.1025191 0.1729054 0.1395017 0.5790348 0.6456950 1.6169794 1.4886597 1.5450120 1.5626763 0.1599085 0.1699889 0.2059166 0.2674784 0.6009142 0.0759810 0.6239144 0.1474502 1.6721171 0.1474589 0.6723949 1.5333195 0.1488827 1.6549045 0.1503392 0.1550704 
AmsW1_1    1.6261071 0.6636501 1.5155035 0.6238648 0.6429211 1.5155035 1.5276388 1.4121186 0.6453035 0.0684859 0.1366104 0.1291765 0.3197337 0.0598218 0.2001789 0.1938689 0.3583157 1.5782584 0.6351541 1.4237687 0.6176815 0.6864996 1.6183959 0.0686458 0.1215137 0.1448491 0.0742027 0.1938689 0.6442158 0.1306203 0.1377042 0.0684859 0.0571237 0.1448491 1.7287551 0.3310583 1.7391586 1.7235294 0.1827425 0.1338351 0.6997484 0.6907829 0.6176815 1.4878487 1.4838931 0.0823310 0.6437224 0.6508749 1.5782584 1.5522867 0.3100647 1.5147756 0.0598218 1.6318370 0.1367878 0.1215137 0.6309209 0.6156279 0.1366104 1.3274164 0.6453035 1.5725109 0.6156279 0.1851268 1.5953134 0.0678497 1.7542185 0.6508749 0.7649400 0.1168148 0.1338351 0.1306203 0.1367878 1.5276388 0.6238648 0.1956973 0.3837033 1.4999681 0.1366104 0.0000010 0.7365203 1.6414412 0.7649400 0.6472971 0.1956973 0.7365203 1.4999681 0.0769474 0.0678497 0.0571237 0.0830032 0.0678497 0.6453035 0.0839250 0.0839250 0.0000010 1.8814551 1.4358530 0.6898873 0.6408541 0.3440980 1.7411923 0.1839583 0.0000000 0.6864996 0.0385571 0.1301347 1.6274849 1.5765708 1.4838931 1.7164542 0.6887172 0.0616896 1.6461423 1.8889190 0.1628078 0.1306203 0.1694596 0.3020251 1.5036969 1.5147756 0.1306203 0.7411240 0.1338351 0.1243928 0.1517447 0.6476325 0.6636501 0.1216437 1.5482470 0.6532723 0.0684859 0.1374925 0.6309209 0.6453035 0.2019426 1.7177482 0.0623875 0.0571237 0.1301347 0.0598218 0.1366104 0.6132394 0.6446284 1.7235294 1.4987173 1.5036969 1.6657247 0.1788231 0.0678325 0.2308038 0.3310583 0.6425067 0.2055892 0.6686017 0.0684859 1.5765708 0.0630454 0.7367400 1.5127671 0.0830032 1.5522867 0.0686458 0.0397218 
StsC2_1    1.5050414 0.2991022 1.6197289 0.3732439 0.1259437 1.6197289 1.4704883 1.5241446 0.1285784 0.6866672 0.6615321 0.6670362 0.6332275 0.6778028 0.6296038 0.6296753 0.6003705 1.4541867 0.1222042 1.4494730 0.1135593 0.0000010 1.5241479 0.6967992 0.6612979 0.6444061 0.6991349 0.6296753 0.3638813 0.6407356 0.6557052 0.6866672 0.6671672 0.6444061 1.4684510 0.6656462 1.6175132 1.4488124 0.6425010 0.6510021 0.4580193 0.4363816 0.1135593 1.5473713 1.5641932 0.6844567 0.1155187 0.1279520 1.4541867 1.4204678 0.6113092 1.5422572 0.6750301 1.5059025 0.6756764 0.6529793 0.3722569 0.3503619 0.6615321 1.3459001 0.1285784 1.5575864 0.3503619 0.6169864 1.5043825 0.6661519 1.4999716 0.1279520 0.4894663 0.6696390 0.6510021 0.6464142 0.6756764 1.4704883 0.3732439 0.6392660 0.6270774 1.6356939 0.6531052 0.6570193 0.4487671 1.5100137 0.4894663 0.1190534 0.6392660 0.4487671 1.6356939 0.6937346 0.6746726 0.6671672 0.6723494 0.6746726 0.1297359 0.7048904 0.6958936 0.6777866 1.4579245 1.4008865 0.4365997 0.3728194 0.5987190 1.3437374 0.6811153 0.6864996 0.0000000 0.6965692 0.6542988 1.5137129 1.4701516 1.5641932 1.5608460 0.3755282 0.6482414 1.5276833 1.4607703 0.6457681 0.6488744 0.6225610 0.5791776 1.5015863 1.5422572 0.6488744 0.4563897 0.6428803 0.6054881 0.7031947 0.1108800 0.2991022 0.6041752 1.5875787 0.1139517 0.6780357 0.6298182 0.3722569 0.1297359 0.6331256 1.4465274 0.6864351 0.6698468 0.6542988 0.6778028 0.6531052 0.3477731 0.3400871 1.4488124 1.5150244 1.5015863 1.4311311 0.6415004 0.6732688 0.6026130 0.6656462 0.3639748 0.6725806 0.4370976 0.6780357 1.4701516 0.6780093 0.4588921 1.4904446 0.6723494 1.4204678 0.6967992 0.6673904 
AmsW6_1    1.6185675 0.6616279 1.4857167 0.6245726 0.6487531 1.4857167 1.5475027 1.3825220 0.6511169 0.0602099 0.1295622 0.1301187 0.3212485 0.0623118 0.1823508 0.1906954 0.3714016 1.5738821 0.6410633 1.4512826 0.6288917 0.6965692 1.6373446 0.0603474 0.1193922 0.1455046 0.0657946 0.1906954 0.6298159 0.1351962 0.1344140 0.0602099 0.0596039 0.1455046 1.7286015 0.3324067 1.7598257 1.7192048 0.1630540 0.1372498 0.6824165 0.6734760 0.6288917 1.5059114 1.4912346 0.0737943 0.6469938 0.6556113 1.5738821 1.5480135 0.3096575 1.5140103 0.0623118 1.6242775 0.1437032 0.1193922 0.6271609 0.6155621 0.1295622 1.3550516 0.6511169 1.5962762 0.6155621 0.1831701 1.6226420 0.0703608 1.7540858 0.6556113 0.7468813 0.1212138 0.1372498 0.1351962 0.1437032 1.5475027 0.6245726 0.1979804 0.3972193 1.5134373 0.1295622 0.0397218 0.7183653 1.6338221 0.7468813 0.6521149 0.1979804 0.7183653 1.5134373 0.0684907 0.0703608 0.0596039 0.0741274 0.0703608 0.6511169 0.0936700 0.0936700 0.0385571 1.8621680 1.4636576 0.6726205 0.6404904 0.3577108 1.7394317 0.1655761 0.0385571 0.6965692 0.0000000 0.1242209 1.6199442 1.5721925 1.4912346 1.7414319 0.6905355 0.0642575 1.6384906 1.8695948 0.1464903 0.1351962 0.1489274 0.3017580 1.5442345 1.5140103 0.1351962 0.7228843 0.1372498 0.1210704 0.1453829 0.6534422 0.6616279 0.1183867 1.5248040 0.6580612 0.0602099 0.1298237 0.6271609 0.6511169 0.1967113 1.7134243 0.0648805 0.0596039 0.1242209 0.0623118 0.1295622 0.6132011 0.6389574 1.7192048 1.4979947 1.5442345 1.6549167 0.1671287 0.0677655 0.2310374 0.3324067 0.6421252 0.1914242 0.6510947 0.0602099 1.5721925 0.0602247 0.7185891 1.5535695 0.0741274 1.5480135 0.0603474 0.0000010 
KbAr_3     1.7067961 0.6161840 1.4846316 0.5757201 0.6238443 1.4846316 1.5349633 1.3924538 0.6258801 0.1031162 0.0905314 0.0924247 0.2437635 0.1228077 0.1337786 0.1508335 0.3372500 1.6294529 0.6162580 1.4688095 0.5996422 0.6542988 1.5830998 0.1058105 0.0603770 0.0755351 0.1121149 0.1508335 0.6278000 0.1051461 0.0623832 0.1031162 0.1169191 0.0755351 1.6532352 0.2523913 1.7335894 1.6684148 0.0987378 0.0995407 0.6654374 0.6581096 0.5996422 1.4940757 1.5155116 0.1183213 0.6504894 0.6305212 1.6294529 1.6142601 0.2397946 1.5260662 0.1228077 1.7085757 0.1355829 0.0603770 0.6151577 0.5632658 0.0905314 1.3507014 0.6258801 1.6044297 0.5632658 0.1392838 1.6964549 0.1141807 1.6813601 0.6305212 0.7223620 0.1074498 0.0995407 0.1051461 0.1355829 1.5349633 0.5757201 0.1567964 0.3618248 1.5131003 0.0905314 0.1251790 0.6993893 1.7187846 0.7223620 0.6507046 0.1567964 0.6993893 1.5131003 0.1150622 0.1141807 0.1169191 0.0997810 0.1141807 0.6258801 0.1232337 0.1232337 0.1301347 1.8208999 1.4597975 0.6488529 0.5945808 0.3256026 1.6631119 0.1025191 0.1301347 0.6542988 0.1242209 0.0000000 1.6858428 1.6432878 1.5155116 1.7423989 0.6409708 0.1177312 1.7130120 1.8281538 0.1279412 0.1051461 0.1042535 0.2335030 1.5224156 1.5260662 0.1051461 0.7115550 0.0995407 0.0936831 0.0683114 0.6258801 0.6161840 0.0910336 1.5633630 0.6563039 0.1031162 0.0855320 0.6151577 0.6258801 0.1377654 1.6627794 0.1185615 0.1169191 0.0000010 0.1228077 0.0905314 0.5667428 0.6291523 1.6684148 1.5014695 1.5224156 1.6000550 0.1203894 0.1169746 0.1919400 0.2523913 0.5884382 0.1129576 0.6395918 0.1031162 1.6432878 0.0975631 0.6953618 1.5108246 0.0997810 1.6142601 0.1058105 0.1192242 
StsCT      0.0332572 1.6538417 0.3144421 1.5788954 1.6353686 0.3144421 0.3567543 0.2717564 1.6217161 1.6654894 1.6003269 1.6033764 1.5582045 1.5747752 1.6437879 1.5576629 1.7424961 0.0919684 1.6209411 0.3979699 1.5779080 1.5137129 0.4933650 1.6625165 1.7393400 1.6162013 1.6710307 1.5576629 1.5378395 1.6450618 1.5774273 1.6654894 1.5906737 1.6162013 0.4453549 1.6232367 0.4342923 0.4618909 1.6428712 1.6374378 1.5490286 1.6018190 1.5779080 0.3700208 0.3673036 1.6762322 1.5574537 1.6310270 0.0919684 0.0855170 1.5778744 0.3674717 1.5926636 0.0242293 1.6213031 1.7585691 1.5701969 1.5785293 1.6003269 0.3524280 1.6217161 0.3560662 1.5785293 1.6207989 0.0917376 1.5873813 0.4701295 1.6310270 1.6607872 1.5975961 1.6374378 1.6450618 1.6213031 0.3567543 1.5788954 1.6914415 1.7528567 0.3622428 1.6184293 1.5437792 1.6807229 0.0265738 1.6607872 1.5401576 1.6914415 1.6807229 0.3622428 1.6687194 1.5695195 1.5906737 1.6395621 1.5695195 1.6217161 1.6846892 1.7034147 1.6458387 0.4966943 0.3874562 1.5712145 1.5766866 1.6817972 0.4329135 1.7385084 1.6274849 1.5137129 1.6199442 1.6858428 0.0000000 0.0718883 0.3673036 0.4471190 1.5420192 1.4929243 0.0287079 0.4974030 1.6286458 1.6375585 1.5985345 1.5252963 0.3983248 0.3674717 1.6375585 1.6901285 1.6449059 1.6591535 1.6600727 1.6296929 1.6538417 1.6646755 0.3730989 1.5329694 1.6840982 1.6280178 1.5701969 1.6217161 1.6159695 0.4613324 1.5886730 1.5727405 1.6858428 1.5747752 1.6184293 1.5755068 1.6384674 0.4618909 0.3535637 0.3983248 0.4503802 1.5641565 1.5702439 1.5209907 1.6232367 1.6024967 1.7610852 1.5446728 1.6840982 0.0718883 1.6453485 1.6528403 0.3887117 1.6395621 0.0855170 1.6625165 1.5365084 
StsCM_2    0.0764098 1.6148323 0.3164860 1.5377236 1.5778037 0.3164860 0.3478676 0.2682449 1.5646737 1.6056724 1.5592132 1.5686153 1.5364205 1.5337998 1.5830542 1.5253082 1.7059398 0.0539872 1.5637456 0.3987143 1.5284235 1.4701516 0.5062082 1.6066245 1.6737632 1.5639507 1.6189094 1.5253082 1.4702211 1.6051728 1.5294186 1.6056724 1.5510847 1.5639507 0.4470669 1.6011902 0.4404764 0.4599881 1.5660712 1.5990788 1.5145309 1.5765277 1.5284235 0.3674482 0.3793328 1.6203971 1.5069338 1.5736151 0.0539872 0.0545467 1.5401543 0.3768140 1.5514036 0.0716070 1.5927871 1.6925046 1.5129292 1.5371881 1.5592132 0.3481770 1.5646737 0.3650602 1.5371881 1.5802450 0.1070493 1.5339914 0.4717861 1.5736151 1.6274505 1.5536428 1.5990788 1.6051728 1.5927871 0.3478676 1.5377236 1.6483733 1.7312023 0.3674692 1.5770239 1.4942238 1.6548892 0.0722910 1.6274505 1.4846877 1.6483733 1.6548892 0.3674692 1.6166595 1.5164777 1.5510847 1.5886383 1.5164777 1.5646737 1.6336634 1.6520394 1.5945685 0.4818102 0.3881414 1.5292177 1.5356037 1.6606554 0.4543457 1.6721171 1.5765708 1.4701516 1.5721925 1.6432878 0.0718883 0.0000000 0.3793328 0.4680977 1.5146496 1.4530251 0.0767388 0.4825021 1.5718585 1.5976788 1.5325467 1.4869982 0.4050088 0.3768140 1.5976788 1.6642302 1.6065354 1.6152649 1.6219014 1.5716200 1.6148323 1.6206766 0.3858972 1.4927353 1.6238925 1.5860881 1.5129292 1.5646737 1.5553812 0.4594326 1.5489491 1.5334308 1.6432878 1.5337998 1.5770239 1.5339759 1.6045697 0.4599881 0.3590355 0.4050088 0.4636740 1.5438513 1.5171967 1.5056081 1.6011902 1.5605750 1.6940815 1.5277369 1.6238925 0.0000010 1.5862582 1.6098828 0.3954023 1.5886383 0.0545467 1.6066245 1.4900882 
StVe_1     0.3629195 1.6705427 0.2757521 1.5389846 1.6240403 0.3100456 0.2681420 0.2250056 1.6211313 1.5129090 1.4521171 1.4599052 1.3867654 1.4654873 1.4955115 1.4681624 1.6732172 0.3661407 1.5875440 0.3720901 1.6105370 1.5641932 0.5111582 1.5102878 1.5142515 1.4998488 1.5107124 1.4681624 1.5661635 1.4832039 1.4184987 1.5129090 1.6234688 1.4998488 0.4399800 1.4387705 0.6596936 0.4871445 1.4240740 1.4336213 1.4941568 1.5400547 1.6105370 0.1983144 0.0000010 1.5644815 1.6321629 1.6198085 0.3661407 0.3617547 1.4201397 0.2452937 1.5691243 0.3623100 1.4520538 1.5607413 1.5722072 1.5410127 1.4521171 0.3375621 1.6211313 0.2183282 1.5410127 1.4647020 0.4392531 1.4809274 0.4696381 1.6198085 1.6386003 1.4292331 1.4336213 1.5491067 1.4520538 0.2681420 1.5389846 1.5185778 1.7073712 0.0745515 1.4976484 1.4128201 1.6182332 0.3633516 1.6386003 1.6299463 1.5185778 1.6182332 0.0745515 1.5086150 1.4358554 1.6234688 1.4803615 1.4358554 1.6117267 1.5057754 1.5520584 1.6083540 0.5156043 0.3814991 1.5139817 1.5170228 1.6337371 0.4534547 1.5214769 1.4838931 1.5641932 1.4912346 1.5155116 0.3673036 0.3793328 0.0000000 0.6457478 1.6245517 1.3952298 0.3579809 0.5163250 1.4463872 1.4475104 1.3960589 1.3425468 0.2583856 0.2452937 1.4475104 1.6228960 1.4691050 1.4654462 1.5005706 1.5408154 1.6705427 1.4664476 0.5267933 1.6383383 1.5593200 1.4758581 1.5722072 1.6117267 1.5081832 0.4865771 1.4814584 1.4667857 1.5155116 1.4654873 1.4976484 1.5392443 1.6427717 0.4871445 0.2462743 0.2583856 0.4848106 1.5029721 1.4365574 1.3166474 1.4387705 1.5449843 1.5816641 1.5148903 1.5593200 0.3793328 1.4841834 1.6208503 0.2557834 1.4803615 0.3617547 1.5102878 1.4200101 
StDa_1     0.4439392 1.7393697 0.4184903 1.6342721 1.6614748 0.4277520 0.6424759 0.3377011 1.6438674 1.7826636 1.6350758 1.6697179 1.6786570 1.6875532 1.6706707 1.6842952 1.7842469 0.4666943 1.6471575 0.4762306 1.6679856 1.5608460 0.6455811 1.7811197 1.7427370 1.6657630 1.7944502 1.6842952 1.6662131 1.7101516 1.6809950 1.7826636 1.7870178 1.6657630 0.5477470 1.7470761 0.1000202 0.5620234 1.6632177 1.6842917 1.7586852 1.7825873 1.6679856 0.5586996 0.6457478 1.8036660 1.5910014 1.6571466 0.4666943 0.4792570 1.6660256 0.5995057 1.7413388 0.4422440 1.6399407 1.7617743 1.6391174 1.6285298 1.6350758 0.4486080 1.6438674 0.6334835 1.6285298 1.6738202 0.4999989 1.7056452 0.5701376 1.6571466 1.8916247 1.7033431 1.6842917 1.7540660 1.6399407 0.6424759 1.6342721 1.7399870 1.8194151 0.6655127 1.6543197 1.6574803 1.8604232 0.4394450 1.8916247 1.5864180 1.7399870 1.8604232 0.6655127 1.7920137 1.6865135 1.7870178 1.7195369 1.6865135 1.6551323 1.7946771 1.8134822 1.7862387 0.6119100 0.4805191 1.7800301 1.6412175 1.7313414 0.5387747 1.7299648 1.7164542 1.5608460 1.7414319 1.7423989 0.4471190 0.4680977 0.6457478 0.0000000 1.6325560 1.6290098 0.4451193 0.6149605 1.6621682 1.7021715 1.6536196 1.5735191 0.6514355 0.5995057 1.7021715 1.8656663 1.6924328 1.6776401 1.7185959 1.6437201 1.7393697 1.6832133 0.6899683 1.5955984 1.8015540 1.6692302 1.6391174 1.6551323 1.6467256 0.5597120 1.7062034 1.6891383 1.7423989 1.6875532 1.6543197 1.6149309 1.6583296 0.5620234 0.5998493 0.6514355 0.5643862 1.7136825 1.6872498 1.5434415 1.7470761 1.6464492 1.7569244 1.7469655 1.8015540 0.4680977 1.7646420 1.8744987 0.6426663 1.7195369 0.4792570 1.7811197 1.6821765 
StAvMA_2   1.5550060 0.2366134 1.6101832 0.3065748 0.3922170 1.6101832 1.5989147 1.5252700 0.3988866 0.6972049 0.6520248 0.6488869 0.5368450 0.6696341 0.6312424 0.6076983 0.5602751 1.4772607 0.3902537 1.5461339 0.3958879 0.3755282 1.5707191 0.7025483 0.6906650 0.6331209 0.7176494 0.6076983 0.2838160 0.6213161 0.6166113 0.6972049 0.6644480 0.6331209 1.4725562 0.5693785 1.6731254 1.5022717 0.6169230 0.6291716 0.5699086 0.5695532 0.3958879 1.6392099 1.6245517 0.7135851 0.3873281 0.3951483 1.4772607 1.4855810 0.5366116 1.6400862 0.6669670 1.5541561 0.6619273 0.6819541 0.3110919 0.3103383 0.6520248 1.4471021 0.3988866 1.6332935 0.3103383 0.6089321 1.5719409 0.6655266 1.5018858 0.3951483 0.6230347 0.6461432 0.6291716 0.6268870 0.6619273 1.5989147 0.3065748 0.6305749 0.6201005 1.6097826 0.6437505 0.6455012 0.5943713 1.5703077 0.6230347 0.3870158 0.6305749 0.5943713 1.6097826 0.7163176 0.6739687 0.6644480 0.6777320 0.6739687 0.4032906 0.6724904 0.6639704 0.6799492 1.4894185 1.5149537 0.5529428 0.3089523 0.5884427 1.3322846 0.6696886 0.6887172 0.3755282 0.6905355 0.6409708 1.5420192 1.5146496 1.6245517 1.6325560 0.0000000 0.6269277 1.5620217 1.4923229 0.6229249 0.6291369 0.6206104 0.4949236 1.5807234 1.6400862 0.6291369 0.5989895 0.6213898 0.6159298 0.6662030 0.3661923 0.2366134 0.6146208 1.5959031 0.3789006 0.6883526 0.6152530 0.3110919 0.4032906 0.6177311 1.4999197 0.6713581 0.6670782 0.6409708 0.6696341 0.6437505 0.3051369 0.2735603 1.5022717 1.6211326 1.5807234 1.4278382 0.6223106 0.6696771 0.5761206 0.5693785 0.3180140 0.7045755 0.5581606 0.6883526 1.5146496 0.6838224 0.5926693 1.5937917 0.6777320 1.4855810 0.7025483 0.6476492 
AmsW9_2    1.4947119 0.6124881 1.4256523 0.5527235 0.5985394 1.4256523 1.4124636 1.4110300 0.6008880 0.0682684 0.1089909 0.1250962 0.3013539 0.0000010 0.1922845 0.1679516 0.3311726 1.4578988 0.5885263 1.3085090 0.5870027 0.6482414 1.5336869 0.0707687 0.1327468 0.1268910 0.0739753 0.1679516 0.5840847 0.1332146 0.1343554 0.0682684 0.0121602 0.1268910 1.5748067 0.3013539 1.5903165 1.5982458 0.1708767 0.1334915 0.6626161 0.6526828 0.5870027 1.3812111 1.3952298 0.0800389 0.6011840 0.6052934 1.4578988 1.4396681 0.2827507 1.4174573 0.0000010 1.4996066 0.1259026 0.1327468 0.5679657 0.5440665 0.1089909 1.2986062 0.6008880 1.4829094 0.5440665 0.1648813 1.4773843 0.0322968 1.5748067 0.6052934 0.6775945 0.1139048 0.1334915 0.1332146 0.1259026 1.4124636 0.5527235 0.1666400 0.3262167 1.4242409 0.1089909 0.0616896 0.6526828 1.5052359 0.6775945 0.5972559 0.1666400 0.6526828 1.4242409 0.0768074 0.0322968 0.0121602 0.0676798 0.0322968 0.6008880 0.0751584 0.0751584 0.0616896 1.7355844 1.3193508 0.6574053 0.5721199 0.3262167 1.6207210 0.1623380 0.0616896 0.6482414 0.0642575 0.1177312 1.4929243 1.4530251 1.3952298 1.6290098 0.6269277 0.0000000 1.5094926 1.7355844 0.1296192 0.1332146 0.1692491 0.2836706 1.4716350 1.4174573 0.1332146 0.6571942 0.1334915 0.1168312 0.1411739 0.5974262 0.6124881 0.1140521 1.4065977 0.5902171 0.0682684 0.1230821 0.5679657 0.6008880 0.1895896 1.5982458 0.0145932 0.0121602 0.1177312 0.0000010 0.1089909 0.5414800 0.5886441 1.5982458 1.4016829 1.4716350 1.5236789 0.1579722 0.0348305 0.2211623 0.3013539 0.5697050 0.1861764 0.6341617 0.0682684 1.4530251 0.0627627 0.6585415 1.4603254 0.0676798 1.4396681 0.0707687 0.0642575 
StsC8      0.0240117 1.6901300 0.3193591 1.6142904 1.6505133 0.3193591 0.3508161 0.2764452 1.6367199 1.7027163 1.6363802 1.6396772 1.5848176 1.5920037 1.6669017 1.5632230 1.7563875 0.0941374 1.6359863 0.4037391 1.5924631 1.5276833 0.5080622 1.6996502 1.7118404 1.6526217 1.7180035 1.5632230 1.5533311 1.6711736 1.5958584 1.7027163 1.6172042 1.6526217 0.4335029 1.6506361 0.4204933 0.4532862 1.6652544 1.6633814 1.5625057 1.6154298 1.5924631 0.3640700 0.3579809 1.7231389 1.5718882 1.6461300 0.0941374 0.0880369 1.6025486 0.3685388 1.6100534 0.0195343 1.6578151 1.7308453 1.6038374 1.6114545 1.6363802 0.3582778 1.6367199 0.3592035 1.6114545 1.6568858 0.0910968 1.6316340 0.4581310 1.6461300 1.6745665 1.6336810 1.6633814 1.6711736 1.6578151 0.3508161 1.6142904 1.7209380 1.7643651 0.3493974 1.6548083 1.5617265 1.6948029 0.0218515 1.6745665 1.5544405 1.7209380 1.6948029 0.3493974 1.7156316 1.6134125 1.6172042 1.6760708 1.6134125 1.6367199 1.7223428 1.7414107 1.6646707 0.4834732 0.3931487 1.5845350 1.6120064 1.6930864 0.4262585 1.7614340 1.6461423 1.5276833 1.6384906 1.7130120 0.0287079 0.0767388 0.3579809 0.4451193 1.5620217 1.5094926 0.0000000 0.4841690 1.6557210 1.6636278 1.6340540 1.5501070 0.3947475 0.3685388 1.6636278 1.7042649 1.6708917 1.6960848 1.7075642 1.6448753 1.6901300 1.7017298 0.3842419 1.5471873 1.7216658 1.6647551 1.6038374 1.6367199 1.6370852 0.4527345 1.6152943 1.5990642 1.7130120 1.5920037 1.6548083 1.6085907 1.6742473 0.4532862 0.3520225 0.3947475 0.4477314 1.5887997 1.6141445 1.5452849 1.6506361 1.6358565 1.7843824 1.5497029 1.7216658 0.0767388 1.6820106 1.6666020 0.3851922 1.6760708 0.0880369 1.6996502 1.5543516 
tei_1      0.4893953 1.5074323 0.4556405 1.4906862 1.5342387 0.4556405 0.4811306 0.4512341 1.5223914 1.9165047 1.7677793 1.7193759 1.7348967 1.7910508 1.7226602 1.6657395 2.0309976 0.4766545 1.5108085 0.5846968 1.5110054 1.4607703 0.5999571 1.9366714 1.8173191 1.7731963 1.9236626 1.6657395 1.4506395 1.7371667 1.8040343 1.9165047 1.7921004 1.7731963 0.1243695 1.7899852 0.6043659 0.0263468 1.6556512 1.7302945 1.5196836 1.5843386 1.5110054 0.5075561 0.5163250 1.9205482 1.5265629 1.5293603 0.4766545 0.4573956 1.7208248 0.5059007 1.7910508 0.4871765 1.7282712 1.8173191 1.4647089 1.4945432 1.7677793 0.5677442 1.5223914 0.4870155 1.4945432 1.7392020 0.4748958 1.8141525 0.1279759 1.5293603 1.6186270 1.7169015 1.7302945 1.7371667 1.7282712 0.4811306 1.4906862 1.7500636 1.9609177 0.5059377 1.7677793 1.8319483 1.6202023 0.4808241 1.6186270 1.5222272 1.7500636 1.6202023 0.5059377 1.9205482 1.8141525 1.7921004 1.8524585 1.8141525 1.5223914 1.9314189 1.9314189 1.8889190 0.0027060 0.5629564 1.5302241 1.4987492 1.9094057 0.1810904 1.7397424 1.8889190 1.4607703 1.8695948 1.8281538 0.4974030 0.4825021 0.5163250 0.6149605 1.4923229 1.7355844 0.4841690 0.0000000 1.6884774 1.7371667 1.6852496 1.6662401 0.4957893 0.5059007 1.7371667 1.6248402 1.7302945 1.8061063 1.8054475 1.5223914 1.5074323 1.8132738 0.5508033 1.4959618 1.9165047 1.7907405 1.4647089 1.5223914 1.6665600 0.0293661 1.7794088 1.7921004 1.8281538 1.7910508 1.7677793 1.4853122 1.5298120 0.0263468 0.4910995 0.4957893 0.1355028 1.6855658 1.8150708 1.7128991 1.7899852 1.4902384 1.7964420 1.5194772 1.9165047 0.4825021 1.8719270 1.5737974 0.4896769 1.8524585 0.4573956 1.9366714 1.8127438 
Kus        1.6298212 0.6115229 1.4689862 0.5818576 0.5974039 1.4689862 1.4561440 1.3826473 0.5999027 0.1430750 0.1420564 0.1552035 0.2774079 0.1434976 0.1826582 0.1883246 0.3383351 1.5559948 0.5919620 1.4297434 0.5931379 0.6457681 1.5330467 0.1456548 0.1481045 0.1441429 0.1465095 0.1883246 0.6135005 0.1590771 0.1191299 0.1430750 0.1494579 0.1441429 1.5583992 0.2911406 1.6367385 1.5706255 0.1580446 0.1526120 0.6336153 0.6256747 0.5931379 1.4240662 1.4463872 0.1534017 0.6496834 0.6014474 1.5559948 1.5351696 0.2630386 1.4757345 0.1434976 1.6413835 0.1814436 0.1481045 0.5999313 0.5761908 0.1420564 1.3541702 0.5999027 1.5327397 0.5761908 0.1617495 1.6213087 0.1516860 1.5754438 0.6014474 0.6944593 0.1658631 0.1526120 0.1590771 0.1814436 1.4561440 0.5818576 0.1779417 0.3623825 1.4448433 0.1420564 0.1493143 0.6699869 1.6410889 0.6944593 0.6508513 0.1779417 0.6699869 1.4448433 0.1496252 0.1516860 0.1494579 0.1358898 0.1516860 0.5999027 0.1610148 0.1610148 0.1628078 1.6751618 1.4294747 0.6338214 0.5989833 0.3310821 1.6092776 0.1617212 0.1628078 0.6457681 0.1464903 0.1279412 1.6286458 1.5718585 1.4463872 1.6621682 0.6229249 0.1296192 1.6557210 1.6884774 0.0000000 0.1590771 0.1679535 0.2563081 1.5126367 1.4757345 0.1590771 0.6818774 0.1526120 0.1358291 0.1298808 0.5999027 0.6115229 0.1330674 1.5024360 0.6564443 0.1430750 0.1214525 0.5999313 0.5999027 0.1675492 1.5603133 0.1510135 0.1494579 0.1279412 0.1434976 0.1420564 0.5797810 0.6243832 1.5706255 1.4624330 1.5126367 1.4997725 0.1683401 0.1487797 0.2121377 0.2911406 0.5986781 0.1756871 0.6059573 0.1430750 1.5718585 0.1372110 0.6638994 1.4997411 0.1358898 1.5351696 0.1456548 0.1328993 
AmKe_4     1.6577171 0.6304099 1.4851183 0.5715670 0.6199803 1.4851183 1.4870755 1.3864290 0.6193959 0.1168295 0.1215659 0.0552914 0.2598399 0.1351603 0.1808571 0.1777635 0.3413860 1.5760761 0.6123599 1.4315361 0.5950347 0.6488744 1.5734062 0.1204535 0.1158414 0.1039707 0.1292129 0.1777635 0.5683781 0.0000010 0.1104507 0.1168295 0.1319351 0.1039707 1.6212777 0.2668165 1.6867276 1.6198014 0.1542387 0.0142177 0.6701168 0.6615455 0.5950347 1.4566625 1.4475104 0.1286918 0.6307080 0.6277040 1.5760761 1.5513679 0.2582070 1.4989521 0.1351603 1.6594604 0.0547291 0.1158414 0.5625352 0.5687286 0.1215659 1.3373954 0.6193959 1.5707138 0.5687286 0.1640794 1.6363983 0.1289372 1.6406686 0.6277040 0.7414777 0.0443714 0.0142177 0.0000010 0.0547291 1.4870755 0.5715670 0.1832066 0.3671464 1.4682120 0.1215659 0.1285496 0.7077056 1.6692475 0.7414777 0.6480948 0.1832066 0.7077056 1.4682120 0.1262621 0.1289372 0.1319351 0.1193153 0.1289372 0.6193959 0.1179181 0.1179181 0.1306203 1.7234397 1.4409702 0.6596384 0.5985325 0.3317550 1.6636220 0.1651532 0.1306203 0.6488744 0.1351962 0.1051461 1.6375585 1.5976788 1.4475104 1.7021715 0.6291369 0.1332146 1.6636278 1.7371667 0.1590771 0.0000000 0.1496886 0.2533842 1.5410413 1.4989521 0.0000010 0.7130083 0.0142177 0.1245099 0.1287774 0.6215933 0.6304099 0.1239633 1.5769201 0.6540354 0.1168295 0.1240889 0.5625352 0.6193959 0.1844238 1.6092007 0.1380021 0.1319351 0.1051461 0.1351603 0.1215659 0.5722446 0.6100176 1.6198014 1.4622387 1.5410413 1.5561920 0.1712181 0.1317800 0.2025911 0.2668165 0.6059799 0.1740402 0.6337120 0.1168295 1.5976788 0.1135050 0.7068410 1.5293911 0.1193153 1.5513679 0.1204535 0.1332559 
Ue26       1.5926596 0.5866227 1.3764995 0.5336386 0.5637961 1.3764995 1.4189915 1.3764995 0.5658067 0.1442721 0.1427662 0.1450754 0.2822476 0.1692491 0.0931684 0.1922294 0.3904680 1.5309837 0.5539767 1.4139580 0.5511226 0.6225610 1.5713296 0.1483964 0.1221190 0.1362643 0.1621807 0.1922294 0.5998753 0.1496886 0.1278664 0.1442721 0.1686785 0.1362643 1.5560490 0.2822476 1.6167467 1.5794567 0.0796711 0.1494907 0.6639335 0.6472648 0.5511226 1.3673098 1.3960589 0.1653452 0.5938197 0.5703624 1.5309837 1.5220621 0.2519591 1.4270350 0.1692491 1.6221346 0.1527140 0.1221190 0.5854893 0.5300724 0.1427662 1.3974572 0.5658067 1.4801915 0.5300724 0.1746468 1.5904975 0.1655362 1.5560490 0.5703624 0.6639335 0.1362985 0.1494907 0.1496886 0.1527140 1.4189915 0.5336386 0.1734652 0.3806506 1.3988206 0.1427662 0.1694596 0.6472648 1.6280951 0.6639335 0.5700304 0.1734652 0.6472648 1.3988206 0.1626608 0.1655362 0.1686785 0.1433480 0.1655362 0.5658067 0.1747777 0.1747777 0.1694596 1.6852496 1.3974572 0.6407024 0.5582784 0.3806506 1.6397140 0.0766945 0.1694596 0.6225610 0.1489274 0.1042535 1.5985345 1.5325467 1.3960589 1.6536196 0.6206104 0.1692491 1.6340540 1.6852496 0.1679535 0.1496886 0.0000000 0.2519591 1.4461819 1.4270350 0.1496886 0.6424137 0.1494907 0.1496395 0.1277654 0.5678586 0.5866227 0.1466019 1.4822489 0.5732174 0.1442721 0.1347691 0.5854893 0.5658067 0.1090787 1.5794567 0.1734853 0.1686785 0.1042535 0.1692491 0.1427662 0.5335004 0.5853548 1.5794567 1.4061858 1.4461819 1.5090176 0.1697715 0.1687452 0.2114858 0.2822476 0.5561130 0.0950527 0.6509238 0.1442721 1.5325467 0.1478417 0.6393332 1.4345831 0.1433480 1.5220621 0.1483964 0.1489274 
NnCxD5_1   1.5422867 0.4869159 1.3676465 0.4800974 0.5519080 1.3676465 1.3774742 1.3636460 0.5494951 0.2711214 0.2660626 0.2439338 0.0941023 0.2836706 0.2608240 0.2566570 0.3306038 1.4721544 0.5378338 1.3580054 0.5357580 0.5791776 1.4024722 0.2816247 0.2562141 0.2418822 0.2907498 0.2566570 0.5050278 0.2533842 0.2554653 0.2711214 0.2790933 0.2418822 1.5564263 0.0941023 1.5353844 1.5490020 0.2391794 0.2521880 0.6033096 0.6154759 0.5357580 1.3302576 1.3425468 0.2992031 0.5790289 0.5521461 1.4721544 1.4741705 0.0000010 1.3652948 0.2836706 1.5392588 0.2657000 0.2562141 0.4766350 0.4810062 0.2660626 1.3379835 0.5494951 1.4242665 0.4810062 0.2304588 1.5481361 0.2739400 1.5564263 0.5521461 0.6200884 0.2351229 0.2521880 0.2533842 0.2657000 1.3774742 0.4800974 0.2178451 0.3337515 1.3424702 0.2660626 0.3020251 0.6154759 1.5569458 0.6200884 0.5685997 0.2178451 0.6154759 1.3424702 0.2946881 0.2739400 0.2790933 0.2548036 0.2739400 0.5494951 0.2659031 0.2659031 0.3020251 1.6662401 1.3424514 0.6058560 0.4866824 0.3337515 1.6003208 0.2396751 0.3020251 0.5791776 0.3017580 0.2335030 1.5252963 1.4869982 1.3425468 1.5735191 0.4949236 0.2836706 1.5501070 1.6662401 0.2563081 0.2533842 0.2519591 0.0000000 1.3982102 1.3652948 0.2533842 0.6131014 0.2521880 0.2503818 0.2532864 0.5514763 0.4869159 0.2472351 1.4597859 0.5738242 0.2711214 0.2159568 0.4766350 0.5494951 0.2486945 1.5490020 0.2837179 0.2790933 0.2335030 0.2836706 0.2660626 0.4839962 0.5108421 1.5490020 1.3446774 1.3982102 1.4905501 0.2348754 0.2774371 0.1978452 0.0941023 0.5018502 0.2584650 0.6050820 0.2711214 1.4869982 0.2672609 0.6001898 1.3857243 0.2548036 1.4741705 0.2816247 0.3017580 
StAfa_6    0.3951995 1.6388026 0.2984538 1.5950279 1.5894946 0.3252603 0.3456887 0.2414054 1.5762939 1.5506738 1.5080024 1.4859189 1.4301548 1.5480784 1.5130255 1.5213107 1.6874847 0.3870979 1.5753988 0.3764906 1.5833620 1.5015863 0.4921838 1.5488663 1.5169914 1.5471171 1.5575949 1.5213107 1.6519071 1.5856226 1.4516141 1.5506738 1.7635068 1.5471171 0.3981916 1.4977328 0.6510291 0.4516109 1.4452971 1.5353075 1.4963235 1.5432464 1.5833620 0.1690434 0.2583856 1.6102970 1.5709396 1.5852863 0.3870979 0.3853825 1.4717182 0.2161990 1.6606526 0.3929822 1.5037479 1.5686714 1.5854937 1.6043333 1.5080024 0.3354992 1.5762939 0.2866901 1.6043333 1.5093797 0.4403222 1.5701919 0.4264450 1.5852863 1.6585834 1.4881513 1.5353075 1.6550596 1.5037479 0.3456887 1.5950279 1.5710203 1.7001893 0.2584009 1.5595874 1.4279688 1.6235579 0.3941680 1.6585834 1.5589130 1.5710203 1.6235579 0.2584009 1.5554302 1.5187284 1.7635068 1.5399900 1.5187284 1.5706154 1.5743197 1.6269340 1.6652528 0.4979209 0.3687835 1.5138023 1.5818750 1.6255587 0.4475194 1.5450120 1.5036969 1.5015863 1.5442345 1.5224156 0.3983248 0.4050088 0.2583856 0.6514355 1.5807234 1.4716350 0.3947475 0.4957893 1.5126367 1.5410413 1.4461819 1.3982102 0.0000000 0.2161990 1.5410413 1.6282983 1.5796693 1.4892679 1.5373284 1.5520446 1.6388026 1.4943065 0.5262325 1.5415087 1.6028776 1.5306613 1.5854937 1.5706154 1.5287766 0.4532575 1.5652909 1.5497016 1.5224156 1.5480784 1.5595874 1.6014544 1.6442398 0.4516109 0.2059352 0.0000010 0.4499478 1.5460159 1.5194421 1.3868577 1.4977328 1.6005379 1.6009660 1.5176534 1.6028776 0.4050088 1.5233421 1.6490911 0.0025037 1.5399900 0.3853825 1.5488663 1.4676300 
StsW52_2   0.3561150 1.7025255 0.2822793 1.6212179 1.6303452 0.3110534 0.2829993 0.2306589 1.6089124 1.5359929 1.4624224 1.4852433 1.4004636 1.4877077 1.4971676 1.5155904 1.6341616 0.3529333 1.6122183 0.3487445 1.6104408 1.5422572 0.5072157 1.5346601 1.5608879 1.5221989 1.5338201 1.5155904 1.6206547 1.5363095 1.4397620 1.5359929 1.6626174 1.5221989 0.4623886 1.4585600 0.6206863 0.4951078 1.4338807 1.4844822 1.5571344 1.5709629 1.6104408 0.1394213 0.2452937 1.5793932 1.5958154 1.6260866 0.3529333 0.3469053 1.4386450 0.0000010 1.5937958 0.3625084 1.5012661 1.6094438 1.5929280 1.6184626 1.4624224 0.3095943 1.6089124 0.2402135 1.6184626 1.4937757 0.4151738 1.4953716 0.4878906 1.6260866 1.7146326 1.4713937 1.4844822 1.6041006 1.5012661 0.2829993 1.6212179 1.5287886 1.6805826 0.2495655 1.5092379 1.4432932 1.6557714 0.3565251 1.7146326 1.5699335 1.5287886 1.6557714 0.2495655 1.5316871 1.4488894 1.6626174 1.4948128 1.4488894 1.5994724 1.5375570 1.5856522 1.6657972 0.5080605 0.3454056 1.5532012 1.6005429 1.6050083 0.4691187 1.5203713 1.5147756 1.5422572 1.5140103 1.5260662 0.3674717 0.3768140 0.2452937 0.5995057 1.6400862 1.4174573 0.3685388 0.5059007 1.4757345 1.4989521 1.4270350 1.3652948 0.2161990 0.0000000 1.4989521 1.6605850 1.5216154 1.4921599 1.5056772 1.5811534 1.7025255 1.4972285 0.4982219 1.5780604 1.5840218 1.5119554 1.5929280 1.5994724 1.5322488 0.4968547 1.5040345 1.4890937 1.5260662 1.4877077 1.5092379 1.6048132 1.6998004 0.4951078 0.0910759 0.2161990 0.5035974 1.5124807 1.4495949 1.3896092 1.4585600 1.6321946 1.6035595 1.5402646 1.5840218 0.3768140 1.5067581 1.6751434 0.2162800 1.4948128 0.3469053 1.5346601 1.4426954 
AmsW69_1   1.6577171 0.6304099 1.4851183 0.5715670 0.6199803 1.4851183 1.4870755 1.3864290 0.6193959 0.1168295 0.1215659 0.0552914 0.2598399 0.1351603 0.1808571 0.1777635 0.3413860 1.5760761 0.6123599 1.4315361 0.5950347 0.6488744 1.5734062 0.1204535 0.1158414 0.1039707 0.1292129 0.1777635 0.5683781 0.0000010 0.1104507 0.1168295 0.1319351 0.1039707 1.6212777 0.2668165 1.6867276 1.6198014 0.1542387 0.0142177 0.6701168 0.6615455 0.5950347 1.4566625 1.4475104 0.1286918 0.6307080 0.6277040 1.5760761 1.5513679 0.2582070 1.4989521 0.1351603 1.6594604 0.0547291 0.1158414 0.5625352 0.5687286 0.1215659 1.3373954 0.6193959 1.5707138 0.5687286 0.1640794 1.6363983 0.1289372 1.6406686 0.6277040 0.7414777 0.0443714 0.0142177 0.0000010 0.0547291 1.4870755 0.5715670 0.1832066 0.3671464 1.4682120 0.1215659 0.1285496 0.7077056 1.6692475 0.7414777 0.6480948 0.1832066 0.7077056 1.4682120 0.1262621 0.1289372 0.1319351 0.1193153 0.1289372 0.6193959 0.1179181 0.1179181 0.1306203 1.7234397 1.4409702 0.6596384 0.5985325 0.3317550 1.6636220 0.1651532 0.1306203 0.6488744 0.1351962 0.1051461 1.6375585 1.5976788 1.4475104 1.7021715 0.6291369 0.1332146 1.6636278 1.7371667 0.1590771 0.0000010 0.1496886 0.2533842 1.5410413 1.4989521 0.0000000 0.7130083 0.0142177 0.1245099 0.1287774 0.6215933 0.6304099 0.1239633 1.5769201 0.6540354 0.1168295 0.1240889 0.5625352 0.6193959 0.1844238 1.6092007 0.1380021 0.1319351 0.1051461 0.1351603 0.1215659 0.5722446 0.6100176 1.6198014 1.4622387 1.5410413 1.5561920 0.1712181 0.1317800 0.2025911 0.2668165 0.6059799 0.1740402 0.6337120 0.1168295 1.5976788 0.1135050 0.7068410 1.5293911 0.1193153 1.5513679 0.1204535 0.1332559 
StCar_3    1.6715408 0.5256012 1.6984444 0.5512889 0.4724422 1.6984444 1.6392841 1.5728450 0.4720420 0.7271196 0.6965675 0.7198635 0.6115871 0.7065215 0.6531814 0.6993473 0.5979257 1.6376733 0.4769962 1.5766286 0.4566761 0.4563897 1.6521825 0.7459119 0.7473736 0.7022252 0.7448001 0.6993473 0.5084459 0.7130083 0.6672116 0.7271196 0.7202922 0.7022252 1.6051458 0.6588099 1.8924029 1.6075026 0.6226387 0.7079245 0.0297273 0.0115909 0.4566761 1.6338951 1.6228960 0.7505794 0.4737736 0.4718283 1.6376733 1.6123117 0.6647166 1.6605850 0.7065215 1.7073583 0.7353444 0.7473736 0.5348961 0.5430037 0.6965675 1.4684690 0.4720420 1.6941608 0.5430037 0.6593891 1.6637200 0.7372203 1.6447607 0.4718283 0.0279557 0.7302692 0.7079245 0.7130083 0.7353444 1.6392841 0.5512889 0.7020173 0.6650699 1.6480403 0.6965675 0.6910071 0.0090609 1.7068198 0.0279557 0.4675799 0.7020173 0.0090609 1.6480403 0.7508298 0.7372203 0.7202922 0.7245537 0.7372203 0.4720420 0.7279344 0.7279344 0.7411240 1.6315177 1.5979099 0.0264082 0.5550196 0.6242909 1.5246577 0.6785152 0.7411240 0.4563897 0.7228843 0.7115550 1.6901285 1.6642302 1.6228960 1.8656663 0.5989895 0.6571942 1.7042649 1.6248402 0.6818774 0.7130083 0.6424137 0.6131014 1.6282983 1.6605850 0.7130083 0.0000000 0.7079245 0.6739104 0.7083787 0.4353206 0.5256012 0.6725416 1.6666149 0.4624204 0.7271196 0.6762947 0.5348961 0.4720420 0.6491480 1.6129219 0.7165713 0.7202922 0.7115550 0.7065215 0.6965675 0.5446481 0.5598614 1.6075026 1.6044368 1.6282983 1.5683357 0.6852969 0.7326506 0.6202906 0.6588099 0.5534747 0.7152426 0.0171382 0.7271196 1.6642302 0.7181029 0.0229639 1.6306124 0.7245537 1.6123117 0.7459119 0.6736110 
AmDeD9_3   1.6649921 0.6102071 1.5007621 0.5791191 0.6119257 1.5007621 1.5078697 1.3857311 0.6113468 0.1170211 0.1212347 0.0552956 0.2534958 0.1354317 0.1805923 0.1772227 0.3540251 1.5893581 0.6044630 1.4661462 0.5874688 0.6428803 1.6065098 0.1206479 0.1154576 0.1036979 0.1265010 0.1772227 0.5720702 0.0140109 0.1100719 0.1170211 0.1358636 0.1036979 1.6162746 0.2606002 1.6772723 1.6148250 0.1540296 0.0000010 0.6651847 0.6568728 0.5874688 1.4744698 1.4691050 0.1267170 0.6253808 0.6194631 1.5893581 1.5622634 0.2570477 1.5216154 0.1390673 1.6667244 0.0573011 0.1163266 0.5662915 0.5785291 0.1212347 1.3390884 0.6113468 1.6039515 0.5785291 0.1610290 1.6772686 0.1298843 1.6643582 0.6194631 0.7576321 0.0445507 0.0000010 0.0163900 0.0573011 1.5078697 0.5791191 0.1798497 0.3779440 1.4896897 0.1220354 0.1318451 0.7026582 1.6764804 0.7576321 0.6394029 0.1798497 0.7026582 1.4896897 0.1235593 0.1292014 0.1358636 0.1134783 0.1292014 0.6189806 0.1148891 0.1157806 0.1344549 1.7166678 1.4758239 0.6549890 0.6053456 0.3422379 1.6599427 0.1649333 0.1338351 0.6428803 0.1372498 0.0995407 1.6449059 1.6065354 1.4691050 1.6924328 0.6213898 0.1334915 1.6708917 1.7302945 0.1526120 0.0142177 0.1494907 0.2521880 1.5796693 1.5216154 0.0142177 0.7079245 0.0000000 0.1204094 0.1226164 0.6211589 0.6102071 0.1198803 1.6015900 0.6473330 0.1178776 0.1218674 0.5662915 0.6189806 0.1841496 1.6042873 0.1382760 0.1322026 0.0995407 0.1354317 0.1220354 0.5821106 0.6024504 1.6148250 1.4874550 1.5796693 1.5606649 0.1703162 0.1320470 0.1998408 0.2606002 0.6136961 0.1738004 0.6291150 0.1178776 1.6065354 0.1081011 0.7230004 1.5679086 0.1134783 1.5622634 0.1206479 0.1353739 
AmOrD0     1.6795468 0.6007878 1.4588059 0.5682227 0.5936599 1.4588059 1.4543165 1.3637373 0.5959054 0.0995565 0.1262457 0.1303067 0.2738718 0.1185962 0.1652315 0.1696630 0.3513665 1.6066794 0.5862062 1.4391095 0.5706541 0.6054881 1.4986596 0.1077351 0.1138572 0.1102222 0.1079599 0.1696630 0.5920038 0.1245099 0.1148638 0.0995565 0.1213662 0.1102222 1.6490412 0.2819838 1.6673086 1.6463927 0.1501651 0.1204094 0.6474826 0.6321746 0.5706541 1.4644198 1.4654462 0.1140434 0.5899611 0.6011293 1.6066794 1.5823601 0.2517076 1.4921599 0.1185962 1.6812960 0.1427339 0.1138572 0.5705754 0.5558057 0.1262457 1.3532827 0.5959054 1.5227589 0.5558057 0.1801661 1.6571593 0.1226102 1.6739046 0.6011293 0.7027907 0.1253167 0.1204094 0.1245099 0.1427339 1.4543165 0.5682227 0.1726272 0.3772226 1.4818732 0.1262457 0.1227754 0.6715094 1.6852057 0.7027907 0.5930443 0.1726272 0.6715094 1.4818732 0.1108549 0.1226102 0.1213662 0.1054171 0.1226102 0.5959054 0.1178766 0.1178766 0.1243928 1.7989111 1.4513161 0.6276598 0.5853783 0.3415554 1.6653986 0.1538118 0.1243928 0.6054881 0.1210704 0.0936831 1.6591535 1.6152649 1.4654462 1.6776401 0.6159298 0.1168312 1.6960848 1.8061063 0.1358291 0.1245099 0.1496395 0.2503818 1.4892679 1.4921599 0.1245099 0.6739104 0.1204094 0.0000000 0.1233213 0.5979825 0.6007878 0.0023539 1.5254987 0.5939214 0.0995565 0.0985097 0.5705754 0.5959054 0.1686814 1.6408185 0.1272650 0.1213662 0.0936831 0.1185962 0.1262457 0.5591997 0.6143124 1.6463927 1.4780286 1.4892679 1.5694416 0.1531107 0.1254202 0.1831919 0.2819838 0.5807677 0.1641643 0.6135515 0.0995565 1.6152649 0.1022692 0.6769282 1.4982020 0.1054171 1.5823601 0.1077351 0.1193903 
KbPh       1.6935114 0.6631007 1.4898127 0.5875342 0.6616032 1.4898127 1.5207271 1.3979086 0.6637445 0.1299574 0.1050121 0.1139750 0.2650637 0.1457041 0.1493448 0.1652354 0.3665564 1.6161912 0.6537599 1.4665001 0.6408119 0.7031947 1.5919910 0.1324965 0.0963500 0.0796594 0.1360694 0.1652354 0.6360605 0.1287774 0.0247362 0.1299574 0.1366976 0.0796594 1.6533772 0.2737914 1.7057953 1.6840476 0.1227556 0.1226164 0.6637834 0.6547274 0.6408119 1.4793809 1.5005706 0.1427997 0.7045897 0.6671996 1.6161912 1.5978769 0.2590618 1.5056772 0.1457041 1.6925711 0.1478484 0.0963500 0.6234710 0.5860876 0.1050121 1.3489572 0.6637445 1.6030617 0.5860876 0.1693500 1.6772969 0.1364239 1.6815676 0.6671996 0.7249700 0.1248438 0.1226164 0.1287774 0.1478484 1.5207271 0.5875342 0.1921299 0.3958084 1.4902513 0.1050121 0.1472840 0.6961750 1.7053432 0.7249700 0.7082835 0.1921299 0.6961750 1.4902513 0.1391221 0.1364239 0.1366976 0.1165509 0.1364239 0.6637445 0.1432753 0.1432753 0.1517447 1.7982305 1.4575205 0.6503904 0.6102819 0.3584956 1.6808802 0.1259936 0.1517447 0.7031947 0.1453829 0.0683114 1.6600727 1.6219014 1.5005706 1.7185959 0.6662030 0.1411739 1.7075642 1.8054475 0.1298808 0.1287774 0.1277654 0.2532864 1.5373284 1.5056772 0.1287774 0.7083787 0.1226164 0.1233213 0.0000000 0.6661593 0.6631007 0.1205938 1.5604963 0.7119544 0.1299574 0.1246591 0.6234710 0.6637445 0.1450453 1.6783737 0.1411449 0.1366976 0.0683114 0.1457041 0.1050121 0.5897858 0.6582552 1.6840476 1.5068960 1.5373284 1.6045347 0.1372744 0.1392567 0.1958160 0.2737914 0.6097469 0.1413986 0.6320467 0.1299574 1.6219014 0.1299705 0.6971449 1.5256601 0.1165509 1.5978769 0.1324965 0.1408550 
StRir_1    1.6220132 0.2990482 1.6829800 0.3299029 0.0046438 1.6829800 1.5366847 1.5874155 0.0000010 0.6473852 0.6344906 0.6255047 0.5963784 0.6319487 0.5964742 0.6221756 0.6036556 1.5570247 0.0116915 1.5302173 0.0415025 0.1108800 1.6029027 0.6565195 0.6259768 0.6292420 0.6562470 0.6221756 0.3806189 0.6215933 0.6177863 0.6473852 0.6352302 0.6292420 1.4790642 0.6245146 1.6914301 1.4499502 0.5873553 0.6211589 0.4171457 0.4038928 0.0415025 1.5681131 1.5408154 0.6553230 0.1153389 0.0046438 1.5570247 1.5195912 0.5902176 1.5811534 0.6319487 1.6237982 0.6447783 0.6259768 0.3530249 0.3114539 0.6344906 1.4721221 0.0000010 1.5970838 0.3114539 0.5993298 1.6195295 0.6354823 1.5111738 0.0046438 0.4398807 0.6325176 0.6211589 0.6215933 0.6447783 1.5366847 0.3299029 0.5845158 0.6460308 1.5449388 0.6344906 0.6131541 0.4234295 1.6331856 0.4398807 0.1123474 0.5845158 0.4234295 1.5449388 0.6550768 0.6354823 0.6352302 0.6332957 0.6354823 0.0000010 0.6497178 0.6497178 0.6476325 1.5194178 1.5135977 0.3967538 0.3362678 0.6201133 1.4169756 0.6336087 0.6476325 0.1108800 0.6534422 0.6258801 1.6296929 1.5716200 1.5408154 1.6437201 0.3661923 0.5974262 1.6448753 1.5223914 0.5999027 0.6215933 0.5678586 0.5514763 1.5520446 1.5811534 0.6215933 0.4353206 0.6211589 0.5979825 0.6661593 0.0000000 0.2990482 0.5966650 1.6857322 0.1150108 0.6473852 0.6027449 0.3530249 0.0000010 0.5974127 1.4475954 0.6320403 0.6352302 0.6258801 0.6319487 0.6344906 0.3103459 0.3136625 1.4499502 1.5769469 1.5520446 1.4413109 0.6086831 0.6341193 0.5882108 0.6245146 0.3278571 0.6298306 0.4071545 0.6473852 1.5716200 0.6363074 0.4170623 1.5404350 0.6332957 1.5195912 0.6565195 0.6194203 
StsBA_2    1.6764752 0.0000010 1.6954194 0.2725249 0.3093847 1.6954194 1.6415809 1.5961716 0.3146295 0.6626695 0.6367594 0.6197206 0.5286821 0.6553333 0.6040935 0.5739339 0.5321026 1.6007514 0.3003368 1.5710020 0.3088639 0.2991022 1.5655626 0.6728229 0.6271412 0.6310660 0.6704437 0.5739339 0.2558923 0.6224338 0.6087179 0.6626695 0.6560234 0.6310660 1.5012508 0.5700141 1.7667723 1.4713453 0.5782402 0.6179730 0.5080929 0.5055361 0.3088639 1.7012429 1.6705427 0.6669920 0.3133846 0.3093847 1.6007514 1.6139187 0.5346257 1.7025255 0.6527811 1.6676386 0.6648237 0.6192603 0.2534365 0.2654579 0.6367594 1.4612789 0.3146295 1.7676412 0.2654579 0.5522063 1.6901157 0.6617839 1.5226974 0.3093847 0.5444428 0.6322279 0.6179730 0.6281076 0.6648237 1.6415809 0.2725249 0.6081733 0.5789538 1.7219658 0.6285916 0.6204783 0.5186068 1.6815380 0.5444428 0.3125540 0.6081733 0.5186068 1.7219658 0.6692155 0.6703024 0.6560234 0.6590929 0.6703024 0.3181080 0.6904732 0.6815445 0.6551636 1.5044657 1.5310811 0.4851564 0.2785321 0.5531356 1.4260502 0.6417164 0.6636501 0.2991022 0.6616279 0.6161840 1.6538417 1.6148323 1.6705427 1.7393697 0.2366134 0.6124881 1.6901300 1.5074323 0.6115229 0.6304099 0.5866227 0.4869159 1.6388026 1.7025255 0.6304099 0.5256012 0.6102071 0.6007878 0.6631007 0.2990482 0.0000000 0.5994627 1.6641782 0.3081218 0.6542185 0.5980539 0.2534365 0.3181080 0.5774157 1.4689650 0.6653877 0.6586003 0.6161840 0.6553333 0.6285916 0.2625377 0.0759036 1.4713453 1.7167984 1.6388026 1.4631411 0.6105049 0.6659510 0.5385833 0.5700141 0.2792492 0.6571013 0.5029265 0.6542185 1.6148323 0.6495083 0.5172838 1.6471197 0.6590929 1.6139187 0.6728229 0.6188336 
AmOr_2     1.6851345 0.5994627 1.4638501 0.5669375 0.5923476 1.4638501 1.4553120 1.3688929 0.5945920 0.0968864 0.1234725 0.1297510 0.2728990 0.1158997 0.1623275 0.1667875 0.3544033 1.6120694 0.5848935 1.4439925 0.5693390 0.6041752 1.5037511 0.1050528 0.1111659 0.1074952 0.1052722 0.1667875 0.5906783 0.1239633 0.1120785 0.0968864 0.1186672 0.1074952 1.6545537 0.2810159 1.6728711 1.6518650 0.1471646 0.1198803 0.6460451 0.6307897 0.5693390 1.4693924 1.4664476 0.1113372 0.5886628 0.5998131 1.6120694 1.5876669 0.2486895 1.4972285 0.1158997 1.6868857 0.1421244 0.1111659 0.5692589 0.5545250 0.1234725 1.3582199 0.5945920 1.5279104 0.5545250 0.1794424 1.6626787 0.1198905 1.6794395 0.5998131 0.7014190 0.1247655 0.1198803 0.1239633 0.1421244 1.4553120 0.5669375 0.1719288 0.3798027 1.4828819 0.1234725 0.1199401 0.6701409 1.6908142 0.7014190 0.5917359 0.1719288 0.6701409 1.4828819 0.1081599 0.1198905 0.1186672 0.1027405 0.1198905 0.5945920 0.1151431 0.1151431 0.1216437 1.8060618 1.4562477 0.6262764 0.5840806 0.3440899 1.6633153 0.1510102 0.1216437 0.6041752 0.1183867 0.0910336 1.6646755 1.6206766 1.4664476 1.6832133 0.6146208 0.1140521 1.7017298 1.8132738 0.1330674 0.1239633 0.1466019 0.2472351 1.4943065 1.4972285 0.1239633 0.6725416 0.1198803 0.0023539 0.1205938 0.5966650 0.5994627 0.0000000 1.5306547 0.5926105 0.0968864 0.0958651 0.5692589 0.5945920 0.1657720 1.6462801 0.1245511 0.1186672 0.0910336 0.1158997 0.1234725 0.5579117 0.6129960 1.6518650 1.4830458 1.4943065 1.5747040 0.1503219 0.1226973 0.1824368 0.2810159 0.5794776 0.1613693 0.6121103 0.0968864 1.6206766 0.0995971 0.6755641 1.5032726 0.1027405 1.5876669 0.1050528 0.1166246 
StFu       0.3755563 1.6641782 0.3677602 1.6838394 1.7258573 0.4126878 0.5041802 0.3148153 1.7114331 1.5694481 1.4925854 1.5429163 1.5070808 1.4832346 1.5242370 1.5114978 1.7397697 0.3733189 1.7066899 0.2461513 1.6960463 1.5875787 0.5012975 1.5722088 1.6013325 1.5255989 1.5824068 1.5114978 1.5761791 1.6144645 1.4663881 1.5694481 1.6825170 1.5255989 0.4678793 1.5854793 0.6754863 0.4876697 1.5479447 1.5642462 1.5364818 1.5551847 1.6960463 0.4627043 0.5267933 1.6182227 1.6051177 1.7212877 0.3733189 0.3805341 1.5427759 0.4982219 1.5783262 0.3764449 1.5419144 1.6469859 1.5890441 1.6694213 1.4925854 0.2011334 1.7114331 0.4950675 1.6694213 1.5216889 0.4271151 1.5405092 0.4855653 1.7212877 1.6941235 1.5305425 1.5642462 1.6771257 1.5419144 0.5041802 1.6838394 1.6588815 1.7456764 0.5351422 1.5367130 1.4696099 1.6628071 0.3760200 1.6941235 1.5708544 1.6588815 1.6628071 0.5351422 1.5802100 1.4965318 1.6825170 1.5464300 1.4965318 1.7062264 1.5850497 1.6301340 1.6815428 0.5474455 0.2456650 1.5211005 1.6600529 1.6758920 0.4855678 1.6432045 1.5482470 1.5875787 1.5248040 1.5633630 0.3730989 0.3858972 0.5267933 0.6899683 1.5959031 1.4065977 0.3842419 0.5508033 1.5024360 1.5769201 1.4822489 1.4597859 0.5262325 0.4982219 1.5769201 1.6666149 1.6015900 1.5254987 1.5604963 1.6857322 1.6641782 1.5306547 0.0000000 1.5771370 1.6144262 1.5439855 1.5890441 1.7062264 1.5216295 0.4851199 1.5213316 1.5061571 1.5633630 1.4832346 1.5367130 1.6451974 1.6345992 0.4876697 0.4810203 0.5262325 0.4849055 1.5212575 1.4972467 1.4808870 1.5854793 1.6618173 1.6159815 1.5357200 1.6144262 0.3858972 1.5562337 1.6673436 0.5222525 1.5464300 0.3805341 1.5722088 1.4468108 
StCr       1.5206340 0.3081218 1.6441847 0.3725827 0.1268644 1.6441847 1.5024926 1.5545444 0.1238183 0.6595458 0.6557828 0.6716326 0.6092069 0.6272596 0.6021629 0.6420206 0.6018107 1.4790551 0.1183318 1.4500860 0.1150174 0.1139517 1.5256676 0.6695413 0.6746325 0.6579402 0.6816750 0.6420206 0.3476358 0.6458142 0.6602460 0.6595458 0.6344620 0.6579402 1.5393609 0.6412434 1.6413700 1.4851599 0.6127640 0.6555245 0.4715551 0.4491887 0.1150174 1.5770521 1.6383383 0.6713452 0.0375585 0.1288571 1.4790551 1.4538417 0.6155340 1.5780604 0.6250088 1.5249927 0.6659226 0.6661044 0.3449739 0.3518193 0.6557828 1.3877744 0.1238183 1.5900260 0.3518193 0.6342472 1.5224463 0.6400554 1.5656689 0.1288571 0.5082393 0.6496097 0.6555245 0.6515202 0.6659226 1.5024926 0.3725827 0.6244536 0.6300253 1.6790666 0.6474362 0.6159628 0.4664630 1.5292153 0.5082393 0.0086460 0.6244536 0.4664630 1.6790666 0.6804351 0.6482015 0.6344620 0.6556968 0.6482015 0.1249195 0.6773882 0.6687903 0.6450076 1.4930118 1.4258290 0.4494359 0.3705123 0.5966473 1.4043646 0.6578148 0.6532723 0.1139517 0.6580612 0.6563039 1.5329694 1.4927353 1.6383383 1.5955984 0.3789006 0.5902171 1.5471873 1.4959618 0.6564443 0.6540354 0.5732174 0.5738242 1.5415087 1.5780604 0.6540354 0.4624204 0.6473330 0.5939214 0.7119544 0.1150108 0.3081218 0.5926105 1.5771370 0.0000000 0.6512514 0.6226628 0.3449739 0.1249195 0.6041868 1.4827831 0.6392384 0.6368004 0.6563039 0.6272596 0.6474362 0.3492308 0.3421963 1.4851599 1.5347305 1.5415087 1.4397491 0.6293808 0.6468244 0.6055782 0.6412434 0.3684511 0.6451055 0.4502487 0.6512514 1.4927353 0.6504485 0.4767608 1.5300368 0.6556968 1.4538417 0.6695413 0.6211319 
AmLr_1     1.7048315 0.6542185 1.5369544 0.6068430 0.6347286 1.5369544 1.5834017 1.3952040 0.6370508 0.0000010 0.0984490 0.1106501 0.2992775 0.0689593 0.1670936 0.1919532 0.3515592 1.6293315 0.6271350 1.4976051 0.6140677 0.6780357 1.6416578 0.0094054 0.1182099 0.1085681 0.0190136 0.1919532 0.6275435 0.1176886 0.1154037 0.0000010 0.0626152 0.1085681 1.7435763 0.3106389 1.8050807 1.7433268 0.1400186 0.1170211 0.6802297 0.6741998 0.6140677 1.5497543 1.5593200 0.0211675 0.6364087 0.6414493 1.6293315 1.6095631 0.2821864 1.5840218 0.0705905 1.7065937 0.1262093 0.1162884 0.6146334 0.5978505 0.0984490 1.3584634 0.6370508 1.6494208 0.5978505 0.1755135 1.7468962 0.0601713 1.7911796 0.6414493 0.7804545 0.0993132 0.1170211 0.1206292 0.1262093 1.5834017 0.6068430 0.1805698 0.3970790 1.5819492 0.0968657 0.0677865 0.7225759 1.7166932 0.7804545 0.6478824 0.1805698 0.7225759 1.5819492 0.0214399 0.0611202 0.0626152 0.0637271 0.0611202 0.6450802 0.0650660 0.0640730 0.0674250 1.9089812 1.5104287 0.6784881 0.6268219 0.3525109 1.7568932 0.1474502 0.0684859 0.6780357 0.0602099 0.1031162 1.6840982 1.6238925 1.5593200 1.8015540 0.6883526 0.0682684 1.7216658 1.9165047 0.1430750 0.1168295 0.1442721 0.2711214 1.6028776 1.5840218 0.1168295 0.7271196 0.1178776 0.0995565 0.1299574 0.6473852 0.6542185 0.0968864 1.6144262 0.6512514 0.0000000 0.1090204 0.6146334 0.6450802 0.1692265 1.7375250 0.0662831 0.0608903 0.1031162 0.0689593 0.0968657 0.5954621 0.6264297 1.7433268 1.5707450 1.6028776 1.6646772 0.1412436 0.0585064 0.2013958 0.3106389 0.6240532 0.1699036 0.6468575 0.0000010 1.6238925 0.0094368 0.7563938 1.5909473 0.0637271 1.6095631 0.0094054 0.0592910 
Uc878      1.6518062 0.5980539 1.4502568 0.5716507 0.5912812 1.4502568 1.4994479 1.3411590 0.5932358 0.1107916 0.1197379 0.1139212 0.2258855 0.1276491 0.1528800 0.1540222 0.3304539 1.5609181 0.5838828 1.4382486 0.5675058 0.6298182 1.5617374 0.1134431 0.0946912 0.1135249 0.1281811 0.1540222 0.6135680 0.1248346 0.1112087 0.1107916 0.1254488 0.1135249 1.6080964 0.2348577 1.6484442 1.6212254 0.1255395 0.1210799 0.6374271 0.6313000 0.5675058 1.4595905 1.4758581 0.1322964 0.6247722 0.5976762 1.5609181 1.5432199 0.2254747 1.5119554 0.1285561 1.6497800 0.1370775 0.0932186 0.6000665 0.5592291 0.1197379 1.3028596 0.5932358 1.5419422 0.5592291 0.1445552 1.6849641 0.1180136 1.6567403 0.5976762 0.7207610 0.1098755 0.1210799 0.1277728 0.1370775 1.4994479 0.5716507 0.1262402 0.3625299 1.4712282 0.1178106 0.1331564 0.6718702 1.6594948 0.7207610 0.6173566 0.1262402 0.6718702 1.4712282 0.1311633 0.1199472 0.1254488 0.1044945 0.1199472 0.6006409 0.1256961 0.1236622 0.1352526 1.7835952 1.4311799 0.6346067 0.5882896 0.3273631 1.6470785 0.1274317 0.1374925 0.6298182 0.1298237 0.0855320 1.6280178 1.5860881 1.4758581 1.6692302 0.6152530 0.1230821 1.6647551 1.7907405 0.1214525 0.1240889 0.1347691 0.2159568 1.5306613 1.5119554 0.1240889 0.6762947 0.1218674 0.0985097 0.1246591 0.6027449 0.5980539 0.0958651 1.5439855 0.6226628 0.1090204 0.0000000 0.6000665 0.6006409 0.1402224 1.6157175 0.1298611 0.1245034 0.0855320 0.1276491 0.1178106 0.5626401 0.5954180 1.6212254 1.4683839 1.5306613 1.5436607 0.1120876 0.1227541 0.1671586 0.2348577 0.5842097 0.1403188 0.6126949 0.1090204 1.5860881 0.1107646 0.6987005 1.5286573 0.1044945 1.5432199 0.1134431 0.1253426 
StSe_1     1.5824478 0.2534365 1.5419109 0.3126449 0.3946128 1.5419109 1.5101858 1.4381092 0.3974674 0.6224584 0.6029304 0.5971098 0.5197079 0.6062332 0.5820226 0.5709297 0.5694625 1.4855518 0.3901070 1.5462562 0.3744513 0.3722569 1.5021496 0.6230622 0.6570860 0.5720101 0.6375905 0.5709297 0.0671029 0.5555884 0.5830140 0.6224584 0.6135814 0.5720101 1.4542165 0.5486995 1.6751553 1.4682873 0.5682868 0.5733272 0.4925986 0.5006463 0.3744513 1.6571542 1.5722072 0.6253164 0.3616000 0.3973717 1.4855518 1.5060795 0.5174205 1.5929280 0.6041927 1.5835663 0.5932837 0.6487937 0.0000010 0.3094105 0.6029304 1.4239947 0.3974674 1.5932465 0.3094105 0.5337367 1.5990895 0.6206362 1.4739827 0.3973717 0.5512031 0.5920300 0.5733272 0.5609287 0.5932837 1.5101858 0.3126449 0.6191780 0.6011377 1.6385006 0.5953548 0.5922613 0.5271808 1.5871532 0.5512031 0.3506564 0.6191780 0.5271808 1.6385006 0.6364499 0.6285000 0.6135814 0.6206951 0.6285000 0.4018202 0.6388939 0.6308013 0.6229318 1.4618524 1.5158543 0.4972089 0.3177946 0.5712931 1.3941414 0.6183211 0.6309209 0.3722569 0.6271609 0.6151577 1.5701969 1.5129292 1.5722072 1.6391174 0.3110919 0.5679657 1.6038374 1.4647089 0.5999313 0.5625352 0.5854893 0.4766350 1.5854937 1.5929280 0.5625352 0.5348961 0.5662915 0.5705754 0.6234710 0.3530249 0.2534365 0.5692589 1.5890441 0.3449739 0.6146334 0.6000665 0.0000000 0.4018202 0.5685159 1.4659822 0.6277470 0.6157081 0.6151577 0.6062332 0.5953548 0.3076195 0.2722325 1.4682873 1.5709604 1.5854937 1.3742406 0.5945666 0.6242502 0.5288659 0.5486995 0.3194170 0.6362540 0.4819788 0.6146334 1.5129292 0.6099274 0.5260167 1.5738027 0.6206951 1.5060795 0.6230622 0.5888608 
StRi_3     1.6141212 0.3181080 1.7141805 0.3585470 0.0086433 1.7141805 1.6101655 1.6189913 0.0000010 0.6450802 0.6418162 0.6326808 0.5942530 0.6353328 0.5943374 0.6199883 0.6100035 1.5502298 0.0264830 1.5309884 0.0453910 0.1297359 1.6475854 0.6541747 0.6382931 0.6292420 0.6539094 0.6199883 0.4132757 0.6193959 0.6155328 0.6450802 0.6329630 0.6292420 1.5572779 0.6223009 1.7025002 1.5266198 0.5851943 0.6189806 0.4619777 0.4407625 0.0453910 1.6073006 1.6117267 0.6529955 0.1252738 0.0086433 1.5502298 1.5131885 0.5881523 1.5994724 0.6353328 1.6159001 0.6424768 0.6382931 0.4018202 0.3399063 0.6418162 1.4732034 0.0000010 1.6275499 0.3399063 0.5972626 1.6116769 0.6332176 1.5900039 0.0086433 0.4832167 0.6302770 0.6189806 0.6193959 0.6424768 1.6101655 0.3585470 0.5824868 0.6512092 1.6725879 0.6418162 0.6109268 0.4601451 1.6251652 0.4832167 0.1249575 0.5824868 0.4601451 1.6725879 0.6527470 0.6332176 0.6329630 0.6310720 0.6332176 0.0000010 0.6497178 0.6497178 0.6453035 1.5194178 1.5144411 0.4418754 0.3649750 0.6254712 1.4103296 0.6313569 0.6453035 0.1297359 0.6511169 0.6258801 1.6217161 1.5646737 1.6117267 1.6551323 0.4032906 0.6008880 1.6367199 1.5223914 0.5999027 0.6193959 0.5658067 0.5494951 1.5706154 1.5994724 0.6193959 0.4720420 0.6189806 0.5959054 0.6637445 0.0000010 0.3181080 0.5945920 1.7062264 0.1249195 0.6450802 0.6006409 0.4018202 0.0000000 0.5952900 1.5241967 0.6354027 0.6329630 0.6258801 0.6353328 0.6418162 0.3390100 0.3704577 1.5266198 1.5872564 1.5706154 1.4869122 0.6065419 0.6318611 0.5860830 0.6223009 0.3563006 0.6331980 0.4458331 0.6450802 1.5646737 0.6340622 0.4582451 1.5589081 0.6310720 1.5131885 0.6541747 0.6171945 
StsAN      1.6198262 0.5774157 1.4573373 0.5343028 0.5932740 1.4573373 1.4916540 1.4363878 0.5952900 0.1692265 0.1591562 0.1662293 0.2818870 0.1895896 0.0498640 0.1804542 0.3427930 1.5458575 0.5834779 1.4354267 0.5757890 0.6331256 1.6029517 0.1722893 0.1529846 0.1493964 0.1860319 0.1804542 0.5815668 0.1844238 0.1451843 0.1692265 0.1933670 0.1493964 1.5475191 0.2818870 1.6159246 1.5503997 0.0763882 0.1841496 0.6578424 0.6538265 0.5757890 1.4716223 1.5081832 0.1932938 0.6231021 0.5998714 1.5458575 1.5376940 0.2501764 1.5322488 0.1895896 1.6255591 0.1892690 0.1529846 0.5685159 0.5308473 0.1591562 1.4394278 0.5952900 1.5883849 0.5308473 0.1888319 1.6264863 0.1930694 1.5475191 0.5998714 0.6674509 0.1766864 0.1841496 0.1844238 0.1892690 1.4916540 0.5343028 0.1889366 0.3308645 1.5080331 0.1591562 0.2019426 0.6538265 1.6313219 0.6674509 0.6009426 0.1889366 0.6538265 1.5080331 0.1894383 0.1930694 0.1933670 0.1713328 0.1930694 0.5952900 0.1859557 0.1859557 0.2019426 1.6665600 1.4431012 0.6444178 0.5613195 0.3308645 1.6158874 0.0757215 0.2019426 0.6331256 0.1967113 0.1377654 1.6159695 1.5553812 1.5081832 1.6467256 0.6177311 0.1895896 1.6370852 1.6665600 0.1675492 0.1844238 0.1090787 0.2486945 1.5287766 1.5322488 0.1844238 0.6491480 0.1841496 0.1686814 0.1450453 0.5974127 0.5774157 0.1657720 1.5216295 0.6041868 0.1692265 0.1402224 0.5685159 0.5952900 0.0000000 1.5503997 0.1980605 0.1933670 0.1377654 0.1895896 0.1591562 0.5341704 0.5800476 1.5503997 1.5022170 1.5287766 1.4859091 0.1649344 0.1962419 0.2291477 0.2818870 0.5560489 0.1007051 0.6373118 0.1692265 1.5553812 0.1728312 0.6431002 1.5168942 0.1713328 1.5376940 0.1722893 0.1967113 
ApTi_5     0.4611391 1.4689650 0.4192859 1.4400554 1.5250682 0.4192859 0.4886556 0.4124420 1.5241967 1.7375250 1.6299437 1.6045498 1.6259149 1.6368845 1.5769865 1.5497854 1.7374873 0.4437491 1.5205589 0.5344769 1.4736143 1.4465274 0.5631840 1.7406278 1.6584263 1.6239882 1.7544661 1.5497854 1.4057431 1.6092007 1.6814311 1.7375250 1.6243683 1.6239882 0.1110384 1.6586204 0.5523646 0.0022245 1.5635690 1.6042873 1.5271039 1.5701368 1.4736143 0.4807822 0.4865771 1.7449218 1.5215600 1.5211301 0.4437491 0.4423319 1.5845314 0.4968547 1.6368845 0.4593996 1.5831003 1.6584263 1.4659822 1.4546009 1.6299437 0.5176837 1.5241967 0.4514740 1.4546009 1.5556895 0.4400227 1.6241421 0.1081856 1.5211301 1.6125525 1.5938979 1.6042873 1.6092007 1.5831003 0.4886556 1.4400554 1.6576836 1.7331737 0.4870098 1.6299437 1.6783160 1.6045060 0.4540930 1.6125525 1.5034799 1.6576836 1.6045060 0.4870098 1.7520673 1.6241421 1.6243683 1.6658389 1.6241421 1.5241967 1.7411563 1.7411563 1.7177482 0.0263487 0.5177841 1.5345432 1.4638944 1.6926429 0.1328520 1.6114828 1.7177482 1.4465274 1.7134243 1.6627794 0.4613324 0.4594326 0.4865771 0.5597120 1.4999197 1.5982458 0.4527345 0.0293661 1.5603133 1.6092007 1.5794567 1.5490020 0.4532575 0.4968547 1.6092007 1.6129219 1.6042873 1.6408185 1.6783737 1.4475954 1.4689650 1.6462801 0.4851199 1.4827831 1.7375250 1.6157175 1.4659822 1.5241967 1.5503997 0.0000000 1.6283061 1.6243683 1.6627794 1.6368845 1.6299437 1.4470716 1.5420130 0.0022245 0.4842278 0.4532575 0.1019260 1.5324487 1.6248714 1.5540419 1.6586204 1.4518582 1.6465899 1.5323324 1.7375250 0.4594326 1.7043339 1.5721945 0.4484471 1.6658389 0.4423319 1.7406278 1.6739685 
AmsC0_2    1.5905545 0.6653877 1.5238786 0.5894293 0.6330524 1.5238786 1.5274526 1.4204374 0.6354027 0.0662831 0.1209282 0.1236718 0.2965161 0.0141737 0.1959679 0.1901516 0.3343435 1.5488076 0.6253627 1.3811288 0.6147006 0.6864351 1.5896166 0.0687139 0.1372485 0.1315324 0.0664650 0.1901516 0.6408604 0.1380021 0.1307625 0.0662831 0.0070533 0.1315324 1.6243389 0.3078734 1.7020676 1.6338617 0.1726497 0.1382760 0.6730796 0.6672311 0.6147006 1.4784442 1.4814584 0.0722672 0.6324471 0.6398546 1.5488076 1.5298899 0.2922343 1.5040345 0.0141737 1.5922687 0.1409582 0.1372485 0.6277470 0.5807282 0.1209282 1.2846513 0.6354027 1.5724928 0.5807282 0.1747540 1.5820422 0.0263996 1.6490858 0.6398546 0.7373610 0.1158437 0.1382760 0.1380021 0.1409582 1.5274526 0.5894293 0.1845124 0.3672937 1.4845259 0.1209282 0.0643373 0.7120589 1.6016019 0.7373610 0.6463598 0.1845124 0.7120589 1.4845259 0.0691880 0.0263996 0.0070533 0.0683805 0.0263996 0.6354027 0.0756501 0.0756501 0.0623875 1.7722979 1.3927674 0.6671543 0.6090388 0.3289498 1.6280578 0.1745425 0.0623875 0.6864351 0.0648805 0.1185615 1.5886730 1.5489491 1.4814584 1.7062034 0.6713581 0.0145932 1.6152943 1.7794088 0.1510135 0.1380021 0.1734853 0.2837179 1.5652909 1.5040345 0.1380021 0.7165713 0.1382760 0.1272650 0.1411449 0.6320403 0.6653877 0.1245511 1.5213316 0.6392384 0.0662831 0.1298611 0.6277470 0.6354027 0.1980605 1.6283061 0.0000000 0.0070533 0.1185615 0.0141737 0.1209282 0.5782981 0.6411841 1.6338617 1.4881492 1.5652909 1.5632851 0.1569289 0.0288394 0.2263494 0.3078734 0.6064044 0.1907615 0.6446480 0.0662831 1.5489491 0.0581903 0.7178152 1.5534811 0.0683805 1.5298899 0.0687139 0.0669085 
AmJa_2     1.5746004 0.6586003 1.5089144 0.5869992 0.6306123 1.5089144 1.5122512 1.4057215 0.6329630 0.0608903 0.1161036 0.1215781 0.2982561 0.0118107 0.1914004 0.1807508 0.3289572 1.5333278 0.6229146 1.3797444 0.6122342 0.6698468 1.5668197 0.0633147 0.1285380 0.1258022 0.0610547 0.1807508 0.6286401 0.1319351 0.1252561 0.0608903 0.0000010 0.1258022 1.6338239 0.3096297 1.6850138 1.6299134 0.1676993 0.1322026 0.6767520 0.6707457 0.6122342 1.4638060 1.4667857 0.0667806 0.6300216 0.6374110 1.5333278 1.5146049 0.2878167 1.4890937 0.0118107 1.5763052 0.1348774 0.1285380 0.6157081 0.5782966 0.1161036 1.2835170 0.6329630 1.5566853 0.5782966 0.1691594 1.5661625 0.0191028 1.6586570 0.6374110 0.7411921 0.1100392 0.1322026 0.1319351 0.1348774 1.5122512 0.5869992 0.1799850 0.3628640 1.4809595 0.1161036 0.0589006 0.7157612 1.5855172 0.7411921 0.6439232 0.1799850 0.7157612 1.4809595 0.0637515 0.0191028 0.0000010 0.0628515 0.0191028 0.6329630 0.0727440 0.0727440 0.0571237 1.7849419 1.3913391 0.6706598 0.6066017 0.3243751 1.6376550 0.1699472 0.0571237 0.6698468 0.0596039 0.1169191 1.5727405 1.5334308 1.4667857 1.6891383 0.6670782 0.0121602 1.5990642 1.7921004 0.1494579 0.1319351 0.1686785 0.2790933 1.5497016 1.4890937 0.1319351 0.7202922 0.1322026 0.1213662 0.1366976 0.6352302 0.6586003 0.1186672 1.5061571 0.6368004 0.0608903 0.1245034 0.6157081 0.6329630 0.1933670 1.6243683 0.0070533 0.0000000 0.1169191 0.0118107 0.1161036 0.5758553 0.6290380 1.6299134 1.4733907 1.5497016 1.5595099 0.1523274 0.0215204 0.2193145 0.3096297 0.6039804 0.1948190 0.6481928 0.0608903 1.5334308 0.0528767 0.7215357 1.5380205 0.0628515 1.5146049 0.0633147 0.0614581 
KbAr_1     1.7067961 0.6161840 1.4846316 0.5757201 0.6238443 1.4846316 1.5349633 1.3924538 0.6258801 0.1031162 0.0905314 0.0924247 0.2437635 0.1228077 0.1337786 0.1508335 0.3372500 1.6294529 0.6162580 1.4688095 0.5996422 0.6542988 1.5830998 0.1058105 0.0603770 0.0755351 0.1121149 0.1508335 0.6278000 0.1051461 0.0623832 0.1031162 0.1169191 0.0755351 1.6532352 0.2523913 1.7335894 1.6684148 0.0987378 0.0995407 0.6654374 0.6581096 0.5996422 1.4940757 1.5155116 0.1183213 0.6504894 0.6305212 1.6294529 1.6142601 0.2397946 1.5260662 0.1228077 1.7085757 0.1355829 0.0603770 0.6151577 0.5632658 0.0905314 1.3507014 0.6258801 1.6044297 0.5632658 0.1392838 1.6964549 0.1141807 1.6813601 0.6305212 0.7223620 0.1074498 0.0995407 0.1051461 0.1355829 1.5349633 0.5757201 0.1567964 0.3618248 1.5131003 0.0905314 0.1251790 0.6993893 1.7187846 0.7223620 0.6507046 0.1567964 0.6993893 1.5131003 0.1150622 0.1141807 0.1169191 0.0997810 0.1141807 0.6258801 0.1232337 0.1232337 0.1301347 1.8208999 1.4597975 0.6488529 0.5945808 0.3256026 1.6631119 0.1025191 0.1301347 0.6542988 0.1242209 0.0000010 1.6858428 1.6432878 1.5155116 1.7423989 0.6409708 0.1177312 1.7130120 1.8281538 0.1279412 0.1051461 0.1042535 0.2335030 1.5224156 1.5260662 0.1051461 0.7115550 0.0995407 0.0936831 0.0683114 0.6258801 0.6161840 0.0910336 1.5633630 0.6563039 0.1031162 0.0855320 0.6151577 0.6258801 0.1377654 1.6627794 0.1185615 0.1169191 0.0000000 0.1228077 0.0905314 0.5667428 0.6291523 1.6684148 1.5014695 1.5224156 1.6000550 0.1203894 0.1169746 0.1919400 0.2523913 0.5884382 0.1129576 0.6395918 0.1031162 1.6432878 0.0975631 0.6953618 1.5108246 0.0997810 1.6142601 0.1058105 0.1192242 
AmsMJ_3    1.5766314 0.6553333 1.5141143 0.5890702 0.6329672 1.5141143 1.4867200 1.4110300 0.6353328 0.0689593 0.1152017 0.1265400 0.3028249 0.0000010 0.1922845 0.1775910 0.3311726 1.5354410 0.6252280 1.3948013 0.6144973 0.6778028 1.5722441 0.0713912 0.1374916 0.1317639 0.0745149 0.1775910 0.6191013 0.1351603 0.1343554 0.0689593 0.0118107 0.1317639 1.6229460 0.3141918 1.6668282 1.6424704 0.1708767 0.1354317 0.6626161 0.6571412 0.6144973 1.4496873 1.4654873 0.0804158 0.6323580 0.6398120 1.5354410 1.5167570 0.2922721 1.4877077 0.0000010 1.5783315 0.1320458 0.1374916 0.6062332 0.5803150 0.1152017 1.2986062 0.6353328 1.5530989 0.5803150 0.1786924 1.5682135 0.0313491 1.6477055 0.6398120 0.7272608 0.1130918 0.1354317 0.1351603 0.1320458 1.4867200 0.5890702 0.1835540 0.3649502 1.4953731 0.1152017 0.0616896 0.7020057 1.5875265 0.7272608 0.6343546 0.1835540 0.7020057 1.4953731 0.0772709 0.0313491 0.0118107 0.0656053 0.0313491 0.6353328 0.0728658 0.0728658 0.0598218 1.7838890 1.4065527 0.6570894 0.6088012 0.3262167 1.6378489 0.1729054 0.0598218 0.6778028 0.0623118 0.1228077 1.5747752 1.5337998 1.4654873 1.6875532 0.6696341 0.0000010 1.5920037 1.7910508 0.1434976 0.1351603 0.1692491 0.2836706 1.5480784 1.4877077 0.1351603 0.7065215 0.1354317 0.1185962 0.1457041 0.6319487 0.6553333 0.1158997 1.4832346 0.6272596 0.0689593 0.1276491 0.6062332 0.6353328 0.1895896 1.6368845 0.0141737 0.0118107 0.1228077 0.0000000 0.1152017 0.5778680 0.6313733 1.6424704 1.4720659 1.5480784 1.5654441 0.1617291 0.0338071 0.2211623 0.3141918 0.6061519 0.1891256 0.6341617 0.0689593 1.5337998 0.0608306 0.7077818 1.5364442 0.0656053 1.5167570 0.0713912 0.0642575 
AmBlD59_2  1.6382634 0.6285916 1.4879276 0.5665099 0.6316222 1.4879276 1.5153346 1.3826404 0.6336978 0.0984490 0.0000010 0.0955706 0.2856463 0.1152017 0.1662737 0.1622751 0.3470932 1.5656072 0.6239147 1.4882349 0.6124897 0.6531052 1.5900098 0.1040330 0.1049500 0.0498064 0.1100629 0.1622751 0.6093521 0.1223642 0.0962842 0.0984490 0.1171743 0.0498064 1.5933172 0.2997929 1.6186414 1.6354769 0.1380688 0.1212347 0.6521952 0.6385236 0.6124897 1.4781424 1.4976484 0.1141043 0.6387675 0.6394751 1.5656072 1.5555554 0.2785959 1.5092379 0.1162783 1.6399911 0.1315478 0.1032796 0.5953548 0.5698679 0.0000010 1.3299866 0.6336978 1.5753726 0.5698679 0.1716301 1.6693346 0.1074793 1.6342028 0.6394751 0.7405434 0.1064293 0.1212347 0.1253527 0.1315478 1.5153346 0.5665099 0.1894841 0.3773905 1.5262186 0.0000010 0.1306905 0.6844331 1.6496058 0.7405434 0.6464154 0.1894841 0.6844331 1.5262186 0.1130052 0.1092361 0.1171743 0.1083939 0.1092361 0.6418162 0.1224646 0.1204944 0.1343657 1.7607197 1.4702391 0.6390960 0.5938028 0.3375164 1.6120155 0.1395017 0.1366104 0.6531052 0.1295622 0.0905314 1.6184293 1.5770239 1.4976484 1.6543197 0.6437505 0.1089909 1.6548083 1.7677793 0.1420564 0.1215659 0.1427662 0.2660626 1.5595874 1.5092379 0.1215659 0.6965675 0.1220354 0.1262457 0.1050121 0.6344906 0.6285916 0.1234725 1.5367130 0.6474362 0.0968657 0.1178106 0.5953548 0.6418162 0.1591562 1.6299437 0.1209282 0.1161036 0.0905314 0.1152017 0.0000000 0.5734324 0.6114670 1.6354769 1.4881645 1.5595874 1.5484536 0.1260899 0.1120238 0.1944806 0.2997929 0.5923785 0.1540059 0.6199828 0.0968657 1.5770239 0.0982903 0.7172687 1.5479337 0.1083939 1.5555554 0.1040330 0.1235812 
StsMU      1.5871114 0.2625377 1.5892433 0.0231331 0.3329731 1.5793807 1.4971709 1.5123480 0.3392028 0.5973820 0.5751781 0.5759016 0.5029962 0.5778680 0.5497521 0.5155675 0.5393049 1.5217912 0.3273226 1.4556999 0.3451535 0.3477731 1.5793363 0.6021363 0.6223147 0.5531455 0.6099414 0.5155675 0.3115881 0.5705547 0.5492495 0.5973820 0.5754400 0.5531455 1.5211258 0.5423269 1.6628987 1.4455731 0.5331277 0.5839040 0.5104619 0.5088987 0.3451535 1.5448434 1.5392443 0.6135380 0.3550254 0.3358213 1.5217912 1.5284582 0.5290731 1.6048132 0.5774344 1.5897574 0.5962270 0.6201749 0.3076195 0.0000010 0.5751781 1.3819189 0.3392028 1.6015115 0.0000010 0.5238127 1.5732941 0.5791678 1.5556849 0.3358213 0.5554635 0.5743025 0.5839040 0.5718612 0.5962270 1.4971709 0.0231331 0.5413040 0.5932061 1.5815766 0.5734324 0.5763457 0.5336601 1.5919001 0.5554635 0.3596708 0.5413040 0.5336601 1.5815766 0.6088801 0.5809438 0.5754400 0.5939596 0.5809438 0.3390100 0.5963275 0.5944033 0.6111633 1.4871919 1.4326159 0.5004435 0.0303403 0.5656207 1.4106505 0.5790348 0.6132394 0.3477731 0.6132011 0.5667428 1.5755068 1.5339759 1.5392443 1.6149309 0.3051369 0.5414800 1.6085907 1.4853122 0.5797810 0.5722446 0.5335004 0.4839962 1.6014544 1.6048132 0.5722446 0.5446481 0.5821106 0.5591997 0.5897858 0.3103459 0.2625377 0.5579117 1.6451974 0.3492308 0.5954621 0.5626401 0.3076195 0.3390100 0.5341704 1.4470716 0.5782981 0.5758553 0.5667428 0.5778680 0.5734324 0.0000000 0.2750160 1.4455731 1.6211024 1.6014544 1.4611566 0.5426533 0.5768245 0.5143419 0.5423269 0.0231829 0.5971128 0.5082071 0.5954621 1.5339759 0.5854712 0.5378118 1.5932728 0.5939596 1.5284582 0.6021363 0.5767504 
StDu       1.6457836 0.0759036 1.6933950 0.2938653 0.3559967 1.6933950 1.6596643 1.5875441 0.3665137 0.6343508 0.6192627 0.6160119 0.5525087 0.6313733 0.6102180 0.5641233 0.5557494 1.5935769 0.3482455 1.5064075 0.3567830 0.3400871 1.5412147 0.6441455 0.6606032 0.6018931 0.6402619 0.5641233 0.2541093 0.6024784 0.6097525 0.6343508 0.6267872 0.6018931 1.5349190 0.5899651 1.6889056 1.5444726 0.5802078 0.6099360 0.5260324 0.5245082 0.3567830 1.6810640 1.6427717 0.6372607 0.3426662 0.3630143 1.5935769 1.5910693 0.5589652 1.6998004 0.6290898 1.6520908 0.6386606 0.6522749 0.2722325 0.2794082 0.6192627 1.4287333 0.3665137 1.7256263 0.2794082 0.5674554 1.6761969 0.6323102 1.5561826 0.3630143 0.5712832 0.6229652 0.6099360 0.6079617 0.6386606 1.6596643 0.2938653 0.6223073 0.6038241 1.7756683 0.6114670 0.6015527 0.5421505 1.6544232 0.5712832 0.3457410 0.6223073 0.5421505 1.7756683 0.6391238 0.6403105 0.6267872 0.6267248 0.6403105 0.3704577 0.6708825 0.6623736 0.6365034 1.5268150 1.4887467 0.5135597 0.2927674 0.5755333 1.4082474 0.6456950 0.6446284 0.3400871 0.6389574 0.6291523 1.6384674 1.6045697 1.6427717 1.6583296 0.2735603 0.5886441 1.6742473 1.5298120 0.6243832 0.6100176 0.5853548 0.5108421 1.6442398 1.6998004 0.6100176 0.5598614 0.6024504 0.6143124 0.6582552 0.3136625 0.0759036 0.6129960 1.6345992 0.3421963 0.6264297 0.5954180 0.2722325 0.3704577 0.5800476 1.5420130 0.6411841 0.6290380 0.6291523 0.6313733 0.6114670 0.2750160 0.0000000 1.5444726 1.6758686 1.6442398 1.5163162 0.6092651 0.6360572 0.5502388 0.5899651 0.3005301 0.6647763 0.5182978 0.6264297 1.6045697 0.6260992 0.5446239 1.6380550 0.6267248 1.5910693 0.6441455 0.5961404 
tei_2      0.4616973 1.4713453 0.4180962 1.4385756 1.5274930 0.4180962 0.4911857 0.4124420 1.5266198 1.7433268 1.6354769 1.6100484 1.6259149 1.6424704 1.5769865 1.5559443 1.7374873 0.4442887 1.5229872 0.5331710 1.4759469 1.4488124 0.5654928 1.7464391 1.6640371 1.6295104 1.7603196 1.5559443 1.4079720 1.6198014 1.6814311 1.7433268 1.6299134 1.6295104 0.1081662 1.6694973 0.5551233 0.0000010 1.5635690 1.6148250 1.5271039 1.5701368 1.4759469 0.4832611 0.4871445 1.7507563 1.5239999 1.5235478 0.4442887 0.4428723 1.5949129 0.4951078 1.6424704 0.4599554 1.5885054 1.6640371 1.4682873 1.4531084 1.6354769 0.5176837 1.5266198 0.4518444 1.4531084 1.5659522 0.4405648 1.6296745 0.1110384 1.5235478 1.6071571 1.5993645 1.6148250 1.6198014 1.5885054 0.4911857 1.4385756 1.6617797 1.7330217 0.4875746 1.6354769 1.6783160 1.5991023 0.4546482 1.6071571 1.5058948 1.6617797 1.5991023 0.4875746 1.7579165 1.6296745 1.6299134 1.6714536 1.6296745 1.5266198 1.7469765 1.7469765 1.7235294 0.0293661 0.5164854 1.5345432 1.4624062 1.6926429 0.1328520 1.6169794 1.7235294 1.4488124 1.7192048 1.6684148 0.4618909 0.4599881 0.4871445 0.5620234 1.5022717 1.5982458 0.4532862 0.0263468 1.5706255 1.6198014 1.5794567 1.5490020 0.4516109 0.4951078 1.6198014 1.6075026 1.6148250 1.6463927 1.6840476 1.4499502 1.4713453 1.6518650 0.4876697 1.4851599 1.7433268 1.6212254 1.4682873 1.5266198 1.5503997 0.0022245 1.6338617 1.6299134 1.6684148 1.6424704 1.6354769 1.4455731 1.5444726 0.0000000 0.4825188 0.4516109 0.1046793 1.5377397 1.6304040 1.5540419 1.6694973 1.4503709 1.6521661 1.5323324 1.7433268 0.4599881 1.7100470 1.5668308 0.4468122 1.6714536 0.4428723 1.7464391 1.6739685 
StAn_2     0.3416110 1.7167984 0.2734004 1.6375089 1.6139928 0.3021959 0.2936121 0.2286179 1.5928038 1.5269473 1.4455224 1.4489912 1.3966046 1.4720659 1.4687968 1.4875168 1.6161580 0.3416572 1.5960216 0.3426204 1.5937018 1.5150244 0.5002546 1.5249565 1.5229803 1.4983393 1.5240989 1.4875168 1.5747831 1.4953804 1.4283213 1.5269473 1.6422473 1.4983393 0.4510600 1.4571293 0.6038239 0.4825188 1.4057577 1.4544660 1.5094128 1.5192155 1.5937018 0.1435696 0.2462743 1.5596485 1.5527425 1.6097812 0.3416572 0.3333364 1.4102124 0.0910759 1.5734436 0.3462531 1.4559600 1.5668956 1.5709604 1.6348130 1.4455224 0.3047728 1.5928038 0.2458554 1.6348130 1.4652540 0.3990535 1.4803237 0.4730519 1.6097812 1.6531909 1.4364625 1.4544660 1.5618605 1.4559600 0.2936121 1.6375089 1.4960233 1.6434854 0.2525943 1.4881645 1.4272479 1.5998260 0.3403156 1.6531909 1.5435598 1.4960233 1.5998260 0.2525943 1.5219854 1.4379042 1.6422473 1.4938322 1.4379042 1.5872564 1.5272498 1.5711089 1.6433339 0.4932286 0.3356630 1.4935840 1.6158260 1.5799324 0.4553566 1.4886597 1.4987173 1.5150244 1.4979947 1.5014695 0.3535637 0.3590355 0.2462743 0.5998493 1.6211326 1.4016829 0.3520225 0.4910995 1.4624330 1.4622387 1.4061858 1.3446774 0.2059352 0.0910759 1.4622387 1.6044368 1.4874550 1.4780286 1.5068960 1.5769469 1.7167984 1.4830458 0.4810203 1.5347305 1.5707450 1.4683839 1.5709604 1.5872564 1.5022170 0.4842278 1.4881492 1.4733907 1.5014695 1.4720659 1.4881645 1.6211024 1.6758686 0.4825188 0.0000000 0.2059352 0.4786490 1.4759930 1.4386068 1.3757547 1.4571293 1.6527372 1.5606020 1.4958122 1.5707450 0.3590355 1.4979791 1.6093480 0.2060120 1.4938322 0.3333364 1.5249565 1.4266906 
StFr_3     0.3951995 1.6388026 0.2984538 1.5950279 1.5894946 0.3252603 0.3456887 0.2414054 1.5762939 1.5506738 1.5080024 1.4859189 1.4301548 1.5480784 1.5130255 1.5213107 1.6874847 0.3870979 1.5753988 0.3764906 1.5833620 1.5015863 0.4921838 1.5488663 1.5169914 1.5471171 1.5575949 1.5213107 1.6519071 1.5856226 1.4516141 1.5506738 1.7635068 1.5471171 0.3981916 1.4977328 0.6510291 0.4516109 1.4452971 1.5353075 1.4963235 1.5432464 1.5833620 0.1690434 0.2583856 1.6102970 1.5709396 1.5852863 0.3870979 0.3853825 1.4717182 0.2161990 1.6606526 0.3929822 1.5037479 1.5686714 1.5854937 1.6043333 1.5080024 0.3354992 1.5762939 0.2866901 1.6043333 1.5093797 0.4403222 1.5701919 0.4264450 1.5852863 1.6585834 1.4881513 1.5353075 1.6550596 1.5037479 0.3456887 1.5950279 1.5710203 1.7001893 0.2584009 1.5595874 1.4279688 1.6235579 0.3941680 1.6585834 1.5589130 1.5710203 1.6235579 0.2584009 1.5554302 1.5187284 1.7635068 1.5399900 1.5187284 1.5706154 1.5743197 1.6269340 1.6652528 0.4979209 0.3687835 1.5138023 1.5818750 1.6255587 0.4475194 1.5450120 1.5036969 1.5015863 1.5442345 1.5224156 0.3983248 0.4050088 0.2583856 0.6514355 1.5807234 1.4716350 0.3947475 0.4957893 1.5126367 1.5410413 1.4461819 1.3982102 0.0000010 0.2161990 1.5410413 1.6282983 1.5796693 1.4892679 1.5373284 1.5520446 1.6388026 1.4943065 0.5262325 1.5415087 1.6028776 1.5306613 1.5854937 1.5706154 1.5287766 0.4532575 1.5652909 1.5497016 1.5224156 1.5480784 1.5595874 1.6014544 1.6442398 0.4516109 0.2059352 0.0000000 0.4499478 1.5460159 1.5194421 1.3868577 1.4977328 1.6005379 1.6009660 1.5176534 1.6028776 0.4050088 1.5233421 1.6490911 0.0025037 1.5399900 0.3853825 1.5488663 1.4676300 
Uc37       0.4566956 1.4631411 0.4057990 1.4534419 1.5006318 0.4057990 0.4684538 0.4026931 1.4869122 1.6646772 1.5484536 1.5587737 1.5754951 1.5654441 1.5187097 1.4992656 1.6467784 0.4395661 1.4887494 0.5139738 1.4737629 1.4311311 0.5394341 1.6676253 1.6554775 1.5335949 1.6786097 1.4992656 1.3390140 1.5561920 1.6021507 1.6646772 1.5595099 1.5335949 0.1027634 1.6120820 0.5539757 0.1046793 1.5156412 1.5606649 1.4751680 1.5219174 1.4737629 0.4619208 0.4848106 1.6694324 1.4795541 1.4967054 0.4395661 0.4430508 1.5242893 0.5035974 1.5654441 0.4520742 1.5718475 1.6554775 1.3742406 1.4687333 1.5484536 0.4775333 1.4869122 0.4440052 1.4687333 1.4951822 0.4278415 1.5808766 0.0999419 1.4967054 1.5632862 1.5400628 1.5606649 1.5561920 1.5718475 0.4684538 1.4534419 1.6006353 1.6503436 0.4750918 1.5484536 1.6228668 1.5601103 0.4497150 1.5632862 1.4600761 1.6006353 1.5601103 0.4750918 1.6762993 1.5808766 1.5595099 1.6117228 1.5808766 1.4869122 1.6683867 1.6683867 1.6657247 0.1318840 0.4882921 1.4977634 1.4776539 1.6063333 0.1249799 1.5626763 1.6657247 1.4311311 1.6549167 1.6000550 0.4503802 0.4636740 0.4848106 0.5643862 1.4278382 1.5236789 0.4477314 0.1355028 1.4997725 1.5561920 1.5090176 1.4905501 0.4499478 0.5035974 1.5561920 1.5683357 1.5606649 1.5694416 1.6045347 1.4413109 1.4631411 1.5747040 0.4849055 1.4397491 1.6646772 1.5436607 1.3742406 1.4869122 1.4859091 0.1019260 1.5632851 1.5595099 1.6000550 1.5654441 1.5484536 1.4611566 1.5163162 0.1046793 0.4786490 0.4499478 0.0000000 1.4825400 1.5816006 1.4913911 1.6120820 1.4617258 1.5972378 1.4546427 1.6646772 0.4636740 1.6329652 1.5287414 0.4452004 1.6117228 0.4430508 1.6676253 1.6121911 
UME        1.5832953 0.6105049 1.5009721 0.5387514 0.6045322 1.5009721 1.5141860 1.4076136 0.6065419 0.1412436 0.1260899 0.1432181 0.2533917 0.1617291 0.1806346 0.1643765 0.3392663 1.5316770 0.5969722 1.4510078 0.5854329 0.6415004 1.5294548 0.1472327 0.1281139 0.1254010 0.1538007 0.1643765 0.6024853 0.1712181 0.1221821 0.1412436 0.1523274 0.1254010 1.5471699 0.2622689 1.7398700 1.5377397 0.1608875 0.1703162 0.6476135 0.6400669 0.5854329 1.5052814 1.5029721 0.1564202 0.6270574 0.6111157 1.5316770 1.5172974 0.2448834 1.5124807 0.1617291 1.5849990 0.1854104 0.1281139 0.5945666 0.5393818 0.1260899 1.3118498 0.6065419 1.5780411 0.5393818 0.1879613 1.5869874 0.1454573 1.5742262 0.6111157 0.7041413 0.1536516 0.1703162 0.1712181 0.1854104 1.5141860 0.5387514 0.1554940 0.3692140 1.4899314 0.1260899 0.1755199 0.6808516 1.5942416 0.7041413 0.6320486 0.1554940 0.6808516 1.4899314 0.1569722 0.1454573 0.1523274 0.1353805 0.1454573 0.6065419 0.1643264 0.1643264 0.1788231 1.6787464 1.4181327 0.6350977 0.5559138 0.3342622 1.5569069 0.1599085 0.1788231 0.6415004 0.1671287 0.1203894 1.5641565 1.5438513 1.5029721 1.7136825 0.6223106 0.1579722 1.5887997 1.6855658 0.1683401 0.1712181 0.1697715 0.2348754 1.5460159 1.5124807 0.1712181 0.6852969 0.1703162 0.1531107 0.1372744 0.6086831 0.6105049 0.1503219 1.5212575 0.6293808 0.1412436 0.1120876 0.5945666 0.6065419 0.1649344 1.5324487 0.1569289 0.1523274 0.1203894 0.1617291 0.1260899 0.5426533 0.6092651 1.5377397 1.4759930 1.5460159 1.4825400 0.0000000 0.1483715 0.2026879 0.2622689 0.5486321 0.1705333 0.6175827 0.1412436 1.5438513 0.1413491 0.6816193 1.5343064 0.1353805 1.5172974 0.1472327 0.1635413 
ker        1.5894916 0.6659510 1.4842294 0.5845493 0.6297940 1.4842294 1.4735555 1.3813362 0.6318611 0.0585064 0.1120238 0.1188303 0.3051918 0.0338071 0.1942558 0.1891546 0.3558487 1.5189446 0.6221156 1.3810249 0.6133737 0.6732688 1.5263140 0.0552879 0.1274863 0.1217254 0.0608909 0.1891546 0.6373293 0.1317800 0.1278765 0.0585064 0.0215204 0.1217254 1.6569608 0.3165542 1.6821460 1.6304040 0.1677453 0.1320470 0.6883554 0.6826234 0.6133737 1.4228030 1.4365574 0.0688813 0.6319671 0.6365745 1.5189446 1.5003977 0.2862312 1.4495949 0.0338071 1.5912005 0.1358498 0.1274863 0.6242502 0.5792684 0.1120238 1.2752572 0.6318611 1.4887054 0.5792684 0.1789516 1.5865997 0.0023489 1.6818981 0.6365745 0.7531389 0.1080490 0.1320470 0.1317800 0.1358498 1.4735555 0.5845493 0.1800213 0.3861428 1.4505030 0.1120238 0.0699663 0.7280771 1.6004999 0.7531389 0.6458080 0.1800213 0.7280771 1.4505030 0.0635807 0.0023489 0.0215204 0.0659578 0.0023489 0.6318611 0.0620544 0.0620544 0.0678325 1.8078625 1.3830436 0.6817444 0.6041063 0.3469538 1.6381361 0.1699889 0.0678325 0.6732688 0.0677655 0.1169746 1.5702439 1.5171967 1.4365574 1.6872498 0.6696771 0.0348305 1.6141445 1.8150708 0.1487797 0.1317800 0.1687452 0.2774371 1.5194421 1.4495949 0.1317800 0.7326506 0.1320470 0.1254202 0.1392567 0.6341193 0.6659510 0.1226973 1.4972467 0.6468244 0.0585064 0.1227541 0.6242502 0.6318611 0.1962419 1.6248714 0.0288394 0.0215204 0.1169746 0.0338071 0.1120238 0.5768245 0.6360572 1.6304040 1.4386068 1.5194421 1.5816006 0.1483715 0.0000000 0.2175566 0.3165542 0.6015033 0.1948464 0.6602795 0.0585064 1.5171967 0.0525839 0.7331803 1.5080070 0.0659578 1.5003977 0.0552879 0.0698958 
NnsW4_1    1.5347409 0.5385833 1.3580642 0.5093640 0.5886369 1.3580642 1.3604755 1.3477294 0.5860830 0.2013958 0.1944806 0.2048091 0.2050789 0.2211623 0.2318747 0.2312796 0.3166241 1.4863085 0.5741150 1.3607098 0.5632196 0.6026130 1.4770449 0.2108929 0.2080347 0.1858877 0.2153178 0.2312796 0.5500903 0.2025911 0.2004456 0.2013958 0.2193145 0.1858877 1.5707963 0.2050789 1.4898300 1.5540419 0.2097823 0.1998408 0.6225908 0.6249207 0.5632196 1.3309651 1.3166474 0.2227137 0.6130131 0.5888749 1.4863085 1.4876965 0.1969143 1.3896092 0.2211623 1.5346710 0.2267086 0.2080347 0.5288659 0.5171164 0.1944806 1.3387885 0.5860830 1.4508732 0.5171164 0.1943133 1.5290888 0.2143930 1.5707963 0.5888749 0.6388544 0.2037061 0.1998408 0.2025911 0.2267086 1.3604755 0.5093640 0.1721762 0.3068738 1.3307471 0.1944806 0.2308038 0.6249207 1.5455189 0.6388544 0.6046401 0.1721762 0.6249207 1.3307471 0.2187990 0.2143930 0.2193145 0.2049277 0.2143930 0.5860830 0.2202400 0.2202400 0.2308038 1.7128991 1.3526804 0.6202361 0.5204488 0.3068738 1.6110769 0.2059166 0.2308038 0.6026130 0.2310374 0.1919400 1.5209907 1.5056081 1.3166474 1.5434415 0.5761206 0.2211623 1.5452849 1.7128991 0.2121377 0.2025911 0.2114858 0.1978452 1.3868577 1.3896092 0.2025911 0.6202906 0.1998408 0.1831919 0.1958160 0.5882108 0.5385833 0.1824368 1.4808870 0.6055782 0.2013958 0.1671586 0.5288659 0.5860830 0.2291477 1.5540419 0.2263494 0.2193145 0.1919400 0.2211623 0.1944806 0.5143419 0.5502388 1.5540419 1.3757547 1.3868577 1.4913911 0.2026879 0.2175566 0.0000000 0.2050789 0.5384860 0.2272280 0.6079194 0.2013958 1.5056081 0.2081711 0.6145095 1.3746482 0.2049277 1.4876965 0.2108929 0.2310374 
A40        1.6274013 0.5700141 1.4839296 0.5449415 0.6249203 1.4839296 1.4619371 1.4048685 0.6223009 0.3106389 0.2997929 0.2661872 0.0000010 0.3141918 0.2823498 0.2837903 0.3407325 1.5855306 0.6126228 1.4411482 0.6005184 0.6656462 1.4948636 0.3210994 0.2669294 0.2776765 0.3272286 0.2837903 0.5951548 0.2668165 0.2662347 0.3106389 0.3096297 0.2776765 1.6681734 0.0000010 1.7056558 1.6694973 0.2550024 0.2606002 0.6026646 0.6195281 0.6005184 1.4586180 1.4387705 0.3356686 0.6565736 0.6251514 1.5855306 1.5866847 0.1001590 1.4585600 0.3141918 1.6359008 0.2994260 0.2669294 0.5486995 0.5390293 0.2997929 1.3875674 0.6223009 1.5245191 0.5390293 0.2562399 1.6264356 0.3131444 1.6907132 0.6251514 0.6646442 0.2609125 0.2606002 0.2668165 0.2994260 1.4619371 0.5449415 0.2375936 0.3755834 1.4345067 0.2997929 0.3183289 0.6622756 1.6356054 0.6646442 0.6475658 0.2375936 0.6622756 1.4345067 0.3311583 0.3131444 0.3096297 0.2949381 0.3131444 0.6223009 0.3013418 0.3013418 0.3310583 1.7759317 1.4433918 0.6065606 0.5385175 0.3419167 1.6558914 0.2674784 0.3310583 0.6656462 0.3324067 0.2523913 1.6232367 1.6011902 1.4387705 1.7470761 0.5693785 0.3013539 1.6506361 1.7899852 0.2911406 0.2668165 0.2822476 0.0941023 1.4977328 1.4585600 0.2668165 0.6588099 0.2606002 0.2819838 0.2737914 0.6245146 0.5700141 0.2810159 1.5854793 0.6412434 0.3106389 0.2348577 0.5486995 0.6223009 0.2818870 1.6586204 0.3078734 0.3096297 0.2523913 0.3141918 0.2997929 0.5423269 0.5899651 1.6694973 1.4571293 1.4977328 1.6120820 0.2622689 0.3165542 0.2050789 0.0000000 0.5579117 0.2900096 0.6066459 0.3106389 1.6011902 0.3023682 0.6469033 1.4849865 0.2949381 1.5866847 0.3210994 0.3198701 
StX        1.6252974 0.2792492 1.6420473 0.0275912 0.3500791 1.6317896 1.5206919 1.5661979 0.3563648 0.6262148 0.5942768 0.5947077 0.5183964 0.6061519 0.5718960 0.5452220 0.5501164 1.5175345 0.3443440 1.4670078 0.3624743 0.3639748 1.5993638 0.6308677 0.6413692 0.5720868 0.6345335 0.5452220 0.3266924 0.6040136 0.5693474 0.6262148 0.6033335 0.5720868 1.5197374 0.5579117 1.6951644 1.4503709 0.5556797 0.6157533 0.5195147 0.5176139 0.3624743 1.5714965 1.5449843 0.6379672 0.3674357 0.3529201 1.5175345 1.5448997 0.5467847 1.6321946 0.6054842 1.6168366 0.6130004 0.6390779 0.3194170 0.0230219 0.5942768 1.3955092 0.3563648 1.6191381 0.0230219 0.5514000 1.5999516 0.6036749 1.5539791 0.3529201 0.5642705 0.5928241 0.6157533 0.6053218 0.6130004 1.5206919 0.0275912 0.5656885 0.6027992 1.5878761 0.5923785 0.6056045 0.5424094 1.6301758 0.5642705 0.3790829 0.5656885 0.5424094 1.5878761 0.6334182 0.6056529 0.6033335 0.6142487 0.6056529 0.3563006 0.6165137 0.6144196 0.6401838 1.4921008 1.4453290 0.5091376 0.0300042 0.5753743 1.4048801 0.6009142 0.6425067 0.3639748 0.6421252 0.5884382 1.6024967 1.5605750 1.5449843 1.6464492 0.3180140 0.5697050 1.6358565 1.4902384 0.5986781 0.6059799 0.5561130 0.5018502 1.6005379 1.6321946 0.6059799 0.5534747 0.6136961 0.5807677 0.6097469 0.3278571 0.2792492 0.5794776 1.6618173 0.3684511 0.6240532 0.5842097 0.3194170 0.3563006 0.5560489 1.4518582 0.6064044 0.6039804 0.5884382 0.6061519 0.5923785 0.0231829 0.3005301 1.4503709 1.6527372 1.6005379 1.4617258 0.5486321 0.6015033 0.5384860 0.5579117 0.0000000 0.6193113 0.5173184 0.6240532 1.5605750 0.6138277 0.5448131 1.5924311 0.6142487 1.5448997 0.6308677 0.6056567 
StsMC      1.7656266 0.6571013 1.5164568 0.5970025 0.6311269 1.5164568 1.5685113 1.4210566 0.6331980 0.1699036 0.1540059 0.1493412 0.2815103 0.1891256 0.0757254 0.1936725 0.3702076 1.6843410 0.6331916 1.5453933 0.5995386 0.6725806 1.5966468 0.1728103 0.1350151 0.1367436 0.1830462 0.1936725 0.6567968 0.1740402 0.1375281 0.1699036 0.1948190 0.1367436 1.6198727 0.2900096 1.7434425 1.6521661 0.0732310 0.1738004 0.6790176 0.6704915 0.5995386 1.5384700 1.5816641 0.1899217 0.6566234 0.6379245 1.6843410 1.6664449 0.2682033 1.6035595 0.1891256 1.7680481 0.1948478 0.1350151 0.6362540 0.5933793 0.1540059 1.4440962 0.6331980 1.6753190 0.5933793 0.1842535 1.7604364 0.1918472 1.6475323 0.6379245 0.7297144 0.1697235 0.1738004 0.1740402 0.1948478 1.5685113 0.5970025 0.1925645 0.4077953 1.5561005 0.1540059 0.2030695 0.7115648 1.7779845 0.7297144 0.6417564 0.1925645 0.7115648 1.5561005 0.1862726 0.1918472 0.1948190 0.1689679 0.1918472 0.6331980 0.1911830 0.1911830 0.2055892 1.7892899 1.5540068 0.6606248 0.6228690 0.3717718 1.6843639 0.0759810 0.2055892 0.6725806 0.1914242 0.1129576 1.7610852 1.6940815 1.5816641 1.7569244 0.7045755 0.1861764 1.7843824 1.7964420 0.1756871 0.1740402 0.0950527 0.2584650 1.6009660 1.6035595 0.1740402 0.7152426 0.1738004 0.1641643 0.1413986 0.6298306 0.6571013 0.1613693 1.6159815 0.6451055 0.1699036 0.1403188 0.6362540 0.6331980 0.1007051 1.6465899 0.1907615 0.1948190 0.1129576 0.1891256 0.1540059 0.5971128 0.6647763 1.6521661 1.5606020 1.6009660 1.5972378 0.1705333 0.1948464 0.2272280 0.2900096 0.6193113 0.0000000 0.6503540 0.1699036 1.6940815 0.1699039 0.7026656 1.5888399 0.1689679 1.6664449 0.1728103 0.1885481 
StsTu      1.5168253 0.5029265 1.5714419 0.5242986 0.4461743 1.5714419 1.5509018 1.5714419 0.4458331 0.6468575 0.6199828 0.6533017 0.6066459 0.6341617 0.6457934 0.6389806 0.5935893 1.4882721 0.4456672 1.4721849 0.4305357 0.4370976 1.5893704 0.6656470 0.6833453 0.6218881 0.6646096 0.6389806 0.4566428 0.6337120 0.6361529 0.6468575 0.6481928 0.6218881 1.4977971 0.6066459 1.7598807 1.5323324 0.6310109 0.6291150 0.0349569 0.0072856 0.4305357 1.5023848 1.5148903 0.6704136 0.4661839 0.4455403 1.4882721 1.4638154 0.6050820 1.5402646 0.6341617 1.5409993 0.6451736 0.6833453 0.4819788 0.5066171 0.6199828 1.4831227 0.4458331 1.5703561 0.5066171 0.5964628 1.5050131 0.6649977 1.4977971 0.4455403 0.0349569 0.6469849 0.6291150 0.6337120 0.6451736 1.5509018 0.5242986 0.6443929 0.6085568 1.5392923 0.6199828 0.6686017 0.0072856 1.5522218 0.0349569 0.4556451 0.6443929 0.0072856 1.5392923 0.6707097 0.6649977 0.6481928 0.6533336 0.6649977 0.4458331 0.6544461 0.6544461 0.6686017 1.5194772 1.4831227 0.0275459 0.5187796 0.6085568 1.4543815 0.6239144 0.6686017 0.4370976 0.6510947 0.6395918 1.5446728 1.5277369 1.5148903 1.7469655 0.5581606 0.6341617 1.5497029 1.5194772 0.6059573 0.6337120 0.6509238 0.6050820 1.5176534 1.5402646 0.6337120 0.0171382 0.6291150 0.6135515 0.6320467 0.4071545 0.5029265 0.6121103 1.5357200 0.4502487 0.6468575 0.6126949 0.4819788 0.4458331 0.6373118 1.5323324 0.6446480 0.6481928 0.6395918 0.6341617 0.6199828 0.5082071 0.5182978 1.5323324 1.4958122 1.5176534 1.4546427 0.6175827 0.6602795 0.6079194 0.6066459 0.5173184 0.6503540 0.0000000 0.6468575 1.5277369 0.6460725 0.0271729 1.5198477 0.6533336 1.4638154 0.6656470 0.6510947 
AmLrN2_2   1.7048315 0.6542185 1.5369544 0.6068430 0.6347286 1.5369544 1.5834017 1.3952040 0.6370508 0.0000010 0.0984490 0.1106501 0.2992775 0.0689593 0.1670936 0.1919532 0.3515592 1.6293315 0.6271350 1.4976051 0.6140677 0.6780357 1.6416578 0.0094054 0.1182099 0.1085681 0.0190136 0.1919532 0.6275435 0.1176886 0.1154037 0.0000010 0.0626152 0.1085681 1.7435763 0.3106389 1.8050807 1.7433268 0.1400186 0.1170211 0.6802297 0.6741998 0.6140677 1.5497543 1.5593200 0.0211675 0.6364087 0.6414493 1.6293315 1.6095631 0.2821864 1.5840218 0.0705905 1.7065937 0.1262093 0.1162884 0.6146334 0.5978505 0.0984490 1.3584634 0.6370508 1.6494208 0.5978505 0.1755135 1.7468962 0.0601713 1.7911796 0.6414493 0.7804545 0.0993132 0.1170211 0.1206292 0.1262093 1.5834017 0.6068430 0.1805698 0.3970790 1.5819492 0.0968657 0.0677865 0.7225759 1.7166932 0.7804545 0.6478824 0.1805698 0.7225759 1.5819492 0.0214399 0.0611202 0.0626152 0.0637271 0.0611202 0.6450802 0.0650660 0.0640730 0.0674250 1.9089812 1.5104287 0.6784881 0.6268219 0.3525109 1.7568932 0.1474502 0.0684859 0.6780357 0.0602099 0.1031162 1.6840982 1.6238925 1.5593200 1.8015540 0.6883526 0.0682684 1.7216658 1.9165047 0.1430750 0.1168295 0.1442721 0.2711214 1.6028776 1.5840218 0.1168295 0.7271196 0.1178776 0.0995565 0.1299574 0.6473852 0.6542185 0.0968864 1.6144262 0.6512514 0.0000010 0.1090204 0.6146334 0.6450802 0.1692265 1.7375250 0.0662831 0.0608903 0.1031162 0.0689593 0.0968657 0.5954621 0.6264297 1.7433268 1.5707450 1.6028776 1.6646772 0.1412436 0.0585064 0.2013958 0.3106389 0.6240532 0.1699036 0.6468575 0.0000000 1.6238925 0.0094368 0.7563938 1.5909473 0.0637271 1.6095631 0.0094054 0.0592910 
StsCM_1    0.0764098 1.6148323 0.3164860 1.5377236 1.5778037 0.3164860 0.3478676 0.2682449 1.5646737 1.6056724 1.5592132 1.5686153 1.5364205 1.5337998 1.5830542 1.5253082 1.7059398 0.0539872 1.5637456 0.3987143 1.5284235 1.4701516 0.5062082 1.6066245 1.6737632 1.5639507 1.6189094 1.5253082 1.4702211 1.6051728 1.5294186 1.6056724 1.5510847 1.5639507 0.4470669 1.6011902 0.4404764 0.4599881 1.5660712 1.5990788 1.5145309 1.5765277 1.5284235 0.3674482 0.3793328 1.6203971 1.5069338 1.5736151 0.0539872 0.0545467 1.5401543 0.3768140 1.5514036 0.0716070 1.5927871 1.6925046 1.5129292 1.5371881 1.5592132 0.3481770 1.5646737 0.3650602 1.5371881 1.5802450 0.1070493 1.5339914 0.4717861 1.5736151 1.6274505 1.5536428 1.5990788 1.6051728 1.5927871 0.3478676 1.5377236 1.6483733 1.7312023 0.3674692 1.5770239 1.4942238 1.6548892 0.0722910 1.6274505 1.4846877 1.6483733 1.6548892 0.3674692 1.6166595 1.5164777 1.5510847 1.5886383 1.5164777 1.5646737 1.6336634 1.6520394 1.5945685 0.4818102 0.3881414 1.5292177 1.5356037 1.6606554 0.4543457 1.6721171 1.5765708 1.4701516 1.5721925 1.6432878 0.0718883 0.0000010 0.3793328 0.4680977 1.5146496 1.4530251 0.0767388 0.4825021 1.5718585 1.5976788 1.5325467 1.4869982 0.4050088 0.3768140 1.5976788 1.6642302 1.6065354 1.6152649 1.6219014 1.5716200 1.6148323 1.6206766 0.3858972 1.4927353 1.6238925 1.5860881 1.5129292 1.5646737 1.5553812 0.4594326 1.5489491 1.5334308 1.6432878 1.5337998 1.5770239 1.5339759 1.6045697 0.4599881 0.3590355 0.4050088 0.4636740 1.5438513 1.5171967 1.5056081 1.6011902 1.5605750 1.6940815 1.5277369 1.6238925 0.0000000 1.5862582 1.6098828 0.3954023 1.5886383 0.0545467 1.6066245 1.4900882 
AmsTN      1.6655987 0.6495083 1.5173399 0.5966872 0.6317375 1.5173399 1.5135326 1.4141559 0.6340622 0.0094368 0.0982903 0.1018490 0.2909616 0.0608306 0.1706565 0.1836606 0.3471142 1.5917115 0.6241276 1.4427862 0.6110180 0.6780093 1.5637369 0.0142011 0.1200606 0.1024982 0.0214934 0.1836606 0.6228567 0.1135050 0.1186297 0.0094368 0.0528767 0.1024982 1.7100685 0.3023682 1.7680090 1.7100470 0.1435942 0.1081011 0.6794327 0.6686654 0.6110180 1.4787851 1.4841834 0.0239844 0.6364330 0.6384634 1.5917115 1.5723487 0.2762412 1.5067581 0.0608306 1.6673447 0.1227977 0.1200606 0.6099274 0.5878948 0.0982903 1.3468898 0.6340622 1.5804910 0.5878948 0.1629444 1.6567998 0.0551564 1.7352683 0.6384634 0.7439682 0.0900100 0.1081011 0.1135050 0.1227977 1.5135326 0.5966872 0.1678735 0.3837470 1.5062278 0.0982903 0.0650370 0.7135834 1.6771814 0.7439682 0.6448976 0.1678735 0.7135834 1.5062278 0.0239373 0.0551564 0.0528767 0.0584748 0.0551564 0.6340622 0.0545922 0.0545922 0.0630454 1.8645501 1.4550259 0.6697595 0.6165289 0.3445982 1.7228308 0.1474589 0.0630454 0.6780093 0.0602247 0.0975631 1.6453485 1.5862582 1.4841834 1.7646420 0.6838224 0.0627627 1.6820106 1.8719270 0.1372110 0.1135050 0.1478417 0.2672609 1.5233421 1.5067581 0.1135050 0.7181029 0.1081011 0.1022692 0.1299705 0.6363074 0.6495083 0.0995971 1.5562337 0.6504485 0.0094368 0.1107646 0.6099274 0.6340622 0.1728312 1.7043339 0.0581903 0.0528767 0.0975631 0.0608306 0.0982903 0.5854712 0.6260992 1.7100470 1.4979791 1.5233421 1.6329652 0.1413491 0.0525839 0.2081711 0.3023682 0.6138277 0.1699039 0.6460725 0.0094368 1.5862582 0.0000000 0.7205493 1.5118674 0.0584748 1.5723487 0.0142011 0.0621185 
StLaN18    1.6239986 0.5172838 1.6830370 0.5514579 0.4714408 1.6842833 1.6413183 1.5470774 0.4710464 0.7295699 0.6908230 0.7112624 0.6001896 0.7077818 0.6470741 0.6908050 0.6065887 1.5870722 0.4759479 1.5800023 0.4549982 0.4588921 1.6272170 0.7464393 0.7385760 0.6969984 0.7351825 0.6908050 0.4993775 0.7281961 0.6562267 0.7295699 0.7490849 0.6969984 1.5831908 0.6469033 1.8932934 1.5668308 0.6165191 0.7018045 0.0321352 0.0210434 0.4549982 1.6442917 1.6208503 0.7697446 0.4873444 0.4708321 1.5870722 1.5489127 0.6515435 1.6751434 0.7375768 1.6587677 0.7299060 0.7655634 0.5260167 0.5362129 0.6908230 1.4439297 0.4710464 1.6899849 0.5362129 0.6386691 1.6883167 0.7647825 1.6402425 0.4708321 0.0316920 0.7296917 0.7018045 0.7271737 0.7299060 1.6413183 0.5514579 0.6983505 0.6777495 1.6478535 0.7172687 0.6866503 0.0182732 1.6581488 0.0316920 0.4819690 0.6983505 0.0182732 1.6478535 0.7411697 0.7377490 0.7490849 0.7207063 0.7377490 0.4582451 0.7284641 0.7554252 0.7687037 1.5803909 1.6011664 0.0189067 0.5463000 0.6367364 1.4914482 0.6723949 0.7367400 0.4588921 0.7185891 0.6953618 1.6528403 1.6098828 1.6208503 1.8744987 0.5926693 0.6585415 1.6666020 1.5737974 0.6638994 0.7068410 0.6393332 0.6001898 1.6490911 1.6751434 0.7068410 0.0229639 0.7230004 0.6769282 0.6971449 0.4170623 0.5172838 0.6755641 1.6673436 0.4767608 0.7563938 0.6987005 0.5260167 0.4582451 0.6431002 1.5721945 0.7178152 0.7215357 0.6953618 0.7077818 0.7172687 0.5378118 0.5446239 1.5668308 1.6093480 1.6490911 1.5287414 0.6816193 0.7331803 0.6145095 0.6469033 0.5448131 0.7026656 0.0271729 0.7563938 1.6098828 0.7205493 0.0000000 1.6513906 0.7207063 1.5489127 0.7464393 0.6693499 
StAfa_2    0.3857102 1.6471197 0.2986561 1.5869736 1.5777193 0.3254766 0.3402486 0.2415744 1.5646239 1.5389786 1.4965759 1.4747011 1.4177127 1.5364442 1.5012655 1.5083382 1.6721532 0.3776677 1.5636981 0.3715811 1.5716351 1.4904446 0.4811743 1.5371845 1.5339363 1.5353844 1.5458159 1.5083382 1.6396123 1.5737838 1.4403602 1.5389786 1.7507793 1.5353844 0.3934767 1.4849865 0.6457861 0.4468122 1.4336853 1.5237338 1.4984421 1.5454117 1.5716351 0.1691128 0.2557834 1.5982815 1.5592207 1.5735416 0.3776677 0.3758757 1.4591838 0.2162800 1.6484528 0.3834959 1.4924351 1.5859732 1.5738027 1.5961878 1.4965759 0.3305401 1.5646239 0.2818473 1.5961878 1.4979955 0.4304504 1.5585334 0.4215978 1.5735416 1.6608944 1.4769233 1.5237338 1.6428222 1.4924351 0.3402486 1.5869736 1.5575610 1.6874201 0.2536541 1.5479337 1.4366814 1.6258600 0.3846322 1.6608944 1.5472880 1.5575610 1.6258600 0.2536541 1.5436669 1.5072949 1.7507793 1.5284126 1.5072949 1.5589081 1.5624571 1.6148328 1.6749413 0.4917926 0.3639247 1.5159064 1.5627987 1.6131078 0.4427687 1.5333195 1.5127671 1.4904446 1.5535695 1.5108246 0.3887117 0.3954023 0.2557834 0.6426663 1.5937917 1.4603254 0.3851922 0.4896769 1.4997411 1.5293911 1.4345831 1.3857243 0.0025037 0.2162800 1.5293911 1.6306124 1.5679086 1.4982020 1.5256601 1.5404350 1.6471197 1.5032726 0.5222525 1.5300368 1.5909473 1.5286573 1.5738027 1.5589081 1.5168942 0.4484471 1.5534811 1.5380205 1.5108246 1.5364442 1.5479337 1.5932728 1.6380550 0.4468122 0.2060120 0.0025037 0.4452004 1.5343064 1.5080070 1.3746482 1.4849865 1.5924311 1.5888399 1.5198477 1.5909473 0.3954023 1.5118674 1.6513906 0.0000000 1.5284126 0.3758757 1.5371845 1.4765983 
AmsBJ_4    1.6597307 0.6590929 1.5273031 0.5995603 0.6287616 1.5273031 1.5091565 1.4240324 0.6310720 0.0637271 0.1083939 0.1055229 0.2835710 0.0656053 0.1679079 0.1799406 0.3266219 1.5799399 0.6211913 1.4524666 0.6030741 0.6723494 1.5908203 0.0640232 0.1177890 0.1191008 0.0746123 0.1799406 0.6336437 0.1193153 0.1057828 0.0637271 0.0628515 0.1191008 1.6768060 0.2949381 1.7226634 1.6714536 0.1452122 0.1134783 0.6849254 0.6754839 0.6030741 1.4670951 1.4803615 0.0803534 0.6412421 0.6354408 1.5799399 1.5508300 0.2641022 1.4948128 0.0656053 1.6614734 0.1198765 0.1177890 0.6206951 0.5902645 0.1083939 1.3566439 0.6310720 1.5667178 0.5902645 0.1619131 1.6497639 0.0633374 1.7017685 0.6354408 0.7487970 0.1010360 0.1134783 0.1193153 0.1198765 1.5091565 0.5995603 0.1681499 0.3642994 1.4871394 0.1083939 0.0856936 0.7200658 1.6684974 0.7487970 0.6501641 0.1681499 0.7200658 1.4871394 0.0773674 0.0633374 0.0628515 0.0000010 0.0633374 0.6310720 0.0744939 0.0744939 0.0830032 1.8451583 1.4648032 0.6751002 0.6181849 0.3259768 1.7041155 0.1488827 0.0830032 0.6723494 0.0741274 0.0997810 1.6395621 1.5886383 1.4803615 1.7195369 0.6777320 0.0676798 1.6760708 1.8524585 0.1358898 0.1193153 0.1433480 0.2548036 1.5399900 1.4948128 0.1193153 0.7245537 0.1134783 0.1054171 0.1165509 0.6332957 0.6590929 0.1027405 1.5464300 0.6556968 0.0637271 0.1044945 0.6206951 0.6310720 0.1713328 1.6658389 0.0683805 0.0628515 0.0997810 0.0656053 0.1083939 0.5939596 0.6267248 1.6714536 1.4938322 1.5399900 1.6117228 0.1353805 0.0659578 0.2049277 0.2949381 0.6142487 0.1689679 0.6533336 0.0637271 1.5886383 0.0584748 0.7207063 1.5284126 0.0000000 1.5508300 0.0640232 0.0764961 
StsW38_1   0.0876488 1.6139187 0.3273413 1.5322612 1.5258653 0.3273413 0.3620021 0.2825005 1.5131885 1.5915117 1.5379531 1.5355747 1.5257074 1.5167570 1.5684781 1.5025543 1.6631666 0.0309252 1.5075608 0.3942076 1.4790109 1.4204678 0.5003796 1.5887028 1.6422332 1.5532533 1.6008224 1.5025543 1.4608741 1.5587997 1.5097634 1.5915117 1.5320838 1.5532533 0.4341866 1.5866847 0.4525252 0.4428723 1.5512520 1.5548702 1.4586108 1.5130209 1.4790109 0.3564644 0.3617547 1.6061274 1.4622734 1.5218072 0.0309252 0.0000010 1.5240443 0.3469053 1.5341930 0.0802732 1.5590612 1.6606611 1.5060795 1.5317023 1.5379531 0.3476000 1.5131885 0.3472730 1.5317023 1.5483607 0.1092780 1.5170414 0.4580372 1.5218072 1.5837670 1.5257528 1.5548702 1.5587997 1.5590612 0.3620021 1.5322612 1.6026415 1.6740067 0.3603776 1.5555554 1.4738458 1.6031615 0.0856554 1.5837670 1.4459382 1.6026415 1.6031615 0.3603776 1.5985996 1.4996821 1.5320838 1.5508300 1.4996821 1.5131885 1.6084039 1.6265353 1.5700791 0.4567280 0.3836359 1.4741457 1.5120068 1.6085432 0.4393288 1.6549045 1.5522867 1.4204678 1.5480135 1.6142601 0.0855170 0.0545467 0.3617547 0.4792570 1.4855810 1.4396681 0.0880369 0.4573956 1.5351696 1.5513679 1.5220621 1.4741705 0.3853825 0.3469053 1.5513679 1.6123117 1.5622634 1.5823601 1.5978769 1.5195912 1.6139187 1.5876669 0.3805341 1.4538417 1.6095631 1.5432199 1.5060795 1.5131885 1.5376940 0.4423319 1.5298899 1.5146049 1.6142601 1.5167570 1.5555554 1.5284582 1.5910693 0.4428723 0.3333364 0.3853825 0.4430508 1.5172974 1.5003977 1.4876965 1.5866847 1.5448997 1.6664449 1.4638154 1.6095631 0.0545467 1.5723487 1.5489127 0.3758757 1.5508300 0.0000000 1.5887028 1.4697936 
AmsW8_2    1.6830194 0.6728229 1.5175572 0.6134609 0.6517982 1.5175572 1.5455700 1.3976926 0.6541747 0.0094054 0.1040330 0.1134138 0.3098422 0.0713912 0.1701233 0.1970436 0.3564246 1.6082795 0.6440773 1.4731997 0.6315595 0.6967992 1.5971460 0.0000010 0.1227910 0.1168562 0.0190524 0.1970436 0.6361914 0.1204535 0.1179854 0.0094054 0.0633147 0.1168562 1.7467100 0.3210994 1.7845826 1.7464391 0.1430943 0.1206479 0.6973436 0.6926206 0.6315595 1.5060684 1.5102878 0.0263422 0.6541896 0.6586958 1.6082795 1.5887028 0.2924209 1.5346601 0.0713912 1.6847759 0.1241751 0.1227910 0.6230622 0.6045255 0.1040330 1.3609019 0.6541747 1.5819950 0.6045255 0.1724235 1.6922897 0.0578729 1.7721775 0.6586958 0.7705067 0.1020154 0.1206479 0.1204535 0.1241751 1.5455700 0.6134609 0.1835624 0.4013995 1.5326369 0.1040330 0.0679489 0.7413328 1.6947479 0.7705067 0.6660670 0.1835624 0.7413328 1.5326369 0.0214840 0.0578729 0.0633147 0.0640232 0.0578729 0.6541747 0.0546856 0.0546856 0.0686458 1.9290838 1.4857990 0.6949304 0.6337055 0.3566384 1.7600822 0.1503392 0.0686458 0.6967992 0.0603474 0.1058105 1.6625165 1.6066245 1.5102878 1.7811197 0.7025483 0.0707687 1.6996502 1.9366714 0.1456548 0.1204535 0.1483964 0.2816247 1.5488663 1.5346601 0.1204535 0.7459119 0.1206479 0.1077351 0.1324965 0.6565195 0.6728229 0.1050528 1.5722088 0.6695413 0.0094054 0.1134431 0.6230622 0.6541747 0.1722893 1.7406278 0.0687139 0.0633147 0.1058105 0.0713912 0.1040330 0.6021363 0.6441455 1.7464391 1.5249565 1.5488663 1.6676253 0.1472327 0.0552879 0.2108929 0.3210994 0.6308677 0.1728103 0.6656470 0.0094054 1.6066245 0.0142011 0.7464393 1.5371845 0.0640232 1.5887028 0.0000000 0.0594300 
AmsW6_2    1.5350983 0.6188336 1.3979277 0.5881984 0.6148460 1.3979277 1.4715267 1.3825220 0.6171945 0.0592910 0.1235812 0.1287813 0.3198701 0.0642575 0.1823508 0.1814467 0.3714016 1.4950425 0.6048437 1.3631044 0.6018090 0.6673904 1.5989372 0.0594300 0.1143609 0.1409800 0.0650219 0.1814467 0.5947718 0.1332559 0.1344140 0.0592910 0.0614581 0.1409800 1.6788424 0.3198701 1.6807344 1.6739685 0.1630540 0.1353739 0.6824165 0.6690968 0.6018090 1.4359166 1.4200101 0.0732396 0.6161505 0.6216194 1.4950425 1.4697936 0.3005676 1.4426954 0.0642575 1.5440534 0.1377331 0.1143609 0.5888608 0.5792548 0.1235812 1.3550516 0.6171945 1.5248364 0.5792548 0.1695109 1.5297457 0.0725750 1.6788424 0.6216194 0.6969962 0.1222799 0.1353739 0.1332559 0.1377331 1.4715267 0.5881984 0.1812863 0.3577108 1.4416494 0.1235812 0.0397218 0.6690968 1.5499101 0.6969962 0.6153281 0.1812863 0.6690968 1.4416494 0.0677908 0.0725750 0.0614581 0.0764961 0.0725750 0.6171945 0.0967097 0.0967097 0.0397218 1.8127438 1.3745069 0.6730201 0.6037970 0.3577108 1.7218043 0.1550704 0.0397218 0.6673904 0.0000010 0.1192242 1.5365084 1.4900882 1.4200101 1.6821765 0.6476492 0.0642575 1.5543516 1.8127438 0.1328993 0.1332559 0.1489274 0.3017580 1.4676300 1.4426954 0.1332559 0.6736110 0.1353739 0.1193903 0.1408550 0.6194203 0.6188336 0.1166246 1.4468108 0.6211319 0.0592910 0.1253426 0.5888608 0.6171945 0.1967113 1.6739685 0.0669085 0.0614581 0.1192242 0.0642575 0.1235812 0.5767504 0.5961404 1.6739685 1.4266906 1.4676300 1.6121911 0.1635413 0.0698958 0.2310374 0.3198701 0.6056567 0.1885481 0.6510947 0.0592910 1.4900882 0.0621185 0.6693499 1.4765983 0.0764961 1.4697936 0.0594300 0.0000000 
```
