## Supplementary Data 7 for "Structural and evolutionary analyses support reclassification of glycopeptide antibiotics as xyclopeptides": OG_8_pgat_mafft_iqtree.treefile

```
(StAc:0.0159646140,((((((((((((((((StsBA_1:0.0000009999,StsBA_2:0.0000009999)100:0.0564503219,StDu:0.0680889323)100:0.1063640770,StAvMA_2:0.2567830660)88:0.0300795377,(StsY_B:0.0621746939,(StSe_2:0.0000009999,StSe_1:0.0000009999)100:0.0471717276)100:0.2261663404)99:0.0493073022,(((((((StX_4:0.0000000000,StX_1:0.0000000000):0.0000000000,StX_3:0.0000000000):0.0000000000,StX_2:0.0000000000):0.0000009999,StFr_4:0.0000009999)100:0.0134663950,StsS0:0.0182471248)99:0.0104870879,StX:0.0182782276)94:0.0090199076,((StsW0_1:0.0000009999,StsW0_2:0.0000009999)56:0.0000009999,StsMU:0.0000009999)99:0.0080864544)100:0.2093543685)96:0.0813305095,(((((StsW25_2:0.0030898978,((StsW83_2:0.0000000000,rim:0.0000000000):0.0000009999,StsW83_1:0.0000021549)100:0.0030899922)75:0.0000025462,(((((StRir_20:0.0000000000,StRi_6:0.0000000000):0.0000000000,StRi1:0.0000000000):0.0000009999,StRi_5:0.0000009999)88:0.0000021341,((StRi_1:0.0000000000,StRiR_1:0.0000000000):0.0000009999,StRi_3:0.0000009999)91:0.0000009999)90:0.0000023880,StRir_1:0.0000026395)100:0.0093216102)99:0.0110211863,StAua_2:0.0173530828)93:0.0271268885,(StAfJ3_2:0.0000009999,StAfJ3_1:0.0000009999)100:0.0276554106)100:0.0466516029,((StsC2_2:0.0000009999,StsC2_1:0.0000009999)100:0.0926660607,(StMo_1:0.0291580255,(StPo:0.0032421383,StCr:0.0095445368)100:0.0202427578)100:0.0640112064)94:0.0244404686)100:0.1773267002)85:0.1118309603,(((StsK_3:0.0000009999,(StsPA_1:0.0000009999,StsK_1:0.0000009999)58:0.0000009999)100:0.0262628069,(((StCar_2:0.0030368248,StsTu:0.0114888563)92:0.0006131117,(StCar_4:0.0000009999,StCar_1:0.0000009999)55:0.0000026488)99:0.0033885096,StCar_3:0.0102758253)99:0.0068286318)98:0.0041254199,(StsW2_2:0.0185725888,StLaN18:0.0134548813)40:0.0019926050)100:0.4810018796)98:0.1384793993,(((((((((((((((((((ris:0.0000000000,AmLr_2:0.0000000000):0.0000009999,AmLrN2_1:0.0000009999)83:0.0000027721,AmLr_1:0.0000009999)35:0.0000009999,AmLrN2_2:0.0000028251)97:0.0039216234,((AmsW8_1:0.0000022415,AmsW8_2:0.0000020087)98:0.0080918955,(AmRo_2:0.0000029715,(AmsW97:0.0076298686,AmRo_1:0.0000020130)100:0.0038026911)100:0.0234358285)87:0.0036210871)86:0.0116923097,AmsTN:0.0000029587)95:0.0256834551,(AmAzD3_3:0.0000026759,AmAzD3_5:0.0000023235)100:0.0656973866)81:0.0169352232,((((((((AmsMJ_2:0.0000000000,AmsW9_1:0.0000000000):0.0000009999,AmsMJ_4:0.0000009999)46:0.0000025827,AmsMJ_3:0.0000009999)34:0.0000024035,AmsW9_2:0.0000009999)99:0.0182158665,AmsC0_2:0.0079382136)97:0.0045230499,(((AmJa_1:0.0000000000,AmJaD4:0.0000000000):0.0000009999,risA:0.0000009999)80:0.0000022343,AmJa_2:0.0000009999)56:0.0000023498)99:0.0240802500,((AmKeF:0.0000023927,(AmKen_2:0.0000024272,AmKe_3:0.0000009999)71:0.0000027495)67:0.0000027572,ker:0.0039736842)96:0.0159713385)98:0.0375828650,((AmsW1_2:0.0000009999,(AmsW5_2:0.0000009999,AmsW1_1:0.0000020622)55:0.0000028943)100:0.0400264961,(AmsW6_1:0.0000021756,AmsW6_2:0.0000028079)100:0.0303478814)98:0.0454667745)80:0.0145825319)100:0.0269216865,(AmsBJ_3:0.0000009999,AmsBJ_4:0.0000009999)100:0.0383546506)100:0.0406044498,(AmOrD0:0.0040105554,AmOr_2:0.0000027883)100:0.0954598487)94:0.0246436492,((((((((AmBlD4:0.0000000000,AmBlD59_1:0.0000000000):0.0000009999,AmBlFH:0.0000022058)79:0.0000025695,(bal:0.0000009999,AmBlD59_2:0.0000009999)42:0.0000020136)100:0.0519694690,(AmVs_1:0.0000009999,AmVs_2:0.0000009999)100:0.0347550403)100:0.0514481105,(AmAaD2_3:0.0266994785,((((van:0.0000009999,((AmOrH:0.0038345198,AmsW69_1:0.0000009999)43:0.0000020630,(AmKe_4:0.0000000000,AmKe_2:0.0000000000):0.0000009999)82:0.0000027302)99:0.0103423683,(((AmDeD9_2:0.0000000000,dec_2:0.0000000000):0.0000009999,AmDeD9_1:0.0000009999)61:0.0000009999,AmDeD9_3:0.0000009999)99:0.0131456654)100:0.0361892063,((((AmRg_6:0.0000000000,AmRg_4:0.0000000000):0.0000000000,AmRg_5:0.0000000000):0.0000000000,AmRgN0:0.0000000000):0.0000009999,dec_1:0.0000009999)100:0.0557076907)100:0.0047455376,AmOv:0.0292152858)100:0.0330163534)100:0.0631559405)81:0.0152253800,((((StsY_A:0.0316440842,StsAN:0.0604927750)100:0.0471930673,(StsW00:0.0044894230,US8:0.0000009999)100:0.0487173872)63:0.0084654823,StsMC:0.0823937666)95:0.0202826655,Ue26:0.0678174632)100:0.0875463682)62:0.0089084540,((KbAr_2:0.0000009999,KbArN5:0.0000009999)100:0.0646631101,((UsB:0.0154872707,KbPh:0.0293390282)100:0.0663798570,(KbAr_3:0.0000009999,KbAr_1:0.0000009999)100:0.0240977645)74:0.0186683904)70:0.0138346526)96:0.0154229274,(AkAan_1:0.0000009999,AkAan_2:0.0000009999)100:0.1948264933)76:0.0040334931)95:0.0278367506,Kus:0.1440080915)76:0.0146233656,Uc878:0.0575718247)78:0.0120760771,UME:0.1348305426)82:0.0407227859,(NcTr_1:0.0000022120,NcTr_2:0.0000021372)100:0.1167969954)77:0.0432681625,AmBr_2:0.1723283350)97:0.0591998839,NnsW4_1:0.1458524803)68:0.0352405496,((NnGeA9:0.0000009999,(NnGe:0.0000009999,A40:0.0000009999)57:0.0000009999)100:0.0988095028,(A50:0.0000009999,NnCxD5_1:0.0000009999)100:0.0739035055)97:0.1341802447)68:0.1275108218,(NnsA5_2:0.0000009999,(kis:0.0000009999,NnsA5_3:0.0000009999)54:0.0000009999)100:0.3623617461)97:0.2699449340)100:2.0500772170,StVrN_A:0.3809692231)93:0.1038941501,((StAq:0.0194993730,(StsTL_3:0.0000009999,StsTL_1:0.0000009999)100:0.0164002973)100:0.2149794709,StFu:0.1761288150)100:0.1197571791)95:0.0755695876,(((((A47:0.0000009999,StToN1:0.0000009999)90:0.0000023401,StTo:0.0000026479)100:0.1753096742,((UK6:0.0035343378,ApsA3_2:0.0000020807)100:0.0605965825,(((((ApTi:0.0000009999,tei_2:0.0000009999)95:0.0000022859,(ApTi_4:0.0045226790,tei_1:0.0000023393)100:0.0421460727)81:0.0034027588,ApTi_5:0.0000026750)100:0.0886269929,Uc37:0.0722349062)89:0.0086461615,ApRc:0.1590369058)82:0.0359006343)100:0.5287329458)85:0.0719188423,(US5:0.0496219930,StDa_1:0.0638211938)100:0.4304764180)66:0.0597084935,((StFo_1:0.0000009999,StFo_2:0.0000009999)100:0.1677738517,((((Sts1:0.0719667167,((StsW52_1:0.0000009999,StsW52_2:0.0000009999)100:0.0551789175,StAn_2:0.0524790959)100:0.0562968216)99:0.0182118911,((StAfa_6:0.0000009999,StFr_3:0.0000009999)100:0.0022150585,StAfa_2:0.0005258993)100:0.1541379216)100:0.0663373477,((StVe_4:0.0000009999,StVe_1:0.0000009999)100:0.0393091935,(StVe_3:0.0000009999,StVe_5:0.0000009999)100:0.0482517324)100:0.1081328764)68:0.0273593616,StLtNB:0.1343027409)69:0.0289783086)100:0.1114424709)62:0.0527937168)100:0.2907057830,StsC3:0.0989978738)72:0.0162496177,(((StsC09_2:0.0000027467,StsC09_1:0.0000020443)100:0.0215686642,(StsW38_2:0.0000020748,StsW38_1:0.0000028186)100:0.0245718589)100:0.0327348588,(StsCM_2:0.0000009999,StsCM_1:0.0000009999)100:0.0261854353)100:0.0448254953)97:0.0178144637,StsCT:0.0194663669)92:0.0093750263,StsCY:0.0095514166)77:0.0000021408,StsC8:0.0191282912)97:0.0063212608,StsC25:0.0064272760);
```
