## Supplementary Data 7 for "Structural and evolutionary analyses support reclassification of glycopeptide antibiotics as xyclopeptides": OG_9_pdh_mafft_iqtree.bionj

```
(((((((((((StAc:-0.00019609369,StsC25:0.022578536):0.0089620287,StsC8:0.0038878853):0.011357748,StsCT:0.0091239838):0.0097654164,StsCY:-0.0033737659):0.067247704,((((StsC09_2:0.0073051872,StsC09_1:-0.004551135):0.017278086,(StsW38_2:-0.0012134633,StsW38_1:0.0067722974):0.011040743):0.0042294683,(StsCM_2:5e-07,StsCM_1:5e-07):0.024302848):0.039387714,StsC3:0.058040809):0.014974026):0.3039667,((A47:5e-07,StToN1:5e-07):0.33613276,((StFr_3:-0.0070927083,(StAfa_6:-0.0081604514,StAfa_2:0.010747761):0.0070932084):0.09726879,(((StFo_1:5e-07,StFo_2:5e-07):0.20927233,((StVe_4:-0.0023085333,StVe_1:0.0023095331):0.05722183,(StVe_3:0.0027089349,StVe_5:-0.0027079352):0.045310818):0.11307066):0.026297126,(((StsW52_2:5e-07,StsW52_1:5e-07):0.022154985,StAn_2:0.06240353):0.084906779,Sts1:0.10577019):0.01764803):0.032427911):0.10823714):0.021930233):0.032094665,(((((StsBA_1:-0.0037484076,(StsBA_2:-0.0081936307,StDu:0.083191574):0.0037489031):0.093120538,(((StsY_B:-0.0050991625,StAvMA_2:0.30330527):0.030032991,StSe_1:-0.0059138369):0.015497298,StSe_2:-0.013601215):0.10153622):0.043095544,((((((((StsK_3:0.0022921734,StsK_1:0.00033676485):0.0027661002,StsPA_1:0.0025145393):0.0031220345,StsW2_2:0.025472477):0.016034013,StCar_4:-0.005683694):0.0028755714,StCar_2:-0.0028750713):0.0040111314,StCar_3:0.0031931745):0.0022303539,StsTu:0.00040265406):0.007394677,StLaN18:0.014762929):0.48696315):0.014262564,(((((StX_4:-0.0038271507,StX_2:0.0038281505):0.0068652183,(StsMU:0.0031019717,(StsW0_1:-0.0010652561,StsW0_2:0.0042015691):0.0032440277):0.0026604042):0.0075076311,StX:0.0084973089):0.0059347861,StsS0:0.015176151):0.027269237,StFr_4:-0.018633585):0.11822882):0.032963589,((((StsW25_2:0.0074295662,(((StRir_20:-0.0026880514,(StsW83_2:0.0021049355,(StsW83_1:5e-07,rim:5e-07):0.00056499196):0.0080522625):0.001362165,StRi_5:-0.0013616653):0.0018593404,StRi_3:0.00049828383):0.0039157448):0.0052905884,StAua_2:0.016454982):0.017221548,(StAfJ3_2:4.3248323e-07,StAfJ3_1:5.6751674e-07):0.027229745):0.059378318,((StsC2_2:5e-07,StsC2_1:5e-07):0.082396872,(StMo_1:0.016252274,(StCr:0.015050675,StPo:0.012557135):0.028951762):0.024146669):0.022853712):0.23715363):0.11897316):0.19027999,(((UK6:5e-07,ApsA3_2:5e-07):0.20920219,(((ApTi:5e-07,tei_2:5e-07):0.00078951661,ApTi_5:0.0018906926):0.11287224,Uc37:0.1207374):0.017200723):0.059701703,ApRc:0.23322949):0.39645025):0.48450655,(((StsY_A:0.023793414,StsAN:-0.0045102928):0.0098052584,(StsW00:0.0058687851,US8:-0.0058677848):0.035699535):0.013091032,StsMC:0.022030976):0.64217395):0.31441179,(AkAan_1:-0.0087373825,AkAan_2:0.0087383827):0.11758274):0.08804404,(((((((AmsW8_2:0.0040896046,AmsW8_1:-0.00049311167):0.017083164,((AmRo_1:0.0052977153,AmsW97:0.008979449):0.0080560697,AmRo_2:0.0098513169):0.012567088):0.0082214791,((ris:-0.00183602,(AmLrN2_1:-0.00015153445,AmLrN2_2:0.0036923834):0.0018365202):0.0094125802,AmsTN:0.020977441):0.019024879):0.032595165,((AmsMJ_2:0.0012833098,((AmsW9_2:0.0011216565,(AmsMJ_4:5e-07,AmsMJ_3:5e-07):0.0024865379):0.0022128629,AmsW9_1:0.0014090049):0.00052026275):0.01755989,(AmsC0_2:-0.0008811946,((risA:0.00074110006,AmJaD4:0.0028701145):0.0013429741,AmJa_1:-0.001342474):0.0045061801):0.0030548377):0.049376771):0.028647624,(AmRg_6:5e-07,dec_1:5e-07):0.10970864):-0.013488983,(((((((NnsA5_3:-0.016649909,(NnsA5_2:0.0057676337,kis:-0.0057666334):0.016650409):0.37916744,NnsW4_1:0.080759928):0.0022025132,((((NnCxD5_1:0.0014811482,A50:0.001327849):0.041186005,(NnGeA9:0.00082729902,(NnGe:-0.0017751594,A40:0.0017761594):0.0019300478):0.043488577):0.078693323,Uc878:0.06282524):0.0079340441,((KbAr_2:0.0078744022,KbArN5:-0.007873402):0.075848922,((UsB:0.012852493,KbPh:0.014059735):0.073211879,(KbAr_3:5e-07,KbAr_1:5e-07):0.088142604):0.0094604678):0.035915215):0.010320282):0.03528139,AmBr_2:0.15981059):0.0002266746,(((AmsW69_1:0.0095755495,((AmKe_4:0.012515356,AmOrH:-0.00892545):-0.00069869548,(AmKe_2:-0.00081458013,van:0.00081558013):0.0024753911):0.0099932384):0.084143676,(AmOr_2:0.035014801,AmOrD0:0.030737976):0.045440488):0.021856798,(((AmDeD9_3:0.0008214835,AmDeD9_1:-0.00082048349):0.00030435732,AmDeD9_2:-0.00030385732):0.093060806,(AmAaD2_3:0.13456389,AmOv:0.078245133):0.00090821087):0.047038317):0.013029793):0.015233664,((NcTr_2:5e-07,NcTr_1:5e-07):0.11744761,Kus:0.1250018):-0.0019115824):0.027999979,((AmsBJ_4:5e-07,AmsBJ_3:5e-07):0.093333684,(AmAzD3_5:0.0028523197,AmAzD3_3:0.0007902215):0.098869525):-0.0096236691):0.028054897):0.070360288,((AmVs_1:-3.8231483e-05,AmVs_2:3.9231483e-05):0.13081171,((AmBlD4:0.008511235,AmBlFH:-0.0085102348):0.00068359973,AmBlD59_2:0.0027881423):0.086687192):-0.042181004):-0.010574766,((((AmsW1_2:5e-07,AmsW5_2:5e-07):0.0029425852,AmsW1_1:0.0005994828):0.01661741,(AmsW6_1:0.0006394235,AmsW6_2:0.0028779171):0.026567891):0.13316375,((AmKe_3:5e-07,AmKen_2:5e-07):0.00017120072,(ker:0.00079157285,AmKeF:-0.00079057284):0.0032849475):0.20103714):0.014639605);
```
