## Supplementary Data 7 for "Structural and evolutionary analyses support reclassification of glycopeptide antibiotics as xyclopeptides": OG_9_pdh_mafft_iqtree.ckp (part 1 of 2)

```
--- # IQ-TREE Checkpoint ver >= 1.6
CandidateSet:
 00: -16659.1907682 (0:0.0127057934,((((((((((((1:0.0000010405,114:0.0000010405):0.05472913924,128:0.0542055999):0.1509678273,((25:0.0506232063,(52:0.0047620099,119:0.0000010405):0.02570735082):0.1421525894,101:0.3005997231):0.05193773661):0.06840200131,((((3:0.0000010405,76:0.0000010405):2.032685442e-06,68:0.0050797455):0.008209964463,((53:0.0000027936,56:0.0040523866):0.004079410634,(127:0.0040620632,137:0.0205383439):2.062730779e-06):0.004008192442):0.01753810063,89:0.0072970470):0.2570250265):0.2934144807,(((((36:0.0000025840,88:0.0299000146):0.002907343508,75:0.0000025073):0.0029269899,62:0.0028880901):0.01181371261,((37:0.0000010405,73:0.0000010405):0.002943030909,(110:0.0028792388,139:0.0029339993):0.002912841623):0.00584636174):0.01218062918,144:0.0054350613):0.560608832):0.08198791624,((((((4:0.0121356316,43:0.0000022050):0.003012183147,(61:0.0000010405,129:0.0000010405):2.469586439e-06):0.002973970048,((7:0.0000010405,55:0.0000010405):2.491970745e-06,120:0.0030342847):0.003058918728):0.01799473331,17:0.0071569039):0.02094006644,(18:0.0000010405,38:0.0000010405):0.03156408932):0.0766058157,((19:0.0000010405,95:0.0000010405):0.05797968987,(42:0.0273557908,(77:0.0104300803,116:0.0215727312):0.02505349177):0.07373776452):0.03884585269):0.2233205603):0.2733506624,((6:0.0000010405,67:0.0000020967):0.2116661757,(((39:0.2741534103,((47:0.0000010405,108:0.0000010405):0.03513390864,131:0.0593661863):0.06441820348):0.04352103572,((107:0.0000010405,132:0.0000010405):0.002797111677,145:0.0000023869):0.1776848845):0.03168932576,((40:0.0000010405,100:0.0000010405):0.03937204242,(71:0.0000010405,79:0.0000010405):0.07833236966):0.150070803):0.06617673641):0.1187087905):0.01900085592,(2:0.0000021907,5:0.0000022126):0.3486844991):0.05991966889,((((((((((((((((((((8:0.0000010405,28:0.0000010405):2.523507816e-06,140:0.0051084243):0.01173670305,143:0.0321269224):0.0314933959,((20:0.0000020440,148:0.0052866184):0.02533025842,((23:0.0307007896,41:0.0101923320):2.296695383e-06,80:0.0101363746):0.02538842753):0.01360977436):0.06879285924,(((12:0.0000023563,(48:0.0000027722,125:0.0000028750):0.005392239273):0.005384401831,(102:0.0054017971,141:0.0000021791):2.116920094e-06):0.02691376027,(((29:0.0000025784,82:0.0000010405):2.57834601e-06,91:0.0054098766):0.005391720426,123:0.0000029400):0.005819848734):0.08031268476):0.07050880435,(83:0.0000010405,146:0.0000010405):0.132946073):0.01247373104,(50:0.0000010405,66:0.0000010405):0.2023271781):0.02432665137,(((10:0.2261329229,63:0.1033452062):0.02532950843,(35:0.0000010405,(64:0.0000010405,111:0.0000010405):1.040458384e-06):0.1413339386):0.08491350274,(85:0.0000022434,86:0.0057278636):0.1617485033):0.03922042309):0.01545170873,((59:0.0000010405,134:0.0000010405):0.005053701498,(81:0.0000025783,84:0.0000010405):2.236873392e-06):0.3229070003):0.02221441616,(((9:0.0000010405,54:0.0000010405):2.696433418e-06,126:0.0048576875):0.1524943125,((14:0.0000021231,24:0.0000023590):0.3197566659,(22:0.0000010405,30:0.0000010405):0.1507105069):0.04005481133):0.03466203471):0.02704516796,(((72:0.0000010405,87:0.0000010405):0.004997635302,94:0.0000023466):0.02652476653,(96:0.0000021601,149:0.0049035971):0.03578908231):0.2537389707):0.00471096119,(69:0.0000027684,78:0.0000010405):0.1813543176):0.0169035717,104:0.1906599753):0.02076852245,57:0.2114401234):0.01089937668,((((((26:0.0000024028,117:0.0000010405):0.005111541336,65:0.0000023557):0.005372257381,105:0.0000024038):0.01281863174,109:0.0147656332):0.1385834068,(112:0.0324877660,115:0.0642230345):0.08605182124):0.100902249,118:0.0799390632):0.005913310889):0.03194523958,((((15:0.0000010405,70:0.0000010405):2.222814925e-06,90:0.0000024454):0.4550592099,((21:0.0000010405,51:0.0000010405):0.1168311517,(97:0.0000020091,124:0.0000022553):0.09190384212):0.02283602795):0.01610599516,(27:0.0139184849,113:0.0199041445):0.09353968249):0.03705230438):0.03056119534,135:0.0948677772):0.04795866034,((11:0.0031024744,(32:0.0000010405,136:0.0000010405):2.656812366e-06):0.05209523463,(46:0.0032563394,106:0.0000027827):0.05277217538):0.05933663384):0.6793026433,(((13:0.0092714634,121:0.0133493539):0.02751447759,(34:0.0000010405,93:0.0000010405):0.03096861016):0.03069126302,138:0.0101190846):0.5833092518):0.6815379206,((31:0.0000010405,60:0.0000010405):0.1583770618,((((33:0.0000010405,130:0.0000010405):0.003052022997,122:0.0000025332):0.1670358981,133:0.0997779319):0.02154359586,92:0.3655880485):0.1031544695):0.5716400738):0.2253875499):0.3418001218,((((16:0.0000026250,44:0.0030734368):0.01598843285,(45:0.0061960431,147:0.0000024262):0.01708804052):0.01129371967,(99:0.0000010405,142:0.0000010405):0.02089695574):0.02563069501,58:0.0880601716):0.04772465697):0.05576615254,98:0.0115721029):0.01054892634,(49:0.0077363207,103:0.0056880352):0.00556904692):0.00668196583,74:0.0125975949);
 01: -16659.2012163 (0:0.0126856425,((((((((((((1:0.0000010371,114:0.0000010371):0.05465167011,128:0.0541455550):0.1507724688,((25:0.0505700378,(52:0.0047553379,119:0.0000010371):0.02566000758):0.1419210359,101:0.3001187644):0.05195160606):0.06849815198,((((3:0.0000010371,76:0.0000010371):2.02600513e-06,68:0.0050727465):0.008199592853,((53:0.0000028326,56:0.0040473747):0.004074237847,(127:0.0040569571,137:0.0205124533):2.046116183e-06):0.00400326741):0.01750456232,89:0.0072997388):0.2565479253):0.2930750563,(((((36:0.0000025755,88:0.0298665430):0.002904985959,75:0.0000024991):0.00292461994,62:0.0028857885):0.01180065018,((37:0.0000010371,73:0.0000010371):0.002940707655,(110:0.0028769210,139:0.0029315016):0.002910299479):0.005840039997):0.0121629494,144:0.0054361567):0.5597776377):0.08212313461,((((((4:0.0121224139,43:0.0000024184):0.00300978394,(61:0.0000010371,129:0.0000010371):2.445218039e-06):0.002971819834,((7:0.0000010371,55:0.0000010371):2.077818651e-06,120:0.0030318843):0.003056358035):0.01797484515,17:0.0071507764):0.02091668514,(18:0.0000010371,38:0.0000010371):0.03153777302):0.07651213812,((19:0.0000010371,95:0.0000010371):0.05793081724,(42:0.0273330083,(77:0.0104193962,116:0.0215474860):0.02502192899):0.07364551645):0.038842155):0.2230053148):0.2730697206,((6:0.0000010371,67:0.0000020898):0.2113797462,(((39:0.2736705104,((47:0.0000010371,108:0.0000010371):0.03508465547,131:0.0592987141):0.06429336055):0.04349369164,((107:0.0000010371,132:0.0000010371):0.002794451106,145:0.0000023574):0.177451942):0.03166574956,((40:0.0000010371,100:0.0000010371):0.03934609207,(71:0.0000010371,79:0.0000010371):0.07821177017):0.1498833319):0.06608570968):0.1185218509):0.01896058829,(2:0.0000021835,5:0.0000028420):0.3482462408):0.0598084579,((((((((((((((((((((8:0.0000010371,28:0.0000010371):2.515214442e-06,140:0.0050985016):0.01171376811,143:0.0320596911):0.0314324108,((20:0.0000020480,148:0.0052760885):0.02527985126,((23:0.0306397536,41:0.0101725843):2.25480506e-06,80:0.0101164972):0.02533790986):0.01358094166):0.06864968958,(((12:0.0000022948,(48:0.0000027631,125:0.0000028656):0.005380612086):0.005372669422,(102:0.0053901327,141:0.0000021719):2.079193711e-06):0.02685290602,(((29:0.0000025699,82:0.0000010371):2.29977206e-06,91:0.0053979287):0.005379732042,123:0.0000020299):0.005810225227):0.08015008145):0.07035778362,(83:0.0000010371,146:0.0000010371):0.1327170129):0.01243823091,(50:0.0000010371,66:0.0000010371):0.2018937737):0.0242521129,(((10:0.2256588993,63:0.1031195838):0.02529171301,((35:0.0000010371,111:0.0000010371):1.037038973e-06,64:0.0000010371):0.1410010214):0.08473671684,(85:0.0000022360,86:0.0057153492):0.1613722476):0.03916629684):0.01542944093,((59:0.0000010371,134:0.0000010371):0.005043957209,(81:0.0000025698,84:0.0000010371):2.229522027e-06):0.3222422376):0.02216875819,(((9:0.0000010371,54:0.0000010371):2.687571733e-06,126:0.0048475369):0.1521559938,((14:0.0000021161,24:0.0000023512):0.3190553391,(22:0.0000010371,30:0.0000010371):0.1503850451):0.04000052661):0.03460811957):0.02701771168,(((72:0.0000010371,87:0.0000010371):0.00498774233,94:0.0000020179):0.0264746734,(96:0.0000021530,149:0.0048935972):0.03571768093):0.2532014066):0.004688516789,(69:0.0000027593,78:0.0000010371):0.1809823779):0.01688015944,104:0.1903153520):0.0207351711,57:0.2110549149):0.01088988411,((((((26:0.0000023949,117:0.0000010371):0.005101452517,65:0.0000023480):0.005361586621,105:0.0000023959):0.01278918022,109:0.0147383139):0.1382943975,(112:0.0324321816,115:0.0640951015):0.08588282708):0.1007121955,118:0.0797862206):0.005911078949):0.03189526473,((((15:0.0000010371,70:0.0000010371):2.215509762e-06,90:0.0000024374):0.4541889214,((21:0.0000010371,51:0.0000010371):0.1166412409,(97:0.0000020025,124:0.0000022479):0.09175058297):0.02278790264):0.01609331033,(27:0.0138936456,113:0.0198673814):0.09336680356):0.03699237786):0.03053760663,135:0.0947086547):0.04785107062,((11:0.0030974604,(32:0.0000010371,136:0.0000010371):2.648080894e-06):0.05200397739,(46:0.0032508934,106:0.0000027328):0.05269027908):0.05927687829):0.6774236195,(((13:0.0092493306,121:0.0133269428):0.02745772389,(34:0.0000010371,93:0.0000010371):0.03091170705):0.03095382079,138:0.0097303308):0.582552695):0.6805643019,((31:0.0000010371,60:0.0000010371):0.158140074,((((33:0.0000010371,130:0.0000010371):0.003047122964,122:0.0000024525):0.1667430294,133:0.0996377655):0.02152990819,92:0.3649006907):0.1029379238):0.5705318262):0.2250513904):0.3413588163,((((16:0.0000026164,44:0.0030689344):0.01596494678,(45:0.0061869520,147:0.0000024182):0.01706151874):0.01127819086,(99:0.0000010371,142:0.0000010371):0.02086971057):0.0255941628,58:0.0879180848):0.04767344749):0.05566729598,98:0.0115570686):0.0105311053,(49:0.0077262758,103:0.0056781781):0.005561135991):0.006671351123,74:0.0125777959);
 02: -16659.2017461 (0:0.0126899012,((((((((((((1:0.0000010391,114:0.0000010391):0.05467417074,128:0.0541525886):0.1508494952,((25:0.0505808531,(52:0.0047568502,119:0.0000029314):0.02567091532):0.1419639331,101:0.3002304192):0.05192726436):0.06848186435,((((3:0.0000010391,76:0.0000010391):2.002013244e-06,68:0.0050743469):0.008202044816,((53:0.0000028381,56:0.0040485472):0.004075437505,(127:0.0040581444,137:0.0205184597):2.050103503e-06):0.004004380028):0.01752400349,89:0.0072832832):0.2566548536):0.2931447002,(((((36:0.0000020147,88:0.0298743229):0.00290489662,75:0.0000021739):0.002924523387,62:0.0028856963):0.01180367407,((37:0.0000010391,73:0.0000010391):0.002940628161,(110:0.0028768200,139:0.0029314245):0.002910196311):0.005841531477):0.01216679638,144:0.0054362732):0.5599501487):0.08211511694,((((((4:0.0121255922,43:0.0000024231):0.003009710899,(61:0.0000010391,129:0.0000010391):2.449983099e-06):0.002971786739,((7:0.0000010391,55:0.0000010391):2.081867751e-06,120:0.0030318172):0.003056254786):0.0179795933,17:0.0071524528):0.02092169816,(18:0.0000010391,38:0.0000010391):0.03154562178):0.07653167359,((19:0.0000010391,95:0.0000010391):0.05794343288,(42:0.0273390648,(77:0.0104223967,116:0.0215530264):0.02502915073):0.0736668094):0.03885016548):0.2230720249):0.2731357605,((6:0.0000010391,67:0.0000020939):0.2114448916,(((39:0.2737682549,((47:0.0000010391,108:0.0000010391):0.03509568851,131:0.0593132785):0.06432647044):0.04348593622,((107:0.0000010391,132:0.0000010391):0.002794352019,145:0.0000023298):0.1775037971):0.03167885418,((40:0.0000010391,100:0.0000010391):0.03937483951,(71:0.0000010391,79:0.0000010391):0.07821374655):0.1499173431):0.06609827179):0.1185641018):0.01896680042,(2:0.0000021878,5:0.0000022096):0.3483359843):0.05982595357,((((((((((((((((((((8:0.0000010391,28:0.0000010391):2.520115906e-06,140:0.0051010643):0.01171933483,143:0.0320758859):0.03144689356,((20:0.0000020520,148:0.0052786487):0.02529167513,((23:0.0306546260,41:0.0101771435):2.787436807e-06,80:0.0101213366):0.02535022609):0.01358744868):0.06867775208,(((12:0.0000026816,(48:0.0000027685,125:0.0000028712):0.005383370634):0.005375397659,(102:0.0053929010,141:0.0000021761):2.325788809e-06):0.02686706267,(((29:0.0000025749,82:0.0000010391):2.574880391e-06,91:0.0054011199):0.005382936895,123:0.0000029360):0.005812698021):0.08018868966):0.07039474748,(83:0.0000010391,146:0.0000010391):0.1327697519):0.01244251764,(50:0.0000025967,66:0.0000010391):0.20199462):0.02427023718,(((10:0.2257726160,63:0.1031631639):0.02529918325,((35:0.0000010391,111:0.0000010391):1.039059878e-06,64:0.0000010391):0.1410765657):0.08478052613,(85:0.0000022404,86:0.0057182451):0.1614576653):0.03917431586):0.01543475408,((59:0.0000010391,134:0.0000010391):0.005045911271,(81:0.0000025748,84:0.0000010391):2.296639909e-06):0.3223853761):0.0221795696,(((9:0.0000010391,126:0.0048505429):2.692809074e-06,54:0.0000010391):0.152232385,((14:0.0000025589,24:0.0000021872):0.3192109965,(22:0.0000010391,30:0.0000010391):0.150462252):0.03999571492):0.03463010781):0.02701593485,(((72:0.0000010391,87:0.0000010391):0.004989927988,94:0.0000020858):0.02648690143,(96:0.0000023105,149:0.0048958073):0.03573055869):0.2533151536):0.004694622236,(69:0.0000027647,78:0.0000010391):0.1810636767):0.01688596513,104:0.1903917730):0.02074089553,57:0.2111382855):0.01089276876,((((((26:0.0000023996,117:0.0000010391):0.005103641803,65:0.0000022327):0.005363842401,105:0.0000027770):0.01279501372,109:0.0147435586):0.1383530018,(112:0.0324430605,115:0.0641218005):0.08591846154):0.1007474229,118:0.0798202310):0.005910454006):0.03190230447,((((15:0.0000010391,70:0.0000010391):2.252573377e-06,90:0.0000025475):0.4543714344,((21:0.0000010391,51:0.0000010391):0.1166890738,(97:0.0000020064,124:0.0000022523):0.09177592478):0.02279744233):0.01609639114,(27:0.0138983358,113:0.0198753585):0.09340457451):0.03700820178):0.03054572572,135:0.0947419879):0.04791344075,((11:0.0030992953,(32:0.0000010391,136:0.0000010391):2.653241279e-06):0.05202393685,(46:0.0032521209,106:0.0000023549):0.05271164138):0.05925306793):0.6781779201,(((13:0.0092573087,121:0.0133281207):0.02747299413,(34:0.0000010391,93:0.0000010391):0.03091980911):0.03059195669,138:0.0101587421):0.582369875):0.6805313301,((31:0.0000010391,60:0.0000010391):0.1581633238,((((33:0.0000010391,130:0.0000010391):0.003048096394,122:0.0000029691):0.1668034162,133:0.0996658802):0.02153180729,92:0.3650446313):0.1029979985):0.5708080951):0.2250453365):0.3414619397,((((16:0.0000021927,44:0.0030699097):0.01596996958,(45:0.0061889169,147:0.0000026538):0.01706718759):0.01128146435,(99:0.0000010391,142:0.0000010391):0.02087583871):0.02560120828,58:0.0879483752):0.04767647696):0.05569833695,98:0.0115602545):0.01053461861,(49:0.0077282472,103:0.0056803263):0.005562818458):0.006673635788,74:0.0125819796);
 03: -16659.2022128 (0:0.0126868395,((((((((((((1:0.0000010391,114:0.0000010391):0.05465730278,128:0.0541496358):0.1507860709,((25:0.0505759798,(52:0.0047557535,119:0.0000029314):0.02566120129):0.1419355144,101:0.3001452270):0.05195180797):0.06854369528,((((3:0.0000010391,76:0.0000010391):2.002013244e-06,68:0.0050734292):0.008200643213,((53:0.0000026812,56:0.0040478650):0.0040747374,(127:0.0040574320,137:0.0205150085):2.876812326e-06):0.004003718974):0.01751890143,89:0.0072852124):0.2565537275):0.2930577101,(((((36:0.0000028752,88:0.0298689174):0.002905307817,75:0.0000021739):0.002924946496,62:0.0028861105):0.01180153448,((37:0.0000010391,73:0.0000010391):0.002941052976,(110:0.0028772387,139:0.0029318621):0.002909634368):0.005840490997):0.01216416123,144:0.0054361985):0.5598327896):0.08212918941,(((((((4:0.0121234474,43:0.0000024231):0.003010154688,61:0.0000010391):2.449983099e-06,129:0.0000010391):0.002972216691,((7:0.0000010391,55:0.0000010391):2.081867751e-06,120:0.0030322653):0.003055710727):0.01797637705,17:0.0071513665):0.02091756906,(18:0.0000010391,38:0.0000010391):0.03154124666):0.07651741425,((19:0.0000010391,95:0.0000010391):0.0579354528,(42:0.0273352598,(77:0.0104202231,116:0.0215493854):0.0250240613):0.07365221132):0.03884688205):0.223021124):0.2730915726,((6:0.0000010391,67:0.0000020939):0.2114068165,(((39:0.2737004259,((47:0.0000010391,108:0.0000010391):0.03508787469,131:0.0593034562):0.06430108052):0.04349261851,((107:0.0000010391,132:0.0000010391):0.002794638078,145:0.0000028394):0.177469074):0.03167406528,((40:0.0000010391,100:0.0000010391):0.03936405386,(71:0.0000010391,79:0.0000010391):0.07820291949):0.1498848818):0.06608302413):0.1185371989):0.01896385494,(2:0.0000021878,5:0.0000022096):0.3482638426):0.05980597959,((((((((((((((((((((8:0.0000010391,28:0.0000010391):2.520115906e-06,140:0.0050989352):0.01171525173,143:0.0320626117):0.03143639834,((20:0.0000020520,148:0.0052766805):0.02528277036,((23:0.0306433792,41:0.0101734328):2.787436807e-06,80:0.0101175991):0.02534061054):0.01358188545):0.06865895404,((((12:0.0000023130,(48:0.0000027685,125:0.0000028712):0.005381385091):0.005373890089,141:0.0000021761):2.046604945e-06,102:0.0053909017):0.02685677315,(((29:0.0000025749,82:0.0000010391):2.574880391e-06,91:0.0053987072):0.005380508552,123:0.0000029360):0.005810943199):0.08015890649):0.07036651463,(83:0.0000010391,146:0.0000010391):0.1327283067):0.01243931684,(50:0.0000025967,66:0.0000010391):0.201916342):0.02425621163,(((10:0.2256847439,63:0.1031304974):0.02529161814,((35:0.0000010391,111:0.0000010391):1.039059878e-06,64:0.0000010391):0.1410205557):0.08473651442,(85:0.0000027573,86:0.0057160602):0.1613945341):0.03916298334):0.01543378653,((59:0.0000010391,134:0.0000010391):0.005044596273,(81:0.0000025748,84:0.0000010391):2.816246849e-06):0.3222793809):0.02216840705,(((9:0.0000010391,54:0.0000010391):2.692809074e-06,126:0.0048481061):0.1521732274,((14:0.0000025589,24:0.0000021872):0.3190921969,(22:0.0000010391,30:0.0000010391):0.1504036607):0.04000017304):0.03461119726):0.02701868578,(((72:0.0000010391,87:0.0000010391):0.004988287943,94:0.0000020858):0.02647746531,(96:0.0000023105,149:0.0048941573):0.035721665):0.2532310286):0.004690246133,(69:0.0000027647,78:0.0000010391):0.1810023588):0.01688193941,104:0.1903327888):0.02073619585,57:0.2110761232):0.01089114708,((((((26:0.0000023996,117:0.0000010391):0.005102061028,65:0.0000022327):0.00536217596,105:0.0000027770):0.01279065941,109:0.0147397826):0.138308646,(112:0.0324349820,115:0.0641017508):0.08589179125):0.1007229688,118:0.0797951294):0.005910303583):0.03189173338,((((15:0.0000010391,70:0.0000010391):2.001199874e-06,90:0.0000025475):0.4542365732,((21:0.0000010391,51:0.0000010391):0.1166545725,(97:0.0000020064,124:0.0000022523):0.09175294595):0.02278996405):0.01609411044,(27:0.0138950177,113:0.0198692727):0.0933759972):0.03700270141):0.03054252461,135:0.0947158692):0.04793976721,(((11:0.0030977360,32:0.0000010391):2.653241279e-06,136:0.0000010391):0.05200928016,(46:0.0032512191,106:0.0000023549):0.05269451903):0.05920399616):0.6782113727,(((13:0.0092564157,121:0.0133222503):0.02746556769,(34:0.0000010391,93:0.0000010391):0.03090928784):0.03040415093,138:0.0103589445):0.5820378559):0.6802462161,((31:0.0000010391,60:0.0000010391):0.1581352066,((((33:0.0000010391,130:0.0000010391):0.003047409155,122:0.0000024857):0.1667571777,133:0.0996494709):0.02152759082,92:0.3649443862):0.1029660531):0.5707205379):0.2249441903):0.3414093039,((((16:0.0000021927,44:0.0030692253):0.01596644556,(45:0.0061875392,147:0.0000026538):0.01706319443):0.01127922929,(99:0.0000010391,142:0.0000010391):0.02087168752):0.02559302921,58:0.0879304223):0.04765906631):0.0556981674,98:0.0115580772):0.01053203149,(49:0.0077268510,103:0.0056787974):0.005561618445):0.006672039892,74:0.0125789632);
 04: -16659.2028041 (0:0.0126871609,((((((((((((1:0.0000010391,114:0.0000010391):0.05465673994,128:0.0541519195):0.1507829518,((25:0.0505739937,(52:0.0047558156,119:0.0000029314):0.02566345402):0.1419396058,101:0.3001437772):0.05195607738):0.0684925886,((((3:0.0000010391,76:0.0000010391):2.002013244e-06,68:0.0050732994):0.008200401698,((53:0.0000028381,56:0.0040477675):0.004074638142,(127:0.0040573600,137:0.0205144886):2.050103503e-06):0.004003664656):0.0175035074,89:0.0073040705):0.2565801573):0.2931204238,(((((36:0.0000020147,88:0.0298688963):0.002905316614,75:0.0000021739):0.002924947458,62:0.0028861097):0.01180153882,((37:0.0000010391,73:0.0000010391):0.002941048017,(110:0.0028772366,139:0.0029318605):0.002909634041):0.005840490607):0.01216434721,144:0.0054356895):0.5598391256):0.0821299599,((((((4:0.0121241148,43:0.0000024231):0.003009345873,(61:0.0000010391,129:0.0000010391):2.449983099e-06):0.002971409956,((7:0.0000010391,55:0.0000010391):2.081867751e-06,120:0.0030314474):0.003055901444):0.01797738965,17:0.0071516878):0.02091905787,(18:0.0000010391,38:0.0000010391):0.03154244342):0.07652240371,((19:0.0000010391,95:0.0000010391):0.0579377486,(42:0.0273362689,(77:0.0104207481,116:0.0215506402):0.02502584341):0.07365683835):0.03884754653):0.2230223882):0.2731043112,((6:0.0000010391,67:0.0000020939):0.2114071496,(((39:0.2737081582,((47:0.0000010391,108:0.0000010391):0.03508857241,131:0.0593045854):0.06430236925):0.04349401423,((107:0.0000010391,132:0.0000010391):0.002793852911,145:0.0000023298):0.1774724274):0.03167127317,((40:0.0000010391,100:0.0000010391):0.03934960594,(71:0.0000010391,79:0.0000010391):0.07822049219):0.1498960984):0.06609131334):0.1185352765):0.01896494861,(2:0.0000021878,5:0.0000022096):0.3482752281):0.05980754077,((((((((((((((((((((8:0.0000010391,28:0.0000010391):2.520115906e-06,140:0.0050992721):0.01171548589,143:0.0320646588):0.03143688579,((20:0.0000020520,148:0.0052768817):0.02528354693,((23:0.0306444825,41:0.0101738270):2.787436807e-06,80:0.0101179819):0.02534167682):0.01358305015):0.06865925487,(((12:0.0000026816,(48:0.0000027685,125:0.0000028712):0.005381470487):0.005373472347,(102:0.0053909939,141:0.0000021761):2.338547067e-06):0.02685730532,(((29:0.0000025749,82:0.0000010391):2.574880391e-06,91:0.0053990140):0.005380813699,123:0.0000029360):0.005810975205):0.08016202782):0.07036964771,(83:0.0000010391,146:0.0000010391):0.1327336388):0.01243980274,(50:0.0000025967,66:0.0000010391):0.2019247745):0.02425755268,(((10:0.2256919766,63:0.1031359161):0.02529450346,((35:0.0000010391,64:0.0000010391):1.039059878e-06,111:0.0000010391):0.1410247666):0.084750658,(85:0.0000022404,86:0.0057162655):0.1613987353):0.03916960146):0.01543106422,((59:0.0000010391,134:0.0000010391):0.005044715465,(81:0.0000025748,84:0.0000010391):2.296639909e-06):0.3222891451):0.02217289883,(((9:0.0000010391,54:0.0000010391):2.692809074e-06,126:0.0048482844):0.1521818336,((14:0.0000025589,24:0.0000021872):0.3191053503,(22:0.0000010391,30:0.0000010391):0.1504083812):0.04000302968):0.03461163966):0.02701674126,(((72:0.0000010391,87:0.0000010391):0.004988470977,94:0.0000020858):0.02647863532,(96:0.0000023105,149:0.0048943392):0.03572245395):0.2532391004):0.004691222208,(69:0.0000027647,78:0.0000010391):0.1810091958):0.01688239403,104:0.1903405839):0.02073711718,57:0.2110832858):0.01089122848,((((((26:0.0000023996,117:0.0000010391):0.005102244428,65:0.0000022327):0.005362367979,105:0.0000027770):0.01279121748,109:0.0147402421):0.1383143488,(112:0.0324360625,115:0.0641040883):0.08589463813):0.1007259742,118:0.0797976916):0.005911204035):0.03189467928,((((15:0.0000010391,70:0.0000010391):2.252573377e-06,90:0.0000025475):0.4542534534,((21:0.0000010391,51:0.0000010391):0.1166588938,(97:0.0000020064,124:0.0000022523):0.09175527158):0.02279097926):0.01609426767,(27:0.0138954787,113:0.0198700048):0.09337945172):0.0370015459):0.03054301797,135:0.0947190290):0.0479130225,((11:0.0030978224,(32:0.0000010391,136:0.0000010391):2.653241279e-06):0.0520110999,(46:0.0032513266,106:0.0000023549):0.05269595763):0.05922859892):0.6780765812,(((13:0.0092553504,121:0.0133240767):0.02746536569,(34:0.0000010391,93:0.0000010391):0.03091161378):0.03053086943,138:0.0102160588):0.5821764128):0.6803531098,((31:0.0000029668,60:0.0000023267):0.1581449159,((((33:0.0000010391,130:0.0000010391):0.003047535833,122:0.0000021306):0.1667627276,133:0.0996501761):0.02152882845,92:0.3649537592):0.1029651491):0.5707089798):0.2249793786):0.3414146894,((((16:0.0000021927,44:0.0030692932):0.01596680261,(45:0.0061876756,147:0.0000026538):0.0170635947):0.01127943785,(99:0.0000010391,142:0.0000010391):0.02087210334):0.02559510572,58:0.0879309368):0.04766536155):0.05569141102,98:0.0115582545):0.01053235539,(49:0.0077270149,103:0.0056789421):0.005561747557):0.006672191288,74:0.0125792816);
 05: -16659.204957 (0:0.0126881917,((((((((((((1:0.0000010391,114:0.0000010391):0.05466180264,128:0.0541537880):0.1507998565,((25:0.0505764319,(52:0.0047561673,119:0.0000029314):0.02566602972):0.141950046,101:0.3001687888):0.05195124083):0.06848797558,((((3:0.0000010391,76:0.0000010391):2.002013244e-06,68:0.0050736608):0.008200979393,((53:0.0000026006,56:0.0040480430):0.004074919874,(127:0.0040576324,137:0.0205159125):2.285112395e-06):0.004003900337):0.01750746371,89:0.0073009776):0.2566052008):0.2931396512,(((((36:0.0000020147,88:0.0298706848):0.002904546622,75:0.0000021739):0.002924170625,62:0.0028853518):0.01180223444,((37:0.0000010391,73:0.0000010391):0.002940298366,(110:0.0028764765,139:0.0029310644):0.002909813665):0.005840836321):0.0121652154,144:0.0054357721):0.559880741):0.08212810934,((((((4:0.0121249720,43:0.0000024231):0.003009557675,(61:0.0000010391,129:0.0000010391):2.449983099e-06):0.002971609785,((7:0.0000010391,55:0.0000010391):2.081867751e-06,120:0.0030316599):0.003056122613):0.01797866895,17:0.0071521397):0.02092041686,(18:0.0000010391,38:0.0000010391):0.03154456171):0.07652766673,((19:0.0000010391,95:0.0000010391):0.0579411567,(42:0.0273378927,(77:0.0104214472,116:0.0215522298):0.02502780369):0.07366255334):0.03884979029):0.2230379391):0.2731209837,((6:0.0000010391,67:0.0000022289):0.2114233915,(((39:0.2737309749,((47:0.0000010391,108:0.0000010391):0.0350913111,131:0.0593081331):0.06431210587):0.04348961849,((107:0.0000010391,132:0.0000010391):0.002794018535,145:0.0000024245):0.1774855021):0.03167668606,((40:0.0000010391,100:0.0000010391):0.03936909282,(71:0.0000010391,79:0.0000010391):0.07820758308):0.1498985725):0.06609094177):0.1185464136):0.01896644509,(2:0.0000021878,5:0.0000022096):0.3482970738):0.05981115639,((((((((((((((((((((8:0.0000010391,28:0.0000010391):2.520115906e-06,140:0.0050998930):0.01171652174,143:0.0320682758):0.03144079175,((20:0.0000020678,148:0.0052774687):0.02528794611,((23:0.0306481539,41:0.0101748803):2.982688053e-06,80:0.0101191328):0.02534172245):0.01358488036):0.06866543137,(((12:0.0000026816,(48:0.0000027685,125:0.0000025244):0.005382098076):0.005374094041,(102:0.0053916238,141:0.0000021761):2.385324919e-06):0.02686098477,((29:0.0000025749,(82:0.0000010391,91:0.0053997460):2.574880391e-06):0.005381549273,123:0.0000029360):0.005810974236):0.0801706811):0.07037802556,(83:0.0000010391,146:0.0000010391):0.1327453429):0.01244066535,(50:0.0000025967,66:0.0000010391):0.201946837):0.02426140386,(((10:0.2257148891,63:0.1031477455):0.02529573021,((35:0.0000010391,64:0.0000010391):1.039059878e-06,111:0.0000010391):0.1410416936):0.0847600288,(85:0.0000022404,86:0.0057169204):0.1614182127):0.03917110765):0.01543183167,((59:0.0000010391,134:0.0000010391):0.005045440058,(81:0.0000025748,84:0.0000010391):2.981851096e-06):0.3223221043):0.02217402697,(((9:0.0000010391,54:0.0000010391):2.692809074e-06,126:0.0048493541):0.1521978011,((14:0.0000025589,24:0.0000021872):0.3191441551,(22:0.0000010391,30:0.0000010391):0.1504257533):0.04000085783):0.03462457288):0.02701643758,(((72:0.0000010391,87:0.0000010391):0.004989003047,94:0.0000020858):0.02648161012,(96:0.0000023105,149:0.0048948781):0.03572557045):0.2532666062):0.004692376737,(69:0.0000027647,78:0.0000010391):0.1810287039):0.01688372751,104:0.1903586305):0.02073881611,57:0.2111033014):0.01089197053,((((((26:0.0000023996,117:0.0000010391):0.005102373829,65:0.0000029413):0.005362910444,105:0.0000027770):0.01279266439,109:0.0147414088):0.1383291218,(112:0.0324440580,115:0.0641049201):0.08590194994):0.1007327318,118:0.0798060966):0.00591042567):0.03189626955,((((15:0.0000010391,70:0.0000010391):2.012345639e-06,90:0.0000025160):0.4542965243,((21:0.0000023064,51:0.0000010391):0.1166690127,(97:0.0000029827,124:0.0000027952):0.09176273007):0.02279328407):0.01609438462,(27:0.0138965128,113:0.0198720736):0.09338833682):0.03700576939):0.03054602387,135:0.0947263063):0.04792986393,((11:0.0030986500,(32:0.0000010391,136:0.0000010391):2.711968603e-06):0.05201539239,(46:0.0032516034,106:0.0000023549):0.05270360104):0.05922249896):0.6782750399,(((13:0.0092574385,121:0.0133241964):0.02746893362,(34:0.0000029069,93:0.0000026120):0.03091342136):0.0304304117,138:0.0103349722):0.5821234024):0.68033417,((31:0.0000029668,60:0.0000023267):0.158148055,((((33:0.0000010391,130:0.0000010391):0.003047788884,122:0.0000021306):0.166777222,133:0.0996572571):0.02152925411,92:0.3649886856):0.1029808913):0.5707773642):0.2249747822):0.3414407447,((((16:0.0000021927,44:0.0030695299):0.01596802437,(45:0.0061881526,147:0.0000026538):0.01706496935):0.01128025004,(99:0.0000010391,142:0.0000010391):0.02087359371):0.02559675944,58:0.0879382989):0.04766537315):0.05569978807,98:0.0115590680):0.01053318447,(49:0.0077274997,103:0.0056794596):0.005562157954):0.006672745462,74:0.0125802940);
 06: -16659.231241 (0:0.0126185557,((((((((((((1:0.0000010371,114:0.0000010371):0.05424950706,128:0.0537734414):0.1494034342,((25:0.0506536297,(52:0.0047195461,119:0.0000010371):0.02501757637):0.1408888541,101:0.2978838038):0.05140159487):0.06928871485,((((3:0.0000010371,76:0.0000010371):2.02600513e-06,68:0.0050291608):0.008136252371,((53:0.0000027844,56:0.0040166026):0.004042890511,(127:0.0040258896,137:0.0203551118):2.055951724e-06):0.003973165578):0.01736752726,89:0.0072453486):0.2539627578):0.2921009835,(((((36:0.0000025755,88:0.0297080715):0.002888833111,75:0.0000024991):0.002908411397,62:0.0028697184):0.01173998628,((37:0.0000010371,73:0.0000010371):0.002924264974,(110:0.0028607665,139:0.0029147097):0.002893480607):0.005809254075):0.01208497756,144:0.0054196197):0.5532283291):0.08119844263,((((((4:0.0120576698,43:0.0000022827):0.002992992,(61:0.0000010371,129:0.0000010371):2.277001236e-06):0.002955685604,((7:0.0000010371,55:0.0000010371):2.500629883e-06,120:0.0030149167):0.003038861821):0.01788353882,17:0.0071106083):0.02084460393,(18:0.0000010371,38:0.0000010371):0.03130410035):0.07576802328,((19:0.0000010371,95:0.0000010371):0.05753163885,(42:0.0271726306,(77:0.0103702768,116:0.0214257643):0.02489019151):0.07328203366):0.03895925548):0.2241304154):0.2742367946,((6:0.0000010371,67:0.0000020898):0.2072652829,(((39:0.2754827003,((47:0.0000010371,108:0.0000010371):0.0331687006,131:0.0602402182):0.05425564186):0.04814646489,((40:0.0000010371,100:0.0000010371):0.03502267773,(71:0.0000010371,79:0.0000010371):0.08178609855):0.1558998301):0.04548009742,((107:0.0000010371,132:0.0000010371):2.866767876e-06,145:0.0027796576):0.1596413091):0.06140188957):0.1238032958):0.01804336413,(2:0.0000021835,5:0.0000022053):0.3466295921):0.05739877584,((((((((((((((((((((8:0.0000010371,28:0.0000010371):2.515214442e-06,140:0.0050710552):0.0116479947,143:0.0318747592):0.03125884413,((20:0.0000020373,148:0.0052470756):0.02513914511,((23:0.0304609120,41:0.0101178071):2.289147416e-06,80:0.0100617788):0.02519811433):0.01350132088):0.06823106221,(((12:0.0000023486,(48:0.0000027631,125:0.0000028656):0.00534910745):0.005340994073,(102:0.0053585384,141:0.0000021719):2.109962949e-06):0.02669138413,(((29:0.0000025699,82:0.0000010371):2.569872413e-06,91:0.0053661996):0.005347993389,123:0.0000029303):0.005778450832):0.07966300358):0.06994999147,(83:0.0000010371,146:0.0000010371):0.1319132115):0.01235860225,(50:0.0000010371,66:0.0000010371):0.2004792924):0.02413366278,(((10:0.2242340125,63:0.1024650944):0.02514813928,(35:0.0000010371,(64:0.0000010371,111:0.0000010371):1.037038973e-06):0.1400494507):0.08416504731,(85:0.0000022360,86:0.0056791547):0.160307561):0.03892505171):0.01535026769,((59:0.0000010371,134:0.0000010371):0.005018174069,(81:0.0000025698,84:0.0000010371):2.229522027e-06):0.320379508):0.02204987348,(((9:0.0000010371,54:0.0000010371):2.687571733e-06,126:0.0048209323):0.1512554365,((14:0.0000020569,24:0.0000023512):0.3169195756,(22:0.0000010371,30:0.0000010371):0.1494593703):0.03977303374):0.03438005303):0.02692386873,(((72:0.0000010371,87:0.0000010371):0.004958669246,94:0.0000023389):0.02633127467,(96:0.0000021530,149:0.0048644515):0.03548850302):0.2515276632):0.004649849766,(69:0.0000027593,78:0.0000010371):0.1799390917):0.01679791453,104:0.1893662588):0.02062245494,57:0.2101204045):0.0108630512,((((((26:0.0000023949,117:0.0000010371):0.005071095983,65:0.0000023480):0.005329462845,105:0.0000023959):0.01270340937,109:0.0146519271):0.1373891578,(112:0.0322558872,115:0.0636835679):0.08533799192):0.100061216,118:0.0794276017):0.005895053691):0.03176276821,((((15:0.0000010371,70:0.0000010371):2.215509762e-06,90:0.0000024374):0.4519775313,((21:0.0000010371,51:0.0000010371):0.1161116206,(97:0.0000022476,124:0.0000020563):0.09136620904):0.02270232083):0.01603515008,(27:0.0138334969,113:0.0197811835):0.09297954563):0.03681020686):0.03044005901,135:0.0943070500):0.04765159792,((11:0.0030857018,(32:0.0000010371,136:0.0000010371):2.648080894e-06):0.0517933778,(46:0.0032374903,106:0.0000026153):0.05246528428):0.0590467128):0.6719059312,(((13:0.0091957617,121:0.0132523586):0.02729806636,(34:0.0000010371,93:0.0000010371):0.03073463724):0.03092678544,138:0.0095927119):0.5791578592):0.6732773863,((31:0.0000010371,60:0.0000010371):0.1573483499,((((33:0.0000010371,130:0.0000010371):0.003032542811,122:0.0000025249):0.1657388163,133:0.0992222516):0.0213259824,92:0.3628773521):0.1024254546):0.5730753238):0.2222832941):0.338756999,((((16:0.0000023444,44:0.0030547770):0.01587811773,(45:0.0061582343,147:0.0000020388):0.0169697951):0.01119535342,(99:0.0000010371,142:0.0000010371):0.02076851711):0.02553065248,58:0.0873714770):0.04896611342):0.05368528171,98:0.0114875532):0.01048287123,(49:0.0076975093,103:0.0056439746):0.005532335455):0.006632370224,74:0.0125121457);
 07: -16659.2318392 (0:0.0126170021,((((((((((((1:0.0000010371,114:0.0000010371):0.05424166647,128:0.0537703894):0.1493768962,((25:0.0506524932,(52:0.0047189917,119:0.0000010371):0.02501152238):0.1408718057,101:0.2978481564):0.05140895973):0.06935302594,((((3:0.0000010371,76:0.0000010371):2.02600513e-06,68:0.0050287911):0.008135698037,((53:0.0000027019,56:0.0040163186):0.004042601351,(127:0.0040255836,137:0.0203537311):2.918243533e-06):0.00397290978):0.01737247609,89:0.0072375763):0.2538956019):0.2920307861,(((((36:0.0000025755,88:0.0297068856):0.002888718865,75:0.0000024991):0.002908294526,62:0.0028696076):0.01173952864,((37:0.0000010371,73:0.0000010371):0.002924150133,(110:0.0028606518,139:0.0029145897):0.00289335888):0.005809029727):0.01208446608,144:0.0054194594):0.5531854147):0.08119006122,((((((4:0.0120558696,43:0.0000025524):0.002992546178,(61:0.0000010371,129:0.0000010371):2.595072922e-06):0.00295526708,((7:0.0000010371,55:0.0000010371):2.483781016e-06,120:0.0030144705):0.003038396685):0.01788083582,17:0.0071096899):0.02084151645,(18:0.0000010371,38:0.0000010371):0.03129990926):0.07575623388,((19:0.0000010371,95:0.0000010371):0.05752506029,(42:0.0271695546,(77:0.0103684482,116:0.0214227797):0.02488579484):0.07326975992):0.03895533786):0.2241093221):0.2742054185,((6:0.0000010371,67:0.0000020898):0.2072486262,(((39:0.2754465184,((47:0.0000010371,108:0.0000010371):0.03316524755,131:0.0602342741):0.0542407061):0.04815952349,((40:0.0000010371,100:0.0000010371):0.03503501366,(71:0.0000010371,79:0.0000010371):0.08176264067):0.1558678916):0.04547684928,((107:0.0000010371,132:0.0000010371):2.798013558e-06,145:0.0027793679):0.159629829):0.06138559173):0.1237930039):0.01803929942,(2:0.0000021835,5:0.0000022053):0.3465960568):0.05739476806,((((((((((((((((((((8:0.0000010371,28:0.0000010371):2.291080774e-06,140:0.0050701074):0.01164596888,143:0.0318684692):0.03125301944,((20:0.0000020373,148:0.0052460172):0.02513441713,((23:0.0304547813,41:0.0101157877):2.289147416e-06,80:0.0100597710):0.02519286683):0.01349878953):0.06822545637,(((12:0.0000023486,(48:0.0000027631,125:0.0000028656):0.005348141433):0.005340017753,(102:0.0053575605,141:0.0000021719):2.109962949e-06):0.02668576096,((29:0.0000025699,(82:0.0000010371,91:0.0053651013):2.569872413e-06):0.005346902029,123:0.0000029303):0.005778160267):0.07964291124):0.06993477492,(83:0.0000010371,146:0.0000010371):0.131892303):0.01235660092,(50:0.0000010371,66:0.0000010371):0.2004372231):0.02412649083,(((10:0.2241923470,63:0.1024440532):0.02514538526,(35:0.0000010371,(64:0.0000010371,111:0.0000010371):1.037038973e-06):0.1400193726):0.08414686765,(85:0.0000022360,86:0.0056780082):0.160273405):0.03892331832):0.01534606348,((59:0.0000010371,134:0.0000010371):0.005017774072,(81:0.0000025698,84:0.0000010371):2.229522027e-06):0.3203242372):0.02204495886,(((9:0.0000010371,54:0.0000010371):2.687571733e-06,126:0.0048206844):0.1512246267,((14:0.0000021161,24:0.0000021633):0.3168681774,(22:0.0000010371,30:0.0000010371):0.1494276662):0.0397741255):0.03438978414):0.02691990712,(((72:0.0000010371,87:0.0000010371):0.004957909443,94:0.0000023389):0.02632713867,(96:0.0000021530,149:0.0048636797):0.03548393497):0.2514872959):0.00464897217,(69:0.0000027593,78:0.0000010371):0.179911486):0.01679637636,104:0.1893421125):0.02061839029,57:0.2100928356):0.01086248698,((((((26:0.0000023949,117:0.0000010371):0.00507035292,65:0.0000023480):0.00532867011,105:0.0000023959):0.01270128747,109:0.0146502051):0.1373665636,(112:0.0322454854,115:0.0636810124):0.08532820772):0.1000502005,118:0.0794170284):0.00589499703):0.03175964126,((((15:0.0000010371,70:0.0000010371):2.423519003e-06,90:0.0000024374):0.4519039326,((21:0.0000010371,51:0.0000010371):0.1160971354,(97:0.0000020025,124:0.0000022479):0.09135615719):0.02269890759):0.01603290498,(27:0.0138319602,113:0.0197783343):0.09296580747):0.0368084108):0.03043204221,135:0.0942953050):0.04766103779,((11:0.0030851862,(32:0.0000010371,136:0.0000010371):2.648080894e-06):0.05178554791,(46:0.0032370493,106:0.0000026067):0.05245859952):0.05903733902):0.6716127738,(((13:0.0091927541,121:0.0132519301):0.02729264371,(34:0.0000010371,93:0.0000010371):0.03073140619):0.03106394462,138:0.0094303151):0.5792455982):0.6732739981,((31:0.0000010371,60:0.0000010371):0.1573393295,((((33:0.0000010371,130:0.0000010371):0.00303209709,122:0.0000029992):0.1657167223,133:0.0992124357):0.02132519995,92:0.3628250019):0.102404206):0.5729550636):0.222293398):0.3387155447,((((16:0.0000026164,44:0.0030544184):0.01587627729,(45:0.0061575146,147:0.0000024182):0.01696771082):0.01119423455,(99:0.0000010371,142:0.0000010371):0.02076621422):0.02552695227,58:0.0873616394):0.04896259734):0.05367846914,98:0.0114864375):0.01048160811,(49:0.0076970738,103:0.0056429742):0.00553170016):0.006631470989,74:0.0125105656);
 08: -16659.2323531 (0:0.0126146890,((((((((((((1:0.0000010391,114:0.0000010391):0.05422510821,128:0.0537784314):0.1492901483,((25:0.0506460285,(52:0.0047182770,119:0.0000029314):0.02500802272):0.1408659992,101:0.2977658114):0.05146360669):0.06928665231,((((3:0.0000010391,76:0.0000010391):2.002013244e-06,68:0.0050279054):0.00813421069,((53:0.0000026812,56:0.0040166390):0.004042924749,(127:0.0040258978,137:0.0203503124):2.876812326e-06):0.00397237278):0.01732626617,89:0.0072926142):0.2538703108):0.2921062347,(((((36:0.0000027468,88:0.0297016229):0.002888846268,75:0.0000021739):0.002908426204,62:0.0028697344):0.01173744669,((37:0.0000010391,73:0.0000010391):0.002924285014,(110:0.0028607845,139:0.0029147278):0.002893496002):0.005808014642):0.0120816622,144:0.0054199086):0.5530833712):0.08119269277,((((((4:0.0120546141,43:0.0000024231):0.002993010103,(61:0.0000010391,129:0.0000010391):2.449983099e-06):0.002955702731,((7:0.0000010391,55:0.0000010391):2.081867751e-06,120:0.0030149354):0.003038882755):0.01787896139,17:0.0071090580):0.02083902204,(18:0.0000010391,38:0.0000010391):0.03129758912):0.07574593849,((19:0.0000010391,95:0.0000010391):0.05752016906,(42:0.0271669902,(77:0.0103673557,116:0.0214204162):0.02488314855):0.07326153966):0.03895716292):0.2240502911):0.2742100473,((6:0.0000010391,67:0.0000020939):0.2072148737,(((39:0.2753975158,((47:0.0000010391,108:0.0000010391):0.03316001708,131:0.0602263918):0.05422386475):0.0481652776,((40:0.0000010391,100:0.0000010391):0.03501883879,(71:0.0000010391,79:0.0000010391):0.08176317543):0.1558447559):0.04547150028,((107:0.0000010391,132:0.0000010391):2.866801412e-06,145:0.0027796634):0.1596080491):0.06138023762):0.1237614158):0.01804197688,(2:0.0000021878,5:0.0000022096):0.3465466808):0.05736986584,((((((((((((((((((((8:0.0000010391,28:0.0000010391):2.520115906e-06,140:0.0050684594):0.01164285706,143:0.0318582074):0.03124504207,((20:0.0000020520,148:0.0052445514):0.02512755382,((23:0.0304463887,41:0.0101127755):2.787436807e-06,80:0.0100569778):0.02518599469):0.01349461585):0.06820830738,(((12:0.0000022968,(48:0.0000027685,125:0.0000028712):0.005346488579):0.005338358658,(102:0.0053559049,141:0.0000021761):2.045492235e-06):0.02667731985,(((29:0.0000025749,82:0.0000010391):2.574880391e-06,91:0.0053632225):0.005345005383,123:0.0000029360):0.005776708265):0.07962221825):0.06991284862,(83:0.0000010391,146:0.0000025516):0.1318627828):0.01235470122,(50:0.0000025967,66:0.0000010391):0.2003818393):0.02411634447,(((10:0.2241347943,63:0.1024137651):0.0251433137,((35:0.0000010391,111:0.0000010391):1.039059878e-06,64:0.0000010391):0.1399757783):0.08412252123,(85:0.0000027573,86:0.0056763265):0.1602238738):0.03892032145):0.01534505696,((59:0.0000010391,134:0.0000010391):0.005015954177,(81:0.0000025748,84:0.0000010391):2.186311257e-06):0.3202379093):0.02203682717,(((9:0.0000010391,54:0.0000010391):2.692809074e-06,126:0.0048187439):0.1511775703,((14:0.0000025589,24:0.0000021872):0.3167720001,(22:0.0000010391,30:0.0000010391):0.1493804411):0.03978019481):0.03437454585):0.02692252331,(((72:0.0000010391,87:0.0000010391):0.004956606592,94:0.0000021746):0.02631956801,(96:0.0000023105,149:0.0048623667):0.03547697779):0.2514195399):0.004645618656,(69:0.0000027647,78:0.0000010391):0.1798616096):0.01679286072,104:0.1892938388):0.02061626594,57:0.2100415545):0.01086086824,((((((26:0.0000023996,117:0.0000010391):0.005069168591,65:0.0000022327):0.005327364123,105:0.0000027770):0.01269788429,109:0.0146472841):0.13733289,(112:0.0322393646,115:0.0636652416):0.08530609001):0.1000322046,118:0.0793960641):0.005895268144):0.03175123656,((((15:0.0000010391,70:0.0000010391):2.001199874e-06,90:0.0000025475):0.4518023411,((21:0.0000010391,51:0.0000010391):0.1160733678,(97:0.0000020064,124:0.0000022523):0.09133424965):0.0226929976):0.01603300912,(27:0.0138300859,113:0.0197727158):0.09294404432):0.03680059707):0.03043611751,135:0.0942745381):0.0476617358,((11:0.0030839894,(32:0.0000010391,136:0.0000010391):2.653241279e-06):0.05177496596,(46:0.0032363986,106:0.0000023726):0.0524455421):0.05900673439):0.6717710409,(((13:0.0091930679,121:0.0132464467):0.02728858429,(34:0.0000010391,93:0.0000010391):0.03072192562):0.03083016276,138:0.0096849178):0.5788842199):0.6730083927,((31:0.0000010391,60:0.0000010391):0.1573162823,((((33:0.0000010391,130:0.0000010391):0.003032554904,122:0.0000024857):0.1656820508,133:0.0992002344):0.02132186988,92:0.3627501140):0.1023829558):0.572925975):0.2221971047):0.3386952364,((((16:0.0000021927,44:0.0030547792):0.0158738913,(45:0.0061564808,147:0.0000020156):0.01696451074):0.01119249167,(99:0.0000010391,142:0.0000010391):0.02076323146):0.02552210739,58:0.0873468031):0.04894726533):0.05367943432,98:0.0114847750):0.01047968951,(49:0.0076959266,103:0.0056418624):0.005530818741):0.006630259978,74:0.0125083242);
 09: -16659.2419035 (0:0.0126806356,((((((((((((1:0.0000010371,114:0.0000010371):0.05452120563,128:0.0539648299):0.1500543919,((25:0.0508507756,(52:0.0047409512,119:0.0000010371):0.02514685201):0.1415956376,101:0.2993972653):0.05141142553):0.06925067017,((((3:0.0000010371,76:0.0000010371):2.02600513e-06,68:0.0050510275):0.008169310395,((53:0.0000028326,56:0.0040328818):0.00405953935,(127:0.0040423729,137:0.0204386146):2.046116183e-06):0.003989597388):0.0174822658,89:0.0072246988):0.2553547547):0.2932013074,(((((36:0.0000025755,88:0.0298245546):0.002900065875,75:0.0000024991):0.002919706112,62:0.0028807718):0.01178572376,((37:0.0000010371,73:0.0000010371):0.002935398314,(110:0.0028718346,139:0.0029262405):0.002905158782):0.005831536031):0.01214241783,144:0.0054257291):0.5558386414):0.08107712967,((((((4:0.0121025863,43:0.0000024184):0.003004119817,(61:0.0000010371,129:0.0000010371):2.445218039e-06):0.002966220161,((7:0.0000010371,55:0.0000010371):2.077818651e-06,120:0.0030261378):0.003050367617):0.01795096269,17:0.0071334818):0.02092333812,(18:0.0000010371,38:0.0000010371):0.03140424107):0.07608304359,((19:0.0000010371,95:0.0000010371):0.05771597782,(42:0.0272591397,(77:0.0104065899,116:0.0215095805):0.02499134537):0.07357988112):0.03902572461):0.2251536977):0.2752262336,((6:0.0000010371,67:0.0000020898):0.2081582315,(((39:0.2769089825,((47:0.0000010371,108:0.0000010371):0.0333075955,131:0.0604918398):0.05455493072):0.04828658905,((40:0.0000010371,100:0.0000010371):0.03508667258,(71:0.0000010371,79:0.0000010371):0.08218505531):0.1565880678):0.04561491783,((107:0.0000010371,132:0.0000010371):3.026290522e-06,145:0.0027917643):0.1602961455):0.06166977789):0.1244039477):0.01814528677,(2:0.0000021835,5:0.0000022053):0.3480629941):0.05774201234,((((((((((((((((((((8:0.0000010371,28:0.0000010371):2.515214442e-06,140:0.0051003422):0.01171727007,143:0.0320672003):0.03144159253,((20:0.0000020480,148:0.0052781293):0.02528812324,((23:0.0306461700,41:0.0101763611):2.782015421e-06,80:0.0101206076):0.02534719261):0.01358383257):0.06866606469,(((12:0.0000023486,(48:0.0000027631,125:0.0000028656):0.005382984749):0.005375126999,(102:0.0053925059,141:0.0000021719):2.109962949e-06):0.02686637621,(((29:0.0000025699,82:0.0000010371):2.569872413e-06,91:0.0054004966):0.005382395531,123:0.0000029303):0.005809089122):0.08013041804):0.07039626473,(83:0.0000010371,146:0.0000010371):0.1326136216):0.0124400565,(50:0.0000010371,66:0.0000010371):0.2017224209):0.02433996092,(((10:0.2256079441,63:0.1031142265):0.02527035681,((35:0.0000010371,64:0.0000010371):1.037038973e-06,111:0.0000010371):0.1409840738):0.08467625643,(85:0.0000022360,86:0.0057149337):0.1613650548):0.0390998661):0.01542372472,((59:0.0000010371,134:0.0000010371):0.005047494039,(81:0.0000025698,84:0.0000010371):2.292173091e-06):0.3223128222):0.02218663421,(((9:0.0000010371,54:0.0000010371):2.687571733e-06,126:0.0048500746):0.152216471,((14:0.0000021161,24:0.0000023512):0.3189507179,(22:0.0000010371,30:0.0000010371):0.1503830751):0.03996218262):0.03455168559):0.02700239675,(((72:0.0000010371,87:0.0000010371):0.00498788509,94:0.0000022330):0.02648525751,(96:0.0000021530,149:0.0048938419):0.03569630762):0.253086152):0.004683652015,(69:0.0000027593,78:0.0000010371):0.1810374147):0.01687898687,104:0.1903887997):0.02072818801,57:0.2112750819):0.0108993269,((((((26:0.0000023949,117:0.0000010371):0.005100518197,65:0.0000029849):0.005360849165,105:0.0000023959):0.01278815857,109:0.0147313965):0.1382239193,(112:0.0324196197,115:0.0640674013):0.08583468369):0.1006211539,118:0.0798734012):0.005912584019):0.03192625244,((((15:0.0000010371,70:0.0000010371):2.638608025e-06,90:0.0000025425):0.4544932031,((21:0.0000010371,51:0.0000010371):0.1167076045,(97:0.0000030050,124:0.0000022479):0.09184143496):0.02283873767):0.01608874223,(27:0.0139084336,113:0.0198903909):0.09349027716):0.03699146451):0.03052699233,135:0.0947979079):0.04783205071,((11:0.0031004285,(32:0.0000010371,136:0.0000010371):2.648080894e-06):0.05207032905,(46:0.0032540427,106:0.0000027736):0.05270996801):0.05935084168):0.6756874917,(((13:0.0092464698,121:0.0133287903):0.02744892592,(34:0.0000010371,93:0.0000010371):0.03090962896):0.03128842148,138:0.0094394617):0.582764661):0.6770143685,((31:0.0000010371,60:0.0000010371):0.1581101873,((((33:0.0000010371,130:0.0000010371):0.003047723825,122:0.0000025249):0.166630717,133:0.0996606641):0.02139500583,92:0.3648837430):0.103013169):0.5760717872):0.223609133):0.340159258,((((16:0.0000026164,44:0.0030692681):0.01595244286,(45:0.0061875300,147:0.0000028266):0.01705211016):0.01124511089,(99:0.0000010371,142:0.0000010371):0.02086110628):0.02564983275,58:0.0878062803):0.0491816755):0.05395217251,98:0.0115379165):0.01053631137,(49:0.0077326190,103:0.0056720639):0.005557897519):0.006664682933,74:0.0125735976);
 10: -16659.2602352 (0:0.0126589046,((((((((((((1:0.0000010391,114:0.0000010391):0.05443500457,128:0.0539149177):0.1499223614,((25:0.0507754247,(52:0.0047347697,119:0.0000029314):0.02511809891):0.1413855567,101:0.2989094247):0.05137829135):0.06918133727,((((3:0.0000010391,76:0.0000010391):2.002013244e-06,68:0.0050449822):0.00816030065,((53:0.0000026812,56:0.0040282126):0.004054792837,(127:0.0040376195,137:0.0204149012):2.876812326e-06):0.003984535373):0.01744843097,89:0.0072326222):0.254965547):0.2929511761,(((((36:0.0000028752,88:0.0297882019):0.002896526112,75:0.0000021739):0.00291617337,62:0.0028773283):0.01177135584,((37:0.0000010391,73:0.0000010391):0.002932035503,(110:0.0028683979,139:0.0029226762):0.002901481259):0.005824588943):0.01212132968,144:0.0054270845):0.5549374873):0.08114047917,((((((4:0.0120895228,43:0.0000024231):0.003000857417,(61:0.0000010391,129:0.0000010391):2.449983099e-06):0.002963139459,((7:0.0000010391,55:0.0000010391):2.081867751e-06,120:0.0030228021):0.003047068429):0.01793096804,17:0.0071275723):0.02089841298,(18:0.0000010391,38:0.0000010391):0.03138034886):0.07596025324,((19:0.0000010391,95:0.0000010391):0.05766045782,(42:0.0272344602,(77:0.0103964678,116:0.0214854942):0.02496261588):0.07349522394):0.03904192608):0.2248567273):0.2748968978,((6:0.0000010391,67:0.0000020939):0.2078176837,(((39:0.2764946369,((47:0.0000010391,108:0.0000010391):0.03326334032,131:0.0604087617):0.05454596461):0.04807734628,((40:0.0000010391,100:0.0000010391):0.03509966736,(71:0.0000010391,79:0.0000010391):0.08203375376):0.1564480859):0.04558808717,((107:0.0000010391,132:0.0000010391):2.791811412e-06,145:0.0027876629):0.1600651644):0.06163945819):0.124231007):0.01813767112,(2:0.0000021878,5:0.0000022096):0.3473998192):0.05719676868,((((((((((((((((((((8:0.0000010391,140:0.0051068469):2.520115906e-06,28:0.0000010391):0.01171114807,143:0.0321380235):0.03147293627,((20:0.0000020520,148:0.0052848295):0.02534922876,((23:0.0306778875,41:0.0101888306):2.787436807e-06,80:0.0101334956):0.02535344805):0.01362552586):0.06814126608,(((12:0.0000021090,(48:0.0000027685,125:0.0000025996):0.005390265855):0.005382779449,(102:0.0053998121,141:0.0000021761):2.185473277e-06):0.02691154136,(((29:0.0000025749,82:0.0000010391):2.574880391e-06,91:0.0054080392):0.005390249156,123:0.0000029360):0.005811650733):0.08040905236):0.07153530869,(83:0.0000010391,146:0.0000010391):0.1322583867):0.01224856398,(50:0.0000024033,66:0.0000021685):0.202746671):0.02478804964,(((10:0.2246379139,63:0.1034073950):0.02484208519,((35:0.0000010391,64:0.0000010391):2.723818159e-06,111:0.0000010391):0.1408664918):0.08517479312,(85:0.0000027573,86:0.0057143476):0.1621353015):0.03565757921):0.01602878277,((59:0.0000010391,134:0.0000010391):0.005039462307,(81:0.0000025748,84:0.0000010391):2.816246849e-06):0.3226082712):0.02243839671,(((9:0.0000010391,54:0.0000010391):2.692809074e-06,126:0.0048413143):0.1524098504,((14:0.0000025589,24:0.0000021872):0.3185640702,(22:0.0000010391,30:0.0000010391):0.1499224542):0.03986178026):0.03492584462):0.02637669003,(((72:0.0000010391,87:0.0000010391):0.004979895286,94:0.0000020858):0.02646996047,(96:0.0000023105,149:0.0048858936):0.03560634985):0.2524428885):0.004857512257,(69:0.0000027647,78:0.0000010391):0.1808256917):0.01686466045,104:0.1903056111):0.0206147971,57:0.2109754149):0.01088481297,((((((26:0.0000023996,117:0.0000010391):0.005091647986,65:0.0000029575):0.005351474801,105:0.0000027770):0.0127609126,109:0.0147062558):0.1379786409,(112:0.0323652936,115:0.0639520933):0.08569025287):0.1004002106,118:0.0797579049):0.005902227991):0.03185462637,((((15:0.0000010391,70:0.0000010391):2.001199874e-06,90:0.0000025475):0.4537214343,((21:0.0000010391,51:0.0000010391):0.1165115146,(97:0.0000020064,124:0.0000022523):0.09168312002):0.0228032256):0.01604499249,(27:0.0138794355,113:0.0198595364):0.09333991663):0.0369825602):0.03048201754,135:0.0946316088):0.04783569869,(((11:0.0030955212,136:0.0000010391):2.653241279e-06,32:0.0000010391):0.05199199537,(46:0.0032488745,106:0.0000023549):0.05261954051):0.05918823564):0.6751549271,(((13:0.0092372288,121:0.0132981598):0.02740722784,(34:0.0000010391,93:0.0000010391):0.03084924974):0.03060664223,138:0.0101349831):0.5807294803):0.6749312917,((31:0.0000010391,60:0.0000010391):0.1577647113,((((33:0.0000010391,130:0.0000010391):0.003042423581,122:0.0000024857):0.1663512157,133:0.0994664993):0.02138008091,92:0.3641984875):0.1028906774):0.5752653946):0.2235173574):0.3407053426,((((16:0.0000021927,44:0.0030639633):0.01592579654,(45:0.0061767433,147:0.0000026538):0.01702311247):0.01122503486,(99:0.0000010391,142:0.0000010391):0.0208298505):0.02561364821,58:0.0876450500):0.04912267354):0.05384335285,98:0.0115167941):0.01051889764,(49:0.0077207283,103:0.0056608828):0.005548650153):0.006653160354,74:0.0125515309);
 11: -16659.5098369 (0:0.0127314030,(((((((((((((1:0.0000010391,114:0.0000010391):0.05598294965,128:0.0526135201):0.150632713,(25:0.0585604923,(52:0.0047766433,119:0.0000029314):0.0183889564):0.1528739115):0.05726687932,101:0.3041238953):0.0616727169,((((3:0.0000010391,76:0.0000010391):2.002013244e-06,68:0.0050967852):0.00824127413,((53:0.0000026812,56:0.0040644999):0.00409174185,(127:0.0040742744,137:0.0206014698):2.876812326e-06):0.004013465924):0.01983539254,89:0.0050778096):0.256966076):0.2964829171,(((((36:0.0000028752,88:0.0299664753):0.002913683374,75:0.0000021739):0.002933352767,62:0.0028944989):0.01183959558,((37:0.0000010391,73:0.0000010391):0.002949696249,(110:0.0028855591,139:0.0029405081):0.002919178462):0.005859187142):0.01220821805,144:0.0054485346):0.5653861181):0.07479685515,((((((4:0.0121666500,43:0.0000024231):0.003019834474,(61:0.0000010391,129:0.0000010391):2.207935195e-06):0.0029815275,((7:0.0000010391,55:0.0000010391):2.081867751e-06,120:0.0030419890):0.003066829922):0.01804164042,17:0.0071785445):0.02088469271,(18:0.0000010391,38:0.0000010391):0.0317569391):0.07664004114,((19:0.0000010391,95:0.0000010391):0.0580513032,(42:0.0274918973,(77:0.0104655947,116:0.0216260390):0.02504980925):0.07396406443):0.03904290623):0.2202775842):0.2788582656,((6:0.0000010391,67:0.0000020939):0.2122894986,(((39:0.2750503473,((47:0.0000010391,108:0.0000010391):0.03522130972,131:0.0594671173):0.0647044026):0.04356365541,((107:0.0000010391,132:0.0000010391):0.002802633944,145:0.0000021782):0.1779403282):0.03173520182,((40:0.0000010391,100:0.0000010391):0.03955603746,(71:0.0000026738,79:0.0000020303):0.07841012082):0.1505330143):0.0661194326):0.1187218111):0.01948924316,(2:0.0000021878,5:0.0000022096):0.3486715073):0.06007077382,((((((((((((((((((((8:0.0000010391,28:0.0000010391):2.520115906e-06,140:0.0051203023):0.01176703461,143:0.0322070578):0.03157156306,((20:0.0000020520,148:0.0052991689):0.02539088608,((23:0.0307794294,41:0.0102152812):2.787436807e-06,80:0.0101597130):0.02544887604):0.013645965):0.06894483366,(((12:0.0000023130,(48:0.0000027685,125:0.0000028712):0.005405573897):0.005397773747,(102:0.0054151539,141:0.0000021761):2.046604945e-06):0.0269817238,((29:0.0000025749,(82:0.0000010391,91:0.0054234683):2.574880391e-06):0.005405306206,123:0.0000029360):0.005834106496):0.08051269247):0.07075677026,(83:0.0000010391,146:0.0000010391):0.1332786734):0.01249573538,(50:0.0000025967,66:0.0000010391):0.2029120509):0.02442903959,(((10:0.2268814364,63:0.1035999294):0.02539951963,((35:0.0000010391,64:0.0000010391):1.039059878e-06,111:0.0000010391):0.1417727666):0.08517563856,(85:0.0000027573,86:0.0057438651):0.1622422112):0.03931977133):0.01548934103,((59:0.0000010391,134:0.0000010391):0.005065295078,(81:0.0000025748,84:0.0000010391):2.816246849e-06):0.323730785):0.02227400613,(((9:0.0000010391,54:0.0000010391):2.692809074e-06,126:0.0048703665):0.1529705356,((14:0.0000025589,24:0.0000021872):0.3207971871,(22:0.0000010391,30:0.0000010391):0.1511485998):0.04010822904):0.03475621956):0.02706045215,(((72:0.0000010391,87:0.0000010391):0.00500918398,94:0.0000020858):0.02658391079,(96:0.0000023105,149:0.0049149387):0.03588040444):0.2544400333):0.004756924876,(69:0.0000023795,78:0.0000029332):0.1819333178):0.01693418605,104:0.1911007253):0.0207951727,57:0.2118931851):0.01092044883,((((((26:0.0000023996,117:0.0000010391):0.005124608777,65:0.0000022327):0.005385987025,105:0.0000027770):0.01285249568,109:0.0148038090):0.1389953264,(112:0.0325336545,115:0.0644438921):0.08632458917):0.1012370034,118:0.0800988581):0.005922758043):0.03200262276,((((15:0.0000010391,70:0.0000010391):2.18129759e-06,90:0.0000021304):0.4558527286,((21:0.0000010391,51:0.0000010391):0.1170565571,(97:0.0000020064,124:0.0000022523):0.0920742874):0.02290861877):0.01612382995,(27:0.0139397313,113:0.0199478488):0.09371409829):0.03715126602):0.03061682702,135:0.0950526963):0.04816183917,((11:0.0031091087,(32:0.0000010391,136:0.0000010391):2.653241279e-06):0.0522004994,(46:0.0032628046,106:0.0000023549):0.05289355339):0.05937328764):0.6811067123,(((13:0.0092932077,121:0.0133800262):0.02757369937,(34:0.0000010391,93:0.0000010391):0.03104899502):0.03075378782,138:0.0101519355):0.5847132025):0.6832068093,((31:0.0000010391,60:0.0000010391):0.159116989,((((33:0.0000010391,130:0.0000010391):0.003058149031,122:0.0000024993):0.1674255056,133:0.0999051802):0.02173071874,92:0.3663499942):0.1031048452):0.5729804166):0.2259883694):0.3431744447,((((16:0.0000021927,44:0.0030794069):0.01602128339,(45:0.0062080142,147:0.0000026538):0.01712256361):0.01131753841,(99:0.0000010391,142:0.0000010391):0.02094298815):0.02577918244,58:0.0881548507):0.04787442422):0.0557636907,98:0.0116010716):0.01056659983,(49:0.0077523055,103:0.0056989170):0.0055808957):0.006695507091,74:0.0126226892);
 12: -16659.5650053 (0:0.0126256095,((((((((((((1:0.0000010371,114:0.0000010371):0.05459202674,128:0.0534506025):0.1491316343,((25:0.0506280322,(52:0.0047238288,119:0.0000010371):0.02510710288):0.1407445127,101:0.2983929850):0.05142580125):0.07112462159,((((3:0.0000010371,76:0.0000010371):2.02600513e-06,68:0.0050335189):0.008137287726,((53:0.0000028326,56:0.0040175160):0.004043805023,(127:0.0040268032,137:0.0203595222):2.046116183e-06):0.003974815897):0.01728186213,89:0.0073384776):0.2525451438):0.289437406,(((((36:0.0000025755,88:0.0297275187):0.002890765518,75:0.0000024991):0.002910520051,62:0.0028714432):0.01174826478,((37:0.0000010371,73:0.0000010371):0.002925967917,(110:0.0028625942,139:0.0029165588):0.002895509743):0.005812970198):0.01210175045,144:0.0054138648):0.5566664894):0.08110727389,((((((4:0.0120619962,43:0.0000024184):0.002994091124,(61:0.0000010371,129:0.0000010371):2.445218039e-06):0.002956971301,((7:0.0000010371,55:0.0000010371):2.077818651e-06,120:0.0030160943):0.00303978352):0.017884174,17:0.0071174513):0.02093623819,(18:0.0000010371,38:0.0000010371):0.03123812969):0.0758154298,((19:0.0000010371,95:0.0000010371):0.05754407731,(42:0.0271866425,(77:0.0103855015,116:0.0214276758):0.02488461242):0.07331943995):0.03885280878):0.2241891123):0.2714963418,(2:0.0000021835,5:0.0000022053):0.3455161301):0.01500422356,((6:0.0000010371,67:0.0000020898):0.2072118991,(((39:0.2755253413,((47:0.0000010371,108:0.0000010371):0.03321157312,131:0.0602470089):0.05451074818):0.04751274709,((40:0.0000010371,100:0.0000010371):0.03511021663,(71:0.0000010371,79:0.0000010371):0.08176410487):0.1563404223):0.04594511593,((107:0.0000010371,132:0.0000010371):2.013145261e-06,145:0.0027810468):0.1592970866):0.06120358761):0.1279518513):0.06196806017,((((((((((((((((((((8:0.0000010371,28:0.0000010371):2.515214442e-06,140:0.0050740831):0.01165325413,143:0.0318962485):0.03127632961,((20:0.0000020480,148:0.0052507989):0.02515482628,((23:0.0304845025,41:0.0101237943):2.25480506e-06,80:0.0100676106):0.02521390709):0.01350945118):0.06825349158,(((12:0.0000023486,(48:0.0000027631,125:0.0000028656):0.005353522418):0.005345437821,(102:0.0053629799,141:0.0000021719):2.109962949e-06):0.02671166016,(((29:0.0000025699,82:0.0000010371):2.569872413e-06,91:0.0053707070):0.005352535286,123:0.0000029303):0.005784320809):0.07972386436):0.06998665774,(83:0.0000010371,146:0.0000010371):0.1319940061):0.01236216466,(50:0.0000010371,66:0.0000010371):0.2004964438):0.02413753407,(((10:0.2243317726,63:0.1025110588):0.02517003575,((35:0.0000010371,111:0.0000010371):1.037038973e-06,64:0.0000010371):0.1401441711):0.08418767765,(85:0.0000022360,86:0.0056821249):0.1603865852):0.03895076772):0.01535766571,(((59:0.0000010371,134:0.0000010371):0.005022511166,84:0.0000010371):2.229522027e-06,81:0.0000025698):0.3205529198):0.02206364276,(((9:0.0000010371,54:0.0000010371):2.687571733e-06,126:0.0048243928):0.151322625,((14:0.0000021161,24:0.0000023512):0.3170874405,(22:0.0000010371,30:0.0000010371):0.149542816):0.03979849596):0.03438729908):0.02695947435,(((72:0.0000010371,87:0.0000010371):0.004963119243,94:0.0000023389):0.02634725006,(96:0.0000021530,149:0.0048686845):0.03552582829):0.2517173922):0.004617702763,(69:0.0000027593,78:0.0000010371):0.1800331066):0.01681955969,104:0.1895017065):0.02064177247,57:0.2102723019):0.01086035593,((((((26:0.0000023949,117:0.0000010371):0.005075229097,65:0.0000023480):0.005333859078,105:0.0000023959):0.01271587878,109:0.0146618106):0.1374677536,(112:0.0322644856,115:0.0637274127):0.08537892676):0.1001016568,118:0.0794765938):0.0059060623):0.031775169,((((15:0.0000010371,70:0.0000010371):2.215509762e-06,90:0.0000024374):0.4521847452,((21:0.0000010371,51:0.0000010371):0.1161937526,(97:0.0000020025,124:0.0000022479):0.09139833133):0.02270945731):0.01605372536,(27:0.0138452716,113:0.0197946430):0.09304686166):0.03680890488):0.03050909228,135:0.0943264476):0.04778034985,((11:0.0030874352,(32:0.0000010371,136:0.0000010371):2.648080894e-06):0.05177915837,(46:0.0032391705,106:0.0000027736):0.05249705552):0.05898042464):0.674774544,(((13:0.0091987175,121:0.0132650660):0.02730939084,(34:0.0000010371,93:0.0000010371):0.03075624847):0.03127283745,138:0.0092619650):0.5761706366):0.6758833461,((31:0.0000010371,60:0.0000010371):0.1566548281,((((33:0.0000010371,130:0.0000010371):0.003033485407,122:0.0000025249):0.1656429112,133:0.0994125260):0.02127829609,92:0.3633308938):0.1031824467):0.5711567485):0.2200325846):0.3407530078,((((16:0.0000026164,44:0.0030571581):0.01588885086,(45:0.0061632338,147:0.0000024182):0.01697815661):0.01123833119,(99:0.0000010371,142:0.0000010371):0.02074779356):0.02575977474,58:0.0871935765):0.04890760977):0.05365478282,98:0.0114822958):0.01049968536,(49:0.0077023786,103:0.0056476879):0.005535068563):0.006636475266,74:0.0125191667);
 13: -16659.5933194 (0:0.0126931566,((((((((((((1:0.0000010391,114:0.0000010391):0.05474771343,128:0.0542097578):0.1508618764,((25:0.0506805888,(52:0.0047596001,119:0.0000029314):0.02567049256):0.1420488581,101:0.3002653789):0.05206345209):0.068689117,((((3:0.0000010391,76:0.0000010391):2.002013244e-06,68:0.0050768422):0.008205620208,((53:0.0000026625,56:0.0040503281):0.00407725611,(127:0.0040599199,137:0.0205275028):2.78354609e-06):0.004006238466):0.01748707366,89:0.0073446231):0.2566533456):0.2935113362,(((((36:0.0029066162,75:0.0000021739):0.001935387298,62:0.0038774527):0.006747618738,88:0.0280061468):0.006869728362,((37:0.0000010391,73:0.0000010391):0.002936893803,(110:0.0028781366,139:0.0029326853):0.002917725291):0.004958813122):0.01274368304,144:0.0057829636):0.5598692748):0.08218384945,((((((4:0.0121320147,43:0.0000024231):0.003011668194,(61:0.0000010391,129:0.0000010391):2.449983099e-06):0.002972984634,((7:0.0000010391,55:0.0000010391):2.081867751e-06,120:0.0030347565):0.003058288362):0.01798941279,17:0.0071568712):0.02093119448,(18:0.0000010391,38:0.0000010391):0.03156733739):0.07652409278,((19:0.0000010391,95:0.0000010391):0.05799760573,(42:0.0273714207,(77:0.0104273916,116:0.0215647214):0.02502740763):0.07370215703):0.03891925166):0.2230921573):0.2732838052,((6:0.0000010391,67:0.0000020939):0.2117176282,(((39:0.2743396805,((47:0.0000010391,108:0.0000010391):0.03512701738,131:0.0593861177):0.0643511176):0.04363214361,((107:0.0000010391,132:0.0000010391):0.00279701022,145:0.0000023666):0.177710043):0.03172010411,((40:0.0000023814,100:0.0000010391):0.03937642626,(71:0.0000027845,79:0.0000022121):0.07829472741):0.1500040198):0.0660974798):0.1185795745):0.01897390978,(2:0.0000021878,5:0.0000022096):0.3482842328):0.06008491277,((((((((((((((((((((8:0.0000010391,140:0.0051024163):2.520115906e-06,28:0.0000010391):0.01172515179,143:0.0320769040):0.03146114917,((20:0.0000020520,148:0.0052806454):0.02530295158,((23:0.0306943624,41:0.0101808589):2.787436807e-06,80:0.0101248594):0.02536009761):0.01359565851):0.068717178,(((12:0.0000025695,(48:0.0000027685,125:0.0000028712):0.005381242723):0.005373109912,(102:0.0053907575,141:0.0000021761):2.860561185e-06):0.02685481593,(((29:0.0000025749,82:0.0000010391):2.15371652e-06,91:0.0053983884):0.005380171948,123:0.0000022969):0.005809998624):0.08017642886):0.07041577356,(83:0.0000010391,146:0.0000010391):0.1328591069):0.01245092875,(50:0.0000025967,66:0.0000010391):0.2020722956):0.02427171834,(((10:0.2259462085,63:0.1031942392):0.02533189304,((35:0.0000010391,64:0.0000010391):1.039059878e-06,111:0.0000010391):0.141116368):0.08481022611,(85:0.0000022404,86:0.0057191466):0.1615010009):0.03923182439):0.01543740526,(((59:0.0000020108,134:0.0000024090):0.005046316369,84:0.0000010391):2.204840715e-06,81:0.0000025748):0.3225189923):0.02219469599,(((9:0.0000010391,54:0.0000010391):2.692809074e-06,126:0.0048504818):0.1522718429,((14:0.0000025589,24:0.0000021872):0.3197947766,(22:0.0000010391,30:0.0000010391):0.1504762535):0.04008040719):0.03467757532):0.02704699231,(((72:0.0000010391,87:0.0000010391):0.004991320962,94:0.0000029053):0.02648900994,(96:0.0000023105,149:0.0048970599):0.03575884088):0.2534427904):0.004693495808,(69:0.0000027647,78:0.0000010391):0.1811333905):0.01689635703,104:0.1904881239):0.02075487418,57:0.2112579054):0.01089761958,((((((26:0.0000023996,117:0.0000010391):0.005105508332,65:0.0000029536):0.005366254558,105:0.0000027770):0.01280186007,109:0.0147540157):0.1384387747,(112:0.0324638981,115:0.0641594289):0.08597604683):0.1008378577,118:0.0798502828):0.005921976529):0.03191441172,((((15:0.0000010391,70:0.0000010391):2.252573377e-06,90:0.0000025475):0.454624647,((21:0.0000010391,51:0.0000010391):0.1167324484,(97:0.0000021451,124:0.0000021213):0.09190672617):0.02280849023):0.01611500841,(27:0.0138946435,113:0.0198831627):0.09335860797):0.03704289283):0.0305643797,135:0.0948324216):0.04799496094,((11:0.0030999027,(32:0.0000010391,136:0.0000010391):2.653241279e-06):0.0520432336,(46:0.0032536207,106:0.0000023549):0.05274779773):0.0592583307):0.6786430152,(((13:0.0092590932,121:0.0133359994):0.02748362563,(34:0.0000010391,93:0.0000010391):0.03093370648):0.03063020443,138:0.0101315021):0.5822400008):0.6805560864,((31:0.0000029668,60:0.0000023267):0.1583669937,((((33:0.0000010391,130:0.0000010391):0.003050427574,122:0.0000021306):0.1669813659,133:0.0997128954):0.02154759762,92:0.3648908014):0.102980849):0.5707024584):0.2249084624):0.3414796133,((((16:0.0000021927,44:0.0030723861):0.01597652028,(45:0.0061939650,147:0.0000026538):0.01707333449):0.01128650648,(99:0.0000010391,142:0.0000010391):0.0208884094):0.02560997338,58:0.0880023871):0.04769119262):0.05575052198,98:0.0115699317):0.01053846342,(49:0.0077372114,103:0.0056820304):0.005566430545):0.006676484524,74:0.0125892862);
 14: -16659.5962367 (0:0.0127273850,((((((((((((1:0.0000010371,114:0.0000010371):0.05483481617,128:0.0543406659):0.1512851557,((25:0.0507227951,(52:0.0047703902,119:0.0000022523):0.02575319072):0.1426145188,101:0.3009078003):0.05202956143):0.06836647385,((((3:0.0000010371,76:0.0000010371):2.02600513e-06,68:0.0050872832):0.008222923371,((53:0.0000028326,56:0.0040587713):0.00408584404,(127:0.0040684599,137:0.0205707861):2.046116183e-06):0.004014543742):0.0175058703,89:0.0073891510):0.2574191959):0.2937710985,(((((36:0.0000025755,88:0.0299490698):0.002913068146,75:0.0000024991):0.002932770957,62:0.0028938299):0.01183404436,((37:0.0000010371,73:0.0000010371):0.002948799492,(110:0.0028848395,139:0.0029398834):0.002918818466):0.005856318377):0.01219913744,144:0.0054497004):0.5613537842):0.08234482424,((((((4:0.0121670840,43:0.0000024184):0.00302079033,(61:0.0000010371,129:0.0000010371):2.445218039e-06):0.002982507903,((7:0.0000010371,55:0.0000010371):2.077818651e-06,120:0.0030430053):0.003067762965):0.01804140807,17:0.0071763940):0.02099355235,(18:0.0000010371,38:0.0000010371):0.03165364391):0.07678611287,((19:0.0000010371,95:0.0000010371):0.05813156039,(42:0.0274315481,(77:0.0104581986,116:0.0216292052):0.02512208517):0.07394221759):0.03900475235):0.2235476995):0.273484816,((6:0.0000010371,67:0.0000020898):0.2118701919,(((39:0.2743981302,((47:0.0000010371,108:0.0000010371):0.03517370955,131:0.0594498255):0.06505070899):0.04329488594,((107:0.0000010371,132:0.0000010371):0.002802453416,145:0.0000024435):0.1777303569):0.03168809697,((40:0.0000010371,100:0.0000010371):0.03943758225,(71:0.0000010371,79:0.0000010371):0.07841075981):0.1506266138):0.06614308464):0.1193460169):0.01894793147,(2:0.0000021835,5:0.0000028420):0.3484084775):0.05997921159,((((((((((((((((((((8:0.0000010371,28:0.0000010371):2.515214442e-06,140:0.0051152687):0.01175247398,143:0.0321683404):0.03152431701,((20:0.0000020480,148:0.0052938471):0.02537977587,((23:0.0307519747,41:0.0102059962):2.25480506e-06,80:0.0101497788):0.02540733365):0.01363793174):0.06874281883,(((12:0.0000022948,(48:0.0000027631,125:0.0000028656):0.00539978936):0.005391872984,(102:0.0054093681,141:0.0000021719):2.079193711e-06):0.02695180029,(((29:0.0000025699,82:0.0000010371):2.29977206e-06,91:0.0054175278):0.005399266528,123:0.0000020299):0.005826985322):0.08064489071):0.07063606449,(83:0.0000010371,146:0.0000010371):0.1327408799):0.01244156874,(50:0.0000010371,66:0.0000010371):0.2016853045):0.02440402617,(((10:0.2262662434,63:0.1035086763):0.02529157815,((35:0.0000010371,111:0.0000010371):1.037038973e-06,64:0.0000010371):0.1416157599):0.08433846897,(85:0.0000022360,86:0.0057341752):0.1618960061):0.03818525932):0.02083820123,((59:0.0000010371,134:0.0000010371):0.005060465512,(81:0.0000025698,84:0.0000010371):2.229522027e-06):0.3196180307):0.02152658341,(((9:0.0000010371,54:0.0000010371):2.687571733e-06,126:0.0048640161):0.1549682292,((14:0.0000021161,24:0.0000023512):0.3191119471,(22:0.0000010371,30:0.0000010371):0.1525598168):0.0404097927):0.02828134959):0.02795065354,(((72:0.0000010371,87:0.0000010371):0.005002780523,94:0.0000028032):0.02647368325,(96:0.0000021530,149:0.0049086759):0.0358936259):0.2581465664):0.004305081534,(69:0.0000027593,78:0.0000010371):0.1777784316):0.01631347378,104:0.1940865052):0.02631015458,(57:0.2020197715,118:0.0693633739):0.01977099549):2.271870645e-06,(((((26:0.0000023949,117:0.0000010371):0.005117114602,65:0.0000021315):0.005378947866,105:0.0000023153):0.01262319837,109:0.0149483036):0.1361587668,(112:0.0321518522,115:0.0646668605):0.0875604684):0.1086270834):0.03215706452,((((15:0.0000010371,70:0.0000010371):2.215509762e-06,90:0.0000024374):0.4556784954,((21:0.0000010371,51:0.0000010371):0.1170854969,(97:0.0000020025,124:0.0000022479):0.09158542034):0.02297484602):0.01615593119,(27:0.0139895351,113:0.0198730135):0.09390108336):0.03720625599):0.02945505213,135:0.0957281408):0.0478595612,((11:0.0031054225,(32:0.0000010371,136:0.0000010371):2.648080894e-06):0.05224345558,(46:0.0032594821,106:0.0000026360):0.05277280059):0.0592826082):0.680031335,(((13:0.0092807713,121:0.0133653989):0.02754446522,(34:0.0000010371,93:0.0000010371):0.03100466805):0.03080335213,138:0.0100480603):0.5838442857):0.6830172214,((31:0.0000010371,60:0.0000010371):0.1591084162,((((33:0.0000010371,130:0.0000010371):0.003056803815,122:0.0000024525):0.1672426138,133:0.0998568684):0.0215487888,92:0.3656800667):0.1029173406):0.5711390453):0.2250981587):0.3414977285,((((16:0.0000026164,44:0.0030797063):0.01601596804,(45:0.0062067286,147:0.0000024182):0.01711704508):0.01131200336,(99:0.0000010371,142:0.0000010371):0.02094021861):0.02566451118,58:0.0882129013):0.04779584324):0.05589874459,98:0.0115937860):0.01056695463,(49:0.0077517454,103:0.0056964697):0.005579466768):0.006693153321,74:0.0126187849);
 15: -16659.5966841 (0:0.0127288411,((((((((((((1:0.0000010371,114:0.0000010371):0.05484840364,128:0.0543333065):0.1513575685,((25:0.0507264965,(52:0.0047709135,119:0.0000010371):0.02575681134):0.1426147338,101:0.3009734225):0.05198371302):0.06840232303,((((3:0.0000010371,76:0.0000010371):2.02600513e-06,68:0.0050879036):0.008224062076,((53:0.0000027844,56:0.0040592298):0.004086314052,(127:0.0040689320,137:0.0205731743):2.055951724e-06):0.004014794683):0.01757344492,89:0.0073035037):0.2574425342):0.2936465905,(((((36:0.0000025755,88:0.0299517323):0.002912556966,75:0.0000024991):0.002932255737,62:0.0028933234):0.01183507163,((37:0.0000010371,73:0.0000010371):0.002948295222,(110:0.0028843359,139:0.0029393569):0.002918278772):0.005856831394):0.01220069114,144:0.0054492553):0.5614087506):0.0823710795,((((((4:0.0121681488,43:0.0000028735):0.003020247755,(61:0.0000010371,129:0.0000010371):2.838401645e-06):0.0029819642,((7:0.0000010371,55:0.0000010371):2.483781016e-06,120:0.0030424600):0.00306722279):0.01804299629,17:0.0071769506):0.02099509592,(18:0.0000010371,38:0.0000010371):0.03165634013):0.07679420772,((19:0.0000010371,95:0.0000010371):0.05813580589,(42:0.0274336530,(77:0.0104590743,116:0.0216311896):0.02512440126):0.07394913075):0.03900501253):0.2235838075):0.2734697947,((6:0.0000010371,67:0.0000020898):0.2119010482,(((39:0.2744302351,((47:0.0000010371,108:0.0000010371):0.03517746682,131:0.0594543556):0.06506236972):0.04329011841,((107:0.0000010371,132:0.0000010371):0.002801925428,145:0.0000023814):0.1777477246):0.03169331535,((40:0.0000010371,100:0.0000010371):0.03943995224,(71:0.0000010371,79:0.0000010371):0.07841861404):0.1506386376):0.06614141096):0.1193678986):0.01894858373,(2:0.0000021835,5:0.0000022053):0.3484305444):0.05999063455,((((((((((((((((((((8:0.0000010371,28:0.0000010371):2.515214442e-06,140:0.0051160150):0.0117547064,143:0.0321728925):0.03152898551,((20:0.0000020373,148:0.0052946438):0.02538350551,((23:0.0307566373,41:0.0102074726):2.289147416e-06,80:0.0101512786):0.02541102954):0.01363996516):0.06875602397,(((12:0.0000023486,(48:0.0000027631,125:0.0000028656):0.00540080736):0.005392890235,(102:0.0054103823,141:0.0000021719):2.109962949e-06):0.02695687052,(((29:0.0000025699,82:0.0000010371):2.569872413e-06,91:0.0054185946):0.005400338539,123:0.0000029303):0.005827860727):0.08065370438):0.07064887904,(83:0.0000010371,146:0.0000010371):0.1327578861):0.01244271253,(50:0.0000010371,66:0.0000010371):0.2017156556):0.0244097997,(((10:0.2262985169,63:0.1035254259):0.02529310286,((35:0.0000010371,64:0.0000010371):2.543846122e-06,111:0.0000010371):0.1416408108):0.08435244919,(85:0.0000022360,86:0.0057351135):0.1619236201):0.03818774135):0.02083864152,((59:0.0000010371,134:0.0000010371):0.005061654396,(81:0.0000025698,84:0.0000010371):2.229522027e-06):0.3196685486):0.02152981585,(((9:0.0000010371,54:0.0000010371):2.687571733e-06,126:0.0048653958):0.1549928792,((14:0.0000021161,24:0.0000023512):0.3191667101,(22:0.0000010371,30:0.0000010371):0.1525860145):0.04040591609):0.02829440089):0.02795017818,(((72:0.0000010371,87:0.0000010371):0.005003552535,94:0.0000023389):0.02647803946,(96:0.0000021530,149:0.0049094561):0.03589791457):0.2581868406):0.004306707475,(69:0.0000027593,78:0.0000010371):0.1778069886):0.01631533216,104:0.1941114576):0.02631398152,(57:0.2020486285,118:0.0693738021):0.01977242309):2.212533601e-06,(((((26:0.0000023949,117:0.0000010371):0.005117743988,65:0.0000023480):0.00537973678,105:0.0000023959):0.01262528491,109:0.0149500572):0.1361788617,(112:0.0321516101,115:0.0646801117):0.087573366):0.1086408344):0.03215870661,((((15:0.0000010371,70:0.0000010371):2.215509762e-06,90:0.0000024374):0.4557393478,((21:0.0000010371,51:0.0000010371):0.1171048658,(97:0.0000020025,124:0.0000022479):0.09159179519):0.02297821989):0.01615615801,(27:0.0139913652,113:0.0198756303):0.09391406881):0.03721291656):0.02945859338,135:0.0957394056):0.04788762605,((11:0.0031057910,(32:0.0000010371,136:0.0000010371):2.648080894e-06):0.05225062731,(46:0.0032598647,106:0.0000027736):0.05277786541):0.0592642501):0.6803885562,(((13:0.0092842374,121:0.0133650784):0.02755072271,(34:0.0000010371,93:0.0000010371):0.03100637756):0.03059131337,138:0.0102959254):0.5836971207):0.6829446764,((31:0.0000010371,60:0.0000010371):0.1591145099,((((33:0.0000010371,130:0.0000010371):0.003057151177,122:0.0000025125):0.1672623823,133:0.0998666761):0.02154858097,92:0.3657300512):0.1029388657):0.571252952):0.2250750831):0.3415231278,((((16:0.0000026164,44:0.0030790548):0.01601766992,(45:0.0062074072,147:0.0000024182):0.01711899659):0.01131313925,(99:0.0000010371,142:0.0000010371):0.02094223829):0.02566586621,58:0.0882243438):0.04779521836):0.05591180802,98:0.0115948483):0.01056808533,(49:0.0077521666,103:0.0056974276):0.005580024359):0.00669395347,74:0.0126202033);
 16: -16659.5988937 (0:0.0127155994,((((((((((((1:0.0000010391,114:0.0000010391):0.05477462407,128:0.0543288454):0.1510669608,((25:0.0506962844,(52:0.0047664058,119:0.0000029314):0.02572473961):0.1425003881,101:0.3006135824):0.05210381898):0.06839840567,((((3:0.0000010391,76:0.0000010391):2.002013244e-06,68:0.0050831093):0.008216539478,((53:0.0000026812,56:0.0040556986):0.004082689675,(127:0.0040653112,137:0.0205549919):2.876812326e-06):0.004011555772):0.01747840233,89:0.0074002051):0.2571382574):0.2935006802,(((((36:0.0000028752,88:0.0299283375):0.002910305563,75:0.0000021739):0.002929989057,62:0.0028911081):0.01182590572,((37:0.0000010391,73:0.0000010391):0.002946043049,(110:0.0028821128,139:0.0029370286):0.002915930821):0.005852363634):0.01218996007,144:0.0054473747):0.560877893):0.08242120402,((((((4:0.0121579312,43:0.0000024839):0.003017725675,(61:0.0000010391,129:0.0000010391):2.4507894e-06):0.002979558782,((7:0.0000010391,55:0.0000010391):2.081867751e-06,120:0.0030399279):0.003064611075):0.01802771316,17:0.0071716951):0.02097713856,(18:0.0000010391,38:0.0000010391):0.03163343777):0.07672968923,((19:0.0000020295,95:0.0000020133):0.05809701929,(42:0.0274147303,(77:0.0104505991,116:0.0216121672):0.02510083582):0.07387989713):0.0389825251):0.2233380095):0.273282283,((6:0.0000010391,67:0.0000020939):0.2117136206,(((39:0.2741289958,((47:0.0000010391,108:0.0000010391):0.03514326377,131:0.0594096674):0.06495401622):0.04331943002,((107:0.0000010391,132:0.0000010391):0.0027993476,145:0.0000028394):0.1775892386):0.03166696569,((40:0.0000010391,100:0.0000010391):0.03940543525,(71:0.0000010391,79:0.0000010391):0.0783594316):0.1505006172):0.06608358822):0.119239459):0.01893269393,(2:0.0000021878,5:0.0000022096):0.3481559658):0.05992874994,((((((((((((((((((((8:0.0000010391,28:0.0000010391):2.520115906e-06,140:0.0051080497):0.01173685013,143:0.0321206232):0.0314815677,((20:0.0000020520,148:0.0052863250):0.02534488076,((23:0.0307086959,41:0.0101915446):2.787436807e-06,80:0.0101355005):0.02537106966):0.0136188589):0.06866014754,(((12:0.0000023130,(48:0.0000027685,125:0.0000028712):0.005391690851):0.005383698455,(102:0.0054012414,141:0.0000021761):2.046604945e-06):0.02691020872,(((29:0.0000025749,82:0.0000010391):2.574880391e-06,91:0.0054089305):0.005390634178,123:0.0000029360):0.005819651615):0.08052856316):0.07053065556,(83:0.0000010391,146:0.0000010391):0.1325854532):0.01242725369,(50:0.0000025967,66:0.0000010391):0.2013926772):0.02435417145,(((10:0.2259615756,63:0.1033536285):0.0252747101,(35:0.0000010391,(64:0.0000010391,111:0.0000010391):1.039059878e-06):0.1413946167):0.08421085482,(85:0.0000027573,86:0.0057256723):0.1616435355):0.038167686):0.02081753705,((59:0.0000021934,134:0.0000021632):0.005053685889,(81:0.0000025748,84:0.0000010391):2.37098371e-06):0.3191899924):0.02148793866,(((9:0.0000010391,54:0.0000010391):2.291200033e-06,126:0.0048570100):0.1547357338,((14:0.0000025589,24:0.0000021872):0.3186486676,(22:0.0000029377,30:0.0000022753):0.1523211496):0.04042204676):0.02825851138):0.02795482832,(((72:0.0000010391,87:0.0000010391):0.00499636627,94:0.0000022461):0.0264378493,(96:0.0000023105,149:0.0049022254):0.03585577081):0.2578084401):0.004287443568,(69:0.0000027647,78:0.0000010391):0.1775441919):0.01629747465,104:0.1938581321):0.02628707904,(57:0.2017792791,118:0.0692783490):0.01975715749):2.255464377e-06,(((((26:0.0000023996,117:0.0000010391):0.005110530134,65:0.0000027164):0.005372339506,105:0.0000026868):0.01260569155,109:0.0149330794):0.13598468,(112:0.0321160015,115:0.0645915084):0.08745451342):0.1085207253):0.03212251414,((((15:0.0000010391,70:0.0000010391):2.216193975e-06,90:0.0000025475):0.4551473928,((21:0.0000010391,51:0.0000010391):0.1169668666,(97:0.0000020064,124:0.0000022523):0.09148687795):0.02294482433):0.01615356822,(27:0.0139746296,113:0.0198502384):0.09379207081):0.03716685279):0.02944898356,135:0.0956249145):0.04787098089,((11:0.0031022753,(32:0.0000010391,136:0.0000010391):2.653241279e-06):0.05218494918,(46:0.0032561302,106:0.0000021115):0.05272608269):0.05918410218):0.6795147631,(((13:0.0092720192,121:0.0133481980):0.02751513738,(34:0.0000010391,93:0.0000010391):0.03096708817):0.03057139927,138:0.0102597886):0.5830472084):0.682255842,((31:0.0000010391,60:0.0000010391):0.1590096853,((((33:0.0000010391,130:0.0000010391):0.003053919669,122:0.0000024857):0.1670688647,133:0.0997884096):0.02153533339,92:0.3652939014):0.1027830827):0.5706543342):0.2248112751):0.3412456756,((((16:0.0000021927,44:0.0030760661):0.01600223515,(45:0.0062013878,147:0.0000026538):0.01710158404):0.0113032229,(99:0.0000010391,142:0.0000010391):0.0209238982):0.02563734699,58:0.0881395768):0.04774546886):0.05587555033,98:0.0115850898):0.01055701858,(49:0.0077459827,103:0.0056908458):0.005574787207):0.006686990845,74:0.0126071727);
 17: -16659.5999437 (0:0.0127296397,((((((((((((1:0.0000010371,114:0.0000010371):0.05485168688,128:0.0543343950):0.1513644034,((25:0.0507282130,(52:0.0047711581,119:0.0000010371):0.02575833627):0.1426239398,101:0.3009900178):0.05198284397):0.06840388573,((((3:0.0000010371,76:0.0000010371):2.02600513e-06,68:0.0050881716):0.008224446139,((53:0.0000028326,56:0.0040594180):0.00408650882,(127:0.0040691212,137:0.0205741655):2.03285055e-06):0.004015017773):0.01757161141,89:0.0073078096):0.2574565675):0.2936672741,(((((36:0.0000029978,88:0.0299530932):0.002912683029,75:0.0000024991):0.002932387595,62:0.0028934516):0.01183562084,((37:0.0000010371,73:0.0000010371):0.002948420037,(110:0.0028844728,139:0.0029394796):0.002918416863):0.005857090475):0.01220118609,144:0.0054496159):0.5614389086):0.08236231171,((((((4:0.0121686595,43:0.0000024184):0.003020375838,(61:0.0000010371,129:0.0000010371):2.445218039e-06):0.002982082843,((7:0.0000010371,55:0.0000010371):2.635760498e-06,120:0.0030425862):0.003067354865):0.01804376641,17:0.0071771923):0.02099634563,(18:0.0000010371,38:0.0000010371):0.03165703211):0.07679815072,((19:0.0000010371,95:0.0000010371):0.05813760547,(42:0.0274345290,(77:0.0104595113,116:0.0216321573):0.02512562958):0.07395260418):0.03900471664):0.2235982335):0.2734802204,((6:0.0000010371,67:0.0000020898):0.2119075698,(((39:0.2744467324,((47:0.0000010371,108:0.0000010371):0.03517947884,131:0.0594566928):0.06507123587):0.04328518145,((107:0.0000010371,132:0.0000010371):0.002802059303,145:0.0000024028):0.1777563358):0.03169353053,((40:0.0000020917,100:0.0000021528):0.03944035808,(71:0.0000028127,79:0.0000024962):0.07842332824):0.1506490866):0.06614717476):0.1193753578):0.01894811915,(2:0.0000021835,5:0.0000022053):0.3484511128):0.05999960269,((((((((((((((((((((8:0.0000010371,28:0.0000010371):2.515214442e-06,140:0.0051166456):0.01175536594,143:0.0321774765):0.03153241202,((20:0.0000021414,148:0.0052952808):0.0253863568,((23:0.0307602006,41:0.0102084309):2.782015421e-06,80:0.0101524888):0.0254142437):0.01364148076):0.06875728923,(((12:0.0000023152,(48:0.0000028010,125:0.0000026741):0.005401331186):0.005393435757,(102:0.0054109160,141:0.0000028593):2.068162772e-06):0.0269602214,((29:0.0000025699,(82:0.0000010371,91:0.0054192748):2.980151087e-06):0.005401031097,123:0.0000027007):0.005827762989):0.0806669324):0.07065674264,(83:0.0000010371,146:0.0000010371):0.1327701633):0.01244368754,(50:0.0000010371,66:0.0000010371):0.2017399724):0.02441393031,(((10:0.2263309063,63:0.1035305337):0.0252950669,((35:0.0000010371,64:0.0000010371):1.037038973e-06,111:0.0000010371):0.1416577276):0.08436219568,(85:0.0000022360,86:0.0057357772):0.1619432908):0.03818824085):0.02084134714,((59:0.0000010371,134:0.0000010371):0.005061733327,(81:0.0000025698,84:0.0000010371):2.292173091e-06):0.3196977173):0.0215330248,(((9:0.0000010371,54:0.0000010371):2.687571733e-06,126:0.0048659895):0.1550095242,((14:0.0000021161,24:0.0000023512):0.3192000968,(22:0.0000010371,30:0.0000010371):0.1526035326):0.04040278066):0.02829570299):0.02794647357,(((72:0.0000010371,87:0.0000010371):0.005003991888,94:0.0000024674):0.02648071355,(96:0.0000020048,149:0.0049098951):0.03590010194):0.2582090647):0.004308479402,(69:0.0000027593,78:0.0000010371):0.1778229778):0.01631659812,104:0.1941281303):0.02631401483,(57:0.2020639276,118:0.0693797254):0.01977272605):2.50255131e-06,(((((26:0.0000023949,117:0.0000010371):0.005118200867,65:0.0000022518):0.005380161346,105:0.0000023959):0.01262629719,109:0.0149510787):0.136189672,(112:0.0321535643,115:0.0646853861):0.08758108379):0.108646496):0.03216251707,((((15:0.0000010371,70:0.0000010371):2.236184153e-06,90:0.0000025425):0.4557839407,((21:0.0000027007,51:0.0000024648):0.1171138929,(97:0.0000026832,124:0.0000022985):0.09159516149):0.02298029875):0.0161577522,(27:0.0139922226,113:0.0198770819):0.09392194472):0.0372130276):0.02945614225,135:0.0957480841):0.04786349037,((11:0.0031060268,(32:0.0000010371,136:0.0000010371):2.648080894e-06):0.05225494315,(46:0.0032601366,106:0.0000026514):0.05278104275):0.05929478123):0.6801766971,(((13:0.0092830562,121:0.0133681731):0.02755060357,(34:0.0000010371,93:0.0000010371):0.03101149929):0.03079726517,138:0.0100652759):0.5839465636):0.6831263317,((31:0.0000010371,60:0.0000010371):0.1591214096,((((33:0.0000010371,130:0.0000010371):0.003057347542,122:0.0000025291):0.1672753019,133:0.0998697417):0.02155062158,92:0.3657553963):0.1029454458):0.5712317589):0.2251395568):0.3415276797,((((16:0.0000026164,44:0.0030792277):0.01601855594,(45:0.0062077564,147:0.0000028266):0.01712000822):0.01131367299,(99:0.0000010371,142:0.0000010371):0.02094324013):0.02566852439,58:0.0882283270):0.04780404315):0.05590618818,98:0.0115953727):0.0105687708,(49:0.0077525074,103:0.0056978294):0.005580331697):0.006694358933,74:0.0126209926);
 18: -16659.6057151 (0:0.0126553800,((((((((((((1:0.0000010371,114:0.0000010371):0.0544177943,128:0.0539369929):0.1499071166,((25:0.0507926923,(52:0.0047327207,119:0.0000010371):0.02509588313):0.1414959537,101:0.2985981333):0.05143135608):0.06921920324,((((3:0.0000010371,76:0.0000010371):2.02600513e-06,68:0.0050416603):0.0081567623,((53:0.0000028326,56:0.0040265352):0.00405299924,(127:0.0040358932,137:0.0204059566):2.568292571e-06):0.003982838804):0.0174360363,89:0.0072342346):0.2546979317):0.292519774,(((((36:0.0000025755,88:0.0297821919):0.002897181292,75:0.0000024991):0.002915825203,62:0.0028780101):0.01177018021,((37:0.0000010371,73:0.0000010371):0.002932625463,(110:0.0028689461,139:0.0029223124):0.002901226943):0.005823944712):0.0121172805,144:0.0054326416):0.5546090556):0.08144371914,((((((4:0.0120973938,43:0.0000024184):0.003003762188,(61:0.0000010371,129:0.0000010371):2.445218039e-06):0.002966146189,((7:0.0000010371,55:0.0000010371):2.077818651e-06,120:0.0030257986):0.003050009076):0.0179427165,17:0.0071335408):0.0209135769,(18:0.0000010371,38:0.0000010371):0.03140721413):0.07601248019,((19:0.0000010371,95:0.0000010371):0.05770944686,(42:0.0272613246,(77:0.0104048209,116:0.0214984250):0.02497890291):0.07354640058):0.03910496515):0.2246167593):0.274516906,((6:0.0000010371,67:0.0000020898):0.2077277633,(((39:0.2764277747,((47:0.0000010371,108:0.0000010371):0.0332340255,131:0.0603862292):0.05463691389):0.04805756241,((40:0.0000010371,100:0.0000010371):0.03509282518,(71:0.0000010371,79:0.0000010371):0.08197289463):0.1563897206):0.04576312329,((107:0.0000010371,132:0.0000010371):2.139315623e-06,145:0.0027869059):0.1598462633):0.06145682672):0.1245937988):0.01801872404,(2:0.0000021835,5:0.0000028420):0.3466999557):0.05757241182,((((((((((((((((((((8:0.0000010371,28:0.0000010371):2.515214442e-06,140:0.0050852264):0.01168078715,143:0.0319658367):0.03133499039,((20:0.0000020480,148:0.0052620740):0.02522604507,((23:0.0305568047,41:0.0101460461):2.25480506e-06,80:0.0100898814):0.02525438925):0.01355075585):0.06829088039,(((12:0.0000022948,(48:0.0000027631,125:0.0000028656):0.005365290418):0.005357191965,(102:0.0053747701,141:0.0000021719):2.079193711e-06):0.0267742227,(((29:0.0000025699,82:0.0000010371):2.305454334e-06,91:0.0053825168):0.005364247815,123:0.0000020542):0.005793230741):0.08011345727):0.07019013992,(83:0.0000010371,146:0.0000010371):0.1318823902):0.01235586786,(50:0.0000010371,66:0.0000010371):0.2001685404):0.02426578488,(((10:0.2247304847,63:0.1027912168):0.02514006615,((35:0.0000010371,64:0.0000026811):2.065546667e-06,111:0.0000010371):0.1405839382):0.08372230239,(85:0.0000022360,86:0.0056948818):0.160742137):0.03794555115):0.02071282404,((59:0.0000010371,134:0.0000010371):0.005033048667,(81:0.0000025698,84:0.0000010371):2.229522027e-06):0.3176221646):0.02140231481,(((9:0.0000010371,54:0.0000010371):2.687571733e-06,126:0.0048350737):0.1539709614,((14:0.0000023111,24:0.0000022777):0.3168143492,(22:0.0000010371,30:0.0000010371):0.1515442834):0.04018022822):0.02807843256):0.02785715383,(((72:0.0000010371,87:0.0000010371):0.004971350695,94:0.0000020179):0.02631828287,(96:0.0000021530,149:0.0048771859):0.03564827817):0.2563242525):0.004257872161,(69:0.0000027593,78:0.0000010371):0.1766720219):0.01622831152,104:0.1930405375):0.02617464779,(57:0.2010323253,118:0.0689980284):0.01970565724):2.853088676e-06,(((((26:0.0000023949,117:0.0000010371):0.005084258367,65:0.0000023480):0.005344287542,105:0.0000023959):0.01253229787,109:0.0148543246):0.1352012255,(112:0.0319549033,115:0.0642334667):0.08696612002):0.1079017235):0.03202776599,((((15:0.0000010371,70:0.0000010371):2.215509762e-06,90:0.0000024374):0.4532634483,((21:0.0000010371,51:0.0000010371):0.1165125308,(97:0.0000020025,124:0.0000022479):0.09116505537):0.02287524079):0.01609581893,(27:0.0139235316,113:0.0197789277):0.093472507):0.03700726651):0.02934974698,135:0.0952848641):0.04757701469,((11:0.0030918166,(32:0.0000010371,136:0.0000010371):2.648080894e-06):0.05201079478,(46:0.0032447802,106:0.0000027328):0.05252379718):0.05909572784):0.6734811575,(((13:0.0092169059,121:0.0132909140):0.02736744293,(34:0.0000010371,93:0.0000010371):0.03081940569):0.0313114446,138:0.0092845896):0.5807720441):0.6758415588,((31:0.0000010371,60:0.0000010371):0.1582850382,((((33:0.0000010371,130:0.0000010371):0.003041052785,122:0.0000024525):0.166173845,133:0.0994060833):0.02134345704,92:0.3635038591):0.1023333377):0.5733402307):0.2223482416):0.3387592164,((((16:0.0000026164,44:0.0030634344):0.01592315835,(45:0.0061757411,147:0.0000024182):0.01701868693):0.01122511277,(99:0.0000010371,142:0.0000010371):0.02083120156):0.02559344782,58:0.0876295052):0.0490927782):0.05386923431,98:0.0115203991):0.01051437113,(49:0.0077198456,103:0.0056604550):0.005548606618):0.006651547594,74:0.0125482527);
 19: -16659.6108334 (0:0.0126702401,((((((((((((1:0.0000010244,114:0.0000010244):0.05450347663,128:0.0539933218):0.1500933783,((25:0.0508606014,(52:0.0047387892,119:0.0000010244):0.02512725139):0.1416968903,101:0.2990225161):0.05145747849):0.06924388758,((((3:0.0000010244,76:0.0000010244):2.001285893e-06,68:0.0050475356):0.008165323243,((53:0.0000010244,56:0.0040309730):0.004057509988,(127:0.0040404291,137:0.0204286446):1.024386087e-06):0.003987733712):0.01744570677,89:0.0072543400):0.2550928281):0.292936916,(((((36:0.0000023605,88:0.0298144757):0.002899317992,75:0.0000020937):0.002918956512,62:0.0028801321):0.01178278945,((37:0.0000010244,73:0.0000010244):0.002934728008,(110:0.0028710420,139:0.0029254646):0.002904394597):0.005830152204):0.01213548469,144:0.0054327690):0.5553956146):0.08152828917,((((((4:0.0121106668,43:0.0000025404):0.003006137035,(61:0.0000010244,129:0.0000010244):2.070330616e-06):0.002968502765,((7:0.0000010244,55:0.0000010244):2.052467238e-06,120:0.0030282551):0.003052393125):0.01796276244,17:0.0071408108):0.02093590002,(18:0.0000010244,38:0.0000010244):0.03144133629):0.07611425582,((19:0.0000010244,95:0.0000010244):0.05776912162,(42:0.0272889478,(77:0.0104155001,116:0.0215225846):0.02500794652):0.07363083678):0.03913419289):0.2248756629):0.2748604849,((6:0.0000010244,67:0.0000020643):0.2079636863,(((39:0.2767692989,((47:0.0000010244,108:0.0000010244):0.03326801687,131:0.0604597191):0.05470720562):0.04808899068,((40:0.0000010244,100:0.0000010244):0.03511528871,(71:0.0000010244,79:0.0000010244):0.08207234227):0.1565810993):0.04581110725,((107:0.0000010244,132:0.0000010244):2.847922855e-06,145:0.0027899495):0.1600270307):0.06154501178):0.1247373904):0.01806659336,(2:0.0000021569,5:0.0000021784):0.3470757271):0.05765939928,((((((((((((((((((((8:0.0000010244,140:0.0050923268):2.484526374e-06,28:0.0000010244):0.0116969402,143:0.0320119728):0.03137757105,((20:0.0000020230,148:0.0052694521):0.0252618091,((23:0.0306045778,41:0.0101598038):2.681936447e-06,80:0.0101037303):0.02528886259):0.01357058575):0.06839532813,(((12:0.0000026977,(48:0.0000026374,125:0.0000026172):0.005373161185):0.005364986398,(102:0.0053826774,141:0.0000021454):2.757144704e-06):0.02681536709,(((29:0.0000025385,82:0.0000010244):2.538517465e-06,91:0.0053905414):0.005372316339,123:0.0000028945):0.005799862991):0.08022285295):0.07029906993,(83:0.0000010244,146:0.0000010244):0.1320546485):0.0123638904,(50:0.0000010244,66:0.0000010244):0.2004547308):0.02431247859,(((10:0.2250531160,63:0.1029514026):0.02516856314,((35:0.0000010244,64:0.0000010244):1.024386087e-06,111:0.0000010244):0.140790293):0.08384635841,(85:0.0000022087,86:0.0057027507):0.1609813649):0.03798245545):0.02075461103,((59:0.0000010244,134:0.0000010244):0.005039584136,(81:0.0000025384,84:0.0000010244):2.984151918e-06):0.3180642365):0.02143018529,(((9:0.0000010244,54:0.0000010244):2.654780738e-06,126:0.0048415345):0.1541872301,((14:0.0000020903,24:0.0000023225):0.317314688,(22:0.0000025091,30:0.0000020604):0.1517496837):0.04022563236):0.02810285473):0.02789155475,(((72:0.0000010244,87:0.0000010244):0.004978108647,94:0.0000022058):0.0263527084,(96:0.0000021267,149:0.0048839269):0.03569893072):0.2567263203):0.004237968122,(69:0.0000027256,78:0.0000010244):0.1769123552):0.01625084597,104:0.1932727638):0.026197504,(57:0.2012708257,118:0.0690787800):0.01973060893):2.721076721e-06,(((((26:0.0000023657,117:0.0000010244):0.005090813954,65:0.0000029485):0.005351528381,105:0.0000023667):0.01255213799,109:0.0148715963):0.1353901713,(112:0.0319926980,115:0.0643236924):0.08707933817):0.1080455357):0.03205737903,((((15:0.0000010244,70:0.0000010244):2.418995286e-06,90:0.0000029788):0.4538290186,((21:0.0000010244,51:0.0000010244):0.1166489446,(97:0.0000027943,124:0.0000025205):0.09126685051):0.02290083273):0.01611773847,(27:0.0139410426,113:0.0198021959):0.093585218):0.03704900799):0.02938285903,135:0.0953989097):0.04770933263,((11:0.0030952786,(32:0.0000010244,136:0.0000010244):2.615771726e-06):0.05207370108,(46:0.0032484807,106:0.0000026439):0.05257763905):0.05907124086):0.674721877,(((13:0.0092316916,121:0.0133022120):0.0274016955,(34:0.0000010244,93:0.0000010244):0.03085105333):0.03097269231,138:0.0097222791):0.581381131):0.6765555233,((31:0.0000010244,60:0.0000010244):0.1584302149,((((33:0.0000010244,130:0.0000010244):0.003044683474,122:0.0000024941):0.1663824465,133:0.0995213201):0.02136214455,92:0.3639858062):0.1024996911):0.5741082117):0.2227321681):0.3391712291,((((16:0.0000025845,44:0.0030672039):0.01594213283,(45:0.0061834411,147:0.0000023459):0.01703847004):0.01123811454,(99:0.0000010244,142:0.0000010244):0.02085518007):0.02561998155,58:0.0877392949):0.04914145691):0.05394757401,98:0.0115332869):0.01052730978,(49:0.0077291645,103:0.0056674261):0.005555056277):0.006659558413,74:0.0125632254);
PhyloTree:
 newick: (0:0.0127057934,((((((((((((1:0.0000010405,114:0.0000010405)100:0.05472913924,128:0.0542055999)100:0.1509678273,((25:0.0506232063,(52:0.0047620099,119:0.0000010405)100:0.02570735082)100:0.1421525894,101:0.3005997231)67:0.05193773661)91:0.06840200131,((((3:0.0000010405,76:0.0000010405)87:2.032685442e-06,68:0.0050797455)100:0.008209964463,((53:0.0000027936,56:0.0040523866)100:0.004079410634,(127:0.0040620632,137:0.0205383439)91:2.062730779e-06)99:0.004008192442)99:0.01753810063,89:0.0072970470)100:0.2570250265)100:0.2934144807,(((((36:0.0000025840,88:0.0299000146)51:0.002907343508,75:0.0000025073)51:0.0029269899,62:0.0028880901)99:0.01181371261,((37:0.0000010405,73:0.0000010405)98:0.002943030909,(110:0.0028792388,139:0.0029339993)100:0.002912841623)60:0.00584636174)60:0.01218062918,144:0.0054350613)100:0.560608832)98:0.08198791624,((((((4:0.0121356316,43:0.0000022050)73:0.003012183147,(61:0.0000010405,129:0.0000010405)82:2.469586439e-06)80:0.002973970048,((7:0.0000010405,55:0.0000010405)86:2.491970745e-06,120:0.0030342847)99:0.003058918728)100:0.01799473331,17:0.0071569039)100:0.02094006644,(18:0.0000010405,38:0.0000010405)100:0.03156408932)100:0.0766058157,((19:0.0000010405,95:0.0000010405)100:0.05797968987,(42:0.0273557908,(77:0.0104300803,116:0.0215727312)100:0.02505349177)100:0.07373776452)98:0.03884585269)100:0.2233205603)100:0.2733506624,((6:0.0000010405,67:0.0000020967)100:0.2116661757,(((39:0.2741534103,((47:0.0000010405,108:0.0000010405)100:0.03513390864,131:0.0593661863)100:0.06441820348)95:0.04352103572,((107:0.0000010405,132:0.0000010405)90:0.002797111677,145:0.0000023869)100:0.1776848845)46:0.03168932576,((40:0.0000010405,100:0.0000010405)100:0.03937204242,(71:0.0000010405,79:0.0000010405)100:0.07833236966)100:0.150070803)97:0.06617673641)100:0.1187087905)56:0.01900085592,(2:0.0000021907,5:0.0000022126)100:0.3486844991)60:0.05991966889,((((((((((((((((((((8:0.0000010405,28:0.0000010405)50:2.523507816e-06,140:0.0051084243)99:0.01173670305,143:0.0321269224)100:0.0314933959,((20:0.0000020440,148:0.0052866184)100:0.02533025842,((23:0.0307007896,41:0.0101923320)68:2.296695383e-06,80:0.0101363746)100:0.02538842753)99:0.01360977436)100:0.06879285924,(((12:0.0000023563,(48:0.0000027722,125:0.0000028750)100:0.005392239273)91:0.005384401831,(102:0.0054017971,141:0.0000021791)65:2.116920094e-06)100:0.02691376027,(((29:0.0000025784,82:0.0000010405)53:2.57834601e-06,91:0.0054098766)100:0.005391720426,123:0.0000029400)98:0.005819848734)100:0.08031268476)100:0.07050880435,(83:0.0000010405,146:0.0000010405)100:0.132946073)87:0.01247373104,(50:0.0000010405,66:0.0000010405)100:0.2023271781)88:0.02432665137,(((10:0.2261329229,63:0.1033452062)85:0.02532950843,(35:0.0000010405,(64:0.0000010405,111:0.0000010405)12:1.040458384e-06)100:0.1413339386)100:0.08491350274,(85:0.0000022434,86:0.0057278636)100:0.1617485033)96:0.03922042309)83:0.01545170873,((59:0.0000010405,134:0.0000010405)100:0.005053701498,(81:0.0000025783,84:0.0000010405)53:2.236873392e-06)100:0.3229070003)70:0.02221441616,(((9:0.0000010405,54:0.0000010405)50:2.696433418e-06,126:0.0048576875)100:0.1524943125,((14:0.0000021231,24:0.0000023590)100:0.3197566659,(22:0.0000010405,30:0.0000010405)100:0.1507105069)66:0.04005481133)89:0.03466203471)85:0.02704516796,(((72:0.0000010405,87:0.0000010405)100:0.004997635302,94:0.0000023466)100:0.02652476653,(96:0.0000021601,149:0.0049035971)100:0.03578908231)100:0.2537389707)84:0.00471096119,(69:0.0000027684,78:0.0000010405)100:0.1813543176)60:0.0169035717,104:0.1906599753)66:0.02076852245,57:0.2114401234)49:0.01089937668,((((((26:0.0000024028,117:0.0000010405)100:0.005111541336,65:0.0000023557)100:0.005372257381,105:0.0000024038)100:0.01281863174,109:0.0147656332)100:0.1385834068,(112:0.0324877660,115:0.0642230345)100:0.08605182124)100:0.100902249,118:0.0799390632)51:0.005913310889)91:0.03194523958,((((15:0.0000010405,70:0.0000010405)54:2.222814925e-06,90:0.0000024454)100:0.4550592099,((21:0.0000010405,51:0.0000010405)100:0.1168311517,(97:0.0000020091,124:0.0000022553)100:0.09190384212)95:0.02283602795)80:0.01610599516,(27:0.0139184849,113:0.0199041445)100:0.09353968249)84:0.03705230438)64:0.03056119534,135:0.0948677772)61:0.04795866034,((11:0.0031024744,(32:0.0000010405,136:0.0000010405)53:2.656812366e-06)100:0.05209523463,(46:0.0032563394,106:0.0000027827)100:0.05277217538)89:0.05933663384)100:0.6793026433,(((13:0.0092714634,121:0.0133493539)100:0.02751447759,(34:0.0000010405,93:0.0000010405)100:0.03096861016)99:0.03069126302,138:0.0101190846)100:0.5833092518)100:0.6815379206,((31:0.0000010405,60:0.0000010405)100:0.1583770618,((((33:0.0000010405,130:0.0000010405)100:0.003052022997,122:0.0000025332)100:0.1670358981,133:0.0997779319)76:0.02154359586,92:0.3655880485)92:0.1031544695)100:0.5716400738)99:0.2253875499)100:0.3418001218,((((16:0.0000026250,44:0.0030734368)100:0.01598843285,(45:0.0061960431,147:0.0000024262)100:0.01708804052)82:0.01129371967,(99:0.0000010405,142:0.0000010405)100:0.02089695574)82:0.02563069501,58:0.0880601716)96:0.04772465697)99:0.05576615254,98:0.0115721029)83:0.01054892634,(49:0.0077363207,103:0.0056880352)98:0.00556904692)83:0.00668196583,74:0.0125975949);
RateFree4:
 prop: 0.2629968221, 0.2797720756, 0.3392392806, 0.1179918217
 rates: 0.0482029492, 0.4845520851, 1.366268275, 3.290624408
StopRule:
 curIteration: 307
 start_real_time: 2328865.776
 time_vec: 206, 205, 196, 181, 131, 90, 76, 72, 55, 50, 46, 43, 39, 29, 25, 15, 7, 5, 4, 3, 2, 1
UFBoot:
 000: 1 -16549.36719 -16664.72994 (0,(((((((((((1,114),128),((25,(52,119)),101)),((((3,76),68),((53,56),(127,137))),89)),(((((36,88),75),62),((37,73),(110,139))),144)),(((((((4,43),129),61),((7,120),55)),17),(18,38)),((19,95),(42,(77,116))))),((2,5),((6,67),(((39,((47,108),131)),((40,100),(71,79))),((107,132),145))))),((((((((((((((((((((8,28),140),143),((20,148),((23,41),80))),(((12,141),((48,125),102)),(((29,82),91),123))),(83,146)),(50,66)),((10,(((35,111),64),63)),(85,86))),(((59,134),84),81)),(((9,126),54),((14,24),(22,30)))),(((72,87),94),(96,149))),(69,78)),104),57),((((((26,117),65),105),109),(112,115)),118)),((((15,70),90),((21,51),(97,124))),(27,113))),135),(((11,136),32),(46,106))),(((13,121),(34,93)),138)),((31,60),(((33,130),122),(92,133))))),((((16,44),(45,147)),(99,142)),58)),98),(49,103)),74);
 001: 1 -17115.97461 -16674.0217 (0,((((((((((((1,114),128),((25,(52,119)),101)),((((3,76),68),((53,56),(127,137))),89)),(((((36,75),62),88),((37,73),(110,139))),144)),((((((4,43),(61,129)),((7,55),120)),17),(18,38)),((19,95),(42,(77,116))))),((6,67),(((39,((47,108),131)),((40,100),(71,79))),((107,132),145)))),(2,5)),((((((((((((((((((((8,140),28),143),((20,148),((23,41),80))),(((12,(48,125)),(102,141)),((29,(82,91)),123))),(83,146)),(50,66)),(((10,63),((35,111),64)),(85,86))),(((59,134),81),84)),(((9,54),126),((14,24),(22,30)))),(((72,87),94),(96,149))),(69,78)),((57,118),104)),(((((26,117),65),105),109),(112,115))),(((15,(70,90)),(97,124)),((21,51),(27,113)))),135),((11,32),136)),(46,106)),(((13,121),(34,93)),138)),((31,60),((((33,130),122),133),92)))),((((16,44),(45,147)),(99,142)),58)),98),(49,103)),74);
 002: 1 -18632.64844 -16669.71116 (0,((((((((((1,114),128),((25,(52,119)),101)),((((3,68),76),((53,56),(127,137))),89)),(((((36,88),75),62),((37,73),(110,139))),144)),((((((4,43),(61,129)),((7,55),120)),17),(18,38)),((19,95),(42,(77,116))))),((6,67),(((39,((47,108),131)),((107,132),145)),((40,100),(71,79))))),(2,5)),(((((((((((((((((((8,140),28),143),((20,148),((23,41),80))),((((12,(48,125)),141),102),(((29,82),91),123))),(83,146)),(50,66)),(((10,63),((35,111),64)),(85,86))),(((9,54),126),(((14,24),(22,30)),((59,134),(81,84))))),(((72,87),94),(96,149))),104),(69,78)),((((((26,117),65),105),109),(112,115)),(57,118))),(((11,(32,136)),(46,106)),135)),(27,113)),((15,90),70)),((21,51),(97,124))),(((13,121),(34,93)),138)),((31,60),((((33,130),122),133),92)))),((((16,44),(45,147)),(99,142)),58)),(((49,103),98),74));
 003: 4 -16277.50781 -16666.51412 (0,((((((((((1,114),128),((25,(52,119)),101)),((((3,76),68),((53,56),(127,137))),89)),(((((36,88),75),62),((37,73),(110,139))),144)),((((((4,43),(61,129)),((7,55),120)),17),(18,38)),((19,95),(42,(77,116))))),((6,67),(((39,((47,108),131)),((107,132),145)),((40,100),(71,79))))),(2,5)),(((((((((((((((((8,140),28),143),((20,148),((23,41),80))),(((12,(48,125)),(102,141)),((29,(82,91)),123))),(83,146)),(50,66)),((10,(((35,64),111),63)),(85,86))),(((((9,126),54),(22,30)),(14,24)),((59,134),(81,84)))),(((69,78),104),(((72,87),94),(96,149)))),57),((((((26,117),65),105),109),(112,115)),118)),((((15,70),90),((21,51),(97,124))),(27,113))),135),(((11,32),136),(46,106))),(((13,121),(34,93)),138)),((31,60),((((33,130),122),133),92)))),((((16,44),(45,147)),(99,142)),58)),(((49,103),98),74));
 004: 1 -17072.92969 -16669.09544 (0,((((((((((((1,114),128),(((((3,76),68),((53,56),(127,137))),89),101)),(25,(52,119))),(((((36,75),62),88),((37,73),(110,139))),144)),(((((((4,43),129),61),((7,55),120)),17),(18,38)),((19,95),(42,(77,116))))),(((((((((((((((((((((8,28),140),143),((20,148),((23,41),80))),(((12,(48,125)),(102,141)),(((29,82),91),123))),(83,146)),(50,66)),(((10,((35,111),64)),63),(85,86))),((59,134),(81,84))),((9,54),126)),((14,24),(22,30))),(((72,87),94),(96,149))),(69,78)),104),(57,118)),(((((26,117),65),105),109),(112,115))),(((15,(70,90)),((21,51),(97,124))),(27,113))),135),(((11,32),136),(46,106))),(((13,121),(34,93)),138)),((31,60),((((33,130),122),133),92)))),((6,67),(((39,((47,108),131)),((40,100),(71,79))),((107,132),145)))),(2,5)),((((16,44),(45,147)),(99,142)),58)),98),(49,103)),74);
 005: 1 -17539.95312 -16665.92246 (0,((((((((((((1,114),128),((25,(52,119)),101)),((((3,68),76),((53,56),(127,137))),89)),((((((36,88),75),62),144),(110,139)),(37,73))),((((((4,43),(61,129)),((7,55),120)),17),(18,38)),((19,95),(42,(77,116))))),((6,67),(((39,((47,108),131)),((107,132),145)),((40,100),(71,79))))),(2,5)),((((((((((((((((((((8,28),140),143),((20,148),(23,(41,80)))),((((12,(48,125)),141),102),(((29,91),82),123))),(83,146)),(50,66)),(((10,((35,64),111)),63),(85,86))),((59,134),(81,84))),(((9,(54,126)),(22,30)),(14,24))),(((72,87),94),(96,149))),(69,78)),104),(57,118)),(((((26,117),65),105),109),(112,115))),((11,(32,136)),(46,106))),((((15,90),70),((21,51),(97,124))),(27,113))),135),(((13,121),(34,93)),138)),((31,60),((((33,130),122),133),92)))),((((16,44),(45,147)),(99,142)),58)),98),(49,103)),74);
 006: 4 -16492.85352 -16664.36114 (0,((((((((((1,114),128),((25,(52,119)),101)),((((3,76),68),((53,56),(127,137))),89)),(((((36,88),75),62),((37,73),(110,139))),144)),((((((4,43),(61,129)),((7,55),120)),17),(18,38)),((19,95),(42,(77,116))))),((6,67),(((39,((47,108),131)),((40,100),(71,79))),((107,132),145)))),(2,5)),((((((((((((((((((((8,140),28),143),((20,148),((23,41),80))),(((12,(48,125)),(102,141)),(((29,82),91),123))),(83,146)),(50,66)),(((10,63),((35,64),111)),(85,86))),(((59,134),84),81)),(((9,54),126),((14,24),(22,30)))),(((72,87),94),(96,149))),104),(69,78)),(57,118)),(((((26,117),65),105),109),(112,115))),((((15,90),70),((21,51),(97,124))),(27,113))),135),((11,(32,136)),(46,106))),(((13,121),(34,93)),138)),((31,60),(((33,130),122),(92,133))))),((((16,44),(45,147)),(99,142)),58)),(((49,103),98),74));
 007: 1 -17133.05078 -16665.55733 (0,((((((((((((1,114),128),((25,(52,119)),101)),((((3,68),76),(((53,56),137),127)),89)),((((36,(62,75)),88),((37,73),(110,139))),144)),((((((4,43),(61,129)),((7,55),120)),17),(18,38)),((19,95),(42,(77,116))))),((6,67),(((39,((47,108),131)),((107,132),145)),((40,100),(71,79))))),(2,5)),(((((((((((((((((((8,28),140),143),((20,148),(23,(41,80)))),(((12,(48,125)),(102,141)),((29,(82,91)),123))),(83,146)),(50,66)),(((10,63),((35,64),111)),(85,86))),((((9,(54,126)),(22,30)),(14,24)),(((59,134),81),84))),(((72,87),94),(96,149))),104),57),(69,78)),((((((26,117),65),105),109),(112,115)),118)),((((15,70),90),((21,51),(97,124))),(27,113))),((11,(32,136)),(46,106))),135),(((13,121),(34,93)),138)),((31,60),((((33,130),122),133),92)))),((((16,44),(45,147)),(99,142)),58)),98),(49,103)),74);
 008: 1 -15618.69727 -16690.51425 (0,(((((((((((1,114),128),((25,(52,119)),101)),((((3,76),68),((53,56),(127,137))),89)),(((((36,(62,75)),88),144),(110,139)),(37,73))),((((((4,43),(61,129)),((7,55),120)),17),(18,38)),((19,95),(42,(77,116))))),((2,5),((6,67),(((39,((47,108),131)),((107,132),145)),((40,100),(71,79)))))),(((((((((((((8,28),140),143),((20,148),((23,41),80))),((((12,(48,125)),102),141),(((29,82),91),123))),((83,146),(85,86))),(50,66)),(((10,(((35,64),111),63)),(((72,87),94),(96,149))),(((((((((11,(32,136)),(46,106)),135),(((((15,90),70),(21,51)),(97,124)),(27,113))),(69,78)),118),(((((26,117),65),105),109),(112,115))),57),104))),((59,134),(81,84))),(((9,54),126),(22,30))),(14,24)),(((13,121),(34,93)),138)),((31,60),((((33,130),122),133),92)))),((((16,44),(45,147)),(99,142)),58)),98),(49,103)),74);
 009: 1 -16771.78516 -16670.23753 (0,((((((((((((1,114),128),((25,(52,119)),101)),((((3,68),76),(((53,56),137),127)),89)),(((((36,88),75),62),((37,73),(110,139))),144)),(((((4,(43,(61,129))),((7,55),120)),17),(18,38)),((19,95),(42,(77,116))))),(((((((((((((((((((8,(28,140)),143),((20,148),(23,(41,80)))),(((12,(48,125)),(102,141)),(((29,82),91),123))),(83,146)),(50,66)),(((10,63),((35,64),111)),(85,86))),((59,134),(81,84))),((9,(54,126)),((14,24),(22,30)))),(((72,87),94),(96,149))),(69,78)),104),57),((((((26,117),65),105),109),(112,115)),118)),(((21,51),(97,124)),(27,113))),((15,(70,90)),135)),((11,(32,136)),(46,106))),(((13,121),(34,93)),138)),((31,60),((((33,130),122),133),92)))),((6,67),(((39,((47,108),131)),((107,145),132)),((40,100),(71,79))))),(2,5)),(((16,44),(58,(99,142))),(45,147))),98),(49,103)),74);
 010: 1 -16652.97461 -16673.69627 (0,((((((((((((1,114),128),((25,(52,119)),101)),((((3,76),68),((53,56),(127,137))),89)),(((((36,75),62),88),((37,73),(110,139))),144)),((((((4,43),(61,129)),((7,55),120)),17),(18,38)),((19,95),(42,(77,116))))),((6,67),(((39,((47,108),131)),((40,100),(71,79))),((107,132),145)))),(2,5)),((((((((((((((((((((8,140),28),143),((20,148),((23,41),80))),(((12,(48,125)),(102,141)),((29,(82,91)),123))),(83,146)),(50,66)),(((10,63),((35,111),64)),(85,86))),(((59,134),81),84)),((9,54),126)),((14,24),(22,30))),(((72,87),94),(96,149))),(69,78)),((57,118),104)),(((((26,117),65),105),109),(112,115))),(((15,(70,90)),(97,124)),((21,51),(27,113)))),135),(((11,32),136),(46,106))),(((13,121),(34,93)),138)),((31,60),((((33,130),122),133),92)))),((((16,44),(45,147)),(99,142)),58)),98),(49,103)),74);
 011: 3 -16211.74609 -16663.36021 (0,((((((((((((1,114),128),((25,(52,119)),101)),((((3,76),68),((53,56),(127,137))),89)),(((((36,88),75),62),((37,73),(110,139))),144)),((((4,(((7,55),120),(43,(61,129)))),17),(18,38)),((19,95),(42,(77,116))))),((6,67),(((39,((47,108),131)),((107,132),145)),((40,100),(71,79))))),(2,5)),((((((((((((((((((((8,140),28),143),((20,148),((23,41),80))),(((12,(48,125)),(102,141)),(((29,82),91),123))),(83,146)),(50,66)),(((10,((35,64),111)),63),(85,86))),((59,134),(81,84))),(((9,54),126),((14,24),(22,30)))),(((72,87),94),(96,149))),(69,78)),104),57),((((((26,117),65),105),109),(112,115)),118)),((((15,70),90),((21,51),(97,124))),(27,113))),135),((11,(32,136)),(46,106))),(((13,121),(34,93)),138)),((31,60),(((33,130),122),(92,133))))),((((16,44),(45,147)),(99,142)),58)),98),(49,103)),74);
 012: 2 -16620.90039 -16664.14111 (0,((((((((((((1,114),128),((25,(52,119)),101)),((((3,76),68),((53,56),(127,137))),89)),(((((36,75),62),88),((37,73),(110,139))),144)),((((((4,43),(61,129)),((7,55),120)),17),(18,38)),((19,95),(42,(77,116))))),(((((((((((((((((((((8,140),28),143),((20,148),((23,41),80))),(((12,(48,125)),(102,141)),(((29,82),91),123))),(83,146)),(50,66)),((10,((35,(64,111)),63)),(85,86))),((59,134),(81,84))),(((9,126),54),((14,24),(22,30)))),(((72,87),94),(96,149))),(69,78)),104),57),((((((26,117),65),105),109),(112,115)),118)),((((11,32),136),(46,106)),135)),(27,113)),((21,51),(97,124))),((15,70),90)),(((13,121),(34,93)),138)),((31,60),((((33,130),122),133),92)))),((6,67),(((39,((47,108),131)),((107,132),145)),((40,100),(71,79))))),(2,5)),((((16,44),(45,147)),(99,142)),58)),98),(49,103)),74);
 013: 2 -17412.77734 -16662.86148 (0,((((((((((((1,114),128),((25,(52,119)),101)),((((3,76),68),((53,56),(127,137))),89)),(((((36,88),75),62),((37,73),(110,139))),144)),((((4,(((7,55),120),(43,(61,129)))),17),(18,38)),((19,95),(42,(77,116))))),((6,67),(((39,((47,108),131)),((107,132),145)),((40,100),(71,79))))),(2,5)),(((((((((((((((((((8,28),140),143),((20,148),((23,41),80))),(((12,(48,125)),(102,141)),((29,(82,91)),123))),(83,146)),(50,66)),(((10,63),((35,111),64)),(85,86))),(((59,134),84),81)),(((9,126),54),((14,24),(22,30)))),(((72,87),94),(96,149))),(69,78)),((57,118),104)),(((((26,117),65),105),109),(112,115))),((((15,70),90),((21,51),(97,124))),(27,113))),135),((11,(32,136)),(46,106))),(((13,121),(34,93)),138)),((31,60),((((33,130),122),133),92)))),((((16,44),(45,147)),(99,142)),58)),98),(49,103)),74);
 014: 2 -17255.97656 -16666.40454 (0,((((((((((((1,114),128),((25,(52,119)),101)),((((3,76),68),((53,56),(127,137))),89)),(((((36,(62,75)),88),144),(110,139)),(37,73))),((((((4,43),(61,129)),((7,55),120)),17),(18,38)),((19,95),(42,(77,116))))),((((((((((((((((((((8,28),140),143),((20,148),((23,41),80))),((12,(((48,125),102),141)),(((29,82),91),123))),(83,146)),(50,66)),(((10,63),((35,111),64)),(85,86))),((59,134),(81,84))),(((9,126),54),((14,24),(22,30)))),(((72,87),94),(96,149))),(69,78)),104),((((((26,117),65),105),109),(112,115)),(57,118))),((((15,70),90),((21,51),(97,124))),(27,113))),135),((11,32),136)),(46,106)),(((13,121),(34,93)),138)),((31,60),((((33,130),122),133),92)))),((6,67),(((39,((47,108),131)),((40,100),(71,79))),((107,132),145)))),(2,5)),((((16,44),(45,147)),(99,142)),58)),98),(49,103)),74);
 015: 1 -17541.97656 -16665.60453 (0,((((((((((((1,114),128),((25,(52,119)),101)),((((3,76),68),((53,56),(127,137))),89)),(((((36,88),75),62),((37,73),(110,139))),144)),((((4,(((7,55),120),(43,(61,129)))),17),(18,38)),((19,95),(42,(77,116))))),((6,67),(((39,((47,108),131)),((40,100),(71,79))),((107,132),145)))),(2,5)),((((((((((((((((((8,(28,140)),143),((20,148),(23,(41,80)))),((((12,(48,125)),141),102),((29,(82,91)),123))),(83,146)),(50,66)),(((10,63),((35,111),64)),(85,86))),(((((9,126),54),(22,30)),(14,24)),((59,134),(81,84)))),(((72,87),94),(96,149))),104),((((((26,117),65),105),109),(112,115)),(69,78))),(57,118)),(((11,(32,136)),(46,106)),135)),(27,113)),((21,51),(97,124))),((15,70),90)),(((13,121),(34,93)),138)),((31,60),((((33,130),122),133),92)))),((((16,44),(45,147)),(99,142)),58)),98),(49,103)),74);
 016: 2 -16299.7168 -16672.23134 (0,((((((((((((1,114),128),((25,(52,119)),101)),((((3,76),68),((53,56),(127,137))),89)),(((((36,(62,75)),88),144),(110,139)),(37,73))),(((((((4,43),61),129),((7,55),120)),17),(18,38)),((19,95),(42,(77,116))))),(((((((((((((((((((8,28),140),143),((20,148),((23,41),80))),(((12,(48,125)),(102,141)),((29,123),(82,91)))),(50,66)),(83,146)),(((10,63),((35,111),64)),(85,86))),(((59,134),81),84)),(((9,126),54),((14,24),(22,30)))),(((72,87),94),(96,149))),(69,78)),((57,118),104)),(((((26,117),65),105),109),(112,115))),((((15,70),90),((21,51),(97,124))),(27,113))),135),(((11,32),136),(46,106))),(((13,121),(34,93)),138)),((31,60),((((33,130),122),133),92)))),((6,67),(((39,((47,108),131)),((40,100),(71,79))),((107,132),145)))),(2,5)),((((16,44),(45,147)),(99,142)),58)),98),(49,103)),74);
 017: 1 -17398.31445 -16673.59599 (0,(((((((((((1,114),128),(25,(52,119))),101),((((3,76),68),((53,56),(127,137))),89)),((((36,75),62),(((37,73),(110,139)),88)),144)),((((((4,43),(61,129)),((7,55),120)),17),(18,38)),((19,95),(42,(77,116))))),((((((((((((((((((8,140),28),143),((20,148),((23,41),80))),(((12,(48,125)),(102,141)),(((29,82),91),123))),(83,146)),(50,66)),(((10,63),((35,64),111)),(85,86))),((59,134),(81,84))),((((9,54),126),(22,30)),(14,24))),(((72,87),94),(96,149))),(57,((69,78),104))),((((((26,117),65),105),109),(112,115)),118)),((((15,90),70),((21,51),(97,124))),(27,113))),135),((11,(32,136)),(46,106))),(((13,121),(34,93)),138)),((31,60),((((33,130),122),133),92)))),((6,67),(((39,((47,108),131)),((107,132),145)),((40,100),(71,79))))),(2,5)),((((16,44),(45,147)),(99,142)),58)),(((49,103),98),74));
 018: 3 -14962.77344 -16664.86208 (0,((((((((((((1,114),128),((25,(52,119)),101)),((((3,76),68),((53,56),(127,137))),89)),(((((36,88),75),62),((37,73),(110,139))),144)),((((((4,43),(61,129)),((7,55),120)),17),(18,38)),((19,95),(42,(77,116))))),(((((((((((((((((((8,140),28),143),((20,148),((23,41),80))),((12,(((48,125),102),141)),((29,(82,91)),123))),(83,146)),(50,66)),(((10,63),((35,64),111)),(85,86))),((59,134),(81,84))),(((9,(54,126)),(22,30)),(14,24))),(((72,87),94),(96,149))),104),(57,(69,78))),((((((26,117),65),105),109),(112,115)),118)),((((15,70),90),((21,51),(97,124))),(27,113))),135),(((11,32),136),(46,106))),(((13,121),(34,93)),138)),((31,60),((((33,130),122),133),92)))),((6,67),(((39,((47,108),131)),((40,100),(71,79))),((107,132),145)))),(2,5)),((((16,44),(45,147)),(99,142)),58)),98),(49,103)),74);
 019: 5 -16591.20703 -16662.85254 (0,((((((((((((1,114),128),((25,(52,119)),101)),((((3,76),68),((53,56),(127,137))),89)),(((((36,88),75),62),((37,73),(110,139))),144)),((((((4,43),(61,129)),((7,55),120)),17),(18,38)),((19,95),(42,(77,116))))),((6,67),(((39,((47,108),131)),((107,132),145)),((40,100),(71,79))))),(2,5)),(((((((((((((((((((8,140),28),143),((20,148),((23,41),80))),(((12,(48,125)),(102,141)),(((29,82),91),123))),(83,146)),(50,66)),(((10,63),((35,64),111)),(85,86))),((59,134),(81,84))),(((9,54),126),((14,24),(22,30)))),((((72,87),94),(96,149)),104)),(69,78)),((((((26,117),65),105),109),(112,115)),(57,118))),((((15,70),90),((21,51),(97,124))),(27,113))),135),(11,(32,136))),(46,106)),(((13,121),(34,93)),138)),((31,60),((((33,130),122),133),92)))),((((16,44),(45,147)),(99,142)),58)),98),(49,103)),74);
 020: 1 -17135.80078 -16685.09757 (0,(((((((((((1,114),128),((25,(52,119)),101)),((((3,68),76),((53,56),(127,137))),89)),(((((36,(62,75)),88),144),(110,139)),(37,73))),(((((4,((7,55),120)),(43,(61,129))),17),(18,38)),((19,95),(42,(77,116))))),((2,5),((6,67),((39,((107,145),132)),(((40,100),(71,79)),((47,108),131)))))),((((((((((((((8,28),140),143),((20,148),((23,41),80))),(((12,(48,125)),(102,141)),(((29,82),91),123))),((59,134),(81,84))),((((10,((35,64),111)),63),(85,86)),(83,146))),(50,66)),(((((26,117),65),105),109),(112,115))),((((((((11,32),136),(46,106)),135),((((15,70),90),((21,51),(97,124))),(27,113))),((57,118),104)),(69,78)),(((72,87),94),(96,149)))),(((9,54),126),(22,30))),(14,24)),(((13,121),(34,93)),138)),((31,60),((((33,130),122),133),92)))),((((16,44),(45,147)),(99,142)),58)),98),(49,103)),74);
 021: 4 -16425.09766 -16664.80196 (0,((((((((((((1,114),128),((25,(52,119)),101)),((((3,76),68),((53,56),(127,137))),89)),(((((36,88),75),62),((37,73),(110,139))),144)),((((4,(((7,55),120),(43,(61,129)))),17),(18,38)),((19,95),(42,(77,116))))),((6,67),(((39,((47,108),131)),((40,100),(71,79))),((107,132),145)))),(2,5)),(((((((((((((((((((8,28),140),143),((20,148),((23,41),80))),(((12,(48,125)),(102,141)),(((29,82),91),123))),(83,146)),(50,66)),(((10,63),((35,64),111)),(85,86))),(((((9,126),54),(22,30)),(14,24)),((59,134),(81,84)))),(((72,87),94),(96,149))),104),(69,78)),(57,118)),(((((26,117),65),105),109),(112,115))),(((15,70),90),(((21,51),(97,124)),(27,113)))),135),(((11,32),136),(46,106))),(((13,121),(34,93)),138)),((31,60),((((33,130),122),92),133)))),((((16,44),(45,147)),(99,142)),58)),98),(49,103)),74);
 022: 1 -16278.31641 -16669.7829 (0,((((((((((((1,114),128),((25,(52,119)),101)),((((3,76),68),((53,56),(127,137))),89)),(((((36,75),62),88),((37,73),(110,139))),144)),((((4,(((7,55),120),(43,(61,129)))),17),(18,38)),((19,95),(42,(77,116))))),((6,67),(((39,((47,108),131)),((40,100),(71,79))),((107,145),132)))),(2,5)),(((((((((((((((((((8,28),140),143),((20,148),((23,41),80))),((((12,(48,125)),141),102),(((29,82),91),123))),(83,146)),(50,66)),(85,86)),(10,(((35,64),111),63))),((59,134),(81,84))),(((9,126),54),((14,24),(22,30)))),(((72,87),94),(96,149))),(57,((69,78),104))),((((((26,117),65),105),109),(112,115)),118)),((((15,70),90),((21,51),(97,124))),(27,113))),135),((11,(32,136)),(46,106))),(((13,121),(34,93)),138)),((31,60),((((33,130),122),133),92)))),(((16,44),(58,(99,142))),(45,147))),98),(49,103)),74);
 023: 1 -17606.19531 -16672.61045 (0,((((((((((((1,114),128),((25,(52,119)),101)),((((3,76),68),(((53,56),137),127)),89)),(((((36,88),75),62),((37,73),(110,139))),144)),((((4,(((7,55),120),(43,(61,129)))),17),(18,38)),((19,95),(42,(77,116))))),((((((((((((((((((((8,140),28),143),((20,148),((23,41),80))),((((12,(48,125)),(102,141)),(29,(82,91))),123)),(83,146)),(50,66)),(((10,63),((35,64),111)),(85,86))),((59,134),(81,84))),(((9,54),126),((14,24),(22,30)))),(((72,87),94),(96,149))),(69,78)),104),(57,118)),(((((26,117),65),105),109),(112,115))),((((15,70),90),((21,51),(97,124))),(27,113))),135),(((11,136),32),(46,106))),(((13,121),(34,93)),138)),((31,60),((((33,130),122),92),133)))),(((6,67),((39,((47,108),131)),((107,132),145))),((40,100),(71,79)))),(2,5)),(((16,44),(58,(99,142))),(45,147))),98),(49,103)),74);
 024: 1 -16995.01953 -16674.74424 (0,(((((((((((((1,114),128),((25,(52,119)),101)),((((3,68),76),((53,56),(127,137))),89)),(((((36,75),62),88),((37,73),(110,139))),144)),((((((4,43),(61,129)),((7,55),120)),17),(18,38)),((19,95),(42,(77,116))))),((((31,60),((33,130),122)),133),92)),(((((((((((((((((((8,28),140),143),((20,148),((23,41),80))),(((12,(48,125)),(102,141)),(((29,82),91),123))),(83,146)),(50,66)),(((10,63),((35,111),64)),(85,86))),((59,134),(81,84))),(((9,126),54),((14,24),(22,30)))),(((72,87),94),(96,149))),(69,78)),104),(57,118)),(((((26,117),65),105),109),(112,115))),((((15,90),70),((21,51),(97,124))),(27,113))),((11,(32,136)),(46,106))),135),(((13,121),(34,93)),138))),((6,67),(((39,((47,108),131)),((40,100),(71,79))),(107,(132,145))))),(2,5)),((((16,44),(45,147)),(99,142)),58)),98),(49,103)),74);
 025: 4 -16595.62891 -16662.23646 (0,(((((((((((((1,114),128),(25,(52,119))),101),((((3,76),68),((53,56),(127,137))),89)),(((((36,(62,75)),88),144),(110,139)),(37,73))),((((((4,43),(61,129)),((7,55),120)),17),(18,38)),((19,95),(42,(77,116))))),((6,67),(((39,((47,108),131)),((107,132),145)),((40,100),(71,79))))),(2,5)),((((((((((((((((((((8,140),28),143),((20,148),((23,41),80))),(((12,(48,125)),(102,141)),((29,(82,91)),123))),(83,146)),(50,66)),(((10,63),((35,111),64)),(85,86))),(((59,134),84),81)),(((9,(54,126)),(22,30)),(14,24))),(((72,87),94),(96,149))),(69,78)),104),(57,118)),(((((26,117),65),105),109),(112,115))),((11,(32,136)),(46,106))),((((15,90),70),((21,51),(97,124))),(27,113))),135),(((13,121),(34,93)),138)),((31,60),((((33,130),122),133),92)))),((((16,44),(45,147)),(99,142)),58)),98),(49,103)),74);
 026: 3 -16031.7666 -16663.25832 (0,((((((((((((1,114),128),((25,(52,119)),101)),((((3,76),68),((53,56),(127,137))),89)),(((((36,88),75),62),((37,73),(110,139))),144)),((((4,(((7,55),120),(43,(61,129)))),17),(18,38)),((19,95),(42,(77,116))))),((((((((((((((((((((8,140),28),143),((20,148),((23,41),80))),(((12,(48,125)),(102,141)),((29,(82,91)),123))),(83,146)),(50,66)),(((10,63),((35,64),111)),(85,86))),((59,134),(81,84))),(((9,54),126),((14,24),(22,30)))),(((72,87),94),(96,149))),104),(69,78)),(57,118)),(((((26,117),65),105),109),(112,115))),((((15,70),90),((21,51),(97,124))),(27,113))),135),(((11,136),32),(46,106))),(((13,121),(34,93)),138)),((31,60),((((33,130),122),92),133)))),((6,67),(((39,((47,108),131)),((107,132),145)),((40,100),(71,79))))),(2,5)),(((16,44),(58,(99,142))),(45,147))),98),(49,103)),74);
 027: 1 -15276.09375 -16668.85584 (0,(((((((((((((((1,114),128),((25,(52,119)),101)),((((3,76),68),((53,56),(127,137))),89)),(((((36,88),75),62),((37,73),(110,139))),144)),(((((4,(43,(61,129))),((7,55),120)),17),(18,38)),((19,95),(42,(77,116))))),(((((((((((((((((((8,140),28),143),((20,148),((23,41),80))),((((12,(48,125)),141),102),(((29,82),91),123))),(83,146)),(50,66)),(((10,63),(35,(64,111))),(85,86))),((59,134),(81,84))),(((9,54),126),((14,24),(22,30)))),(((72,87),94),(96,149))),(69,78)),104),57),((((((26,117),65),105),109),(112,115)),118)),(((((15,70),90),((21,51),(97,124))),(27,113)),135)),((11,(32,136)),(46,106))),(((13,121),(34,93)),138)),((31,60),((((33,130),122),133),92)))),((6,67),(((39,((47,108),131)),((107,132),145)),((40,100),(71,79))))),(2,5)),(16,44)),(45,147)),(99,142)),58),98),(49,103)),74);
 028: 1 -16551.70898 -16671.67561 (0,((((((((((((1,114),128),((25,(52,119)),101)),((((3,68),76),((53,56),(127,137))),89)),(((((36,(62,75)),88),144),(110,139)),(37,73))),((((((4,43),(61,129)),((7,55),120)),17),(18,38)),((19,95),(42,(77,116))))),((((((((((((((((((((8,28),140),143),((20,148),(23,(41,80)))),(((12,(48,125)),(102,141)),(((29,82),91),123))),(83,146)),(50,66)),((10,(((35,111),64),63)),(85,86))),(((59,134),84),81)),(((9,54),126),((14,24),(22,30)))),(((72,87),94),(96,149))),(69,78)),104),((((((26,117),65),105),109),(112,115)),(57,118))),((((15,70),90),((21,51),(97,124))),(27,113))),135),((11,32),136)),(46,106)),(((13,121),(34,93)),138)),((((31,60),((33,130),122)),92),133))),((6,67),(((39,((47,108),131)),((107,132),145)),((40,100),(71,79))))),(2,5)),((((16,44),(45,147)),(99,142)),58)),98),(49,103)),74);
 029: 1 -16495.71289 -16683.56797 (0,(((((((((1,114),128),((25,(52,119)),101)),((((3,76),68),((53,56),(127,137))),89)),(((((36,(62,75)),88),144),(110,139)),(37,73))),((((((4,43),(61,129)),((7,55),120)),17),(18,38)),((19,95),(42,(77,116))))),((2,5),((6,67),(((39,((47,108),131)),((107,132),145)),((40,100),(71,79)))))),((((((((((((((8,140),28),143),((20,148),((23,41),80))),(((12,(48,125)),(102,141)),(((29,82),91),123))),((((10,63),((35,64),111)),(85,86)),(83,146))),(50,66)),(((((26,117),65),105),109),(112,115))),((((((((11,(32,136)),(46,106)),135),((((15,90),70),((21,51),(97,124))),(27,113))),((57,118),104)),(69,78)),(((72,87),94),(96,149))),(22,30))),((9,54),126)),(((59,134),81),84)),(14,24)),(((13,121),(34,93)),138)),((31,60),((((33,130),122),133),92)))),((((16,44),(45,147)),(99,142)),58)),(((49,103),98),74));
 030: 2 -16338.16406 -16664.74758 (0,((((((((((1,114),128),((25,(52,119)),101)),((((3,76),68),((53,56),(127,137))),89)),(((((36,88),75),62),((37,73),(110,139))),144)),((((((4,43),(61,129)),((7,55),120)),17),(18,38)),((19,95),(42,(77,116))))),((6,67),(((39,((47,108),131)),((40,100),(71,79))),((107,132),145)))),(2,5)),((((((((((((((((((((8,140),28),143),((20,148),((23,41),80))),(((12,(48,125)),(102,141)),(((29,82),91),123))),(83,146)),(50,66)),(((10,63),((35,64),111)),(85,86))),(((59,134),84),81)),(((9,54),126),((14,24),(22,30)))),(((72,87),94),(96,149))),104),(69,78)),(57,118)),(((((26,117),65),105),109),(112,115))),((((15,90),70),((21,51),(97,124))),(27,113))),135),((11,(32,136)),(46,106))),(((13,121),(34,93)),138)),((31,60),(((33,130),122),(92,133))))),((((16,44),(45,147)),(99,142)),58)),(((49,103),98),74));
 031: 1 -16688.53125 -16678.38512 (0,(((((((((1,114),128),((25,(52,119)),101)),((((3,76),68),((53,56),(127,137))),89)),(((((36,88),75),62),((37,73),(110,139))),144)),((((((4,43),(61,129)),((7,55),120)),17),(18,38)),((19,95),(42,(77,116))))),((6,67),(((39,((47,108),131)),((107,132),145)),((40,100),(71,79))))),(2,5)),(((((((((((((((((8,140),28),143),((20,148),(23,(41,80)))),(((12,(48,125)),(102,141)),((29,(82,91)),123))),(83,146)),(50,66)),(((10,63),((35,64),111)),(85,86))),(((59,134),84),81)),(((9,54),126),((14,24),(22,30)))),((57,118),((69,78),((((72,87),94),(96,149)),104)))),(((((26,117),65),105),109),(112,115))),((((15,70),90),((21,51),(97,124))),(27,113))),135),(((11,136),32),(46,106))),(((13,121),(34,93)),138)),((31,60),(((33,130),122),(92,133))))),(((((((16,44),(45,147)),(99,142)),58),98),(49,103)),74));
 032: 3 -16550 -16663.02399 (0,((((((((((((1,114),128),((25,(52,119)),101)),((((3,76),68),((53,56),(127,137))),89)),(((((36,88),75),62),((37,73),(110,139))),144)),((((((4,43),(61,129)),((7,55),120)),17),(18,38)),((19,95),(42,(77,116))))),(((((((((((((((((((((8,28),140),143),((20,148),((23,41),80))),(((12,(48,125)),(102,141)),(((29,82),91),123))),(83,146)),(50,66)),(((10,63),(35,(64,111))),(85,86))),(((59,134),84),81)),(((9,126),54),((14,24),(22,30)))),(((72,87),94),(96,149))),(69,78)),104),(57,118)),(((((26,117),65),105),109),(112,115))),((((15,70),90),((21,51),(97,124))),(27,113))),135),(11,(32,136))),(46,106)),(((13,121),(34,93)),138)),((31,60),((((33,130),122),133),92)))),((6,67),(((39,((47,108),131)),((107,132),145)),((40,100),(71,79))))),(2,5)),((((16,44),(45,147)),(99,142)),58)),98),(49,103)),74);
 033: 1 -15629.60156 -16676.35896 (0,((((((((((((1,114),128),((25,(52,119)),101)),((((3,76),68),((53,56),(127,137))),89)),(((((36,88),75),62),((37,73),(110,139))),144)),((((4,(((7,120),55),((43,129),61))),17),(18,38)),((19,95),(42,(77,116))))),((6,67),(((39,((47,108),131)),((40,100),(71,79))),((107,132),145)))),(2,5)),((((((((((((((((8,((28,140),143)),((20,148),((23,41),80))),(((12,(48,125)),(102,141)),(((29,82),91),123))),(83,146)),(50,66)),((10,(((35,64),111),63)),(85,86))),((((9,54),126),(((59,134),81),84)),((14,24),(22,30)))),(((72,87),94),(96,149))),104),((((((26,117),65),105),109),(112,115)),(69,78))),(57,118)),((((11,32),136),(46,106)),135)),(27,113)),(((15,70),90),((21,51),(97,124)))),(((13,121),(34,93)),138)),((31,60),(((33,130),122),(92,133))))),((((16,44),(45,147)),(99,142)),58)),98),(49,103)),74);
 034: 1 -17171.44531 -16665.57317 (0,(((((((((((((1,114),128),(25,(52,119))),101),((((3,76),68),((53,56),(127,137))),89)),(((((36,(62,75)),88),144),(110,139)),(37,73))),((((((4,43),(61,129)),((7,55),120)),17),(18,38)),((19,95),(42,(77,116))))),((6,67),(((39,((47,108),131)),((107,132),145)),((40,100),(71,79))))),(2,5)),((((((((((((((((((((8,(28,140)),143),((20,148),(23,(41,80)))),(((12,141),((48,125),102)),((29,(82,91)),123))),(83,146)),(50,66)),(((10,63),((35,111),64)),(85,86))),(((59,134),81),84)),(((9,54),126),((14,24),(22,30)))),(((72,87),94),(96,149))),(69,78)),104),57),((((((26,117),65),105),109),(112,115)),118)),((((15,70),90),((21,51),(97,124))),(27,113))),135),((11,136),32)),(46,106)),(((13,121),(34,93)),138)),((31,60),((((33,130),122),133),92)))),((((16,44),(45,147)),(99,142)),58)),98),(49,103)),74);
 035: 3 -16480.89453 -16664.1772 (0,((((((((((1,114),128),((25,(52,119)),101)),((((3,76),68),((53,56),(127,137))),89)),(((((36,88),75),62),((37,73),(110,139))),144)),((((((4,43),(61,129)),((7,55),120)),17),(18,38)),((19,95),(42,(77,116))))),((6,67),(((39,((47,108),131)),((40,100),(71,79))),((107,132),145)))),(2,5)),(((((((((((((((((((8,28),140),143),((20,148),((23,41),80))),(((12,(48,125)),(102,141)),((29,(82,91)),123))),(83,146)),(50,66)),(((10,63),(35,(64,111))),(85,86))),((59,134),(81,84))),((((9,126),54),(22,30)),(14,24))),(((72,87),94),(96,149))),(69,78)),104),((((((26,117),65),105),109),(112,115)),(57,118))),((((15,70),90),((21,51),(97,124))),(27,113))),135),(((11,32),136),(46,106))),(((13,121),(34,93)),138)),((31,60),(((33,130),122),(92,133))))),((((16,44),(45,147)),(99,142)),58)),(((49,103),98),74));
 036: 4 -16577.00977 -16663.77949 (0,((((((((((((1,114),128),((25,(52,119)),101)),((((3,76),68),((53,56),(127,137))),89)),(((((36,(62,75)),88),144),(110,139)),(37,73))),((((((4,43),(61,129)),((7,55),120)),17),(18,38)),((19,95),(42,(77,116))))),((6,67),(((39,((47,108),131)),((40,100),(71,79))),((107,132),145)))),(2,5)),(((((((((((((((((((8,28),140),143),((20,148),((23,41),80))),(((12,(48,125)),(102,141)),((29,(82,91)),123))),(83,146)),(50,66)),(((10,63),((35,64),111)),(85,86))),(((59,134),84),81)),((((9,54),126),(22,30)),(14,24))),(((72,87),94),(96,149))),(69,78)),104),57),((((((26,117),65),105),109),(112,115)),118)),((((15,(70,90)),((21,51),(97,124))),(27,113)),135)),(((11,32),136),(46,106))),(((13,121),(34,93)),138)),((31,60),((((33,130),122),133),92)))),(((16,44),(58,(99,142))),(45,147))),98),(49,103)),74);
 037: 3 -15805.26758 -16669.6822 (0,(((((((((((((1,114),128),(25,(52,119))),101),((((3,76),68),((53,56),(127,137))),89)),((((((36,88),75),62),144),(110,139)),(37,73))),(((((((4,43),61),129),((7,55),120)),17),(18,38)),((19,95),(42,(77,116))))),((6,67),(((39,((47,108),131)),((40,100),(71,79))),((107,132),145)))),(2,5)),(((((((((((((((((((((8,(28,140)),143),((20,148),(23,(41,80)))),(((12,(48,125)),(102,141)),(((29,82),91),123))),(83,146)),(50,66)),(((10,63),((35,64),111)),(85,86))),(((59,134),81),84)),((14,24),(22,30))),((9,54),126)),(((72,87),94),(96,149))),(69,78)),104),(((((26,117),65),105),109),(112,115))),(57,118)),((((11,32),136),(46,106)),135)),(27,113)),((21,51),(97,124))),((15,90),70)),(((13,121),(34,93)),138)),((31,60),((((33,130),122),92),133)))),((((16,44),(45,147)),(99,142)),58)),98),(49,103)),74);
 038: 1 -17114.90039 -16670.90711 (0,((((((((((((1,114),128),((25,(52,119)),101)),((((3,76),68),((53,56),(127,137))),89)),(((((36,75),62),88),((37,73),(110,139))),144)),((((((4,43),(61,129)),((7,55),120)),17),(18,38)),((19,95),(42,(77,116))))),((6,67),(((39,((47,108),131)),((40,100),(71,79))),((107,132),145)))),(2,5)),(((((((((((((((((((8,140),28),143),((20,148),((23,41),80))),(((12,(48,125)),(102,141)),((29,(82,91)),123))),(83,146)),(50,66)),(((10,63),((35,111),64)),(85,86))),(((59,134),81),84)),(((9,54),126),((14,24),(22,30)))),(((72,87),94),(96,149))),(69,78)),((57,118),104)),(((((26,117),65),105),109),(112,115))),((((15,(70,90)),(97,124)),(27,113)),(21,51))),135),(((11,32),136),(46,106))),(((13,121),(34,93)),138)),((31,60),((((33,130),122),133),92)))),((((16,44),(45,147)),(99,142)),58)),98),(49,103)),74);
 039: 2 -14972.1123 -16666.05489 (0,(((((((((((1,114),128),(25,(52,119))),101),((((3,76),68),((53,56),(127,137))),89)),(((((36,88),75),62),((37,73),(110,139))),144)),((((((4,43),(61,129)),((7,55),120)),17),(18,38)),((19,95),(42,(77,116))))),((((((((((((((((((((8,140),28),143),((20,148),(23,(41,80)))),((((12,(48,125)),141),102),(((29,82),91),123))),(83,146)),(50,66)),(((10,63),((35,111),64)),(85,86))),((59,134),(81,84))),(((9,126),54),((14,24),(22,30)))),(((72,87),94),(96,149))),(69,78)),104),57),((((((26,117),65),105),109),(112,115)),118)),(((15,70),90),(((21,51),(97,124)),(27,113)))),135),((11,(32,136)),(46,106))),(((13,121),(34,93)),138)),((31,60),((((33,130),122),133),92)))),((6,67),(((39,((47,108),131)),((107,132),145)),((40,100),(71,79))))),(2,5)),((((16,44),(45,147)),(99,142)),58)),(((49,103),98),74));
 040: 6 -15851.57324 -16662.39749 (0,((((((((((((1,114),128),((25,(52,119)),101)),((((3,76),68),((53,56),(127,137))),89)),(((((36,88),75),62),((37,73),(110,139))),144)),((((4,(((7,55),120),(43,(61,129)))),17),(18,38)),((19,95),(42,(77,116))))),((6,67),(((39,((47,108),131)),((40,100),(71,79))),((107,132),145)))),(2,5)),((((((((((((((((((8,140),28),143),((20,148),((23,41),80))),(((12,(48,125)),(102,141)),((29,(82,91)),123))),(83,146)),(50,66)),(((10,63),(35,(64,111))),(85,86))),(((((9,54),126),(22,30)),(14,24)),(((59,134),84),81))),(((72,87),94),(96,149))),(69,78)),104),((((((26,117),65),105),109),(112,115)),(57,118))),(((15,(70,90)),((21,51),(97,124))),(27,113))),135),((11,(32,136)),(46,106))),(((13,121),(34,93)),138)),((31,60),((((33,130),122),92),133)))),((((16,44),(45,147)),(99,142)),58)),98),(49,103)),74);
 041: 1 -17316.72266 -16672.08431 (0,(((((((((1,114),128),((25,(52,119)),101)),((((3,76),68),((53,56),(127,137))),89)),(((((36,88),75),62),((37,73),(110,139))),144)),(((((((4,43),129),61),((7,120),55)),17),(18,38)),((19,95),(42,(77,116))))),((6,67),(((39,((47,108),131)),((107,132),145)),((40,100),(71,79))))),((((((((((((((((((8,140),28),143),((20,148),(23,(41,80)))),(((12,(48,125)),(102,141)),((29,(82,91)),123))),(83,146)),(50,66)),(((10,63),((35,64),111)),(85,86))),(((59,134),84),81)),(((9,54),126),((14,24),(22,30)))),((69,78),((((72,87),94),(96,149)),104))),(57,118)),(((((26,117),65),105),109),(112,115))),((((15,70),90),((21,51),(97,124))),(27,113))),(((11,136),32),(46,106))),135),(((13,121),(34,93)),138)),((31,60),(((33,130),122),(92,133))))),(2,5)),(((((((16,44),(45,147)),(99,142)),58),98),(49,103)),74));
 042: 1 -17255.44531 -16664.40581 (0,((((((((((((1,114),128),((25,(52,119)),101)),((((3,76),68),((53,56),(127,137))),89)),((((((36,88),75),62),144),(110,139)),(37,73))),(((((4,(43,(61,129))),((7,55),120)),17),(18,38)),((19,95),(42,(77,116))))),((6,67),(((39,((47,108),131)),((107,132),145)),((40,100),(71,79))))),(2,5)),((((((((((((((((((((8,28),140),143),((20,148),(23,(41,80)))),((((12,(48,125)),141),102),(((29,91),82),123))),(83,146)),(50,66)),(((10,63),((35,64),111)),(85,86))),((59,134),(81,84))),(((9,(54,126)),(22,30)),(14,24))),(((72,87),94),(96,149))),(69,78)),104),(57,118)),(((((26,117),65),105),109),(112,115))),((11,(32,136)),(46,106))),((((15,90),70),((21,51),(97,124))),(27,113))),135),(((13,121),(34,93)),138)),((31,60),((((33,130),122),133),92)))),((((16,44),(45,147)),(99,142)),58)),98),(49,103)),74);
 043: 2 -17288.42578 -16671.2492 (0,(((((((((((((1,114),128),(25,(52,119))),((((3,76),68),((53,56),(127,137))),89)),101),(((((36,75),62),88),((37,73),(110,139))),144)),((((((4,43),(61,129)),((7,55),120)),17),(18,38)),((19,95),(42,(77,116))))),(((((((((((((((((((8,28),140),143),((20,148),((23,41),80))),(((12,(48,125)),(102,141)),(((29,82),91),123))),(((59,134),84),81)),((((10,63),((35,64),111)),(85,86)),(83,146))),(50,66)),(((9,126),54),((14,24),(22,30)))),(((72,87),94),(96,149))),104),(57,(69,78))),((((((26,117),65),105),109),(112,115)),118)),((((15,90),70),((21,51),(97,124))),(27,113))),135),(11,(32,136))),(46,106)),(((13,121),(34,93)),138)),((31,60),((((33,130),122),133),92)))),((6,67),(((39,((47,108),131)),((40,100),(71,79))),((107,132),145)))),(2,5)),((((16,44),(45,147)),(99,142)),58)),98),(49,103)),74);
 044: 3 -16348.80176 -16667.44932 (0,(((((((((((((1,114),128),(25,(52,119))),101),((((3,76),68),((53,56),(127,137))),89)),(((((36,75),62),88),((37,73),(110,139))),144)),((((((4,43),(61,129)),((7,55),120)),17),(18,38)),((19,95),(42,(77,116))))),((6,67),(((39,((47,108),131)),((107,132),145)),((40,100),(71,79))))),(2,5)),((((((((((((((((((((8,140),28),143),((20,148),((23,41),80))),(((12,(48,125)),(102,141)),(((29,82),91),123))),(83,146)),(50,66)),(((10,63),((35,111),64)),(85,86))),(((59,134),84),81)),((((9,126),54),(22,30)),(14,24))),(((72,87),94),(96,149))),(69,78)),104),(57,118)),(((((26,117),65),105),109),(112,115))),((((15,70),90),((21,51),(97,124))),(27,113))),135),((11,(32,136)),(46,106))),(((13,121),(34,93)),138)),((((31,60),((33,130),122)),133),92))),((((16,44),(45,147)),(99,142)),58)),98),(49,103)),74);
 045: 3 -16828.57812 -16664.30928 (0,((((((((((((1,114),128),((25,(52,119)),101)),((((3,76),68),((53,56),(127,137))),89)),(((((36,75),62),88),((37,73),(110,139))),144)),((((4,(((7,55),120),(43,(61,129)))),17),(18,38)),((19,95),(42,(77,116))))),(((((((((((((((((((8,28),140),143),((20,148),((23,41),80))),(((12,(48,125)),(102,141)),(((29,82),91),123))),(83,146)),(50,66)),(((10,63),((35,111),64)),(85,86))),((((9,126),54),(22,30)),((14,24),((59,134),(81,84))))),(((72,87),94),(96,149))),104),(69,78)),(57,118)),(((((26,117),65),105),109),(112,115))),((((15,90),70),((21,51),(97,124))),(27,113))),135),(((11,32),136),(46,106))),(((13,121),(34,93)),138)),((31,60),((((33,130),122),133),92)))),((6,67),(((39,((47,108),131)),((40,100),(71,79))),((107,132),145)))),(2,5)),((((16,44),(45,147)),(99,142)),58)),98),(49,103)),74);
 046: 1 -16087.87305 -16681.5343 (0,((((((((((((((1,114),128),(25,(52,119))),101),((((3,76),68),((53,56),(127,137))),89)),(((((36,88),75),62),((37,73),(110,139))),144)),((((((4,43),(61,129)),((7,55),120)),17),(18,38)),((19,95),(42,(77,116))))),(((((((((((((((((((8,(28,140)),143),((20,148),((23,41),80))),((((12,(48,125)),141),102),(((29,82),91),123))),(83,146)),(50,66)),(((10,63),((35,111),64)),(85,86))),((59,134),(81,84))),(((9,126),54),((14,24),(22,30)))),(((72,87),94),(96,149))),(69,78)),104),57),((((((26,117),65),105),109),(112,115)),118)),((((15,90),70),((21,51),(97,124))),(27,113))),((11,(32,136)),(46,106))),135),(((13,121),(34,93)),138)),((31,60),((((33,130),122),133),92)))),(((39,((47,108),131)),((40,100),(71,79))),((107,132),145))),(6,67)),(2,5)),((((16,44),(45,147)),(99,142)),58)),98),(49,103)),74);
 047: 2 -17245.51367 -16668.10906 (0,(((((((((((((1,114),128),(25,(52,119))),101),((((3,68),76),(((53,56),137),127)),89)),((((36,(62,75)),88),((37,73),(110,139))),144)),((((((4,43),(61,129)),((7,55),120)),17),(18,38)),((19,95),(42,(77,116))))),((6,67),(((39,((47,108),131)),((40,100),(71,79))),((107,145),132)))),(2,5)),(((((((((((((((((((8,28),140),143),((20,148),(23,(41,80)))),((12,(((48,125),102),141)),((29,(82,91)),123))),(83,146)),(50,66)),(((10,63),((35,111),64)),(85,86))),(((59,134),84),81)),(((9,126),54),((14,24),(22,30)))),(((72,87),94),(96,149))),(57,((69,78),104))),((((((26,117),65),105),109),(112,115)),118)),((((15,70),90),((21,51),(97,124))),(27,113))),135),((11,32),136)),(46,106)),(((13,121),(34,93)),138)),((31,60),((((33,130),122),133),92)))),((((16,44),(45,147)),(99,142)),58)),98),(49,103)),74);
 048: 1 -17180.16992 -16724.42478 (0,(((((((((((1,114),128),(25,(52,119))),101),((((3,76),68),((53,56),(127,137))),89)),((((((36,75),62),88),144),(110,139)),(37,73))),((((4,(((7,55),120),(43,(61,129)))),17),(18,38)),((19,95),(42,(77,116))))),((2,5),((6,67),(((39,((47,108),131)),((40,100),(71,79))),((107,132),145))))),((((((((((((((((((8,28),140),143),((20,148),(23,(41,80)))),(((12,((48,125),102)),141),(((29,82),91),123))),(50,66)),(83,146)),((10,(((35,111),64),63)),(85,86))),((((((9,126),54),(22,30)),(14,24)),((59,134),(81,84))),(((72,87),94),(96,149)))),57),(((((26,117),65),105),109),(112,115))),(((69,78),104),118)),((11,(32,136)),(46,106))),135),(27,113)),((21,51),(97,124))),((15,70),90)),(((13,121),(34,93)),138))),((31,60),((((33,130),122),92),133))),((((16,44),(45,147)),(99,142)),58)),(((49,98),103),74));
 049: 2 -16252.71289 -16664.82433 (0,((((((((((((1,114),128),((25,(52,119)),101)),((((3,76),68),((53,56),(127,137))),89)),(((((36,88),75),62),((37,73),(110,139))),144)),((((4,(((7,55),120),(43,(61,129)))),17),(18,38)),((19,95),(42,(77,116))))),((6,67),(((39,((47,108),131)),((40,100),(71,79))),((107,132),145)))),(2,5)),(((((((((((((((((((((8,28),140),143),((20,148),((23,41),80))),(((12,(48,125)),(102,141)),((29,(82,91)),123))),(83,146)),(50,66)),(((10,((35,111),64)),63),(85,86))),(((59,134),84),81)),((9,(54,126)),((14,24),(22,30)))),(((72,87),94),(96,149))),(69,78)),104),57),((((((26,117),65),105),109),(112,115)),118)),((((11,32),136),(46,106)),135)),(27,113)),((21,51),(97,124))),((15,90),70)),(((13,121),(34,93)),138)),((31,60),((((33,130),122),133),92)))),((((16,44),(45,147)),(99,142)),58)),98),(49,103)),74);
 050: 1 -17551.5332 -16695.02174 (0,((((((((((((1,114),128),((25,(52,119)),101)),((((3,68),76),((53,56),(127,137))),89)),(((((36,(62,75)),88),144),(110,139)),(37,73))),((((4,(((7,55),120),(43,(61,129)))),17),(18,38)),((19,95),(42,(77,116))))),((6,67),(((39,((47,108),131)),((107,132),145)),((40,100),(71,79))))),(2,5)),(((((((((((((8,28),140),143),((20,148),((23,41),80))),(((12,(48,125)),(102,141)),(((29,82),91),123))),(83,146)),(50,66)),(((10,(((35,111),64),63)),(85,86)),(((72,87),94),(96,149)))),(((9,126),54),((14,24),(22,30)))),((((((11,32),136),(46,106)),135),(((((21,51),(97,124)),(27,113)),(57,118)),((69,78),104))),(((((26,117),65),105),109),(112,115)))),(((15,90),70),((59,134),(81,84)))),(((13,121),(34,93)),138)),((31,60),((((33,130),122),133),92)))),((((16,44),(45,147)),(99,142)),58)),98),(49,103)),74);
 051: 1 -16631.96484 -16667.26428 (0,((((((((((1,114),128),((25,(52,119)),101)),((((3,76),68),((53,56),(127,137))),89)),((((((36,88),75),62),144),(110,139)),(37,73))),((((((4,43),(61,129)),((7,55),120)),17),(18,38)),((19,95),(42,(77,116))))),((6,67),(((39,((47,108),131)),((107,132),145)),((40,100),(71,79))))),(2,5)),((((((((((((((((((8,28),140),143),((20,148),(23,(41,80)))),(((12,(48,125)),(102,141)),((29,(82,91)),123))),(83,146)),(50,66)),(((10,63),((35,64),111)),(85,86))),(((59,134),84),81)),((9,(54,126)),((14,24),(22,30)))),(((72,87),94),(96,149))),(57,((69,78),104))),((((((26,117),65),105),109),(112,115)),118)),((((15,70),90),((21,51),(97,124))),(27,113))),135),(((11,32),136),(46,106))),(((13,121),(34,93)),138)),((31,60),((((33,130),122),133),92)))),((((16,44),(45,147)),(99,142)),58)),(((49,103),98),74));
 052: 1 -16647.46289 -16679.12095 (0,(((((((((((1,114),128),((25,(52,119)),101)),((((3,76),68),(((53,56),137),127)),89)),(((((36,(62,75)),88),144),(110,139)),(37,73))),((((4,((7,(55,120)),((43,61),129))),17),(18,38)),((19,95),(42,(77,116))))),(((6,67),((39,((107,132),145)),(((40,100),(71,79)),((47,108),131)))),((((((((((((((((((8,140),28),143),((20,148),(23,(41,80)))),((((12,(48,125)),141),102),((29,(82,91)),123))),(83,146)),(50,66)),(((10,63),((35,64),111)),(85,86))),(((72,87),94),(96,149))),(((((9,126),54),(22,30)),(14,24)),((59,134),(81,84)))),(((((26,117),65),105),109),(112,115))),(((57,118),104),(69,78))),((((11,32),136),(46,106)),135)),(27,113)),((21,51),(97,124))),((15,90),70)),(((13,121),(34,93)),138)),((31,60),((((33,130),122),92),133))))),(2,5)),((((16,44),(45,147)),(99,142)),58)),98),(49,103)),74);
 053: 2 -16505.86328 -16663.69882 (0,((((((((((((1,114),128),((25,(52,119)),101)),((((3,76),68),((53,56),(127,137))),89)),(((((36,(62,75)),88),144),(110,139)),(37,73))),((((((4,43),(61,129)),((7,55),120)),17),(18,38)),((19,95),(42,(77,116))))),((6,67),(((39,((47,108),131)),((107,132),145)),((40,100),(71,79))))),(2,5)),(((((((((((((((((((8,140),28),143),((20,148),((23,41),80))),(((12,(48,125)),(102,141)),(((29,82),91),123))),(83,146)),(50,66)),(((10,63),(35,(64,111))),(85,86))),((59,134),(81,84))),(((9,54),126),((14,24),(22,30)))),(((72,87),94),(96,149))),(69,78)),104),((((((26,117),65),105),109),(112,115)),(57,118))),((11,(32,136)),(46,106))),(((15,70),90),(((21,51),(97,124)),(27,113)))),135),(((13,121),(34,93)),138)),((31,60),(((33,130),122),(92,133))))),((((16,44),(45,147)),(99,142)),58)),98),(49,103)),74);
 054: 3 -16569.76172 -16667.08976 (0,((((((((((((1,114),128),((25,(52,119)),101)),((((3,68),76),((53,56),(127,137))),89)),((((((36,88),75),62),144),(110,139)),(37,73))),((((4,(((7,55),120),(43,(61,129)))),17),(18,38)),((19,95),(42,(77,116))))),((((((((((((((((((8,28),140),143),((20,148),((23,41),80))),((((12,(48,125)),141),102),(((29,82),91),123))),(83,146)),(50,66)),(((10,63),((35,111),64)),(85,86))),((59,134),(81,84))),((((9,126),54),(22,30)),(14,24))),(((72,87),94),(96,149))),(57,((69,78),104))),((((((26,117),65),105),109),(112,115)),118)),((((15,70),90),((21,51),(97,124))),(27,113))),135),(((11,32),136),(46,106))),(((13,121),(34,93)),138)),((31,60),(((33,130),122),(92,133))))),((6,67),(((39,((47,108),131)),((40,100),(71,79))),((107,132),145)))),(2,5)),(((16,44),(58,(99,142))),(45,147))),98),(49,103)),74);
 055: 2 -16428.79688 -16664.41413 (0,((((((((((((1,114),128),((25,(52,119)),101)),((((3,76),68),((53,56),(127,137))),89)),((((((36,88),75),62),144),(110,139)),(37,73))),((((((4,43),(61,129)),((7,55),120)),17),(18,38)),((19,95),(42,(77,116))))),((6,67),(((39,((47,108),131)),((107,132),145)),((40,100),(71,79))))),(2,5)),(((((((((((((((((((8,28),140),143),((20,148),(23,(41,80)))),((((12,(48,125)),141),102),(((29,91),82),123))),(83,146)),(50,66)),(((10,63),((35,64),111)),(85,86))),((59,134),(81,84))),(((9,(54,126)),(22,30)),(14,24))),(((72,87),94),(96,149))),(69,78)),((57,118),104)),(((((26,117),65),105),109),(112,115))),((11,(32,136)),(46,106))),((((15,90),70),((21,51),(97,124))),(27,113))),135),(((13,121),(34,93)),138)),((31,60),((((33,130),122),133),92)))),((((16,44),(45,147)),(99,142)),58)),98),(49,103)),74);
 056: 1 -17300.49609 -16667.07207 (0,(((((((((((((1,114),128),(25,(52,119))),101),((((3,76),68),((53,56),(127,137))),89)),((((36,(62,75)),88),((37,73),(110,139))),144)),(((((((4,43),61),129),((7,55),120)),17),(18,38)),((19,95),(42,(77,116))))),((6,67),(((39,((47,108),131)),((40,100),(71,79))),((107,132),145)))),(2,5)),((((((((((((((((((8,140),28),143),((20,148),((23,41),80))),(((12,141),((48,125),102)),(((29,82),91),123))),(83,146)),(50,66)),(((10,63),((35,64),111)),(85,86))),((59,134),(81,84))),((((9,54),126),(22,30)),(14,24))),(((72,87),94),(96,149))),(57,((69,78),104))),((((((26,117),65),105),109),(112,115)),118)),((((15,90),70),((21,51),(97,124))),(27,113))),135),((11,(32,136)),(46,106))),(((13,121),(34,93)),138)),((31,60),((((33,130),122),133),92)))),((((16,44),(45,147)),(99,142)),58)),98),(49,103)),74);
 057: 3 -15479.3457 -16665.56802 (0,(((((((((((((1,114),128),(25,(52,119))),101),((((3,76),68),((53,56),(127,137))),89)),(((((36,75),62),88),((37,73),(110,139))),144)),((((((4,43),(61,129)),((7,55),120)),17),(18,38)),((19,95),(42,(77,116))))),((6,67),(((39,((47,108),131)),((107,132),145)),((40,100),(71,79))))),(2,5)),(((((((((((((((((8,140),28),143),((20,148),((23,41),80))),((((12,(48,125)),141),102),((29,(82,91)),123))),(83,146)),(50,66)),((((9,54),126),((14,24),(22,30))),((59,134),(81,84)))),(((10,63),((35,64),111)),(85,86))),((((72,87),94),(96,149)),104)),(69,78)),((((((26,117),65),105),109),(112,115)),(57,118))),(((15,(70,90)),((21,51),(97,124))),(27,113))),135),((11,(32,136)),(46,106))),(((13,121),(34,93)),138)),((31,60),((((33,130),122),133),92)))),((((16,44),(45,147)),(99,142)),58)),98),(49,103)),74);
 058: 4 -15831.26562 -16663.2549 (0,((((((((((((1,114),128),((25,(52,119)),101)),((((3,76),68),((53,56),(127,137))),89)),(((((36,88),75),62),((37,73),(110,139))),144)),((((4,(((7,55),120),(43,(61,129)))),17),(18,38)),((19,95),(42,(77,116))))),((6,67),(((39,((47,108),131)),((107,132),145)),((40,100),(71,79))))),(2,5)),((((((((((((((((((((8,140),28),143),((20,148),((23,41),80))),(((12,(48,125)),(102,141)),((29,(82,91)),123))),(83,146)),(50,66)),(((10,63),((35,64),111)),(85,86))),(((59,134),84),81)),(((9,54),126),((14,24),(22,30)))),(((72,87),94),(96,149))),104),(69,78)),((((((26,117),65),105),109),(112,115)),(57,118))),((((11,32),136),(46,106)),135)),(27,113)),((21,51),(97,124))),((15,70),90)),(((13,121),(34,93)),138)),((31,60),((((33,130),122),133),92)))),((((16,44),(45,147)),(99,142)),58)),98),(49,103)),74);
 059: 1 -17127.69141 -16672.19867 (0,((((((((((((1,114),128),((25,(52,119)),101)),((((3,76),68),((53,56),(127,137))),89)),((((((36,75),62),144),88),(110,139)),(37,73))),((((((4,43),(61,129)),((7,55),120)),17),(18,38)),((19,95),(42,(77,116))))),((6,67),(((39,((47,108),131)),((40,100),(71,79))),((107,132),145)))),((((((((((((((((((8,(28,140)),143),((20,148),((23,41),80))),(((12,(48,125)),(102,141)),(((29,82),91),123))),(83,146)),(50,66)),(((10,63),(35,(64,111))),(85,86))),((59,134),(81,84))),((9,(54,126)),((14,24),(22,30)))),(((72,87),94),(96,149))),(69,78)),104),57),((((((26,117),65),105),109),(112,115)),118)),(((((15,70),90),((21,51),(97,124))),(27,113)),135)),((11,(32,136)),(46,106))),(((13,121),(34,93)),138)),((31,60),((((33,130),122),133),92)))),(2,5)),(((16,44),(58,(99,142))),(45,147))),98),(49,103)),74);
 060: 1 -15427.95312 -16669.42663 (0,((((((((((1,114),128),((25,(52,119)),101)),((((3,76),68),((53,56),(127,137))),89)),((((((36,88),75),62),144),(110,139)),(37,73))),((((((4,43),(61,129)),((7,55),120)),17),(18,38)),((19,95),(42,(77,116))))),((6,67),(((39,((47,108),131)),((107,132),145)),((40,100),(71,79))))),(2,5)),((((((((((((((((((8,140),28),143),((20,148),((23,41),80))),((((12,(48,125)),(102,141)),((29,82),91)),123)),(83,146)),(50,66)),(((10,63),(35,(64,111))),(85,86))),((59,134),(81,84))),(((9,54),126),((14,24),(22,30)))),(((72,87),94),(96,149))),(57,((69,78),104))),((((((26,117),65),105),109),(112,115)),118)),((11,(32,136)),(46,106))),((((15,90),70),((21,51),(97,124))),(27,113))),135),(((13,121),(34,93)),138)),((31,60),((((33,130),122),133),92)))),((((16,44),(45,147)),(99,142)),58)),(((49,103),98),74));
 061: 2 -16759.68359 -16672.14256 (0,((((((((((((1,114),128),((25,(52,119)),101)),((((3,76),68),((53,56),(127,137))),89)),(((((36,(62,75)),88),144),(110,139)),(37,73))),((((((4,43),(61,129)),((7,55),120)),17),(18,38)),((19,95),(42,(77,116))))),((6,67),(((39,((47,108),131)),((107,132),145)),((40,100),(71,79))))),(2,5)),((((((((((((((((((8,28),140),143),((20,148),(23,(41,80)))),(((12,(48,125)),(102,141)),((29,(82,91)),123))),(83,146)),(50,66)),(((10,63),((35,64),111)),(85,86))),(((((9,54),126),(22,30)),(14,24)),((59,(81,84)),134))),(((72,87),94),(96,149))),(69,78)),104),((((((26,117),65),105),109),(112,115)),(57,118))),((((15,70),90),((21,51),(97,124))),(27,113))),135),((11,(32,136)),(46,106))),(((13,121),(34,93)),138)),((((31,60),((33,130),122)),133),92))),((((16,44),(45,147)),(99,142)),58)),98),(49,103)),74);
 062: 1 -16489.98438 -16681.15775 (0,(((((((((((((((1,114),128),(25,(52,119))),101),((((3,76),68),((53,56),(127,137))),89)),((((((36,88),75),62),144),(110,139)),(37,73))),((((((4,43),(61,129)),((7,120),55)),17),(18,38)),((19,95),(42,(77,116))))),(((6,67),(((39,((47,108),131)),((40,100),(71,79))),((107,145),132))),(((((((((((((((((((8,140),28),143),((20,148),((23,41),80))),((((12,(48,125)),141),102),(((29,82),91),123))),(83,146)),((((10,63),((35,64),111)),(85,86)),(50,66))),(((59,134),84),81)),(((9,54),126),((14,24),(22,30)))),(((72,87),94),(96,149))),104),((((((26,117),65),105),109),(112,115)),(69,78))),(57,118)),((((11,32),136),(46,106)),135)),(27,113)),((15,70),90)),((21,51),(97,124))),(((13,121),(34,93)),138)),((31,60),((((33,130),122),133),92))))),(2,5)),(16,44)),(45,147)),(99,142)),58),98),(49,103)),74);
 063: 1 -15836.60938 -16667.25414 (0,(((((((((((((1,114),128),(25,(52,119))),((((3,76),68),((53,56),(127,137))),89)),101),(((((36,(62,75)),88),144),(110,139)),(37,73))),((((((4,43),(61,129)),((7,55),120)),17),(18,38)),((19,95),(42,(77,116))))),((6,67),(((39,((47,108),131)),((107,132),145)),((40,100),(71,79))))),(2,5)),((((((((((((((((((((8,140),28),143),((20,148),((23,41),80))),(((12,(48,125)),(102,141)),(((29,82),91),123))),(83,146)),(50,66)),(((10,63),((35,64),111)),(85,86))),((59,134),(81,84))),(((9,126),54),((14,24),(22,30)))),(((72,87),94),(96,149))),104),(57,(69,78))),((((((26,117),65),105),109),(112,115)),118)),((((15,70),90),((21,51),(97,124))),(27,113))),135),((11,32),136)),(46,106)),(((13,121),(34,93)),138)),((31,60),((((33,130),122),92),133)))),((((16,44),(45,147)),(99,142)),58)),98),(49,103)),74);
 064: 1 -17388.66016 -16668.01763 (0,(((((((((((((1,114),128),(25,(52,119))),101),((((3,68),76),(((53,56),137),127)),89)),(((((36,(62,75)),88),144),(110,139)),(37,73))),(((((((4,43),61),129),((7,120),55)),17),(18,38)),((19,95),(42,(77,116))))),((6,67),(((39,((47,108),131)),((107,132),145)),((40,100),(71,79))))),(2,5)),(((((((((((((((((((((8,28),140),143),((20,148),(23,(41,80)))),((((12,(48,125)),141),102),(((29,82),91),123))),(83,146)),(50,66)),((10,(((35,64),111),63)),(85,86))),((59,134),(81,84))),(((9,54),126),((14,24),(22,30)))),(((72,87),94),(96,149))),(69,78)),104),(57,118)),(((((26,117),65),105),109),(112,115))),(((11,32),136),(46,106))),(((21,51),(97,124)),(27,113))),((15,90),70)),135),(((13,121),(34,93)),138)),((31,60),((((33,130),122),133),92)))),((((16,44),(45,147)),(99,142)),58)),98),(49,103)),74);
 065: 3 -15554.94434 -16664.86194 (0,((((((((((((1,114),128),((25,(52,119)),101)),((((3,68),76),(((53,56),137),127)),89)),((((36,(62,75)),88),((37,73),(110,139))),144)),((((((4,43),(61,129)),((7,55),120)),17),(18,38)),((19,95),(42,(77,116))))),((6,67),(((39,((47,108),131)),((107,132),145)),((40,100),(71,79))))),(2,5)),(((((((((((((((((((8,28),140),143),((20,148),(23,(41,80)))),(((12,(48,125)),(102,141)),((29,(82,91)),123))),(83,146)),(50,66)),(((10,63),((35,64),111)),(85,86))),(((9,(54,126)),((14,24),(22,30))),(((59,134),81),84))),(((72,87),94),(96,149))),104),57),(69,78)),((((((26,117),65),105),109),(112,115)),118)),((((15,70),90),((21,51),(97,124))),(27,113))),135),((11,(32,136)),(46,106))),(((13,121),(34,93)),138)),((31,60),((((33,130),122),133),92)))),((((16,44),(45,147)),(99,142)),58)),98),(49,103)),74);
 066: 3 -17135.55469 -16668.88563 (0,(((((((((((((1,114),128),(25,(52,119))),101),((((3,76),68),((53,56),(127,137))),89)),(((((36,88),75),62),((37,73),(110,139))),144)),(((((((4,43),129),61),((7,120),55)),17),(18,38)),((19,95),(42,(77,116))))),(((((((((((((((((((8,28),140),143),((20,148),((23,41),80))),(((12,(48,125)),(102,141)),((29,(82,91)),123))),(83,146)),(50,66)),(((10,63),((35,111),64)),(85,86))),((59,134),(81,84))),(((9,126),54),((14,24),(22,30)))),(((72,87),94),(96,149))),((69,78),104)),(57,118)),(((((26,117),65),105),109),(112,115))),((((15,70),90),((21,51),(97,124))),(27,113))),135),((11,(32,136)),(46,106))),(((13,121),(34,93)),138)),((((31,60),((33,130),122)),133),92))),((6,67),(((39,((47,108),131)),((40,100),(71,79))),((107,132),145)))),(2,5)),((((16,44),(45,147)),(99,142)),58)),98),(49,103)),74);
 067: 3 -16191.91211 -16665.50065 (0,((((((((((((1,114),128),((25,(52,119)),101)),((((3,76),68),((53,56),(127,137))),89)),((((36,(62,75)),88),((37,73),(110,139))),144)),((((((4,43),(61,129)),((7,55),120)),17),(18,38)),((19,95),(42,(77,116))))),((6,67),(((39,((47,108),131)),((107,132),145)),((40,100),(71,79))))),(2,5)),(((((((((((((((((((8,28),140),143),((20,148),((23,41),80))),(((12,(48,125)),(102,141)),((29,(82,91)),123))),(83,146)),(50,66)),(((10,63),((35,64),111)),(85,86))),((((9,(54,126)),(22,30)),(14,24)),(((59,134),84),81))),(((72,87),94),(96,149))),104),(57,(69,78))),((((((26,117),65),105),109),(112,115)),118)),((((15,70),90),((21,51),(97,124))),(27,113))),135),(11,(32,136))),(46,106)),(((13,121),(34,93)),138)),((31,60),((((33,130),122),133),92)))),((((16,44),(45,147)),(99,142)),58)),98),(49,103)),74);
 068: 1 -16146.63867 -16673.0982 (0,((((((((((((1,114),128),((25,(52,119)),101)),((((3,76),68),((53,56),(127,137))),89)),(((((36,(62,75)),88),144),(110,139)),(37,73))),((((4,(((7,55),120),(43,(61,129)))),17),(18,38)),((19,95),(42,(77,116))))),((6,67),(((39,((47,108),131)),((40,100),(71,79))),((107,132),145)))),(2,5)),(((((((((((((((((8,140),28),143),((20,148),(23,(41,80)))),((((12,(48,125)),141),102),((29,(82,91)),123))),(83,146)),(50,66)),((((10,63),((35,111),64)),(85,86)),(((72,87),94),(96,149)))),((((((9,126),54),(22,30)),(14,24)),(((59,134),81),84)),(69,78))),104),57),((((((26,117),65),105),109),(112,115)),118)),((((15,90),70),((21,51),(97,124))),(27,113))),135),((11,(32,136)),(46,106))),(((13,121),(34,93)),138)),((31,60),(((33,130),122),(92,133))))),((((16,44),(45,147)),(99,142)),58)),98),(49,103)),74);
 069: 1 -16131.45703 -16663.70023 (0,((((((((((((1,114),128),((25,(52,119)),101)),((((3,76),68),((53,56),(127,137))),89)),((((36,(62,75)),88),((37,73),(110,139))),144)),((((((4,43),(61,129)),((7,55),120)),17),(18,38)),((19,95),(42,(77,116))))),((6,67),(((39,((47,108),131)),((40,100),(71,79))),(107,(132,145))))),(2,5)),((((((((((((((((((((8,28),140),143),((20,148),(23,(41,80)))),(((12,(48,125)),(102,141)),((29,(82,91)),123))),(83,146)),(50,66)),(((10,63),((35,64),111)),(85,86))),(((59,134),84),81)),((((9,126),54),(22,30)),(14,24))),(((72,87),94),(96,149))),104),(69,78)),(57,118)),(((((26,117),65),105),109),(112,115))),((((15,70),90),((21,51),(97,124))),(27,113))),((11,(32,136)),(46,106))),135),(((13,121),(34,93)),138)),((31,60),((((33,130),122),133),92)))),((((16,44),(45,147)),(99,142)),58)),98),(49,103)),74);
 070: 3 -15837.11523 -16664.25663 (0,(((((((((((((1,114),128),((25,(52,119)),101)),((((3,76),68),((53,56),(127,137))),89)),(((((36,88),75),62),((37,73),(110,139))),144)),((((((4,43),(61,129)),((7,55),120)),17),(18,38)),((19,95),(42,(77,116))))),((((((((((((((((((8,(28,140)),143),((20,148),((23,41),80))),((((12,(48,125)),(102,141)),((29,82),91)),123)),(83,146)),(50,66)),(((10,63),((35,111),64)),(85,86))),(((((9,126),54),(22,30)),(14,24)),(((59,134),84),81))),(((72,87),94),(96,149))),(69,78)),104),57),((((((26,117),65),105),109),(112,115)),118)),((((15,90),70),((21,51),(97,124))),(27,113))),135),(((11,32),136),(46,106))),(((13,121),(34,93)),138)),((31,60),((((33,130),122),92),133)))),((6,67),(((39,((47,108),131)),((107,132),145)),((40,100),(71,79))))),(2,5)),((((16,44),(45,147)),(99,142)),58)),98),49),103),74);
 071: 2 -17493.4668 -16670.03708 (0,((((((((((((1,114),128),((25,(52,119)),101)),((((3,76),68),((53,56),(127,137))),89)),(((((36,(62,75)),88),144),(110,139)),(37,73))),((((((4,43),(61,129)),((7,55),120)),17),(18,38)),((19,95),(42,(77,116))))),((6,67),(((39,((47,108),131)),((40,100),(71,79))),((107,132),145)))),(2,5)),((((((((((((((((((8,28),140),143),((20,148),((23,41),80))),(((12,(48,125)),(102,141)),(((29,91),82),123))),((59,134),(81,84))),((((10,63),((35,64),111)),(85,86)),(83,146))),(50,66)),(((((9,126),54),((14,24),(22,30))),(69,78)),(((72,87),94),(96,149)))),104),57),((((((26,117),65),105),109),(112,115)),118)),((((15,90),70),((21,51),(97,124))),(27,113))),135),((11,32),136)),(46,106)),(((13,121),(34,93)),138)),((31,60),((((33,130),122),133),92)))),((((16,44),(45,147)),(99,142)),58)),98),(49,103)),74);
 072: 3 -15650.21191 -16668.17333 (0,(((((((((((((1,114),128),(25,(52,119))),((((3,76),68),((53,56),(127,137))),89)),101),((((((36,88),75),62),144),(110,139)),(37,73))),((((4,(((7,55),120),(43,(61,129)))),17),(18,38)),((19,95),(42,(77,116))))),((6,67),(((39,((47,108),131)),((107,132),145)),((40,100),(71,79))))),(2,5)),((((((((((((((((((((8,28),140),143),((20,148),((23,41),80))),(((12,(48,125)),(102,141)),(((29,82),91),123))),(83,146)),(50,66)),(((10,63),((35,64),111)),(85,86))),(((59,134),84),81)),(((9,54),126),((14,24),(22,30)))),(((72,87),94),(96,149))),(69,78)),(57,104)),((((((26,117),65),105),109),(112,115)),118)),((((15,90),70),((21,51),(97,124))),(27,113))),135),(11,(32,136))),(46,106)),(((13,121),(34,93)),138)),((31,60),((((33,130),122),133),92)))),((((16,44),(45,147)),(99,142)),58)),98),(49,103)),74);
 073: 1 -16822.66797 -16665.85867 (0,((((((((((1,114),128),(((((3,76),68),((53,56),(127,137))),89),101)),(25,(52,119))),(((((36,88),75),62),((37,73),(110,139))),144)),((((((4,43),(61,129)),((7,55),120)),17),(18,38)),((19,95),(42,(77,116))))),(((((((((((((((((((8,140),28),143),((20,148),((23,41),80))),(((12,(48,125)),(102,141)),(((29,82),91),123))),(83,146)),(50,66)),(((10,63),((35,64),111)),(85,86))),(((59,134),84),81)),(((9,54),126),((14,24),(22,30)))),(((72,87),94),(96,149))),(69,78)),104),((((((26,117),65),105),109),(112,115)),(57,118))),((((15,70),90),((21,51),(97,124))),(27,113))),135),(((11,32),136),(46,106))),(((13,121),(34,93)),138)),((31,60),((((33,130),122),133),92)))),((6,67),(((39,((47,108),131)),((40,100),(71,79))),((107,132),145)))),(2,5)),((((16,44),(45,147)),(99,142)),58)),(((49,103),98),74));
 074: 1 -16945.70117 -16668.55825 (0,((((((((((((1,114),128),((25,(52,119)),101)),((((3,76),68),((53,56),(127,137))),89)),(((((36,88),75),62),((37,73),(110,139))),144)),((((((4,43),(61,129)),((7,55),120)),17),(18,38)),((19,95),(42,(77,116))))),(((6,67),((39,((47,108),131)),((107,132),145))),((40,100),(71,79)))),(2,5)),((((((((((((((((((((8,28),140),143),((20,148),((23,41),80))),((((12,(48,125)),141),102),((29,(82,91)),123))),(83,146)),(50,66)),(((10,63),(35,(64,111))),(85,86))),(((59,134),84),81)),(((9,54),126),((14,24),(22,30)))),(((72,87),94),(96,149))),(69,78)),104),(57,118)),(((((26,117),65),105),109),(112,115))),((((15,70),90),((21,51),(97,124))),(27,113))),((11,(32,136)),(46,106))),135),(((13,121),(34,93)),138)),((31,60),((((33,130),122),133),92)))),((((16,44),(45,147)),(99,142)),58)),98),(49,103)),74);
 075: 1 -16479.40039 -16668.89347 (0,((((((((((((1,114),128),((25,(52,119)),101)),((((3,76),68),((53,56),(127,137))),89)),(((((36,75),62),88),((37,73),(110,139))),144)),((((((4,43),(61,129)),((7,55),120)),17),(18,38)),((19,95),(42,(77,116))))),(((6,67),((39,((47,108),131)),((107,132),145))),((40,100),(71,79)))),(2,5)),(((((((((((((((((((8,140),28),143),((20,148),((23,41),80))),((((12,(48,125)),141),102),(((29,82),91),123))),(83,146)),(50,66)),(((10,63),(35,(64,111))),(85,86))),(((59,134),84),81)),(((9,54),126),((14,24),(22,30)))),(((72,87),94),(96,149))),(69,78)),((57,118),104)),(((((26,117),65),105),109),(112,115))),((((15,90),70),((21,51),(97,124))),(27,113))),135),(((11,136),32),(46,106))),(((13,121),(34,93)),138)),((31,60),((((33,130),122),133),92)))),((((16,44),(45,147)),(99,142)),58)),98),(49,103)),74);
 076: 1 -16392.08203 -16668.5004 (0,(((((((((((1,114),128),((25,(52,119)),101)),((((3,76),68),((53,56),(127,137))),89)),(((((36,(62,75)),88),144),(110,139)),(37,73))),((((((4,43),(61,129)),((7,55),120)),17),(18,38)),((19,95),(42,(77,116))))),(((6,67),((39,((107,132),145)),(((40,100),(71,79)),((47,108),131)))),((((((((((((((((((((8,28),140),143),((20,148),((23,41),80))),(((12,(48,125)),(102,141)),((29,(82,91)),123))),(83,146)),(50,66)),(((10,63),(35,(64,111))),(85,86))),((59,134),(81,84))),(((9,54),126),((14,24),(22,30)))),(((72,87),94),(96,149))),(69,78)),104),(57,118)),(((((26,117),65),105),109),(112,115))),((11,(32,136)),(46,106))),(((15,70),90),(((21,51),(97,124)),(27,113)))),135),(((13,121),(34,93)),138)),((31,60),((((33,130),122),133),92))))),(2,5)),(((16,44),(58,(99,142))),(45,147))),98),(49,103)),74);
 077: 1 -16322.23633 -16665.81507 (0,(((((((((((((1,114),128),((25,(52,119)),101)),((((3,76),68),((53,56),(127,137))),89)),(((((36,(62,75)),88),144),(110,139)),(37,73))),((((((4,43),(61,129)),((7,55),120)),17),(18,38)),((19,95),(42,(77,116))))),((6,67),(((39,((47,108),131)),((107,132),145)),((40,100),(71,79))))),(2,5)),(((((((((((((((((((8,(28,140)),143),((20,148),((23,41),80))),(((12,(48,125)),(102,141)),(((29,82),91),123))),(83,146)),(50,66)),(((10,63),((35,111),64)),(85,86))),((59,134),(81,84))),((9,(54,126)),((14,24),(22,30)))),(((72,87),94),(96,149))),(69,78)),104),(57,118)),(((((26,117),65),105),109),(112,115))),((((15,90),70),((21,51),(97,124))),(27,113))),135),(((11,32),136),(46,106))),(((13,121),(34,93)),138)),((31,60),((((33,130),122),133),92)))),(((16,44),(45,147)),(99,142))),58),98),(49,103)),74);
 078: 2 -16402.78906 -16668.64653 (0,((((((((((((1,114),128),((25,(52,119)),101)),((((3,76),68),((53,56),(127,137))),89)),((((4,(((7,55),120),(43,(61,129)))),17),(18,38)),((19,95),(42,(77,116))))),(((((36,88),75),62),((37,73),(110,139))),144)),((6,67),(((39,((47,108),131)),((40,100),(71,79))),(107,(132,145))))),(2,5)),(((((((((((((((((((8,(28,140)),143),((20,148),(23,(41,80)))),(((12,(48,125)),(102,141)),((29,(82,91)),123))),((59,134),(81,84))),(83,146)),(50,66)),(((10,63),((35,111),64)),(85,86))),((9,(54,126)),((14,24),(22,30)))),(((72,87),94),(96,149))),(69,78)),104),57),((((((26,117),65),105),109),(112,115)),118)),((((15,70),90),((21,51),(97,124))),(27,113))),135),(((11,32),136),(46,106))),(((13,121),(34,93)),138)),((31,60),((((33,130),122),133),92)))),((((16,44),(45,147)),(99,142)),58)),98),(49,103)),74);
 079: 1 -16041.42188 -16668.80558 (0,(((((((((((1,114),128),((25,(52,119)),101)),((((3,76),68),((53,56),(127,137))),89)),(((((36,(62,75)),88),144),(110,139)),(37,73))),((((((4,43),(61,129)),((7,55),120)),17),(18,38)),((19,95),(42,(77,116))))),(((6,67),((39,((107,132),145)),(((40,100),(71,79)),((47,108),131)))),(((((((((((((((((((8,(28,140)),143),((20,148),((23,41),80))),(((12,(48,125)),(102,141)),(((29,82),91),123))),(83,146)),(50,66)),((10,(((35,64),111),63)),(85,86))),(((59,134),84),81)),((((9,126),54),(22,30)),(14,24))),(((72,87),94),(96,149))),(69,78)),104),(57,118)),(((((26,117),65),105),109),(112,115))),(((11,32),136),(46,106))),((((15,90),70),((21,51),(97,124))),(27,113))),135),(((13,121),(34,93)),138)),((31,60),((((33,130),122),133),92))))),(2,5)),(((16,44),(58,(99,142))),(45,147))),98),(49,103)),74);
 080: 4 -16674.32617 -16664.25663 (0,(((((((((((((1,114),128),((25,(52,119)),101)),((((3,76),68),((53,56),(127,137))),89)),(((((36,88),75),62),((37,73),(110,139))),144)),((((((4,43),(61,129)),((7,55),120)),17),(18,38)),((19,95),(42,(77,116))))),((((((((((((((((((8,(28,140)),143),((20,148),((23,41),80))),((((12,(48,125)),(102,141)),((29,82),91)),123)),(83,146)),(50,66)),(((10,63),((35,111),64)),(85,86))),(((((9,126),54),(22,30)),(14,24)),(((59,134),84),81))),(((72,87),94),(96,149))),(69,78)),104),57),((((((26,117),65),105),109),(112,115)),118)),((((15,90),70),((21,51),(97,124))),(27,113))),135),(((11,32),136),(46,106))),(((13,121),(34,93)),138)),((31,60),((((33,130),122),92),133)))),((6,67),(((39,((47,108),131)),((107,132),145)),((40,100),(71,79))))),(2,5)),((((16,44),(45,147)),(99,142)),58)),98),49),103),74);
 081: 1 -17594.69336 -16678.15579 (0,((((((((((((1,114),128),((((3,76),68),((53,56),(127,137))),89)),((25,(52,119)),101)),(((((36,(62,75)),88),144),(110,139)),(37,73))),((((((4,43),(61,129)),((7,120),55)),17),(18,38)),((19,95),(42,(77,116))))),(((((((((((((((((8,140),28),143),((20,148),((23,41),80))),((((12,(48,125)),141),102),(((29,82),91),123))),((50,66),(83,146))),(((((9,54),126),(22,30)),(14,24)),(((59,134),81),84))),((((10,63),((35,111),64)),(85,86)),(((72,87),94),(96,149)))),(69,78)),104),(57,118)),(((((26,117),65),105),109),(112,115))),((11,(32,136)),(46,106))),((((15,70),90),((21,51),(97,124))),(27,113))),135),(((13,121),(34,93)),138)),((31,60),((((33,130),122),133),92)))),((6,67),(((39,((47,108),131)),((40,100),(71,79))),((107,145),132)))),(2,5)),((((16,44),(45,147)),(99,142)),58)),98),(49,103)),74);
 082: 2 -16146.25781 -16664.58838 (0,((((((((((((1,114),128),((25,(52,119)),101)),((((3,76),68),((53,56),(127,137))),89)),(((((36,88),75),62),((37,73),(110,139))),144)),((((((4,43),(61,129)),((7,55),120)),17),(18,38)),((19,95),(42,(77,116))))),((6,67),(((39,((47,108),131)),((40,100),(71,79))),((107,132),145)))),(2,5)),((((((((((((((((((((8,(28,140)),143),((20,148),(23,(41,80)))),((12,(((48,125),102),141)),((29,(82,91)),123))),(83,146)),(50,66)),(((10,63),((35,64),111)),(85,86))),((59,134),(81,84))),(((9,54),126),((14,24),(22,30)))),(((72,87),94),(96,149))),(69,78)),104),57),((((((26,117),65),105),109),(112,115)),118)),((((15,90),70),((21,51),(97,124))),(27,113))),135),(11,(32,136))),(46,106)),(((13,121),(34,93)),138)),((31,60),((((33,130),122),133),92)))),((((16,44),(45,147)),(99,142)),58)),98),(49,103)),74);
 083: 2 -17213.17773 -16665.47651 (0,((((((((((((1,114),128),((25,(52,119)),101)),((((3,76),68),((53,56),(127,137))),89)),(((((36,88),75),62),((37,73),(110,139))),144)),(((((4,(43,(61,129))),((7,55),120)),17),(18,38)),((19,95),(42,(77,116))))),(((((((((((((((((((8,28),140),143),((20,148),((23,41),80))),((12,(((48,125),102),141)),(((29,82),91),123))),(83,146)),(50,66)),(((10,63),((35,111),64)),(85,86))),(((59,134),81),84)),(((9,54),126),((14,24),(22,30)))),(((72,87),94),(96,149))),104),(57,(69,78))),((((((26,117),65),105),109),(112,115)),118)),(((15,(70,90)),((21,51),(97,124))),(27,113))),135),((11,(32,136)),(46,106))),(((13,121),(34,93)),138)),((31,60),((((33,130),122),133),92)))),((6,67),(((39,((47,108),131)),((40,100),(71,79))),((107,132),145)))),(2,5)),((((16,44),(45,147)),(99,142)),58)),98),(49,103)),74);
 084: 2 -15518.04102 -16682.03924 (0,((((((((((1,114),128),((25,(52,119)),101)),((((3,76),68),((53,56),(127,137))),89)),(((((36,(62,75)),88),144),(110,139)),(37,73))),((((4,(((7,55),120),(43,(61,129)))),17),(18,38)),((19,95),(42,(77,116))))),((6,67),(((39,((47,108),131)),((40,100),(71,79))),((107,132),145)))),(2,5)),((((((((((((((((8,28),140),143),((20,148),((23,41),80))),(((12,(48,125)),(102,141)),(((29,82),91),123))),(83,146)),(50,66)),(((((9,(54,126)),(22,30)),((59,134),(81,84))),(((10,63),((35,64),111)),(85,86))),(((72,87),94),(96,149)))),((14,24),57)),(((((26,117),65),105),109),(112,115))),(((69,78),104),118)),((11,(32,136)),(46,106))),(((15,90),70),(((21,51),(97,124)),(27,113)))),135),(((13,121),(34,93)),138)),((31,60),((((33,130),122),133),92)))),((((16,44),(45,147)),(99,142)),58)),(((49,103),98),74));
 085: 1 -16390.00781 -16663.37577 (0,(((((((((((((1,114),128),(25,(52,119))),101),((((3,76),68),((53,56),(127,137))),89)),(((((36,75),62),88),((37,73),(110,139))),144)),((((((4,43),(61,129)),((7,55),120)),17),(18,38)),((19,95),(42,(77,116))))),((6,67),(((39,((47,108),131)),((107,132),145)),((40,100),(71,79))))),(2,5)),((((((((((((((((((8,28),140),143),((20,148),(23,(41,80)))),(((12,(48,125)),(102,141)),(((29,82),91),123))),(83,146)),(50,66)),(((10,63),((35,111),64)),(85,86))),((((72,87),94),(96,149)),104)),((((9,126),54),((14,24),(22,30))),(((59,134),84),81))),(69,78)),(57,118)),(((((26,117),65),105),109),(112,115))),((((15,70),90),((21,51),(97,124))),(27,113))),135),(((11,136),32),(46,106))),(((13,121),(34,93)),138)),((31,60),((((33,130),122),133),92)))),((((16,44),(45,147)),(99,142)),58)),98),(49,103)),74);
 086: 1 -15784.21484 -16664.354 (0,((((((((((((1,114),128),((25,(52,119)),101)),((((3,76),68),((53,56),(127,137))),89)),(((((36,(62,75)),88),144),(110,139)),(37,73))),(((((4,(43,(61,129))),((7,55),120)),17),(18,38)),((19,95),(42,(77,116))))),((6,67),(((39,((47,108),131)),((107,132),145)),((40,100),(71,79))))),(2,5)),(((((((((((((((((((8,140),28),143),((20,148),((23,41),80))),(((12,(48,125)),(102,141)),(((29,82),91),123))),(83,146)),(50,66)),(((10,63),(35,(64,111))),(85,86))),(((59,134),84),81)),(((9,126),54),((14,24),(22,30)))),(((72,87),94),(96,149))),104),((((((26,117),65),105),109),(112,115)),(69,78))),(57,118)),((((15,90),70),((21,51),(97,124))),(27,113))),135),((11,(32,136)),(46,106))),(((13,121),(34,93)),138)),((31,60),((((33,130),122),133),92)))),((((16,44),(45,147)),(99,142)),58)),98),(49,103)),74);
 087: 2 -17631.85938 -16666.87905 (0,(((((((((((((1,114),128),(25,(52,119))),((((3,76),68),((53,56),(127,137))),89)),101),(((((36,(62,75)),88),144),(110,139)),(37,73))),((((((4,43),(61,129)),((7,55),120)),17),(18,38)),((19,95),(42,(77,116))))),(((((((((((((((((((((8,28),140),143),((20,148),((23,41),80))),(((12,(48,125)),(102,141)),(((29,91),82),123))),(83,146)),(50,66)),(((10,63),((35,64),111)),(85,86))),(((59,134),81),84)),((9,54),126)),((14,24),(22,30))),(((72,87),94),(96,149))),(69,78)),104),(57,118)),(((((26,117),65),105),109),(112,115))),((11,(32,136)),(46,106))),((((15,70),90),((21,51),(97,124))),(27,113))),135),(((13,121),(34,93)),138)),((31,60),((((33,130),122),133),92)))),((6,67),(((39,((47,108),131)),((107,132),145)),((40,100),(71,79))))),(2,5)),((((16,44),(45,147)),(99,142)),58)),98),(49,103)),74);
 088: 2 -16264.20508 -16663.71667 (0,((((((((((((1,114),128),((25,(52,119)),101)),((((3,76),68),((53,56),(127,137))),89)),(((((36,75),62),88),((37,73),(110,139))),144)),((((((4,43),(61,129)),((7,55),120)),17),(18,38)),((19,95),(42,(77,116))))),((6,67),(((39,((47,108),131)),((107,132),145)),((40,100),(71,79))))),(2,5)),(((((((((((((((((((8,28),140),143),((20,148),((23,41),80))),(((12,(48,125)),(102,141)),((29,(82,91)),123))),(83,146)),(50,66)),(((10,63),(35,(64,111))),(85,86))),((59,134),(81,84))),((((9,54),126),(22,30)),(14,24))),(((72,87),94),(96,149))),(57,(69,78))),104),((((((26,117),65),105),109),(112,115)),118)),((((15,70),90),((21,51),(97,124))),(27,113))),135),((11,(32,136)),(46,106))),(((13,121),(34,93)),138)),((31,60),((((33,130),122),133),92)))),(((16,44),(58,(99,142))),(45,147))),98),(49,103)),74);
 089: 3 -15786.55859 -16664.34079 (0,((((((((((((1,114),128),((25,(52,119)),101)),((((3,76),68),((53,56),(127,137))),89)),((((((36,88),75),62),144),(110,139)),(37,73))),((((((4,43),(61,129)),((7,55),120)),17),(18,38)),((19,95),(42,(77,116))))),((6,67),(((39,((47,108),131)),((107,132),145)),((40,100),(71,79))))),(2,5)),(((((((((((((((((((8,140),28),143),((20,148),((23,41),80))),(((12,(48,125)),(102,141)),((29,(82,91)),123))),(83,146)),(50,66)),((10,(((35,64),111),63)),(85,86))),(((59,134),84),81)),(((9,54),126),((14,24),(22,30)))),(((72,87),94),(96,149))),104),(57,(69,78))),((((((26,117),65),105),109),(112,115)),118)),((((15,70),90),((21,51),(97,124))),(27,113))),135),((11,(32,136)),(46,106))),(((13,121),(34,93)),138)),((31,60),((((33,130),122),133),92)))),((((16,44),(45,147)),(99,142)),58)),98),(49,103)),74);
 090: 2 -17549.9375 -16664.11201 (0,((((((((((((1,114),128),((25,(52,119)),101)),((((3,76),68),((53,56),(127,137))),89)),(((((36,88),75),62),((37,73),(110,139))),144)),((((4,(((7,55),120),(43,(61,129)))),17),(18,38)),((19,95),(42,(77,116))))),((((((((((((((((((((8,140),28),143),((20,148),((23,41),80))),(((12,(48,125)),(102,141)),((29,(82,91)),123))),(83,146)),(50,66)),((10,(((35,64),111),63)),(85,86))),((59,134),(81,84))),(((9,54),126),((14,24),(22,30)))),(((72,87),94),(96,149))),(69,78)),104),(57,118)),(((((26,117),65),105),109),(112,115))),((((15,70),90),((21,51),(97,124))),(27,113))),135),(((11,136),32),(46,106))),(((13,121),(34,93)),138)),((31,60),((((33,130),122),92),133)))),((6,67),(((39,((47,108),131)),((107,132),145)),((40,100),(71,79))))),(2,5)),(((16,44),(58,(99,142))),(45,147))),98),(49,103)),74);
 091: 3 -16633.46875 -16664.84061 (0,((((((((((((1,114),128),(((((3,76),68),((53,56),(127,137))),89),101)),(25,(52,119))),(((((36,75),62),88),((37,73),(110,139))),144)),((((((4,43),(61,129)),((7,55),120)),17),(18,38)),((19,95),(42,(77,116))))),(((((((((((((((((((8,28),140),143),((20,148),((23,41),80))),(((12,(48,125)),(102,141)),(((29,82),91),123))),(83,146)),(50,66)),(((10,63),((35,111),64)),(85,86))),((59,134),(81,84))),(((9,54),126),((14,24),(22,30)))),(((72,87),94),(96,149))),(69,78)),((57,118),104)),(((((26,117),65),105),109),(112,115))),(((15,(70,90)),((21,51),(97,124))),(27,113))),135),(((11,32),136),(46,106))),(((13,121),(34,93)),138)),((31,60),((((33,130),122),133),92)))),((6,67),(((39,((47,108),131)),((40,100),(71,79))),((107,132),145)))),(2,5)),((((16,44),(45,147)),(99,142)),58)),98),(49,103)),74);
 092: 1 -16800.34961 -16666.67622 (0,((((((((((((1,114),128),((25,(52,119)),101)),((((3,76),68),((53,56),(127,137))),89)),(((((36,(62,75)),88),144),(110,139)),(37,73))),((((((4,43),(61,129)),((7,55),120)),17),(18,38)),((19,95),(42,(77,116))))),((6,67),(((39,((47,108),131)),((107,132),145)),((40,100),(71,79))))),(2,5)),(((((((((((((((((((((8,140),28),143),((20,148),(23,(41,80)))),((((12,(48,125)),141),102),(((29,82),91),123))),(83,146)),(50,66)),(((10,63),((35,64),111)),(85,86))),((59,134),(81,84))),(((9,126),54),((14,24),(22,30)))),(((72,87),94),(96,149))),104),(69,78)),(((((26,117),65),105),109),(112,115))),(57,118)),((((15,70),90),((21,51),(97,124))),(27,113))),135),(46,106)),((11,32),136)),(((13,121),(34,93)),138)),((31,60),((((33,130),122),133),92)))),((((16,44),(45,147)),(99,142)),58)),98),(49,103)),74);
 093: 2 -15715.96387 -16669.94111 (0,((((((((((((1,114),128),((25,(52,119)),101)),((((3,76),68),((53,56),(127,137))),89)),(((((36,75),62),88),((37,73),(110,139))),144)),((((((4,43),(61,129)),((7,55),120)),17),(18,38)),((19,95),(42,(77,116))))),((6,67),(((39,((47,108),131)),((107,132),145)),((40,100),(71,79))))),(2,5)),((((((((((((((((((((8,28),140),143),((20,148),((23,41),80))),(((12,(48,125)),(102,141)),((29,(82,91)),123))),(83,146)),(50,66)),(((10,63),((35,111),64)),(85,86))),((((9,126),54),(14,24)),((59,134),(81,84)))),(((72,87),94),(96,149))),(69,78)),(22,30)),104),57),((((((26,117),65),105),109),(112,115)),118)),((((15,70),90),((21,51),(97,124))),(27,113))),135),((11,(32,136)),(46,106))),(((13,121),(34,93)),138)),((31,60),((((33,130),122),133),92)))),((((16,44),(45,147)),(99,142)),58)),98),(49,103)),74);
 094: 1 -15917.21582 -16664.89477 (0,((((((((((((1,114),128),((25,(52,119)),101)),((((3,76),68),((53,56),(127,137))),89)),(((((36,88),75),62),((37,73),(110,139))),144)),(((((4,(43,(61,129))),((7,55),120)),17),(18,38)),((19,95),(42,(77,116))))),((6,67),(((39,((47,108),131)),((40,100),(71,79))),((107,132),145)))),(2,5)),((((((((((((((((((((8,28),140),143),((20,148),((23,41),80))),((12,(((48,125),102),141)),((29,(82,91)),123))),(83,146)),(50,66)),(((10,63),((35,64),111)),(85,86))),(((59,134),84),81)),(((9,54),126),((14,24),(22,30)))),(((72,87),94),(96,149))),(69,78)),104),57),((((((26,117),65),105),109),(112,115)),118)),((((15,70),90),((21,51),(97,124))),(27,113))),((11,(32,136)),(46,106))),135),(((13,121),(34,93)),138)),((31,60),((((33,130),122),133),92)))),((((16,44),(45,147)),(99,142)),58)),98),(49,103)),74);
 095: 1 -16937.27344 -16667.43754 (0,((((((((((1,114),128),(25,(52,119))),(((((3,76),68),((53,56),(127,137))),89),101)),(((((36,88),75),62),((37,73),(110,139))),144)),((((((4,43),(61,129)),((7,55),120)),17),(18,38)),((19,95),(42,(77,116))))),(((((((((((((((((((8,28),140),143),((20,148),((23,41),80))),(((12,(48,125)),(102,141)),((29,(82,91)),123))),(83,146)),(50,66)),(((10,63),((35,111),64)),(85,86))),((59,134),(81,84))),(((9,126),54),((14,24),(22,30)))),(((72,87),94),(96,149))),(69,78)),((57,118),104)),(((((26,117),65),105),109),(112,115))),(((15,(70,90)),((21,51),(97,124))),(27,113))),135),((11,(32,136)),(46,106))),(((13,121),(34,93)),138)),((31,60),((((33,130),122),133),92)))),((6,67),(((39,((47,108),131)),((40,100),(71,79))),((107,132),145)))),(2,5)),((((16,44),(45,147)),(99,142)),58)),(((49,103),98),74));
 096: 4 -17235.44336 -16663.29795 (0,(((((((((((((1,114),128),((25,(52,119)),101)),((((3,76),68),((53,56),(127,137))),89)),(((((36,88),75),62),((37,73),(110,139))),144)),((((((4,43),(61,129)),((7,55),120)),17),(18,38)),((19,95),(42,(77,116))))),(((((((((((((((((((8,28),140),143),((20,148),((23,41),80))),(((12,(48,125)),(102,141)),((29,(82,91)),123))),(83,146)),(50,66)),(((10,63),((35,64),111)),(85,86))),(((((9,54),126),(22,30)),((59,134),(81,84))),(14,24))),(((72,87),94),(96,149))),(69,78)),104),57),((((((26,117),65),105),109),(112,115)),118)),((((15,70),90),((21,51),(97,124))),(27,113))),135),((11,(32,136)),(46,106))),(((13,121),(34,93)),138)),((31,60),((((33,130),122),92),133)))),((6,67),(((39,((47,108),131)),((107,132),145)),((40,100),(71,79))))),(2,5)),((((16,44),(45,147)),(99,142)),58)),98),49),103),74);
 097: 1 -15665.60352 -16689.78242 (0,(((((((((((1,114),128),((25,(52,119)),101)),((((3,76),68),((53,56),(127,137))),89)),(((((36,(62,75)),88),144),(110,139)),(37,73))),((((((4,43),(61,129)),((7,55),120)),17),(18,38)),((19,95),(42,(77,116))))),((2,5),((6,67),(((39,((47,108),131)),((107,132),145)),((40,100),(71,79)))))),(((((((((((((8,28),140),143),((20,148),((23,41),80))),(((12,((48,125),102)),141),((29,(82,91)),123))),((83,146),(85,86))),(50,66)),(((10,((35,(64,111)),63)),(((72,87),94),(96,149))),((((((((((11,32),136),(46,106)),135),(((15,70),90),(((21,51),(97,124)),(27,113)))),(69,78)),118),(((((26,117),65),105),109),(112,115))),57),104))),((59,134),(81,84))),(((9,54),126),(22,30))),(14,24)),(((13,121),(34,93)),138)),((31,60),((((33,130),122),133),92)))),((((16,44),(45,147)),(99,142)),58)),98),(49,103)),74);
 098: 4 -16386.95312 -16670.40044 (0,((((((((((((1,114),128),((25,(52,119)),101)),((((3,76),68),((53,56),(127,137))),89)),(((((36,88),75),62),((37,73),(110,139))),144)),((((((4,43),(61,129)),((7,55),120)),17),(18,38)),((19,95),(42,(77,116))))),((6,67),(((39,((47,108),131)),((40,100),(71,79))),((107,132),145)))),(2,5)),(((((((((((((((((((8,28),140),143),((20,148),((23,41),80))),(((12,(48,125)),(102,141)),((29,(82,91)),123))),(83,146)),(50,66)),(((10,((35,111),64)),63),(85,86))),((59,134),(81,84))),(((9,54),126),(14,24))),(22,30)),(69,78)),(57,((((72,87),94),(96,149)),104))),((((((26,117),65),105),109),(112,115)),118)),((((15,70),90),((21,51),(97,124))),(27,113))),135),((11,(32,136)),(46,106))),(((13,121),(34,93)),138)),((31,60),((((33,130),122),133),92)))),((((16,44),(45,147)),(99,142)),58)),98),(49,103)),74);
 099: 1 -16994.14062 -16674.30843 (0,((((((((((((1,114),128),((25,(52,119)),101)),((((3,76),68),((53,56),(127,137))),89)),(((((36,88),75),62),((37,73),(110,139))),144)),((((((4,43),(61,129)),((7,55),120)),17),(18,38)),((19,95),(42,(77,116))))),((6,67),(((39,((47,108),131)),((40,100),(71,79))),((107,132),145)))),(2,5)),((((((((((((((((((((8,140),28),(((20,148),((23,41),80)),143)),(((12,(48,125)),(102,141)),(((29,82),91),123))),(83,146)),(50,66)),(((10,63),((35,64),111)),(85,86))),((59,134),(81,84))),((((9,54),126),(22,30)),(14,24))),(((72,87),94),(96,149))),(69,78)),104),57),((((((26,117),65),105),109),(112,115)),118)),(((11,(32,136)),(46,106)),135)),(27,113)),((21,51),(97,124))),((15,70),90)),(((13,121),(34,93)),138)),((31,60),((((33,130),122),133),92)))),((((16,44),(45,147)),(99,142)),58)),98),(49,103)),74);
 100: 3 -16945.32422 -16676.50845 (0,(((((((((((1,114),128),(25,(52,119))),101),((((3,76),68),((53,56),(127,137))),89)),(((((36,88),75),62),((37,73),(110,139))),144)),((((((4,43),(61,129)),((7,55),120)),17),(18,38)),((19,95),(42,(77,116))))),((((((((((((((((((8,140),28),143),((20,148),((23,41),80))),(((12,(48,125)),(102,141)),(((29,82),91),123))),(83,146)),(50,66)),(((10,63),((35,64),111)),(85,86))),(((59,134),84),81)),(((9,54),126),((14,24),(22,30)))),(((72,87),94),(96,149))),(69,78)),104),(((((15,70),90),((21,51),(97,124))),(27,113)),((((((26,117),65),105),109),(112,115)),(57,118)))),135),(((11,32),136),(46,106))),(((13,121),(34,93)),138)),((31,60),((((33,130),122),133),92)))),((6,67),(((39,((47,108),131)),((40,100),(71,79))),((107,132),145)))),(2,5)),((((16,44),(45,147)),(99,142)),58)),(((49,103),98),74));
 101: 1 -16644.06445 -16666.91257 (0,((((((((((((1,114),128),((25,(52,119)),101)),((((3,76),68),((53,56),(127,137))),89)),(((((36,(62,75)),88),144),(110,139)),(37,73))),((((((4,43),(61,129)),((7,55),120)),17),(18,38)),((19,95),(42,(77,116))))),((6,67),(((39,((47,108),131)),((107,132),145)),((40,100),(71,79))))),(2,5)),((((((((((((((((((((8,140),28),143),((20,148),(23,(41,80)))),(((12,(48,125)),(102,141)),(((29,82),91),123))),(83,146)),(50,66)),((10,63),((35,64),111))),(85,86)),((59,134),(81,84))),((((9,126),54),(22,30)),(14,24))),(((72,87),94),(96,149))),104),(69,78)),((((((26,117),65),105),109),(112,115)),(57,118))),((((15,70),90),((21,51),(97,124))),(27,113))),135),(((11,32),136),(46,106))),(((13,121),(34,93)),138)),((31,60),((((33,130),122),133),92)))),((((16,44),(45,147)),(99,142)),58)),98),(49,103)),74);
 102: 1 -18261.04297 -16682.48165 (0,((((((((((1,114),128),((25,(52,119)),101)),((((3,76),68),((53,56),(127,137))),89)),(((((36,(62,75)),144),88),(110,139)),(37,73))),((((((4,43),(61,129)),((7,55),120)),17),(18,38)),((19,95),(42,(77,116))))),(((6,67),((39,((47,108),131)),((40,100),(71,79)))),((107,145),132))),(2,5)),((((((((((((((((((((8,140),28),143),((20,148),(23,(41,80)))),((((12,(48,125)),141),102),(((29,82),91),123))),(83,146)),(50,66)),(((10,63),((35,111),64)),(85,86))),((59,134),(81,84))),(((9,54),126),((14,24),(22,30)))),(((72,87),94),(96,149))),(69,78)),104),57),((((((26,117),65),105),109),(112,115)),118)),((((15,70),90),((21,51),(97,124))),(27,113))),135),(((11,32),136),(46,106))),(((13,121),(34,93)),138)),((31,60),((((33,130),122),133),92)))),((((16,44),(45,147)),(99,142)),58)),(((49,103),98),74));
 103: 1 -16252.25195 -16663.07387 (0,((((((((((((1,114),128),((25,(52,119)),101)),((((3,68),76),((53,56),(127,137))),89)),(((((36,88),75),62),((37,73),(110,139))),144)),(((((4,(43,(61,129))),((7,55),120)),17),(18,38)),((19,95),(42,(77,116))))),((6,67),(((39,((47,108),131)),((40,100),(71,79))),((107,132),145)))),(2,5)),(((((((((((((((((((8,(28,140)),143),((20,148),(23,(41,80)))),((12,(((48,125),102),141)),((29,(82,91)),123))),(83,146)),(50,66)),(((10,63),((35,64),111)),(85,86))),((59,134),(81,84))),(((9,54),126),((14,24),(22,30)))),(((72,87),94),(96,149))),(69,78)),104),57),((((((26,117),65),105),109),(112,115)),118)),((((15,90),70),((21,51),(97,124))),(27,113))),135),((11,(32,136)),(46,106))),(((13,121),(34,93)),138)),((31,60),((((33,130),122),133),92)))),((((16,44),(45,147)),(99,142)),58)),98),(49,103)),74);
 104: 5 -15745.95508 -16662.5613 (0,((((((((((((1,114),128),((25,(52,119)),101)),((((3,76),68),((53,56),(127,137))),89)),(((((36,(62,75)),88),144),(110,139)),(37,73))),((((((4,43),(61,129)),((7,55),120)),17),(18,38)),((19,95),(42,(77,116))))),((6,67),(((39,((47,108),131)),((107,132),145)),((40,100),(71,79))))),(2,5)),((((((((((((((((((((8,28),140),143),((20,148),((23,41),80))),(((12,(48,125)),(102,141)),(((29,82),91),123))),(83,146)),(50,66)),((10,(((35,64),111),63)),(85,86))),((59,134),(81,84))),(((9,54),126),((14,24),(22,30)))),(((72,87),94),(96,149))),(69,78)),104),57),((((((26,117),65),105),109),(112,115)),118)),((((15,70),90),((21,51),(97,124))),(27,113))),135),((11,(32,136)),(46,106))),(((13,121),(34,93)),138)),((31,60),((((33,130),122),133),92)))),(((16,44),(58,(99,142))),(45,147))),98),(49,103)),74);
 105: 1 -15661.99023 -16664.60885 (0,(((((((((((1,114),128),((25,(52,119)),101)),((((3,76),68),((53,56),(127,137))),89)),(((((36,75),62),88),((37,73),(110,139))),144)),(((((((4,43),61),129),((7,120),55)),17),(18,38)),((19,95),(42,(77,116))))),((2,5),((6,67),(((39,((47,108),131)),((107,132),145)),((40,100),(71,79)))))),(((((((((((((((((((8,28),140),143),((20,148),(23,(41,80)))),(((12,(48,125)),(102,141)),(((29,82),91),123))),(83,146)),(50,66)),(((10,63),((35,64),111)),(85,86))),(((59,134),84),81)),((((9,126),54),(22,30)),(14,24))),(((72,87),94),(96,149))),(57,(69,78))),104),((((((26,117),65),105),109),(112,115)),118)),((((15,90),70),((21,51),(97,124))),(27,113))),135),(((11,32),136),(46,106))),(((13,121),(34,93)),138)),((31,60),((((33,130),122),133),92)))),(((16,44),(58,(99,142))),(45,147))),98),(49,103)),74);
 106: 4 -17012.86719 -16671.12574 (0,(((((((((((((1,114),128),(25,(52,119))),101),((((3,76),68),((53,56),(127,137))),89)),((((36,(62,75)),88),((37,73),(110,139))),144)),((((((4,43),(61,129)),((7,55),120)),17),(18,38)),((19,95),(42,(77,116))))),((6,67),(((39,((47,108),131)),((40,100),(71,79))),((107,132),145)))),(2,5)),((((((((((((((((((8,28),140),143),((20,148),((23,41),80))),((12,((48,(102,125)),141)),((29,(82,91)),123))),(83,146)),(50,66)),(((10,63),((35,111),64)),(85,86))),(((59,134),84),81)),(((9,126),54),((14,24),(22,30)))),(((72,87),94),(96,149))),(57,((69,78),104))),((((((26,117),65),105),109),(112,115)),118)),((((15,70),90),((21,51),(97,124))),(27,113))),135),(((11,32),136),(46,106))),(((13,121),(34,93)),138)),((31,60),((((33,130),122),133),92)))),((((16,44),(45,147)),(99,142)),58)),98),(49,103)),74);
 107: 2 -15592.30859 -16667.62294 (0,(((((((((((((1,114),128),(25,(52,119))),101),((((3,76),68),((53,56),(127,137))),89)),((((36,(62,75)),88),((37,73),(110,139))),144)),((((((4,43),(61,129)),((7,55),120)),17),(18,38)),((19,95),(42,(77,116))))),((6,67),(((39,((47,108),131)),((40,100),(71,79))),((107,132),145)))),(2,5)),(((((((((((((((((((8,28),140),143),((20,148),(23,(41,80)))),((12,(((48,125),102),141)),((29,(82,91)),123))),(83,146)),(50,66)),(((10,63),((35,111),64)),(85,86))),(((59,134),84),81)),(((9,126),54),((14,24),(22,30)))),(((72,87),94),(96,149))),(57,((69,78),104))),((((((26,117),65),105),109),(112,115)),118)),((((15,70),90),((21,51),(97,124))),(27,113))),135),((11,32),136)),(46,106)),(((13,121),(34,93)),138)),((31,60),((((33,130),122),133),92)))),((((16,44),(45,147)),(99,142)),58)),98),(49,103)),74);
 108: 3 -16526.14844 -16663.5579 (0,(((((((((((((1,114),128),(25,(52,119))),101),((((3,76),68),((53,56),(127,137))),89)),(((((36,(62,75)),88),144),(110,139)),(37,73))),((((((4,43),(61,129)),((7,55),120)),17),(18,38)),((19,95),(42,(77,116))))),((6,67),(((39,((47,108),131)),((40,100),(71,79))),((107,132),145)))),(2,5)),((((((((((((((((((((8,28),140),143),((20,148),((23,41),80))),(((12,(48,125)),(102,141)),((29,(82,91)),123))),(83,146)),(50,66)),((10,(((35,64),111),63)),(85,86))),(((59,134),84),81)),(((9,126),54),((14,24),(22,30)))),(((72,87),94),(96,149))),(69,78)),104),(57,118)),(((((26,117),65),105),109),(112,115))),(((11,136),32),(46,106))),((((15,90),70),((21,51),(97,124))),(27,113))),135),(((13,121),(34,93)),138)),((31,60),((((33,130),122),133),92)))),((((16,44),(45,147)),(99,142)),58)),98),(49,103)),74);
 109: 1 -16558.36523 -16667.11456 (0,(((((((((((((1,114),128),(25,(52,119))),101),((((3,68),76),(((53,56),137),127)),89)),(((((36,(62,75)),88),144),(110,139)),(37,73))),(((((((4,43),61),129),((7,120),55)),17),(18,38)),((19,95),(42,(77,116))))),((6,67),(((39,((47,108),131)),((107,132),145)),((40,100),(71,79))))),(2,5)),(((((((((((((((((((((8,28),140),143),((20,148),(23,(41,80)))),((((12,(48,125)),141),102),(((29,82),91),123))),(83,146)),(50,66)),(((10,63),((35,64),111)),(85,86))),((59,134),(81,84))),(((9,54),126),((14,24),(22,30)))),(((72,87),94),(96,149))),(69,78)),104),(57,118)),(((((26,117),65),105),109),(112,115))),(((21,51),(97,124)),(27,113))),(((11,32),136),(46,106))),((15,90),70)),135),(((13,121),(34,93)),138)),((31,60),((((33,130),122),133),92)))),((((16,44),(45,147)),(99,142)),58)),98),(49,103)),74);
 110: 1 -16367.1748 -16677.08455 (0,((((((((((((1,114),128),(25,(52,119))),101),((((3,76),68),((53,56),(127,137))),89)),(((((36,(62,75)),88),144),(110,139)),(37,73))),((((((4,43),(61,129)),((7,55),120)),17),(18,38)),((19,95),(42,(77,116))))),((6,67),(((39,((47,108),131)),((107,132),145)),((40,100),(71,79))))),((2,5),((((((((((((((((((((8,140),28),143),((20,148),(23,(41,80)))),((((12,(48,125)),141),102),(((29,82),91),123))),(83,146)),(50,66)),(((10,63),(35,(64,111))),(85,86))),((59,134),(81,84))),(((9,54),126),((14,24),(22,30)))),(((72,87),94),(96,149))),(69,78)),104),57),(((((26,117),65),105),109),(112,115))),((((11,32),136),(46,106)),118)),((((15,90),70),((21,51),(97,124))),(27,113))),135),(((13,121),(34,93)),138)),(((31,60),((33,130),122)),(92,133))))),((((16,44),(45,147)),(99,142)),58)),98),(49,103)),74);
 111: 1 -15560.48242 -16668.97224 (0,(((((((((((1,114),128),((25,(52,119)),101)),((((3,76),68),((53,56),(127,137))),89)),(((((36,(62,75)),88),144),(110,139)),(37,73))),((((((4,43),(61,129)),((7,55),120)),17),(18,38)),((19,95),(42,(77,116))))),(((6,67),((39,((107,132),145)),(((40,100),(71,79)),((47,108),131)))),(((((((((((((((((((8,(28,140)),143),((20,148),((23,41),80))),(((12,(48,125)),(102,141)),(((29,82),91),123))),(83,146)),(50,66)),(((10,63),((35,64),111)),(85,86))),(((59,134),84),81)),((((9,126),54),(22,30)),(14,24))),(((72,87),94),(96,149))),(69,78)),104),(57,118)),(((((26,117),65),105),109),(112,115))),(((11,32),136),(46,106))),(((15,90),70),(((21,51),(97,124)),(27,113)))),135),(((13,121),(34,93)),138)),((31,60),((((33,130),122),133),92))))),(2,5)),(((16,44),(58,(99,142))),(45,147))),98),(49,103)),74);
 112: 1 -16389.76953 -16694.70206 (0,((((((((((((1,114),128),((25,(52,119)),101)),((((3,68),76),(((53,56),137),127)),89)),(((((36,75),62),88),((37,73),(110,139))),144)),((((4,(((7,55),120),(43,(61,129)))),17),(18,38)),((19,95),(42,(77,116))))),((6,67),((39,((107,132),145)),(((40,100),(71,79)),((47,108),131))))),(2,5)),((((((((((((((((8,140),28),143),((20,148),((23,41),80))),(((12,(48,125)),(102,141)),(((29,82),91),123))),((50,66),(85,86))),(((((9,54),126),(22,30)),((59,134),(81,84))),(((10,63),((35,64),111)),(((72,87),94),(96,149))))),((((((26,117),65),105),109),(112,115)),(83,146))),118),(57,((69,78),104))),(((11,32),136),(46,106))),((((15,70),90),((21,51),(97,124))),(27,113))),(14,24)),135),(((13,121),(34,93)),138)),((31,60),((((33,130),122),133),92)))),((((16,44),(45,147)),(99,142)),58)),98),(49,103)),74);
 113: 1 -15982.11523 -16665.55815 (0,((((((((((((1,114),128),((25,(52,119)),101)),((((3,76),68),((53,56),(127,137))),89)),(((((36,88),75),62),((37,73),(110,139))),144)),((((((4,43),(61,129)),((7,55),120)),17),(18,38)),((19,95),(42,(77,116))))),((6,67),(((39,((47,108),131)),((40,100),(71,79))),((107,132),145)))),(2,5)),((((((((((((((((((((8,28),140),143),((20,148),(23,(41,80)))),((((12,(48,125)),141),102),((29,(82,91)),123))),(83,146)),(50,66)),(((10,63),((35,111),64)),(85,86))),(((59,134),84),81)),((((9,126),54),((14,24),(22,30))),(((72,87),94),(96,149)))),(69,78)),104),57),((((((26,117),65),105),109),(112,115)),118)),((((11,32),136),(46,106)),135)),(27,113)),((21,51),(97,124))),((15,90),70)),(((13,121),(34,93)),138)),((31,60),((((33,130),122),133),92)))),((((16,44),(45,147)),(99,142)),58)),98),(49,103)),74);
 114: 2 -17219.44531 -16667.11456 (0,(((((((((((((1,114),128),(25,(52,119))),101),((((3,68),76),(((53,56),137),127)),89)),(((((36,(62,75)),88),144),(110,139)),(37,73))),(((((((4,43),61),129),((7,120),55)),17),(18,38)),((19,95),(42,(77,116))))),((6,67),(((39,((47,108),131)),((107,132),145)),((40,100),(71,79))))),(2,5)),(((((((((((((((((((((8,28),140),143),((20,148),(23,(41,80)))),((((12,(48,125)),141),102),(((29,82),91),123))),(83,146)),(50,66)),(((10,63),((35,64),111)),(85,86))),((59,134),(81,84))),(((9,54),126),((14,24),(22,30)))),(((72,87),94),(96,149))),(69,78)),104),(57,118)),(((((26,117),65),105),109),(112,115))),(((21,51),(97,124)),(27,113))),(((11,32),136),(46,106))),((15,90),70)),135),(((13,121),(34,93)),138)),((31,60),((((33,130),122),133),92)))),((((16,44),(45,147)),(99,142)),58)),98),(49,103)),74);
 115: 1 -17862.94922 -16674.0217 (0,((((((((((((1,114),128),((25,(52,119)),101)),((((3,76),68),((53,56),(127,137))),89)),(((((36,75),62),88),((37,73),(110,139))),144)),((((((4,43),(61,129)),((7,55),120)),17),(18,38)),((19,95),(42,(77,116))))),((6,67),(((39,((47,108),131)),((40,100),(71,79))),((107,132),145)))),(2,5)),((((((((((((((((((((8,140),28),143),((20,148),((23,41),80))),(((12,(48,125)),(102,141)),((29,(82,91)),123))),(83,146)),(50,66)),(((10,63),((35,111),64)),(85,86))),(((59,134),81),84)),(((9,54),126),((14,24),(22,30)))),(((72,87),94),(96,149))),(69,78)),((57,118),104)),(((((26,117),65),105),109),(112,115))),(((15,(70,90)),(97,124)),((21,51),(27,113)))),135),((11,32),136)),(46,106)),(((13,121),(34,93)),138)),((31,60),((((33,130),122),133),92)))),((((16,44),(45,147)),(99,142)),58)),98),(49,103)),74);
 116: 1 -17097.7168 -16664.32765 (0,(((((((((((((1,114),128),(25,(52,119))),101),((((3,76),68),((53,56),(127,137))),89)),(((((36,75),62),88),((37,73),(110,139))),144)),((((((4,43),(61,129)),((7,55),120)),17),(18,38)),((19,95),(42,(77,116))))),((6,67),(((39,((47,108),131)),((107,132),145)),((40,100),(71,79))))),(2,5)),(((((((((((((((((((8,28),140),143),((20,148),(23,(41,80)))),(((12,(48,125)),(102,141)),(((29,82),91),123))),(83,146)),(50,66)),(((10,63),((35,111),64)),(85,86))),(((59,134),84),81)),((((72,87),94),(96,149)),104)),(((9,126),54),((14,24),(22,30)))),(69,78)),(57,118)),(((((26,117),65),105),109),(112,115))),((((15,70),90),((21,51),(97,124))),(27,113))),135),(((11,136),32),(46,106))),(((13,121),(34,93)),138)),((31,60),((((33,130),122),133),92)))),((((16,44),(45,147)),(99,142)),58)),98),(49,103)),74);
 117: 1 -16674.18164 -16672.17051 (0,((((((((((((1,114),128),((25,(52,119)),101)),((((3,76),68),((53,56),(127,137))),89)),(((((36,75),62),88),((37,73),(110,139))),144)),((((((4,43),(61,129)),((7,55),120)),17),(18,38)),((19,95),(42,(77,116))))),((6,67),(((39,((47,108),131)),((40,100),(71,79))),((107,132),145)))),(2,5)),(((((((((((((((((((8,140),28),143),((20,148),((23,41),80))),(((12,(48,125)),(102,141)),((29,(82,91)),123))),(83,146)),(50,66)),((10,(((35,111),64),63)),(85,86))),(((59,134),81),84)),(((9,54),126),((14,24),(22,30)))),(((72,87),94),(96,149))),(69,78)),((57,118),104)),(((((26,117),65),105),109),(112,115))),(((15,(70,90)),(97,124)),((21,51),(27,113)))),135),(((11,32),136),(46,106))),(((13,121),(34,93)),138)),((31,60),((((33,130),122),133),92)))),((((16,44),(45,147)),(99,142)),58)),98),(49,103)),74);
 118: 3 -16994.66992 -16675.49877 (0,(((((((((((1,114),128),((25,(52,119)),101)),((((3,76),68),((53,56),(127,137))),89)),(((((36,88),75),62),((37,73),(110,139))),144)),((((4,(((7,55),120),(43,(61,129)))),17),(18,38)),((19,95),(42,(77,116))))),((2,5),((6,67),(((39,((47,108),131)),((40,100),(71,79))),((107,145),132))))),((((((((((((((((((((8,28),140),143),((20,148),((23,41),80))),(((12,(48,125)),(102,141)),(((29,82),91),123))),(83,146)),(50,66)),(((10,63),((35,64),111)),(85,86))),(((((9,126),54),(22,30)),(14,24)),((59,134),(81,84)))),(((72,87),94),(96,149))),104),(69,78)),(57,118)),(((((26,117),65),105),109),(112,115))),(((15,70),90),((21,51),(97,124)))),(27,113)),135),(((11,32),136),(46,106))),(((13,121),(34,93)),138)),((31,60),((((33,130),122),92),133)))),((((16,44),(45,147)),(99,142)),58)),98),(49,103)),74);
 119: 1 -16432.36914 -16666.66497 (0,((((((((((((1,114),128),((((3,76),68),((53,56),(127,137))),89)),((25,(52,119)),101)),(((((36,88),75),62),((37,73),(110,139))),144)),(((((((4,43),129),61),((7,55),120)),17),(18,38)),((19,95),(42,(77,116))))),((6,67),(((39,((47,108),131)),((107,132),145)),((40,100),(71,79))))),(2,5)),(((((((((((((((((((8,28),140),143),((20,148),((23,41),80))),(((12,(48,125)),(102,141)),(((29,82),91),123))),(83,146)),(50,66)),((10,(((35,64),111),63)),(85,86))),((59,134),(81,84))),(((9,126),54),((14,24),(22,30)))),(((72,87),94),(96,149))),(69,78)),((57,118),104)),(((((26,117),65),105),109),(112,115))),((((15,70),90),((21,51),(97,124))),(27,113))),135),(((11,32),136),(46,106))),(((13,121),(34,93)),138)),((31,60),((((33,130),122),133),92)))),(((16,44),(58,(99,142))),(45,147))),98),(49,103)),74);
 120: 1 -17044.86914 -16667.69897 (0,((((((((((((1,114),128),((25,(52,119)),101)),((((3,76),68),(((53,56),137),127)),89)),(((((36,88),75),62),((37,73),(110,139))),144)),(((((((4,43),61),129),((7,55),120)),17),(18,38)),((19,95),(42,(77,116))))),(2,5)),((6,67),(((39,((47,108),131)),((40,100),(71,79))),((107,132),145)))),((((((((((((((((((((8,28),140),143),((20,148),((23,41),80))),(((12,(48,125)),(102,141)),(((29,82),91),123))),(50,66)),(((10,63),((35,111),64)),(85,86))),(83,146)),(((59,134),84),81)),((((9,54),126),(22,30)),(14,24))),(((72,87),94),(96,149))),(69,78)),104),57),((((((26,117),65),105),109),(112,115)),118)),((((15,90),70),((21,51),(97,124))),(27,113))),135),((11,(32,136)),(46,106))),(((13,121),(34,93)),138)),((31,60),((((33,130),122),133),92)))),((((16,44),(45,147)),(99,142)),58)),98),(49,103)),74);
 121: 1 -16538.38477 -16664.63622 (0,((((((((((((1,114),128),((25,(52,119)),101)),((((3,68),76),((53,56),(127,137))),89)),(((((36,88),75),62),((37,73),(110,139))),144)),((((4,(((7,55),120),(43,(61,129)))),17),(18,38)),((19,95),(42,(77,116))))),((6,67),(((39,((47,108),131)),((107,132),145)),((40,100),(71,79))))),(2,5)),(((((((((((((((((((8,(28,140)),143),((20,148),(23,(41,80)))),(((12,(48,125)),(102,141)),(((29,82),91),123))),(83,146)),(50,66)),(((10,63),((35,64),111)),(85,86))),((59,134),(81,84))),((((9,54),126),(22,30)),(14,24))),(((72,87),94),(96,149))),(69,78)),104),((((((26,117),65),105),109),(112,115)),(57,118))),(((15,(70,90)),((21,51),(97,124))),(27,113))),135),((11,136),32)),(46,106)),(((13,121),(34,93)),138)),((31,60),((((33,130),122),133),92)))),((((16,44),(45,147)),(99,142)),58)),98),(49,103)),74);
 122: 1 -16483.90234 -16671.02789 (0,(((((((((((((1,114),128),(25,(52,119))),((((3,76),68),((53,56),(127,137))),89)),101),(((((36,75),62),88),((37,73),(110,139))),144)),(((((((4,43),61),129),((7,55),120)),17),(18,38)),((19,95),(42,(77,116))))),(((((((((((((((((((8,140),28),143),((20,148),(23,(41,80)))),((((12,(48,125)),141),102),((29,(82,91)),123))),((59,134),(81,84))),((((10,63),((35,111),64)),(85,86)),(83,146))),(50,66)),(((9,54),126),((14,24),(22,30)))),(((72,87),94),(96,149))),104),57),(69,78)),((((((26,117),65),105),109),(112,115)),118)),((((15,70),90),((21,51),(97,124))),(27,113))),135),(((11,32),136),(46,106))),(((13,121),(34,93)),138)),((31,60),((((33,130),122),133),92)))),((6,67),(((39,((47,108),131)),((40,100),(71,79))),((107,145),132)))),(2,5)),((((16,44),(45,147)),(99,142)),58)),98),(49,103)),74);
 123: 1 -16781.33789 -16669.41803 (0,(((((((((((1,114),128),((25,(52,119)),101)),((((3,76),68),((53,56),(127,137))),89)),((((((((4,43),(61,129)),120),(7,55)),17),(18,38)),((19,95),(42,(77,116)))),(((((36,88),75),62),((37,73),(110,139))),144))),(((((((((((((((((((8,28),140),143),((20,148),((23,41),80))),((((12,(48,125)),141),102),(((29,82),91),123))),(83,146)),(50,66)),(((10,63),(35,(64,111))),(85,86))),(((59,134),81),84)),(((9,54),126),((14,24),(22,30)))),(((72,87),94),(96,149))),104),(57,(69,78))),((((((26,117),65),105),109),(112,115)),118)),((((15,70),90),((21,51),(97,124))),(27,113))),135),((11,(32,136)),(46,106))),(((13,121),(34,93)),138)),((31,60),((((33,130),122),133),92)))),((6,67),(((39,((47,108),131)),((107,132),145)),((40,100),(71,79))))),(2,5)),((((16,44),(45,147)),(99,142)),58)),98),(49,103)),74);
 124: 2 -17323.40625 -16668.12577 (0,((((((((((((1,114),128),((25,(52,119)),101)),((((3,76),68),(((53,56),137),127)),89)),(((((36,75),62),88),((37,73),(110,139))),144)),(((((((4,43),61),129),((7,120),55)),17),(18,38)),((19,95),(42,(77,116))))),((((((((((((((((((8,28),140),143),((20,148),((23,41),80))),(((12,(48,125)),(102,141)),(((29,82),91),123))),(83,146)),(50,66)),((((((9,126),54),(22,30)),(14,24)),(((59,134),81),84)),(((10,63),((35,64),111)),(85,86)))),(((72,87),94),(96,149))),(69,78)),104),(57,118)),(((((26,117),65),105),109),(112,115))),((((15,70),90),((21,51),(97,124))),(27,113))),135),(((11,32),136),(46,106))),(((13,121),(34,93)),138)),((31,60),((((33,130),122),133),92)))),((6,67),(((39,((47,108),131)),((107,132),145)),((40,100),(71,79))))),(2,5)),((((16,44),(45,147)),(99,142)),58)),98),(49,103)),74);
 125: 1 -15566.19434 -16663.25832 (0,((((((((((((1,114),128),((25,(52,119)),101)),((((3,76),68),((53,56),(127,137))),89)),(((((36,88),75),62),((37,73),(110,139))),144)),((((4,(((7,55),120),(43,(61,129)))),17),(18,38)),((19,95),(42,(77,116))))),((((((((((((((((((((8,140),28),143),((20,148),((23,41),80))),(((12,(48,125)),(102,141)),((29,(82,91)),123))),(83,146)),(50,66)),(((10,63),((35,64),111)),(85,86))),((59,134),(81,84))),(((9,54),126),((14,24),(22,30)))),(((72,87),94),(96,149))),104),(69,78)),(57,118)),(((((26,117),65),105),109),(112,115))),((((15,70),90),((21,51),(97,124))),(27,113))),135),(((11,136),32),(46,106))),(((13,121),(34,93)),138)),((31,60),((((33,130),122),92),133)))),((6,67),(((39,((47,108),131)),((107,132),145)),((40,100),(71,79))))),(2,5)),(((16,44),(58,(99,142))),(45,147))),98),(49,103)),74);
 126: 1 -16895.34375 -16678.71248 (0,(((((((((((1,114),128),(25,(52,119))),101),((((3,76),68),((53,56),(127,137))),89)),((((((36,88),75),62),144),(110,139)),(37,73))),(((((((4,43),129),61),((7,120),55)),17),(18,38)),((19,95),(42,(77,116))))),((((((((((((((((((8,140),28),143),((20,148),(23,(41,80)))),(((12,(48,125)),(102,141)),(((29,82),91),123))),(((59,134),84),81)),((((10,63),((35,64),111)),(85,86)),(83,146))),(50,66)),(((9,54),126),((14,24),(22,30)))),(((72,87),94),(96,149))),104),(57,(69,78))),((((((26,117),65),105),109),(112,115)),118)),((((15,70),90),((21,51),(97,124))),(27,113))),135),((11,(32,136)),(46,106))),(((13,121),(34,93)),138)),((((31,60),((33,130),122)),133),92))),((6,67),(((39,((47,108),131)),((107,132),145)),((40,100),(71,79))))),(2,5)),((((16,44),(45,147)),(99,142)),58)),(((49,103),98),74));
 127: 1 -17325.73438 -16667.0903 (0,(((((((((((((1,114),128),(25,(52,119))),101),((((3,68),76),(((53,56),137),127)),89)),(((((36,(62,75)),88),144),(110,139)),(37,73))),(((((((4,43),61),129),((7,120),55)),17),(18,38)),((19,95),(42,(77,116))))),((6,67),(((39,((47,108),131)),((107,132),145)),((40,100),(71,79))))),(2,5)),(((((((((((((((((((((8,28),140),143),((20,148),(23,(41,80)))),((((12,(48,125)),141),102),(((29,82),91),123))),(83,146)),(50,66)),(((10,63),((35,64),111)),(85,86))),((59,134),(81,84))),((((9,54),126),(22,30)),(14,24))),(((72,87),94),(96,149))),(69,78)),104),(57,118)),(((((26,117),65),105),109),(112,115))),(((11,32),136),(46,106))),(((21,51),(97,124)),(27,113))),((15,90),70)),135),(((13,121),(34,93)),138)),((31,60),((((33,130),122),133),92)))),((((16,44),(45,147)),(99,142)),58)),98),(49,103)),74);
 128: 3 -15893.44727 -16666.75577 (0,(((((((((((1,114),128),(25,(52,119))),101),((((3,76),68),((53,56),(127,137))),89)),(((((36,(62,75)),88),144),(110,139)),(37,73))),((((((4,43),(61,129)),((7,55),120)),17),(18,38)),((19,95),(42,(77,116))))),(((2,5),((((((((((((((((((((8,28),140),143),((20,148),((23,41),80))),(((12,(48,125)),(102,141)),((29,(82,91)),123))),(83,146)),(50,66)),(((10,63),((35,64),111)),(85,86))),(((59,134),84),81)),(((9,54),126),((14,24),(22,30)))),(((72,87),94),(96,149))),(69,78)),104),57),((((((26,117),65),105),109),(112,115)),118)),(((((15,90),70),(97,124)),(21,51)),(27,113))),135),(((11,136),32),(46,106))),(((13,121),(34,93)),138)),((31,60),(((33,130),122),(92,133))))),((6,67),(((39,((47,108),131)),((40,100),(71,79))),((107,132),145))))),((((16,44),(45,147)),(99,142)),58)),98),(49,103)),74);
 129: 5 -18458.27344 -16663.03951 (0,((((((((((((1,114),128),((25,(52,119)),101)),((((3,76),68),((53,56),(127,137))),89)),(((((36,88),75),62),((37,73),(110,139))),144)),(((((4,(43,(61,129))),(7,(55,120))),17),(18,38)),((19,95),(42,(77,116))))),(((((((((((((((((((8,28),140),143),((20,148),((23,41),80))),((((12,(48,125)),141),102),(((29,82),91),123))),(83,146)),(50,66)),(((10,63),(35,(64,111))),(85,86))),(((59,134),84),81)),(((9,54),126),((14,24),(22,30)))),(((72,87),94),(96,149))),104),(57,(69,78))),((((((26,117),65),105),109),(112,115)),118)),((((15,70),90),((21,51),(97,124))),(27,113))),135),((11,(32,136)),(46,106))),(((13,121),(34,93)),138)),((31,60),((((33,130),122),133),92)))),((6,67),(((39,((47,108),131)),((107,132),145)),((40,100),(71,79))))),(2,5)),((((16,44),(45,147)),(99,142)),58)),98),(49,103)),74);
 130: 1 -16228.16797 -16687.57979 (0,(((((((((1,114),128),((25,(52,119)),101)),((((3,76),68),(((53,56),137),127)),89)),((((((36,88),75),62),144),(110,139)),(37,73))),((((((4,43),(61,129)),((7,55),120)),17),(18,38)),((19,95),(42,(77,116))))),((((((((((((((((((((8,28),140),143),((20,148),((23,41),80))),((((12,(48,125)),141),102),((29,(82,91)),123))),((59,134),(81,84))),((((10,63),((35,111),64)),(85,86)),(83,146))),(50,66)),((((9,126),54),(22,30)),(14,24))),(((72,87),94),(96,149))),104),(57,(69,78))),118),(((((26,117),65),105),109),(112,115))),((((15,90),70),((21,51),(97,124))),(27,113))),135),((11,32),136)),(46,106)),(((13,121),(34,93)),138)),((((31,60),((33,130),122)),133),92))),((2,5),((6,67),(((39,((47,108),131)),((40,100),(71,79))),((107,145),132))))),((((16,44),(45,147)),(99,142)),58)),(((49,103),98),74));
 131: 1 -15706.90039 -16667.63482 (0,((((((((((((1,114),128),((25,(52,119)),101)),((((3,76),68),((53,56),(127,137))),89)),(((((36,88),75),62),((37,73),(110,139))),144)),(((((4,(43,(61,129))),((7,55),120)),17),(18,38)),((19,95),(42,(77,116))))),((6,67),(((39,((47,108),131)),((40,100),(71,79))),((107,132),145)))),(2,5)),((((((((((((((((((8,140),28),143),((20,148),(23,(41,80)))),(((12,(48,125)),(102,141)),((29,(82,91)),123))),(83,146)),(50,66)),(((10,63),((35,64),111)),(85,86))),(((72,87),94),(96,149))),((((((9,126),54),(22,30)),(14,24)),(((59,134),84),81)),(69,78))),104),57),((((((26,117),65),105),109),(112,115)),118)),((((15,70),90),((21,51),(97,124))),(27,113))),((11,(32,136)),(46,106))),135),(((13,121),(34,93)),138)),((31,60),((((33,130),122),133),92)))),((((16,44),(45,147)),(99,142)),58)),98),(49,103)),74);
 132: 1 -16792.52344 -16669.62284 (0,(((((((((((((1,114),128),(25,(52,119))),101),(((((3,76),68),89),(127,137)),(53,56))),(((((36,(62,75)),88),144),(110,139)),(37,73))),((((((4,43),(61,129)),((7,120),55)),17),(18,38)),((19,95),(42,(77,116))))),((6,67),(((39,((47,108),131)),((107,132),145)),((40,100),(71,79))))),(2,5)),((((((((((((((((((8,28),140),143),((20,148),((23,41),80))),(((12,(48,125)),(102,141)),(((29,82),91),123))),(83,146)),(50,66)),(((10,63),(35,(64,111))),(85,86))),(((59,134),84),81)),(((9,126),54),((14,24),(22,30)))),(((72,87),94),(96,149))),((((((26,117),65),105),109),(112,115)),(69,78))),((57,118),104)),((((15,90),70),((21,51),(97,124))),(27,113))),135),(((11,32),136),(46,106))),(((13,121),(34,93)),138)),((31,60),((((33,130),122),133),92)))),((((16,44),(45,147)),(99,142)),58)),98),(49,103)),74);
 133: 2 -16575.36523 -16667.63306 (0,(((((((((((((1,114),128),(25,(52,119))),101),((((3,76),68),((53,56),(127,137))),89)),(((((36,88),75),62),((37,73),(110,139))),144)),(((((4,(43,(61,129))),((7,55),120)),17),(18,38)),((19,95),(42,(77,116))))),((((((((((((((((((((8,140),28),143),((20,148),((23,41),80))),(((12,(48,125)),(102,141)),(((29,82),91),123))),(83,146)),(50,66)),(((10,63),((35,64),111)),(85,86))),(((59,134),84),81)),(((9,54),126),((14,24),(22,30)))),(((72,87),94),(96,149))),(69,78)),104),(57,118)),(((((26,117),65),105),109),(112,115))),((((15,90),70),((21,51),(97,124))),(27,113))),135),(((11,32),136),(46,106))),(((13,121),(34,93)),138)),((((31,60),((33,130),122)),133),92))),((6,67),(((39,((47,108),131)),((40,100),(71,79))),((107,132),145)))),(2,5)),((((16,44),(45,147)),(99,142)),58)),98),(49,103)),74);
 134: 1 -17233.38867 -16673.22392 (0,((((((((((((1,114),128),((25,(52,119)),101)),((((3,68),76),(((53,56),137),127)),89)),(((((36,88),75),62),((37,73),(110,139))),144)),((((((4,43),(61,129)),((7,55),120)),17),(18,38)),((19,95),(42,(77,116))))),(((((((((((((((((((8,(28,140)),143),((20,148),(23,(41,80)))),(((12,(48,125)),(102,141)),(((29,82),91),123))),(83,146)),(50,66)),(((10,63),((35,64),111)),(85,86))),((59,134),(81,84))),((9,(54,126)),((14,24),(22,30)))),(((72,87),94),(96,149))),(69,78)),104),57),((((((26,117),65),105),109),(112,115)),118)),(((21,51),(97,124)),(27,113))),((15,(70,90)),135)),((11,(32,136)),(46,106))),(((13,121),(34,93)),138)),((31,60),((((33,130),122),133),92)))),(((6,67),((39,((47,108),131)),((107,145),132))),((40,100),(71,79)))),(2,5)),(((16,44),(58,(99,142))),(45,147))),98),(49,103)),74);
 135: 1 -17077.20312 -16664.1567 (0,(((((((((((((1,114),128),((((3,76),68),((53,56),(127,137))),89)),101),(25,(52,119))),(((((36,88),75),62),((37,73),(110,139))),144)),((((((4,43),(61,129)),((7,120),55)),17),(18,38)),((19,95),(42,(77,116))))),((6,67),(((39,((47,108),131)),((107,132),145)),((40,100),(71,79))))),(2,5)),(((((((((((((((((((8,140),28),143),((20,148),((23,41),80))),(((12,(48,125)),(102,141)),(((29,82),91),123))),(83,146)),(50,66)),(((10,63),(35,(64,111))),(85,86))),((59,134),(81,84))),(((9,54),126),((14,24),(22,30)))),(((72,87),94),(96,149))),(69,78)),104),(57,118)),(((((26,117),65),105),109),(112,115))),(((((15,70),90),((21,51),(97,124))),(27,113)),135)),(((11,32),136),(46,106))),(((13,121),(34,93)),138)),((31,60),((((33,130),122),133),92)))),((((16,44),(45,147)),(99,142)),58)),98),(49,103)),74);
 136: 2 -17506.57422 -16675.04764 (0,(((((((((((((((1,114),128),((25,(52,119)),101)),((((3,76),68),((53,56),(127,137))),89)),(((((36,75),62),88),((37,73),(110,139))),144)),((((((4,43),(61,129)),((7,55),120)),17),(18,38)),((19,95),(42,(77,116))))),(((((((((((((((((((((8,140),28),143),((20,148),((23,41),80))),(((12,(48,125)),(102,141)),(((29,82),91),123))),(83,146)),((59,134),(81,84))),(((10,63),((35,64),111)),(85,86))),(50,66)),((9,(54,126)),((14,24),(22,30)))),(((72,87),94),(96,149))),(69,78)),104),57),((((((26,117),65),105),109),(112,115)),118)),((((15,90),70),((21,51),(97,124))),(27,113))),135),((11,136),32)),(46,106)),(((13,121),(34,93)),138)),((31,60),((((33,130),122),133),92)))),((6,67),(((39,((47,108),131)),((107,132),145)),((40,100),(71,79))))),(2,5)),(16,44)),(45,147)),(99,142)),58),98),(49,103)),74);
 137: 1 -15949.41797 -16671.7873 (0,(((((((((((1,114),128),((25,(52,119)),101)),(((3,(68,76)),(((53,56),137),127)),89)),((((((36,(62,75)),88),144),(110,139)),37),73)),((((((4,43),(61,129)),((7,55),120)),17),(18,38)),((19,95),(42,(77,116))))),((2,5),((6,67),(((39,((47,108),131)),((40,100),(71,79))),((107,145),132))))),(((((((((((((((((((((8,140),28),143),((20,148),((23,41),80))),(((12,(48,125)),(102,141)),((29,(82,91)),123))),(83,146)),(50,66)),(((10,63),((35,111),64)),(85,86))),((59,134),(81,84))),(((9,126),54),((14,24),(22,30)))),(((72,87),94),(96,149))),(69,78)),104),(((((26,117),65),105),109),(112,115))),(57,118)),(((15,(70,90)),((21,51),(97,124))),(27,113))),135),(11,(32,136))),(46,106)),(((13,121),(34,93)),138)),((((31,60),((33,130),122)),133),92))),((((16,44),(45,147)),(99,142)),58)),98),(49,103)),74);
 138: 1 -17233.18359 -16684.38638 (0,((((((((((((1,114),128),((25,(52,119)),101)),((((3,76),68),((53,56),(127,137))),89)),(((((36,(62,75)),88),144),(110,139)),(37,73))),((((((4,43),(61,129)),((7,55),120)),17),(18,38)),((19,95),(42,(77,116))))),((6,67),(((39,((47,108),131)),((40,100),(71,79))),((107,132),145)))),(2,5)),((((((((((((((((8,(28,140)),143),((20,148),((23,41),80))),((((12,(48,125)),141),102),(((29,82),91),123))),(((59,134),84),81)),((((10,63),((35,111),64)),(85,86)),(83,146))),(50,66)),(((((9,54),126),((14,24),(22,30))),(69,78)),(((72,87),94),(96,149)))),104),57),(((((((26,117),65),105),109),112),115),118)),((((15,70),90),((21,51),(97,124))),(27,113))),135),((11,(32,136)),(46,106))),(((13,121),(34,93)),138)),((31,60),((((33,130),122),133),92)))),((((16,44),(45,147)),(99,142)),58)),98),(49,103)),74);
 139: 4 -17220.30273 -16673.78514 (0,(((((((((((((1,114),128),(25,(52,119))),101),((((3,68),76),((53,56),(127,137))),89)),((((((36,88),75),62),144),(110,139)),(37,73))),((((((4,43),(61,129)),((7,55),120)),17),(18,38)),((19,95),(42,(77,116))))),(((((((((((((((((((((8,28),140),143),((20,148),(23,(41,80)))),(((12,((48,125),141)),102),(((29,82),91),123))),(83,146)),(50,66)),(((10,63),((35,111),64)),(85,86))),((59,134),(81,84))),((((9,54),126),(22,30)),(14,24))),(((72,87),94),(96,149))),(69,78)),104),(57,118)),(((((26,117),65),105),109),(112,115))),((((11,136),32),(46,106)),135)),(27,113)),((21,51),(97,124))),((15,90),70)),(((13,121),(34,93)),138)),((31,60),((((33,130),122),92),133)))),((6,67),(((39,((47,108),131)),((40,100),(71,79))),((107,132),145)))),(2,5)),((((16,44),(45,147)),(99,142)),58)),98),(49,103)),74);
 140: 2 -17230.05664 -16664.4019 (0,((((((((((((1,114),128),((25,(52,119)),101)),(((3,(68,76)),((53,56),(127,137))),89)),(((((36,(62,75)),88),144),(110,139)),(37,73))),((((((4,43),(61,129)),((7,55),120)),17),(18,38)),((19,95),(42,(77,116))))),(((((((((((((((((((8,28),140),143),((20,148),((23,41),80))),((12,(((48,125),102),141)),(((29,82),91),123))),(83,146)),(50,66)),(((10,63),((35,111),64)),(85,86))),((59,134),(81,84))),(((9,126),54),((14,24),(22,30)))),(((72,87),94),(96,149))),104),(69,78)),((((((26,117),65),105),109),(112,115)),(57,118))),((((15,70),90),((21,51),(97,124))),(27,113))),135),(((11,32),136),(46,106))),(((13,121),(34,93)),138)),((31,60),((((33,130),122),133),92)))),((6,67),(((39,((47,108),131)),((40,100),(71,79))),((107,132),145)))),(2,5)),((((16,44),(45,147)),(99,142)),58)),98),(49,103)),74);
 141: 1 -15982.29297 -16690.55754 (0,((((((((((((1,114),128),((25,(52,119)),101)),((((3,68),76),((53,56),(127,137))),89)),(((((36,(62,75)),88),144),(110,139)),(37,73))),(((((4,((7,120),55)),(43,(61,129))),17),(18,38)),((19,95),(42,(77,116))))),((6,67),((39,((107,132),145)),(((40,100),(71,79)),((47,108),131))))),(2,5)),((((((((((((((((((8,28),140),143),((20,148),((23,41),80))),((12,((48,125),(102,141))),(((29,82),91),123))),((83,146),(85,86))),(50,66)),(10,(((35,64),111),63))),(((72,87),94),(96,149))),(((((9,54),126),(22,30)),(14,24)),((59,134),(81,84)))),(((((26,117),65),105),109),(112,115))),(((57,104),(69,78)),118)),(((11,(32,136)),(46,106)),135)),(27,113)),((21,51),(97,124))),((15,70),90)),(((13,121),(34,93)),138)),((31,60),((((33,130),122),133),92)))),((((16,44),(45,147)),(99,142)),58)),98),(49,103)),74);
 142: 2 -17663.21484 -16664.89477 (0,((((((((((((1,114),128),((25,(52,119)),101)),((((3,76),68),((53,56),(127,137))),89)),(((((36,88),75),62),((37,73),(110,139))),144)),(((((4,(43,(61,129))),((7,55),120)),17),(18,38)),((19,95),(42,(77,116))))),((6,67),(((39,((47,108),131)),((40,100),(71,79))),((107,132),145)))),(2,5)),((((((((((((((((((((8,28),140),143),((20,148),((23,41),80))),((12,(((48,125),102),141)),((29,(82,91)),123))),(83,146)),(50,66)),(((10,63),((35,64),111)),(85,86))),(((59,134),84),81)),(((9,54),126),((14,24),(22,30)))),(((72,87),94),(96,149))),(69,78)),104),57),((((((26,117),65),105),109),(112,115)),118)),((((15,70),90),((21,51),(97,124))),(27,113))),((11,(32,136)),(46,106))),135),(((13,121),(34,93)),138)),((31,60),((((33,130),122),133),92)))),((((16,44),(45,147)),(99,142)),58)),98),(49,103)),74);
 143: 1 -15396.82227 -16664.49196 (0,((((((((((1,114),128),((25,(52,119)),101)),((((3,76),68),((53,56),(127,137))),89)),(((((36,88),75),62),((37,73),(110,139))),144)),(((((((4,43),61),129),((7,55),120)),17),(18,38)),((19,95),(42,(77,116))))),(((2,5),(((((((((((((((((((8,28),140),143),((20,148),(23,(41,80)))),(((12,(48,125)),(102,141)),((29,(82,91)),123))),(83,146)),(50,66)),(((10,63),((35,64),111)),(85,86))),((((9,54),126),((14,24),(22,30))),((59,134),(81,84)))),(((72,87),94),(96,149))),(69,78)),104),57),((((((26,117),65),105),109),(112,115)),118)),((((15,90),70),((21,51),(97,124))),(27,113))),((11,(32,136)),(46,106))),135),(((13,121),(34,93)),138)),((31,60),(((33,130),122),(92,133))))),((6,67),(((39,((47,108),131)),((107,132),145)),((40,100),(71,79)))))),((((16,44),(45,147)),(99,142)),58)),98),(49,103)),74);
 144: 1 -16952.07422 -16693.39107 (0,((((((((((((1,114),128),((25,(52,119)),101)),((((3,76),68),((53,56),(127,137))),89)),(((((36,75),62),88),((37,73),(110,139))),144)),(((((4,((7,120),55)),((43,61),129)),17),(18,38)),((19,95),(42,(77,116))))),((6,67),((39,((107,145),132)),(((40,100),(71,79)),((47,108),131))))),(2,5)),((((((((((((((((((8,28),140),143),((20,148),(23,(41,80)))),((((12,(48,125)),141),102),(((29,91),82),123))),(85,86)),(50,66)),((((9,126),54),((22,30),(((59,134),81),84))),(((10,63),(35,(64,111))),(((72,87),94),(96,149))))),(83,146)),(((((26,117),65),105),109),(112,115))),118),(57,((69,78),104))),((((15,90),70),((21,51),(97,124))),(27,113))),((11,(32,136)),(46,106))),135),(14,24)),(((13,121),(34,93)),138)),((31,60),((((33,130),122),133),92)))),((((16,44),(45,147)),(99,142)),58)),98),(49,103)),74);
 145: 1 -14835.7793 -16667.16564 (0,((((((((((((((1,114),128),((25,(52,119)),101)),((((3,76),68),((53,56),(127,137))),89)),(((((36,88),75),62),((37,73),(110,139))),144)),((((((4,43),(61,129)),((7,55),120)),17),(18,38)),((19,95),(42,(77,116))))),(((6,67),(((39,((47,108),131)),(107,(132,145))),((40,100),(71,79)))),((((((((((((((((((((8,28),140),143),((20,148),((23,41),80))),((((12,(48,125)),141),102),(((29,82),91),123))),(83,146)),(50,66)),(((10,63),((35,64),111)),(85,86))),((59,134),(81,84))),(((9,126),54),((14,24),(22,30)))),(((72,87),94),(96,149))),(69,78)),104),57),((((((26,117),65),105),109),(112,115)),118)),((((15,90),70),((21,51),(97,124))),(27,113))),135),((11,(32,136)),(46,106))),(((13,121),(34,93)),138)),((31,60),((((33,130),122),133),92))))),(2,5)),(16,44)),(45,147)),(99,142)),58),98),(49,103)),74);
 146: 4 -16867.84375 -16665.6202 (0,((((((((((((1,114),128),(((((3,76),68),((53,56),(127,137))),89),101)),(25,(52,119))),(((((36,75),62),88),((37,73),(110,139))),144)),((((((4,43),(61,129)),((7,55),120)),17),(18,38)),((19,95),(42,(77,116))))),((6,67),(((39,((47,108),131)),((40,100),(71,79))),((107,132),145)))),(2,5)),((((((((((((((((((8,28),140),143),((20,148),((23,41),80))),((((12,(48,125)),141),102),((29,(82,91)),123))),(83,146)),(50,66)),(((59,134),84),81)),(((10,63),((35,64),111)),(85,86))),(((9,126),54),((14,24),(22,30)))),(((72,87),94),(96,149))),(57,((69,78),104))),((((((26,117),65),105),109),(112,115)),118)),((((15,90),70),((21,51),(97,124))),(27,113))),135),(((11,32),136),(46,106))),(((13,121),(34,93)),138)),((31,60),((((33,130),122),133),92)))),((((16,44),(45,147)),(99,142)),58)),98),(49,103)),74);
 147: 1 -15981.86133 -16680.73553 (0,(((((((((((((1,114),128),(25,(52,119))),101),((((3,76),68),(((53,56),137),127)),89)),((((((36,88),75),62),144),(110,139)),(37,73))),(((((((4,43),129),61),((7,55),120)),17),(18,38)),((19,95),(42,(77,116))))),((((((((((((((((((8,(28,140)),143),((20,148),((23,41),80))),(((12,(48,125)),(102,141)),((29,(82,91)),123))),(83,146)),(50,66)),(((10,63),((35,64),111)),(85,86))),(((72,87),94),(96,149))),((((9,126),54),((14,24),(22,30))),(((59,134),81),84))),(((((26,117),65),105),109),(112,115))),((69,78),104)),(57,118)),(((11,(32,136)),(46,106)),135)),(27,113)),((21,51),(97,124))),((15,70),90)),(((13,121),(34,93)),138)),((31,60),((((33,130),122),92),133)))),((6,67),(((39,((47,108),131)),((40,100),(71,79))),((107,132),145)))),(2,5)),((((16,44),(99,142)),58),(45,147))),98),(49,103)),74);
 148: 7 -16782.4668 -16672.33186 (0,(((((((((((((1,114),128),(25,(52,119))),101),((((3,76),68),((53,56),(127,137))),89)),((((36,(62,75)),88),((37,73),(110,139))),144)),((((4,(((7,55),120),(43,(61,129)))),17),(18,38)),((19,95),(42,(77,116))))),(((((((((((((((((((8,28),140),143),((20,148),((23,41),80))),((((12,(48,125)),(102,141)),((29,82),91)),123)),(83,146)),(50,66)),(((10,63),((35,64),111)),(85,86))),(((((9,54),126),(22,30)),(14,24)),((59,134),(81,84)))),(((72,87),94),(96,149))),(69,78)),104),57),((((((26,117),65),105),109),(112,115)),118)),((((15,70),90),((21,51),(97,124))),(27,113))),135),((11,(32,136)),(46,106))),(((13,121),(34,93)),138)),((((31,60),((33,130),122)),133),92))),((6,67),(((39,((47,108),131)),((40,100),(71,79))),((107,132),145)))),(2,5)),(((16,44),(58,(99,142))),(45,147))),98),(49,103)),74);
 149: 2 -16575.83008 -16675.5841 (0,((((((((((((1,114),128),((25,(52,119)),101)),((((3,76),68),((53,56),(127,137))),89)),((((((36,(62,75)),88),144),(110,139)),37),73)),((((4,(((7,55),120),(43,(61,129)))),17),(18,38)),((19,95),(42,(77,116))))),(((((((((((((8,(28,140)),143),((20,148),(23,(41,80)))),((12,(((48,125),102),141)),(((29,82),91),123))),(83,146)),(50,66)),(((10,63),((35,64),111)),(85,86))),(((((((11,(32,136)),(46,106)),135),((((15,90),70),((21,51),(97,124))),(27,113))),((((((26,117),65),105),109),(112,115)),118)),(57,((69,78),104))),(((72,87),94),(96,149)))),((14,24),(((59,134),84),81))),((9,54),126)),(22,30)),(((13,121),(34,93)),138)),((31,60),((((33,130),122),133),92)))),((6,67),(((39,((47,108),131)),((40,100),(71,79))),((107,145),132)))),(2,5)),((((16,44),(45,147)),(99,142)),58)),98),(49,103)),74);
 150: 1 -16006.55176 -16665.41574 (0,((((((((((((1,114),128),((25,(52,119)),101)),((((3,76),68),((53,56),(127,137))),89)),(((((36,88),75),62),((37,73),(110,139))),144)),((((4,(((7,55),120),(43,(61,129)))),17),(18,38)),((19,95),(42,(77,116))))),((6,67),(((39,((47,108),131)),((40,100),(71,79))),((107,132),145)))),(2,5)),(((((((((((((((((((8,(28,140)),143),((20,148),(23,(41,80)))),((((12,(48,125)),141),102),((29,(82,91)),123))),(83,146)),(50,66)),(((10,63),((35,111),64)),(85,86))),((59,134),(81,84))),((((9,126),54),(22,30)),(14,24))),(((72,87),94),(96,149))),104),((((((26,117),65),105),109),(112,115)),(69,78))),(57,118)),(((11,(32,136)),(46,106)),135)),(27,113)),((21,51),(97,124))),((15,70),90)),(((13,121),(34,93)),138)),((31,60),((((33,130),122),133),92)))),((((16,44),(45,147)),(99,142)),58)),98),(49,103)),74);
 151: 1 -16875.70898 -16663.67795 (0,((((((((((((1,114),128),((25,(52,119)),101)),((((3,76),68),((53,56),(127,137))),89)),(((((36,88),75),62),((37,73),(110,139))),144)),((((((4,43),(61,129)),((7,55),120)),17),(18,38)),((19,95),(42,(77,116))))),((6,67),((39,((107,132),145)),(((40,100),(71,79)),((47,108),131))))),(2,5)),((((((((((((((((((((8,140),28),143),((20,148),((23,41),80))),(((12,(48,125)),(102,141)),(((29,82),91),123))),(83,146)),(50,66)),(((10,63),((35,64),111)),(85,86))),(((59,134),84),81)),((9,(54,126)),((14,24),(22,30)))),(((72,87),94),(96,149))),104),(69,78)),(57,118)),(((((26,117),65),105),109),(112,115))),((((15,70),90),((21,51),(97,124))),(27,113))),135),(((11,32),136),(46,106))),(((13,121),(34,93)),138)),((31,60),((((33,130),122),133),92)))),((((16,44),(45,147)),(99,142)),58)),98),(49,103)),74);
 152: 1 -17934.83789 -16668.37598 (0,((((((((((1,114),128),(25,(52,119))),(((((3,76),68),((53,56),(127,137))),89),101)),(((((36,88),75),62),((37,73),(110,139))),144)),((((((4,43),(61,129)),((7,55),120)),17),(18,38)),((19,95),(42,(77,116))))),(((((((((((((((((((((8,28),140),143),((20,148),((23,41),80))),(((12,(48,125)),(102,141)),((29,(82,91)),123))),(83,146)),(50,66)),(((10,63),((35,111),64)),(85,86))),((59,134),(81,84))),(((9,126),54),((14,24),(22,30)))),(((72,87),94),(96,149))),(69,78)),104),(57,118)),(((((26,117),65),105),109),(112,115))),(((15,(70,90)),((21,51),(97,124))),(27,113))),135),(11,(32,136))),(46,106)),(((13,121),(34,93)),138)),((31,60),((((33,130),122),133),92)))),((6,67),(((39,((47,108),131)),((40,100),(71,79))),((107,132),145)))),(2,5)),((((16,44),(45,147)),(99,142)),58)),(((49,103),98),74));
 153: 1 -16955.63867 -16667.23087 (0,(((((((((((((1,114),128),((((3,76),68),((53,56),(127,137))),89)),(25,(52,119))),101),((((((4,43),(61,129)),((7,55),120)),17),(18,38)),((19,95),(42,(77,116))))),(((((36,(62,75)),88),144),(110,139)),(37,73))),((((((((((((((((((((8,28),140),143),((20,148),((23,41),80))),(((12,(48,125)),(102,141)),((29,(82,91)),123))),(83,146)),(50,66)),(((10,63),((35,111),64)),(85,86))),(((59,134),84),81)),(((9,54),126),((14,24),(22,30)))),(((72,87),94),(96,149))),(69,78)),104),(57,118)),(((((26,117),65),105),109),(112,115))),((((15,70),90),((21,51),(97,124))),(27,113))),135),(((11,136),32),(46,106))),(((13,121),(34,93)),138)),((31,60),((((33,130),122),133),92)))),((6,67),(((39,((47,108),131)),((40,100),(71,79))),((107,132),145)))),(2,5)),((((16,44),(45,147)),(99,142)),58)),98),(49,103)),74);
 154: 2 -17558.83203 -16667.81328 (0,((((((((((1,114),128),((25,(52,119)),101)),((((3,76),68),((53,56),(127,137))),89)),((((((36,88),75),62),144),(110,139)),(37,73))),((((((4,43),(61,129)),((7,55),120)),17),(18,38)),((19,95),(42,(77,116))))),(((2,5),(((((((((((((((((((8,28),140),143),((20,148),((23,41),80))),(((12,(48,125)),(102,141)),((29,(82,91)),123))),(83,146)),(50,66)),(((10,63),((35,64),111)),(85,86))),((((9,126),54),((14,24),(22,30))),((59,134),(81,84)))),(((72,87),94),(96,149))),104),(57,(69,78))),((((((26,117),65),105),109),(112,115)),118)),(((11,(32,136)),(46,106)),135)),(27,113)),((21,51),(97,124))),(15,(70,90))),(((13,121),(34,93)),138)),((31,60),((((33,130),122),133),92)))),((6,67),(((39,((47,108),131)),((107,132),145)),((40,100),(71,79)))))),((((16,44),(45,147)),(99,142)),58)),98),(49,103)),74);
 155: 2 -16269.90625 -16663.71048 (0,((((((((((((1,114),128),((25,(52,119)),101)),((((3,76),68),((53,56),(127,137))),89)),(((((36,88),75),62),((37,73),(110,139))),144)),((((((4,43),(61,129)),((7,55),120)),17),(18,38)),((19,95),(42,(77,116))))),((6,67),((39,((107,132),145)),(((40,100),(71,79)),((47,108),131))))),(2,5)),(((((((((((((((((((8,28),140),143),((20,148),((23,41),80))),((((12,(48,125)),141),102),((29,(82,91)),123))),(83,146)),(50,66)),(((10,63),((35,111),64)),(85,86))),((59,134),(81,84))),(((9,54),126),((14,24),(22,30)))),(((72,87),94),(96,149))),104),(69,78)),((((((26,117),65),105),109),(112,115)),(57,118))),((((15,90),70),((21,51),(97,124))),(27,113))),135),((11,(32,136)),(46,106))),(((13,121),(34,93)),138)),((31,60),((((33,130),122),133),92)))),((((16,44),(45,147)),(99,142)),58)),98),(49,103)),74);
 156: 2 -15915.42383 -16661.9186 (0,((((((((((((1,114),128),((25,(52,119)),101)),((((3,76),68),((53,56),(127,137))),89)),(((((36,88),75),62),((37,73),(110,139))),144)),((((((4,43),(61,129)),((7,55),120)),17),(18,38)),((19,95),(42,(77,116))))),(((((((((((((((((((8,28),140),143),((20,148),((23,41),80))),(((12,(48,125)),(102,141)),(((29,82),91),123))),(83,146)),(50,66)),(((10,63),((35,64),111)),(85,86))),((((9,54),126),((14,24),(22,30))),((59,134),(81,84)))),(((72,87),94),(96,149))),(69,78)),104),57),((((((26,117),65),105),109),(112,115)),118)),((((15,70),90),((21,51),(97,124))),(27,113))),135),((11,(32,136)),(46,106))),(((13,121),(34,93)),138)),((31,60),((((33,130),122),133),92)))),((6,67),(((39,((47,108),131)),((107,132),145)),((40,100),(71,79))))),(2,5)),(((16,44),(58,(99,142))),(45,147))),98),(49,103)),74);
 157: 2 -15791.06055 -16708.51025 (0,((((((((((((1,114),128),((25,(52,119)),101)),((((3,68),76),(((53,56),137),127)),89)),(((((36,75),62),88),((37,73),(110,139))),144)),((((4,(((7,55),120),(43,(61,129)))),17),(18,38)),((19,95),(42,(77,116))))),((6,67),((39,((107,132),145)),(((40,100),(71,79)),((47,108),131))))),(2,5)),((((((((((((((((8,140),28),143),((20,148),((23,41),80))),(((12,(48,125)),(102,141)),(((29,82),91),123))),((50,66),(85,86))),(((((9,54),126),(22,30)),((59,134),(81,84))),(((10,63),((35,64),111)),(((72,87),94),(96,149))))),(((((26,117),65),105),109),((83,146),(112,115)))),118),(57,((69,78),104))),(((11,32),136),(46,106))),((((15,70),90),((21,51),(97,124))),(27,113))),135),(14,24)),(((13,121),(34,93)),138)),((31,60),((((33,130),122),133),92)))),((((16,44),(45,147)),(99,142)),58)),98),(49,103)),74);
 158: 1 -16602.69531 -16668.19704 (0,(((((((((((((1,114),128),(25,(52,119))),((((3,76),68),((53,56),(127,137))),89)),101),(((((36,88),75),62),((37,73),(110,139))),144)),(((((4,((7,55),120)),(43,(61,129))),17),(18,38)),((19,95),(42,(77,116))))),((6,67),(((39,((47,108),131)),((40,100),(71,79))),((107,145),132)))),(2,5)),((((((((((((((((((((8,28),140),143),((20,148),((23,41),80))),(((12,(48,125)),(102,141)),((29,(82,91)),123))),(83,146)),(50,66)),(((10,63),((35,111),64)),(85,86))),(((59,134),84),81)),((9,(54,126)),((14,24),(22,30)))),(((72,87),94),(96,149))),(69,78)),104),57),((((((26,117),65),105),109),(112,115)),118)),((((11,32),136),(46,106)),135)),(27,113)),(((15,90),70),((21,51),(97,124)))),(((13,121),(34,93)),138)),((31,60),((((33,130),122),133),92)))),((((16,44),(45,147)),(99,142)),58)),98),(49,103)),74);
 159: 1 -16964.02734 -16682.21508 (0,((((((((((((1,114),128),((25,(52,119)),101)),((((3,76),68),((53,56),(127,137))),89)),(((((36,(62,75)),88),144),(110,139)),(37,73))),(((((((4,43),61),129),((7,55),120)),17),(18,38)),((19,95),(42,(77,116))))),((6,67),(((39,((47,108),131)),((40,100),(71,79))),((107,132),145)))),(2,5)),((((((((((((((((8,28),140),143),((20,148),(23,(41,80)))),(((12,(48,125)),(102,141)),(((29,82),91),123))),(83,146)),(50,66)),57),(((((((11,136),32),(46,106)),135),(((15,(70,90)),((21,51),(97,124))),(27,113))),(((((((26,117),65),105),109),(112,115)),118),(69,78))),104)),(((72,87),94),(96,149))),(((10,63),((35,64),111)),(85,86))),((9,54),126)),((22,30),((59,134),(81,84)))),(14,24)),(((13,121),(34,93)),138)),((31,60),((((33,130),122),133),92)))),((((16,44),(45,147)),(99,142)),58)),98),(49,103)),74);
 160: 1 -16548.25 -16671.12623 (0,(((((((((((((1,114),128),(25,(52,119))),101),((((3,76),68),((53,56),(127,137))),89)),(((((36,75),62),88),((37,73),(110,139))),144)),((((((4,43),(61,129)),((7,55),120)),17),(18,38)),((19,95),(42,(77,116))))),((6,67),(((39,((47,108),131)),((107,132),145)),((40,100),(71,79))))),(2,5)),(((((((((((((((((8,140),28),143),((20,148),((23,41),80))),((((12,(48,125)),141),102),((29,(82,91)),123))),(83,146)),(50,66)),((((9,54),126),((14,24),(22,30))),((59,134),(81,84)))),((((10,63),((35,64),111)),(85,86)),(((72,87),94),(96,149)))),104),(69,78)),((((((26,117),65),105),109),(112,115)),(57,118))),(((15,(70,90)),((21,51),(97,124))),(27,113))),135),((11,(32,136)),(46,106))),(((13,121),(34,93)),138)),((31,60),((((33,130),122),133),92)))),((((16,44),(45,147)),(99,142)),58)),98),(49,103)),74);
 161: 3 -16462.22266 -16661.34768 (0,((((((((((((1,114),128),((25,(52,119)),101)),((((3,76),68),((53,56),(127,137))),89)),(((((36,88),75),62),((37,73),(110,139))),144)),((((((4,43),(61,129)),((7,55),120)),17),(18,38)),((19,95),(42,(77,116))))),((6,67),(((39,((47,108),131)),((107,132),145)),((40,100),(71,79))))),(2,5)),(((((((((((((((((((((8,140),28),143),((20,148),(23,(41,80)))),((((12,(48,125)),141),102),((29,(82,91)),123))),(83,146)),(50,66)),(((10,63),((35,111),64)),(85,86))),(((59,134),84),81)),(((9,54),126),((14,24),(22,30)))),(((72,87),94),(96,149))),(69,78)),104),57),118),(((((26,117),65),105),109),(112,115))),((((15,90),70),((21,51),(97,124))),(27,113))),135),((11,(32,136)),(46,106))),(((13,121),(34,93)),138)),((31,60),((((33,130),122),133),92)))),(((16,44),(58,(99,142))),(45,147))),98),(49,103)),74);
 162: 1 -17217.96484 -16682.51821 (0,((((((((((((1,114),128),(25,(52,119))),101),((((3,76),68),((53,56),(127,137))),89)),(((((36,88),75),62),((37,73),(110,139))),144)),((((((4,(43,(61,129))),((7,120),55)),17),(18,38)),(19,95)),(42,(77,116)))),((2,5),(((6,67),((39,((47,108),131)),((107,132),145))),((40,100),(71,79))))),((((((((((((((((((8,140),28),143),((20,148),((23,41),80))),((((12,(48,125)),141),102),((29,(82,91)),123))),(83,146)),(50,66)),(((10,63),((35,111),64)),(85,86))),((59,134),(81,84))),(((9,54),126),((14,24),(22,30)))),(((72,87),94),(96,149))),(57,((69,78),104))),((((((26,117),65),105),109),(112,115)),118)),((((15,70),90),(27,113)),((21,51),(97,124)))),135),((11,(32,136)),(46,106))),(((13,121),(34,93)),138)),((31,60),((((33,130),122),133),92)))),((((16,44),(45,147)),(99,142)),58)),98),(49,103)),74);
 163: 1 -17508.62109 -16667.56806 (0,(((((((((((((1,114),128),(25,(52,119))),101),((((3,68),76),(((53,56),137),127)),89)),(((((36,(62,75)),88),144),(110,139)),(37,73))),((((((((4,43),129),61),((7,120),55)),17),(18,38)),(19,95)),(42,(77,116)))),((((((((((((((((((((8,28),140),143),((20,148),((23,41),80))),(((12,(48,125)),(102,141)),((29,(82,91)),123))),(83,146)),(50,66)),(((10,63),(35,(64,111))),(85,86))),(((59,134),84),81)),(((9,126),54),((14,24),(22,30)))),(((72,87),94),(96,149))),(69,78)),104),57),((((((26,117),65),105),109),(112,115)),118)),((((15,70),90),((21,51),(97,124))),(27,113))),((11,(32,136)),(46,106))),135),(((13,121),(34,93)),138)),((31,60),(((33,130),122),(92,133))))),((6,67),(((39,((47,108),131)),((107,132),145)),((40,100),(71,79))))),(2,5)),((((16,44),(45,147)),(99,142)),58)),98),(49,103)),74);
 164: 4 -17884.40625 -16667.98274 (0,(((((((((((((1,114),128),(25,(52,119))),101),((((3,76),68),((53,56),(127,137))),89)),(((((36,(62,75)),88),144),(110,139)),(37,73))),((((((4,43),(61,129)),((7,55),120)),17),(18,38)),((19,95),(42,(77,116))))),(((((((((((((((((((((8,28),140),143),((20,148),((23,41),80))),(((12,(48,125)),(102,141)),((29,(82,91)),123))),(83,146)),(50,66)),(((10,63),(35,(64,111))),(85,86))),(((59,134),84),81)),((9,126),54)),((14,24),(22,30))),(((72,87),94),(96,149))),(69,78)),104),57),((((((26,117),65),105),109),(112,115)),118)),((((15,70),90),((21,51),(97,124))),(27,113))),((11,(32,136)),(46,106))),135),(((13,121),(34,93)),138)),((31,60),(((33,130),122),(92,133))))),((6,67),(((39,((47,108),131)),((107,132),145)),((40,100),(71,79))))),(2,5)),((((16,44),(45,147)),(99,142)),58)),98),(49,103)),74);
 165: 2 -16538.78711 -16666.85879 (0,(((((((((((((1,114),128),(25,(52,119))),101),((((3,76),68),((53,56),(127,137))),89)),(((((36,88),75),62),((37,73),(110,139))),144)),((((((4,43),(61,129)),((7,55),120)),17),(18,38)),((19,95),(42,(77,116))))),(((((((((((((((((((8,(28,140)),143),((20,148),((23,41),80))),((((12,(48,125)),141),102),(((29,82),91),123))),(83,146)),(50,66)),(((10,63),((35,111),64)),(85,86))),((59,134),(81,84))),(((9,126),54),((14,24),(22,30)))),(((72,87),94),(96,149))),(69,78)),104),57),((((((26,117),65),105),109),(112,115)),118)),((((15,90),70),((21,51),(97,124))),(27,113))),((11,(32,136)),(46,106))),135),(((13,121),(34,93)),138)),((31,60),((((33,130),122),133),92)))),(((6,67),((107,132),145)),((39,((47,108),131)),((40,100),(71,79))))),(2,5)),((((16,44),(45,147)),(99,142)),58)),98),(49,103)),74);
 166: 1 -16270.77148 -16676.71988 (0,((((((((((((1,114),128),((25,(52,119)),101)),((((3,76),68),((53,56),(127,137))),89)),(((((((4,43),129),61),((7,55),120)),17),(18,38)),((19,95),(42,(77,116))))),(((((36,(62,75)),88),144),(110,139)),(37,73))),(((((((((((((((((((8,28),140),143),((20,148),(23,(41,80)))),(((12,(48,125)),(102,141)),((29,(82,91)),123))),(83,146)),(50,66)),((59,134),(81,84))),((9,(54,126)),((14,24),(22,30)))),((((10,63),((35,64),111)),(85,86)),(((72,87),94),(96,149)))),(69,78)),104),(57,118)),(((((26,117),65),105),109),(112,115))),(((11,32),136),(46,106))),((((15,90),70),((21,51),(97,124))),(27,113))),135),(((13,121),(34,93)),138)),((31,60),((((33,130),122),133),92)))),((6,67),(((39,((47,108),131)),((40,100),(71,79))),((107,132),145)))),(2,5)),((((16,44),(45,147)),(99,142)),58)),98),(49,103)),74);
 167: 2 -17337.92383 -16675.03999 (0,(((((((((((((1,114),128),(25,(52,119))),101),((((3,76),68),((53,56),(127,137))),89)),((((36,(62,75)),88),((37,73),(110,139))),144)),((((4,(((7,55),120),(43,(61,129)))),17),(18,38)),((19,95),(42,(77,116))))),((((((((((((((((((8,(28,140)),143),((20,148),(23,(41,80)))),(((12,(48,125)),(102,141)),((29,(82,91)),123))),(83,146)),(50,66)),(((10,63),((35,111),64)),(85,86))),(((((9,126),54),(22,30)),(14,24)),(((59,134),84),81))),(((72,87),94),(96,149))),(69,78)),104),57),((((((26,117),65),105),109),(112,115)),118)),((((15,90),70),((21,51),(97,124))),(27,113))),((11,(32,136)),(46,106))),135),(((13,121),138),(34,93))),((((31,60),133),((33,130),122)),92))),((6,67),(((39,((47,108),131)),((40,100),(71,79))),((107,132),145)))),(2,5)),(((16,44),(58,(99,142))),(45,147))),98),(49,103)),74);
 168: 1 -15926.25391 -16678.28823 (0,(((((((((((((1,114),128),(25,(52,119))),101),((((3,68),76),((53,56),(127,137))),89)),(((((36,75),62),88),((37,73),(110,139))),144)),((((((4,43),(61,129)),((7,55),120)),17),(18,38)),((19,95),(42,(77,116))))),((6,67),(((39,((47,108),131)),((107,132),145)),((40,100),(71,79))))),(2,5)),((((((((((((((((((((8,28),140),143),((20,148),(23,(41,80)))),(((12,(48,125)),(102,141)),(((29,82),91),123))),(83,146)),(50,66)),((((9,126),54),((14,24),(22,30))),(((59,134),81),84))),(85,86)),((10,63),(35,(64,111)))),(((72,87),94),(96,149))),104),(69,78)),(57,118)),(((((26,117),65),105),109),(112,115))),(((((15,70),90),((21,51),(97,124))),(27,113)),135)),((11,136),32)),(46,106)),(((13,121),(34,93)),138)),((31,60),((((33,130),122),133),92)))),((((16,44),(45,147)),(99,142)),58)),98),(49,103)),74);
 169: 1 -15740.45117 -16683.31072 (0,((((((((((((1,114),128),(25,(52,119))),101),((((3,76),68),((53,56),(127,137))),89)),(((((36,(62,75)),88),144),(110,139)),(37,73))),((((4,(((7,55),120),(43,(61,129)))),17),(18,38)),((19,95),(42,(77,116))))),((2,5),((6,67),(((39,((47,108),131)),((107,132),145)),((40,100),(71,79)))))),(((((((((((((8,28),140),143),((20,148),((23,41),80))),((((12,(48,125)),141),102),(((29,91),82),123))),(50,66)),((((10,63),((35,111),64)),(85,86)),(83,146))),((((((((11,32),136),(46,106)),135),((((15,70),90),((21,51),(97,124))),(27,113))),((((((26,117),65),105),109),(112,115)),118)),(57,((69,78),104))),(((72,87),94),(96,149)))),((59,134),(81,84))),((9,(54,126)),(22,30))),(14,24)),(((13,121),(34,93)),138)),((((31,60),((33,130),122)),133),92))),((((16,44),(45,147)),(99,142)),58)),98),(49,103)),74);
 170: 5 -16430.79492 -16677.59825 (0,(((((((((((((((1,114),128),((25,(52,119)),101)),((((3,76),68),((53,56),(127,137))),89)),(((((36,(62,75)),88),144),(110,139)),(37,73))),((((((4,43),(61,129)),((7,55),120)),17),(18,38)),((19,95),(42,(77,116))))),((6,67),(((39,((47,108),131)),((107,132),145)),((40,100),(71,79))))),(2,5)),((((((((((((((((8,((28,140),143)),((20,148),((23,41),80))),(((12,(48,125)),(102,141)),(((29,82),91),123))),(83,146)),(50,66)),(((10,63),((35,111),64)),(85,86))),((59,134),(81,84))),(((9,54),126),((14,24),(22,30)))),((((72,87),94),(96,149)),104)),(69,78)),((((((26,117),65),105),109),(112,115)),(57,118))),((((15,70),90),((21,51),(97,124))),(27,113))),135),(((11,32),136),(46,106))),(((13,121),(34,93)),138)),((31,60),((((33,130),122),133),92)))),58),(99,142)),(16,44)),(45,147)),98),(49,103)),74);
 171: 2 -16795.92578 -16665.62802 (0,((((((((((((1,114),128),((25,(52,119)),101)),((((3,76),68),89),(((53,56),137),127))),(((((36,75),62),88),((37,73),(110,139))),144)),(((((((4,43),129),61),((7,55),120)),17),(18,38)),((19,95),(42,(77,116))))),((((((((((((((((((8,28),140),143),((20,148),((23,41),80))),((((12,(48,125)),141),102),((29,(82,91)),123))),(83,146)),(50,66)),(((10,63),((35,111),64)),(85,86))),((((9,(54,126)),((14,24),(22,30))),(((59,134),81),84)),(69,78))),(((72,87),94),(96,149))),104),57),((((((26,117),65),105),109),(112,115)),118)),((((15,70),90),((21,51),(97,124))),(27,113))),135),((11,(32,136)),(46,106))),(((13,121),(34,93)),138)),((31,60),((((33,130),122),133),92)))),((6,67),(((39,((47,108),131)),((107,132),145)),((40,100),(71,79))))),(2,5)),((((16,44),(45,147)),(99,142)),58)),98),(49,103)),74);
 172: 1 -16935.60938 -16664.354 (0,((((((((((((1,114),128),((25,(52,119)),101)),((((3,76),68),((53,56),(127,137))),89)),(((((36,(62,75)),88),144),(110,139)),(37,73))),(((((4,(43,(61,129))),((7,55),120)),17),(18,38)),((19,95),(42,(77,116))))),((6,67),(((39,((47,108),131)),((107,132),145)),((40,100),(71,79))))),(2,5)),(((((((((((((((((((8,140),28),143),((20,148),((23,41),80))),(((12,(48,125)),(102,141)),(((29,82),91),123))),(83,146)),(50,66)),(((10,63),(35,(64,111))),(85,86))),(((59,134),84),81)),(((9,126),54),((14,24),(22,30)))),(((72,87),94),(96,149))),104),((((((26,117),65),105),109),(112,115)),(69,78))),(57,118)),((((15,90),70),((21,51),(97,124))),(27,113))),135),((11,(32,136)),(46,106))),(((13,121),(34,93)),138)),((31,60),((((33,130),122),133),92)))),((((16,44),(45,147)),(99,142)),58)),98),(49,103)),74);
 173: 1 -16480.03125 -16668.47071 (0,((((((((((1,114),128),((25,(52,119)),101)),((((3,76),68),((53,56),(127,137))),89)),((((((36,88),75),62),144),(110,139)),(37,73))),((((((4,43),(61,129)),((7,55),120)),17),(18,38)),((19,95),(42,(77,116))))),((6,67),(((39,((47,108),131)),((107,132),145)),((40,100),(71,79))))),(2,5)),((((((((((((((((((8,140),28),143),((20,148),((23,41),80))),(((12,(48,125)),(102,141)),(((29,82),91),123))),(83,146)),(50,66)),(((10,63),(35,(64,111))),(85,86))),((59,134),(81,84))),(((9,54),126),((14,24),(22,30)))),(((72,87),94),(96,149))),(57,((69,78),104))),((((((26,117),65),105),109),(112,115)),118)),((11,(32,136)),(46,106))),(((15,90),70),(((21,51),(97,124)),(27,113)))),135),(((13,121),(34,93)),138)),((31,60),((((33,130),122),133),92)))),((((16,44),(45,147)),(99,142)),58)),(((49,103),98),74));
 174: 1 -14804.18262 -16667.74888 (0,(((((((((((((1,114),128),(25,(52,119))),101),((((3,76),68),(((53,56),137),127)),89)),((((((36,88),75),62),144),(110,139)),(37,73))),(((((((4,43),129),61),((7,55),120)),17),(18,38)),((19,95),(42,(77,116))))),((((((((((((((((((8,(28,140)),143),((20,148),((23,41),80))),(((12,(48,125)),(102,141)),((29,(82,91)),123))),(83,146)),(50,66)),(((10,63),((35,64),111)),(85,86))),(((((9,126),54),(22,30)),(14,24)),(((59,134),84),81))),(((72,87),94),(96,149))),(69,78)),104),((((((26,117),65),105),109),(112,115)),(57,118))),(((11,(32,136)),(46,106)),135)),(27,113)),((21,51),(97,124))),((15,70),90)),(((13,121),(34,93)),138)),((31,60),((((33,130),122),92),133)))),((6,67),(((39,((47,108),131)),((107,132),145)),((40,100),(71,79))))),(2,5)),((((16,44),(45,147)),(99,142)),58)),98),(49,103)),74);
 175: 2 -18072.46094 -16666.29076 (0,((((((((((((1,114),128),((25,(52,119)),101)),((((3,76),68),((53,56),(127,137))),89)),((((((36,75),62),88),144),(110,139)),(37,73))),(((((4,(43,(61,129))),((7,55),120)),17),(18,38)),((19,95),(42,(77,116))))),((6,67),((39,((107,132),145)),(((40,100),(71,79)),((47,108),131))))),(2,5)),((((((((((((((((((((8,28),140),143),((20,148),(23,(41,80)))),(((12,(48,125)),(102,141)),(((29,82),91),123))),(83,146)),(50,66)),(((10,63),((35,64),111)),(85,86))),(((59,134),84),81)),(((9,54),126),((14,24),(22,30)))),(((72,87),94),(96,149))),(69,78)),104),(57,118)),(((((26,117),65),105),109),(112,115))),((((15,70),90),((21,51),(97,124))),(27,113))),135),(((11,32),136),(46,106))),(((13,121),(34,93)),138)),((31,60),((((33,130),122),133),92)))),((((16,44),(45,147)),(99,142)),58)),98),(49,103)),74);
 176: 1 -17035.55469 -16668.47157 (0,((((((((((((1,114),128),((25,(52,119)),101)),((((3,76),68),((53,56),(127,137))),89)),(((((36,88),75),62),((37,73),(110,139))),144)),((((4,(((7,120),55),((43,61),129))),17),(18,38)),((19,95),(42,(77,116))))),((6,67),(((39,((47,108),131)),((107,132),145)),((40,100),(71,79))))),(2,5)),((((((((((((((((((((8,140),28),143),((20,148),((23,41),80))),(((12,(48,125)),(102,141)),(((29,82),91),123))),(50,66)),(83,146)),(((((9,54),126),(22,30)),(14,24)),(((59,134),84),81))),(((10,63),((35,64),111)),(85,86))),(((72,87),94),(96,149))),(69,78)),104),57),((((((26,117),65),105),109),(112,115)),118)),((((15,70),90),((21,51),(97,124))),(27,113))),135),(11,(32,136))),(46,106)),(((13,121),(34,93)),138)),((31,60),((((33,130),122),133),92)))),((((16,44),(45,147)),(99,142)),58)),98),(49,103)),74);
 177: 1 -17325.92383 -16674.28296 (0,((((((((((((1,114),128),((25,(52,119)),101)),(((3,(68,76)),((53,56),(127,137))),89)),(((((36,(62,75)),88),144),(110,139)),(37,73))),((((((4,43),(61,129)),((7,55),120)),17),(18,38)),((19,95),(42,(77,116))))),(((((((((((((((((((8,28),140),143),((20,148),((23,41),80))),(((12,(((48,125),102),141)),((29,82),91)),123)),(83,146)),(50,66)),(((10,63),((35,111),64)),(85,86))),((59,134),(81,84))),(((9,126),54),((14,24),(22,30)))),(((72,87),94),(96,149))),(69,78)),104),((((((26,117),65),105),109),(112,115)),(57,118))),((((15,70),90),((21,51),(97,124))),(27,113))),135),(((11,32),136),(46,106))),(((13,121),(34,93)),138)),(((31,60),((33,130),122)),(92,133)))),((6,67),(((39,((47,108),131)),((40,100),(71,79))),((107,132),145)))),(2,5)),((((16,44),(45,147)),(99,142)),58)),98),(49,103)),74);
 178: 1 -16602.30859 -16679.09563 (0,((((((((((1,114),128),((25,(52,119)),101)),((((3,68),76),((53,56),(127,137))),89)),(((((((36,88),75),62),144),(110,139)),73),37)),(((((((4,43),129),61),((7,120),55)),17),(18,38)),((19,95),(42,(77,116))))),((((((((((((((((((8,140),28),143),((20,148),(23,(41,80)))),(((12,(48,125)),(102,141)),(((29,82),91),123))),(((59,134),81),84)),((((10,63),((35,64),111)),(85,86)),(83,146))),(50,66)),(((9,54),126),((14,24),(22,30)))),(((72,87),94),(96,149))),104),(57,(69,78))),((((((26,117),65),105),109),(112,115)),118)),((((15,70),90),((21,51),(97,124))),(27,113))),135),((11,(32,136)),(46,106))),(((13,121),(34,93)),138)),((((31,60),((33,130),122)),133),92))),((6,67),(((39,((47,108),131)),((40,100),(71,79))),((107,132),145)))),(2,5)),((((16,44),(45,147)),(99,142)),58)),(((49,103),98),74));
 179: 1 -17113.09375 -16672.29801 (0,((((((((((((1,114),128),((25,(52,119)),101)),((((3,68),76),(((53,56),137),127)),89)),(((((4,(43,(61,129))),((7,55),120)),17),(18,38)),((19,95),(42,(77,116))))),(((((36,(62,75)),88),144),(110,139)),(37,73))),(2,5)),((6,67),(((39,((47,108),131)),((40,100),(71,79))),((107,145),132)))),(((((((((((((((((((((8,28),140),143),((20,148),(23,(41,80)))),(((12,(48,125)),(102,141)),((29,(82,91)),123))),(83,146)),(50,66)),(((10,63),((35,64),111)),(85,86))),((59,134),(81,84))),((9,54),126)),((14,24),(22,30))),(((72,87),94),(96,149))),(69,78)),104),57),((((((26,117),65),105),109),(112,115)),118)),((((15,90),70),((21,51),(97,124))),(27,113))),135),(((11,32),136),(46,106))),(((13,121),(34,93)),138)),((31,60),((((33,130),122),92),133)))),((((16,44),(45,147)),(99,142)),58)),98),(49,103)),74);
 180: 5 -15730.33984 -16664.36817 (0,((((((((((((1,114),128),((25,(52,119)),101)),((((3,76),68),((53,56),(127,137))),89)),((((((36,88),75),62),144),(110,139)),(37,73))),(((((((4,43),61),129),((7,120),55)),17),(18,38)),((19,95),(42,(77,116))))),((6,67),(((39,((47,108),131)),((107,132),145)),((40,100),(71,79))))),(2,5)),((((((((((((((((((8,28),140),143),((20,148),((23,41),80))),((((12,(48,125)),141),102),(((29,82),91),123))),(83,146)),(50,66)),((((10,63),((35,64),111)),(85,86)),(((59,134),84),81))),(((9,54),126),((14,24),(22,30)))),(((72,87),94),(96,149))),(69,78)),104),((((((26,117),65),105),109),(112,115)),(57,118))),((((15,70),90),((21,51),(97,124))),(27,113))),135),((11,(32,136)),(46,106))),(((13,121),(34,93)),138)),((31,60),(((33,130),122),(92,133))))),((((16,44),(45,147)),(99,142)),58)),98),(49,103)),74);
 181: 2 -16664.51172 -16667.1762 (0,((((((((((((1,114),128),((25,(52,119)),101)),((((3,76),68),((53,56),(127,137))),89)),((((((36,75),62),88),144),(110,139)),(37,73))),((((((4,43),(61,129)),((7,55),120)),17),(18,38)),((19,95),(42,(77,116))))),((6,67),((39,((107,132),145)),(((40,100),(71,79)),((47,108),131))))),(2,5)),(((((((((((((((((((8,28),140),143),((20,148),(23,(41,80)))),(((12,(48,125)),(102,141)),(((29,82),91),123))),(83,146)),(50,66)),(((10,63),((35,64),111)),(85,86))),(((59,134),84),81)),(((9,54),126),((14,24),(22,30)))),(((72,87),94),(96,149))),(69,78)),((57,118),104)),(((((26,117),65),105),109),(112,115))),((((15,70),90),((21,51),(97,124))),(27,113))),135),(((11,32),136),(46,106))),(((13,121),(34,93)),138)),((31,60),((((33,130),122),133),92)))),((((16,44),(45,147)),(99,142)),58)),98),(49,103)),74);
 182: 1 -16937.99219 -16665.76224 (0,(((((((((((((1,114),128),((25,(52,119)),101)),((((3,76),68),((53,56),(127,137))),89)),(((((36,88),75),62),((37,73),(110,139))),144)),((((((4,43),(61,129)),((7,55),120)),17),(18,38)),((19,95),(42,(77,116))))),(((((((((((((((((((8,28),140),143),((20,148),((23,41),80))),(((12,(48,125)),(102,141)),((29,(82,91)),123))),(83,146)),(50,66)),(((10,63),((35,64),111)),(85,86))),(((((9,54),126),(22,30)),(14,24)),(59,((81,84),134)))),(((72,87),94),(96,149))),(69,78)),104),57),((((((26,117),65),105),109),(112,115)),118)),((((15,70),90),((21,51),(97,124))),(27,113))),135),((11,(32,136)),(46,106))),(((13,121),(34,93)),138)),((31,60),((((33,130),122),92),133)))),((6,67),(((39,((47,108),131)),((107,132),145)),((40,100),(71,79))))),(2,5)),((((16,44),(45,147)),(99,142)),58)),98),49),103),74);
 183: 3 -16442.55859 -16664.89942 (0,(((((((((((1,114),128),(25,(52,119))),101),((((3,68),76),((53,56),(127,137))),89)),(((((36,88),75),62),((37,73),(110,139))),144)),((((((4,43),(61,129)),((7,55),120)),17),(18,38)),((19,95),(42,(77,116))))),((((((((((((((((((((8,28),140),143),((20,148),((23,41),80))),(((12,(48,125)),(102,141)),((29,(82,91)),123))),(83,146)),(50,66)),((10,(((35,64),111),63)),(85,86))),(((59,134),84),81)),(((9,54),126),((14,24),(22,30)))),(((72,87),94),(96,149))),(69,78)),104),57),((((((26,117),65),105),109),(112,115)),118)),((((15,90),70),((21,51),(97,124))),(27,113))),135),(((11,32),136),(46,106))),(((13,121),(34,93)),138)),((31,60),((((33,130),122),133),92)))),((6,67),(((39,((47,108),131)),((107,132),145)),((40,100),(71,79))))),(2,5)),((((16,44),(45,147)),(99,142)),58)),(((49,103),98),74));
 184: 2 -17034.26758 -16664.40538 (0,((((((((((((1,114),128),((25,(52,119)),101)),((((3,76),68),((53,56),(127,137))),89)),(((((36,75),62),88),((37,73),(110,139))),144)),((((4,(((7,55),120),(43,(61,129)))),17),(18,38)),((19,95),(42,(77,116))))),((((((((((((((((((((8,28),140),143),((20,148),((23,41),80))),(((12,(48,125)),(102,141)),(((29,82),91),123))),(83,146)),(50,66)),(((10,63),((35,111),64)),(85,86))),(((((9,54),126),(22,30)),(14,24)),((59,134),(81,84)))),(((72,87),94),(96,149))),104),(69,78)),57),118),(((((26,117),65),105),109),(112,115))),((((15,70),90),((21,51),(97,124))),(27,113))),135),(((11,32),136),(46,106))),(((13,121),(34,93)),138)),((31,60),((((33,130),122),133),92)))),((6,67),(((39,((47,108),131)),((40,100),(71,79))),((107,132),145)))),(2,5)),((((16,44),(45,147)),(99,142)),58)),98),(49,103)),74);
 185: 1 -15549.31836 -16663.42903 (0,((((((((((((1,114),128),((25,(52,119)),101)),((((3,76),68),((53,56),(127,137))),89)),(((((36,88),75),62),((37,73),(110,139))),144)),((((((4,43),(61,129)),((7,55),120)),17),(18,38)),((19,95),(42,(77,116))))),((((((((((((((((((((8,28),140),143),((20,148),((23,41),80))),(((12,(48,125)),(102,141)),(((29,82),91),123))),(83,146)),(50,66)),(((10,((35,64),111)),63),(85,86))),((59,134),(81,84))),(((9,54),126),((14,24),(22,30)))),(((72,87),94),(96,149))),(69,78)),104),57),((((((26,117),65),105),109),(112,115)),118)),((((15,70),90),((21,51),(97,124))),(27,113))),135),((11,(32,136)),(46,106))),(((13,121),(34,93)),138)),((31,60),((((33,130),122),133),92)))),((6,67),(((39,((47,108),131)),((107,132),145)),((40,100),(71,79))))),(2,5)),(((16,44),(58,(99,142))),(45,147))),98),(49,103)),74);
 186: 4 -16984.78125 -16664.83816 (0,((((((((((((1,114),128),((25,(52,119)),101)),((((3,76),68),((53,56),(127,137))),89)),(((((36,88),75),62),((37,73),(110,139))),144)),((((4,(((7,120),55),((43,61),129))),17),(18,38)),((19,95),(42,(77,116))))),((((((((((((((((((8,28),140),143),((20,148),(23,(41,80)))),((((12,(48,125)),141),102),(((29,82),91),123))),(83,146)),(50,66)),(((10,63),((35,111),64)),(85,86))),((59,134),(81,84))),(((9,126),54),((14,24),(22,30)))),(((72,87),94),(96,149))),((69,78),104)),((((((26,117),65),105),109),(112,115)),(57,118))),(((15,(70,90)),((21,51),(97,124))),(27,113))),135),((11,(32,136)),(46,106))),(((13,121),(34,93)),138)),((31,60),((((33,130),122),92),133)))),((6,67),(((39,((47,108),131)),((107,132),145)),((40,100),(71,79))))),(2,5)),(((16,44),(58,(99,142))),(45,147))),98),(49,103)),74);
 187: 7 -16485.36328 -16667.78848 (0,((((((((((1,114),128),((25,(52,119)),101)),((((3,68),76),(((53,56),137),127)),89)),((((36,(62,75)),88),((37,73),(110,139))),144)),(((((((4,43),129),(7,(55,120))),61),17),(18,38)),((19,95),(42,(77,116))))),((((((((((((((((((((8,28),140),143),((20,148),((23,41),80))),(((12,(48,125)),(102,141)),((29,(82,91)),123))),(83,146)),(50,66)),(((10,63),(35,(64,111))),(85,86))),(((59,134),84),81)),(((9,126),54),((14,24),(22,30)))),(((72,87),94),(96,149))),(69,78)),104),(57,118)),(((((26,117),65),105),109),(112,115))),((((15,70),90),((21,51),(97,124))),(27,113))),135),((11,(32,136)),(46,106))),(((13,121),(34,93)),138)),((31,60),(((33,130),122),(92,133))))),((6,67),(((39,((47,108),131)),((40,100),(71,79))),((107,132),145)))),(2,5)),((((16,44),(45,147)),(99,142)),58)),(((49,103),98),74));
 188: 1 -16792.24805 -16671.58031 (0,(((((((((((((1,114),128),(25,(52,119))),101),((((3,76),68),((53,56),(127,137))),89)),((((36,(62,75)),88),((37,73),(110,139))),144)),((((((4,43),(61,129)),((7,55),120)),17),(18,38)),((19,95),(42,(77,116))))),((6,67),(((39,((47,108),131)),((107,132),145)),((40,100),(71,79))))),(2,5)),(((((((((((((((((((8,140),28),143),((20,148),((23,41),80))),((((12,(48,125)),141),102),(((29,82),91),123))),(83,146)),(50,66)),((10,63),((35,111),64))),(85,86)),(((((9,54),126),(22,30)),(14,24)),((59,134),(81,84)))),(((72,87),94),(96,149))),104),57),((((((26,117),65),105),109),(112,115)),118)),(69,78)),(((((15,90),70),((21,51),(97,124))),(27,113)),135)),(((11,32),136),(46,106))),(((13,121),(34,93)),138)),((31,60),((((33,130),122),133),92)))),((((16,44),(45,147)),(99,142)),58)),98),(49,103)),74);
 189: 5 -16911.92383 -16673.34223 (0,((((((((((((1,114),128),((25,(52,119)),101)),((((3,76),68),((53,56),(127,137))),89)),(((((36,88),75),62),((37,73),(110,139))),144)),((((((4,43),(61,129)),((7,55),120)),17),(18,38)),((19,95),(42,(77,116))))),((6,67),(((39,((47,108),131)),((40,100),(71,79))),((107,132),145)))),(2,5)),((((((((((((((((((((8,28),140),143),((20,148),((23,41),80))),(((12,(48,125)),(102,141)),((29,(82,91)),123))),(83,146)),(50,66)),(((10,63),((35,111),64)),(85,86))),((59,134),(81,84))),(((9,54),126),(14,24))),(22,30)),(69,78)),(57,((((72,87),94),(96,149)),104))),((((((26,117),65),105),109),(112,115)),118)),((((15,70),90),((21,51),(97,124))),(27,113))),135),(46,106)),(11,(32,136))),(((13,121),(34,93)),138)),((31,60),((((33,130),122),133),92)))),((((16,44),(45,147)),(99,142)),58)),98),(49,103)),74);
 190: 1 -17637.02734 -16665.81507 (0,(((((((((((((1,114),128),((25,(52,119)),101)),((((3,76),68),((53,56),(127,137))),89)),(((((36,(62,75)),88),144),(110,139)),(37,73))),((((((4,43),(61,129)),((7,55),120)),17),(18,38)),((19,95),(42,(77,116))))),((6,67),(((39,((47,108),131)),((107,132),145)),((40,100),(71,79))))),(2,5)),(((((((((((((((((((8,(28,140)),143),((20,148),((23,41),80))),(((12,(48,125)),(102,141)),(((29,82),91),123))),(83,146)),(50,66)),(((10,63),((35,111),64)),(85,86))),((59,134),(81,84))),((9,(54,126)),((14,24),(22,30)))),(((72,87),94),(96,149))),(69,78)),104),(57,118)),(((((26,117),65),105),109),(112,115))),((((15,90),70),((21,51),(97,124))),(27,113))),135),(((11,32),136),(46,106))),(((13,121),(34,93)),138)),((31,60),((((33,130),122),133),92)))),(((16,44),(45,147)),(99,142))),58),98),(49,103)),74);
 191: 1 -16774.4375 -16674.63414 (0,((((((((((((((1,114),128),(25,(52,119))),((((3,76),68),((53,56),(127,137))),89)),101),(((((36,88),75),62),((37,73),(110,139))),144)),(((((((4,43),61),129),((7,120),55)),17),(18,38)),((19,95),(42,(77,116))))),((6,67),(((39,((47,108),131)),((40,100),(71,79))),((107,132),145)))),(2,5)),((((((((((((((((((((8,140),28),143),((20,148),((23,41),80))),(((12,(48,125)),(102,141)),((29,(82,91)),123))),(83,146)),(50,66)),(((10,63),((35,64),111)),(85,86))),((59,134),(81,84))),(((9,54),126),((14,24),(22,30)))),(((72,87),94),(96,149))),(69,78)),104),(57,118)),(((((26,117),65),105),109),(112,115))),(((11,32),136),(46,106))),((((15,70),90),((21,51),(97,124))),(27,113))),135),(((13,121),(34,93)),138)),(((31,60),(92,133)),((33,130),122)))),((((16,44),(45,147)),(99,142)),58)),98),49),103),74);
 192: 2 -17238.51953 -16661.55275 (0,((((((((((((1,114),128),((25,(52,119)),101)),((((3,68),76),(((53,56),137),127)),89)),(((((36,88),75),62),((37,73),(110,139))),144)),((((((4,43),(61,129)),((7,55),120)),17),(18,38)),((19,95),(42,(77,116))))),((6,67),(((39,((47,108),131)),((40,100),(71,79))),((107,132),145)))),(2,5)),(((((((((((((((((((8,(28,140)),143),((20,148),((23,41),80))),(((12,(48,125)),(102,141)),((29,(82,91)),123))),(83,146)),(50,66)),(((10,63),((35,111),64)),(85,86))),(((59,134),84),81)),(((9,126),54),((14,24),(22,30)))),(((72,87),94),(96,149))),(69,78)),104),57),((((((26,117),65),105),109),(112,115)),118)),((((15,90),70),((21,51),(97,124))),(27,113))),((11,(32,136)),(46,106))),135),(((13,121),(34,93)),138)),((31,60),((((33,130),122),133),92)))),((((16,44),(45,147)),(99,142)),58)),98),(49,103)),74);
 193: 1 -16056.60059 -16668.01763 (0,(((((((((((((1,114),128),(25,(52,119))),101),((((3,68),76),(((53,56),137),127)),89)),(((((36,(62,75)),88),144),(110,139)),(37,73))),(((((((4,43),61),129),((7,120),55)),17),(18,38)),((19,95),(42,(77,116))))),((6,67),(((39,((47,108),131)),((107,132),145)),((40,100),(71,79))))),(2,5)),(((((((((((((((((((((8,28),140),143),((20,148),(23,(41,80)))),((((12,(48,125)),141),102),(((29,82),91),123))),(83,146)),(50,66)),((10,(((35,64),111),63)),(85,86))),((59,134),(81,84))),(((9,54),126),((14,24),(22,30)))),(((72,87),94),(96,149))),(69,78)),104),(57,118)),(((((26,117),65),105),109),(112,115))),(((11,32),136),(46,106))),(((21,51),(97,124)),(27,113))),((15,90),70)),135),(((13,121),(34,93)),138)),((31,60),((((33,130),122),133),92)))),((((16,44),(45,147)),(99,142)),58)),98),(49,103)),74);
 194: 1 -15622.98633 -16675.74937 (0,(((((((((((((1,114),128),(25,(52,119))),101),((((3,76),68),((53,56),(127,137))),89)),(((((((36,88),75),62),144),(110,139)),37),73)),((((((4,43),(61,129)),((7,120),55)),17),(18,38)),((19,95),(42,(77,116))))),((((((((((((((((((((8,140),28),143),((20,148),(23,(41,80)))),(((12,(48,125)),(102,141)),(((29,82),91),123))),(83,146)),(50,66)),((((((9,54),126),(22,30)),(14,24)),((59,134),(81,84))),(((10,63),((35,64),111)),(85,86)))),(((72,87),94),(96,149))),104),(57,(69,78))),118),(((((26,117),65),105),109),(112,115))),((((11,32),136),(46,106)),135)),(27,113)),((15,70),90)),(97,124)),(21,51)),(((13,121),(34,93)),138)),((31,60),((((33,130),122),133),92)))),((6,67),(((39,((47,108),131)),((40,100),(71,79))),((107,132),145)))),(2,5)),((((16,44),(45,147)),(99,142)),58)),98),(49,103)),74);
 195: 4 -16167.18164 -16684.80062 (0,(((((((((((1,114),128),((25,(52,119)),101)),((((3,76),68),((53,56),(127,137))),89)),(((((36,(62,75)),88),144),(110,139)),(37,73))),((((4,(((7,55),120),(43,(61,129)))),17),(18,38)),((19,95),(42,(77,116))))),((2,5),((6,67),(((39,((47,108),131)),((40,100),(71,79))),((107,132),145))))),(((((((((((((8,(28,140)),143),((20,148),((23,41),80))),(((12,(48,125)),(102,141)),((29,(82,91)),123))),(50,66)),(((10,63),(35,(64,111))),(85,86))),(((59,134),81),84)),(((((((((((11,32),136),(46,106)),135),(((((15,90),70),(97,124)),(21,51)),(27,113))),(69,78)),118),104),57),((((((26,117),65),105),109),(112,115)),(83,146))),(((72,87),94),(96,149)))),((9,126),54)),(22,30)),(14,24)),(((13,121),(34,93)),138)),((31,60),((((33,130),122),133),92)))),((((16,44),(45,147)),(99,142)),58)),98),(49,103)),74);
 196: 3 -16350.00879 -16685.90156 (0,(((((((((((((((1,114),128),(((((3,76),68),((53,56),(127,137))),89),101)),(25,(52,119))),(((((36,88),75),62),((37,73),(110,139))),144)),(((((((4,43),61),129),((7,55),120)),17),(18,38)),((19,95),(42,(77,116))))),((6,67),(((39,((47,108),131)),((107,132),145)),((40,100),(71,79))))),(2,5)),((((((((((((((((((((8,140),28),143),((20,148),((23,41),80))),(((12,(48,125)),(102,141)),(((29,82),91),123))),(83,146)),(85,86)),(10,(((35,64),111),63))),(50,66)),(((72,87),94),(96,149))),(((((9,54),126),(22,30)),(14,24)),(((59,134),84),81))),104),(69,78)),(57,118)),(((((26,117),65),105),109),(112,115))),((((15,90),70),((21,51),(97,124))),(27,113))),135),((11,(32,136)),(46,106))),(((13,121),(34,93)),138)),((31,60),((((33,130),122),133),92)))),58),(99,142)),(16,44)),(45,147)),98),(49,103)),74);
 197: 2 -16750.11719 -16680.03762 (0,((((((((((((1,114),128),((25,(52,119)),101)),((((3,76),68),((53,56),(127,137))),89)),(((((36,88),75),62),((37,73),(110,139))),144)),((((((4,(17,(18,38))),(43,(61,129))),55),7),120),((19,95),(42,(77,116))))),((6,67),(((39,((47,108),131)),((40,100),(71,79))),((107,132),145)))),(2,5)),(((((((((((((((((((((8,28),140),143),((20,148),((23,41),80))),(((12,(48,125)),(102,141)),((29,(82,91)),123))),(83,146)),(50,66)),(((10,63),(35,(64,111))),(85,86))),(((59,134),84),81)),(((9,54),126),((14,24),(22,30)))),(((72,87),94),(96,149))),(69,78)),104),((((((26,117),65),105),109),(112,115)),(57,118))),(((11,32),136),(46,106))),135),(27,113)),((21,51),(97,124))),((15,90),70)),(((13,121),(34,93)),138)),((31,60),(((33,130),122),(92,133))))),((((16,44),(45,147)),(99,142)),58)),98),(49,103)),74);
 198: 1 -15928.39648 -16667.1486 (0,((((((((((((1,114),128),((25,(52,119)),101)),((((3,76),68),((53,56),(127,137))),89)),(((((36,88),75),62),((37,73),(110,139))),144)),((((((4,43),(61,129)),((7,55),120)),17),(18,38)),((19,95),(42,(77,116))))),((6,67),(((39,((47,108),131)),((40,100),(71,79))),((107,132),145)))),(2,5)),((((((((((((((((((8,140),28),143),((20,148),(23,(41,80)))),(((12,(48,125)),(102,141)),((29,(82,91)),123))),(83,146)),(50,66)),(((10,63),((35,64),111)),(85,86))),(((72,87),94),(96,149))),((((((9,126),54),(22,30)),(14,24)),(((59,134),84),81)),(69,78))),104),57),((((((26,117),65),105),109),(112,115)),118)),((11,(32,136)),(46,106))),((((15,70),90),((21,51),(97,124))),(27,113))),135),(((13,121),(34,93)),138)),((31,60),((((33,130),122),133),92)))),((((16,44),(45,147)),(99,142)),58)),98),(49,103)),74);
 199: 1 -15918.84766 -16671.91896 (0,((((((((((((1,114),128),((25,(52,119)),101)),((((3,76),68),((53,56),(127,137))),89)),((((((36,88),75),62),144),(110,139)),(37,73))),(((((4,(43,(61,129))),((7,55),120)),17),(18,38)),((19,95),(42,(77,116))))),((6,67),(((39,((47,108),131)),((107,132),145)),((40,100),(71,79))))),(2,5)),(((((((((((((((8,140),28),143),((20,148),((23,41),80))),(((12,(48,125)),(102,141)),(((29,82),91),123))),(83,146)),(50,66)),(((10,63),((35,111),64)),(85,86))),(((59,134),84),81)),((((((((11,(32,136)),(46,106)),135),(((15,(70,90)),((21,51),(97,124))),(27,113))),((((((26,117),65),105),109),(112,115)),118)),(57,(69,78))),104),(((72,87),94),(96,149)))),((9,54),126)),(22,30)),(14,24)),(((13,121),(34,93)),138)),((31,60),((((33,130),122),133),92)))),((((16,44),(45,147)),(99,142)),58)),98),(49,103)),74);
 200: 1 -16195.9082 -16667.62836 (0,(((((((((((1,114),128),(25,(52,119))),101),((((3,68),76),((53,56),(127,137))),89)),(((((36,(62,75)),88),144),(110,139)),(37,73))),((((((4,43),(61,129)),((7,55),120)),17),(18,38)),((19,95),(42,(77,116))))),((6,67),(((39,((47,108),131)),((40,100),(71,79))),((107,132),145)))),(2,5)),((((((((((((((((((((8,28),140),143),((20,148),(23,(41,80)))),(((12,(48,125)),(102,141)),(((29,82),91),123))),(83,146)),(50,66)),(((10,63),((35,64),111)),(85,86))),((59,134),(81,84))),(((9,126),54),((14,24),(22,30)))),(((72,87),94),(96,149))),104),(69,78)),((((((26,117),65),105),109),(112,115)),(57,118))),(((11,(32,136)),(46,106)),135)),(27,113)),((21,51),(97,124))),((15,70),90)),(((13,121),(34,93)),138)),((31,60),(((33,130),122),(92,133))))),((((16,44),(45,147)),(99,142)),58)),(((49,103),98),74));
 201: 1 -16698.29492 -16670.07206 (0,((((((((((((1,114),128),((25,(52,119)),101)),((((3,76),68),((53,56),(127,137))),89)),(((((36,75),62),88),((37,73),(110,139))),144)),((((4,(((7,55),120),(43,(61,129)))),17),(18,38)),((19,95),(42,(77,116))))),((6,67),(((39,((47,108),131)),((107,145),132)),((40,100),(71,79))))),(2,5)),(((((((((((((((((((8,28),140),143),((20,148),((23,41),80))),((((12,(48,125)),141),102),(((29,82),91),123))),(83,146)),(50,66)),(85,86)),((10,63),((35,64),111))),((59,134),(81,84))),(((9,126),54),((14,24),(22,30)))),(((72,87),94),(96,149))),(57,((69,78),104))),((((((26,117),65),105),109),(112,115)),118)),((((15,70),90),((21,51),(97,124))),(27,113))),135),((11,(32,136)),(46,106))),(((13,121),(34,93)),138)),((31,60),((((33,130),122),133),92)))),(((16,44),(58,(99,142))),(45,147))),98),(49,103)),74);
 202: 1 -17168.86133 -16667.63482 (0,((((((((((((1,114),128),((25,(52,119)),101)),((((3,76),68),((53,56),(127,137))),89)),(((((36,88),75),62),((37,73),(110,139))),144)),(((((4,(43,(61,129))),((7,55),120)),17),(18,38)),((19,95),(42,(77,116))))),((6,67),(((39,((47,108),131)),((40,100),(71,79))),((107,132),145)))),(2,5)),((((((((((((((((((8,140),28),143),((20,148),(23,(41,80)))),(((12,(48,125)),(102,141)),((29,(82,91)),123))),(83,146)),(50,66)),(((10,63),((35,64),111)),(85,86))),(((72,87),94),(96,149))),((((((9,126),54),(22,30)),(14,24)),(((59,134),84),81)),(69,78))),104),57),((((((26,117),65),105),109),(112,115)),118)),((((15,70),90),((21,51),(97,124))),(27,113))),((11,(32,136)),(46,106))),135),(((13,121),(34,93)),138)),((31,60),((((33,130),122),133),92)))),((((16,44),(45,147)),(99,142)),58)),98),(49,103)),74);
 203: 8 -16753.41016 -16672.34431 (0,(((((((((((((1,114),128),(25,(52,119))),101),((((3,76),68),((53,56),(127,137))),89)),((((36,(62,75)),88),((37,73),(110,139))),144)),((((4,(((7,55),120),(43,(61,129)))),17),(18,38)),((19,95),(42,(77,116))))),(((((((((((((((((((8,28),140),143),((20,148),((23,41),80))),((((12,(48,125)),(102,141)),123),((29,82),91))),(83,146)),(50,66)),(((10,63),((35,64),111)),(85,86))),(((((9,54),126),(22,30)),(14,24)),((59,134),(81,84)))),(((72,87),94),(96,149))),(69,78)),104),57),((((((26,117),65),105),109),(112,115)),118)),((((15,70),90),((21,51),(97,124))),(27,113))),135),(((11,136),32),(46,106))),(((13,121),(34,93)),138)),((((31,60),((33,130),122)),133),92))),((6,67),(((39,((47,108),131)),((40,100),(71,79))),((107,132),145)))),(2,5)),(((16,44),(58,(99,142))),(45,147))),98),(49,103)),74);
 204: 2 -15554.86914 -16662.67737 (0,(((((((((((((1,114),128),(25,(52,119))),101),((((3,76),68),((53,56),(127,137))),89)),((((((36,(62,75)),88),144),(110,139)),37),73)),((((((4,43),(61,129)),((7,55),120)),17),(18,38)),((19,95),(42,(77,116))))),((6,67),(((39,((47,108),131)),((40,100),(71,79))),((107,132),145)))),(2,5)),((((((((((((((((((((8,28),140),143),((20,148),((23,41),80))),(((12,(48,125)),(102,141)),((29,(82,91)),123))),(83,146)),(50,66)),(((10,63),((35,64),111)),(85,86))),(((59,134),84),81)),((((9,126),54),(22,30)),(14,24))),(((72,87),94),(96,149))),(69,78)),104),(57,118)),(((((26,117),65),105),109),(112,115))),(((11,136),32),(46,106))),((((15,90),70),((21,51),(97,124))),(27,113))),135),(((13,121),(34,93)),138)),((31,60),((((33,130),122),133),92)))),((((16,44),(45,147)),(99,142)),58)),98),(49,103)),74);
 205: 1 -16844.69922 -16666.46123 (0,((((((((((((1,114),128),(25,(52,119))),101),((((3,76),68),((53,56),(127,137))),89)),(((((36,88),75),62),((37,73),(110,139))),144)),(((((((4,43),129),61),((7,55),120)),17),(18,38)),((19,95),(42,(77,116))))),((2,5),((6,67),(((39,((47,108),131)),((107,132),145)),((40,100),(71,79)))))),(((((((((((((((((((((8,140),28),143),((20,148),(23,(41,80)))),((((12,(48,125)),141),102),((29,(82,91)),123))),(83,146)),(50,66)),(((10,63),((35,64),111)),(85,86))),((59,134),(81,84))),(((9,126),54),((14,24),(22,30)))),(((72,87),94),(96,149))),(69,78)),104),57),((((((26,117),65),105),109),(112,115)),118)),((((15,70),90),((21,51),(97,124))),(27,113))),135),(11,(32,136))),(46,106)),(((13,121),(34,93)),138)),((31,60),((33,(122,130)),(92,133))))),((((16,44),(45,147)),(99,142)),58)),98),(49,103)),74);
 206: 3 -15332.67383 -16665.04826 (0,((((((((((((1,114),128),((25,(52,119)),101)),((((3,76),68),((53,56),(127,137))),89)),(((((36,(62,75)),88),144),(110,139)),(37,73))),((((((4,43),(61,129)),((7,55),120)),17),(18,38)),((19,95),(42,(77,116))))),((((((((((((((((((((8,140),28),143),((20,148),((23,41),80))),((12,(((48,125),102),141)),((29,(82,91)),123))),(83,146)),(50,66)),((10,(((35,64),111),63)),(85,86))),(((59,134),84),81)),(((9,54),126),((14,24),(22,30)))),(((72,87),94),(96,149))),(69,78)),104),(57,118)),(((((26,117),65),105),109),(112,115))),(((15,(70,90)),((21,51),(97,124))),(27,113))),135),((11,(32,136)),(46,106))),(((13,121),(34,93)),138)),((31,60),((((33,130),122),133),92)))),((6,67),(((39,((47,108),131)),((40,100),(71,79))),((107,132),145)))),(2,5)),((((16,44),(45,147)),(99,142)),58)),98),(49,103)),74);
 207: 4 -16858.76172 -16667.0512 (0,((((((((((1,114),128),((25,(52,119)),101)),((((3,76),68),((53,56),(127,137))),89)),(((((36,88),75),62),((37,73),(110,139))),144)),(((((((4,43),61),129),((7,55),120)),17),(18,38)),((19,95),(42,(77,116))))),(((2,5),(((((((((((((((((((8,28),140),143),((20,148),(23,(41,80)))),(((12,(48,125)),(102,141)),((29,(82,91)),123))),(83,146)),(50,66)),((((9,54),126),((14,24),(22,30))),((59,134),(81,84)))),(((10,63),((35,64),111)),(85,86))),(((72,87),94),(96,149))),(69,78)),104),57),((((((26,117),65),105),109),(112,115)),118)),((((15,90),70),((21,51),(97,124))),(27,113))),135),((11,(32,136)),(46,106))),(((13,121),(34,93)),138)),((31,60),(((33,130),122),(92,133))))),((6,67),(((39,((47,108),131)),((107,132),145)),((40,100),(71,79)))))),((((16,44),(45,147)),(99,142)),58)),98),(49,103)),74);
 208: 1 -17203.58594 -16672.42663 (0,((((((((((((((((1,114),128),(25,(52,119))),101),((((3,76),68),((53,56),(127,137))),89)),((((((36,88),75),62),144),(110,139)),(37,73))),(((((4,(43,(61,129))),((7,55),120)),17),(18,38)),((19,95),(42,(77,116))))),(((((((((((((((((((((8,140),28),143),((20,148),((23,41),80))),((((12,(48,125)),141),102),(((29,82),91),123))),(83,146)),(50,66)),(((10,63),((35,64),111)),(85,86))),(((59,134),84),81)),(((9,54),126),((14,24),(22,30)))),(((72,87),94),(96,149))),(69,78)),104),(57,118)),(((((26,117),65),105),109),(112,115))),((((11,136),32),(46,106)),135)),(27,113)),((21,51),(97,124))),((15,70),90)),(((13,121),(34,93)),138)),((31,60),((((33,130),122),133),92)))),((6,67),(((39,((47,108),131)),((40,100),(71,79))),((107,132),145)))),(2,5)),(16,44)),(45,147)),(99,142)),58),98),(49,103)),74);
 209: 5 -17879.70117 -16666.88386 (0,(((((((((((1,114),128),(25,(52,119))),101),((((3,68),76),(((53,56),137),127)),89)),(((((36,88),75),62),((37,73),(110,139))),144)),((((((4,43),(61,129)),((7,55),120)),17),(18,38)),((19,95),(42,(77,116))))),((((((((((((((((((8,28),140),143),((20,148),((23,41),80))),(((12,(48,125)),(102,141)),((29,(82,91)),123))),((50,66),(83,146))),(((10,63),((35,64),111)),(85,86))),(((59,134),84),81)),(((9,54),126),((14,24),(22,30)))),(((72,87),94),(96,149))),(69,78)),104),57),((((((26,117),65),105),109),(112,115)),118)),(((((15,90),70),((21,51),(97,124))),(27,113)),135)),(((11,32),136),(46,106))),(((13,121),(34,93)),138)),((31,60),((((33,130),122),133),92)))),((6,67),(((39,((47,108),131)),((107,132),145)),((40,100),(71,79))))),(2,5)),((((16,44),(45,147)),(99,142)),58)),(((49,103),98),74));
 210: 2 -15559.10938 -16669.361 (0,(((((((((((((((1,114),128),((25,(52,119)),101)),((((3,76),68),((53,56),(127,137))),89)),(((((36,88),75),62),((37,73),(110,139))),144)),(((((4,(43,(61,129))),((7,55),120)),17),(18,38)),((19,95),(42,(77,116))))),((((((((((((((((((((8,140),28),143),((20,148),((23,41),80))),((((12,(48,125)),141),102),(((29,82),91),123))),(83,146)),(50,66)),(((10,(35,(64,111))),63),(85,86))),((59,134),(81,84))),(((9,54),126),((14,24),(22,30)))),(((72,87),94),(96,149))),(69,78)),104),57),((((((26,117),65),105),109),(112,115)),118)),((((15,70),90),((21,51),(97,124))),(27,113))),135),((11,(32,136)),(46,106))),(((13,121),(34,93)),138)),((31,60),((((33,130),122),133),92)))),((6,67),(((39,((47,108),131)),((107,132),145)),((40,100),(71,79))))),(2,5)),(16,44)),(45,147)),(99,142)),58),98),(49,103)),74);
 211: 3 -18161.14648 -16664.6724 (0,((((((((((((1,114),128),((25,(52,119)),101)),((((3,76),68),((53,56),(127,137))),89)),(((((36,88),75),62),((37,73),(110,139))),144)),((((4,(((7,55),120),(43,(61,129)))),17),(18,38)),((19,95),(42,(77,116))))),((6,67),(((39,((47,108),131)),((40,100),(71,79))),((107,132),145)))),(2,5)),(((((((((((((((((((8,(28,140)),143),((20,148),(23,(41,80)))),((((12,(48,125)),141),102),((29,(82,91)),123))),(83,146)),(50,66)),(((10,63),((35,111),64)),(85,86))),(((59,134),84),81)),(((9,126),54),((14,24),(22,30)))),(((72,87),94),(96,149))),104),((((((26,117),65),105),109),(112,115)),(69,78))),(57,118)),(((11,(32,136)),(46,106)),135)),(27,113)),((21,51),(97,124))),((15,70),90)),(((13,121),(34,93)),138)),((31,60),((((33,130),122),133),92)))),((((16,44),(45,147)),(99,142)),58)),98),(49,103)),74);
 212: 1 -16273.19531 -16665.63464 (0,((((((((((((1,114),128),((25,(52,119)),101)),(((((3,76),68),(127,137)),(53,56)),89)),(((((36,88),75),62),((37,73),(110,139))),144)),((((4,(((7,55),120),(43,(61,129)))),17),(18,38)),((19,95),(42,(77,116))))),((6,67),(((39,((47,108),131)),((107,132),145)),((40,100),(71,79))))),(2,5)),(((((((((((((((((((((8,28),140),143),((20,148),((23,41),80))),(((12,(48,125)),(102,141)),(((29,82),91),123))),(83,146)),(50,66)),(((10,63),(35,(64,111))),(85,86))),((59,134),(81,84))),(((9,126),54),((14,24),(22,30)))),(((72,87),94),(96,149))),(69,78)),104),(57,118)),(((((26,117),65),105),109),(112,115))),(((11,(32,136)),(46,106)),135)),(27,113)),((21,51),(97,124))),((15,90),70)),(((13,121),(34,93)),138)),((31,60),((((33,130),122),133),92)))),((((16,44),(45,147)),(99,142)),58)),98),(49,103)),74);
 213: 2 -15939.29102 -16667.96517 (0,(((((((((((((1,114),128),(25,(52,119))),101),((((3,76),68),((53,56),(127,137))),89)),(((((36,88),75),62),((37,73),(110,139))),144)),(((((4,(43,(61,129))),((7,55),120)),17),(18,38)),((19,95),(42,(77,116))))),((((((((((((((((((((8,140),28),143),((20,148),(23,(41,80)))),(((12,(48,125)),(102,141)),((29,(82,91)),123))),(83,146)),(50,66)),(((10,63),((35,64),111)),(85,86))),(((59,134),84),81)),(((9,126),54),((14,24),(22,30)))),(((72,87),94),(96,149))),(69,78)),104),(57,118)),(((((26,117),65),105),109),(112,115))),(((21,51),(97,124)),(27,113))),(((15,70),90),135)),(((11,32),136),(46,106))),(((13,121),(34,93)),138)),((31,60),((((33,130),122),133),92)))),((6,67),(((39,((47,108),131)),((40,100),(71,79))),((107,132),145)))),(2,5)),((((16,44),(45,147)),(99,142)),58)),98),(49,103)),74);
 214: 2 -16636.26562 -16664.53202 (0,((((((((((((1,114),128),((25,(52,119)),101)),((((3,76),68),((53,56),(127,137))),89)),((((((36,88),75),62),144),(110,139)),(37,73))),((((((4,43),(61,129)),((7,55),120)),17),(18,38)),((19,95),(42,(77,116))))),((6,67),(((39,((47,108),131)),((107,132),145)),((40,100),(71,79))))),(2,5)),(((((((((((((((((((((8,140),28),143),((20,148),((23,41),80))),(((12,(48,125)),(102,141)),(((29,82),91),123))),(83,146)),(50,66)),((10,(((35,111),64),63)),(85,86))),(((59,134),81),84)),(((9,126),54),((14,24),(22,30)))),(((72,87),94),(96,149))),(69,78)),104),57),((((((26,117),65),105),109),(112,115)),118)),((((11,32),136),(46,106)),135)),(27,113)),((21,51),(97,124))),(15,(70,90))),(((13,121),(34,93)),138)),((31,60),((((33,130),122),133),92)))),((((16,44),(45,147)),(99,142)),58)),98),(49,103)),74);
 215: 1 -16215.31445 -16665.26953 (0,((((((((((((1,114),128),((25,(52,119)),101)),((((3,76),68),((53,56),(127,137))),89)),(((((36,88),75),62),((37,73),(110,139))),144)),((((((4,43),(61,129)),((7,120),55)),17),(18,38)),((19,95),(42,(77,116))))),((6,67),(((39,((47,108),131)),((107,132),145)),((40,100),(71,79))))),(2,5)),((((((((((((((((((((8,28),140),143),((20,148),((23,41),80))),(((12,141),((48,125),102)),((29,(82,91)),123))),(50,66)),(83,146)),(((10,63),((35,64),111)),(85,86))),(((59,134),84),81)),(((9,54),126),((14,24),(22,30)))),(((72,87),94),(96,149))),(69,78)),104),57),((((((26,117),65),105),109),(112,115)),118)),((((15,70),90),((21,51),(97,124))),(27,113))),((11,(32,136)),(46,106))),135),(((13,121),(34,93)),138)),((31,60),((((33,130),122),133),92)))),((((16,44),(45,147)),(99,142)),58)),98),(49,103)),74);
 216: 1 -17763.93359 -16669.61933 (0,(((((((((((1,114),128),(25,(52,119))),((((3,76),68),((53,56),(127,137))),89)),101),(((((36,75),62),88),((37,73),(110,139))),144)),((((((4,43),(61,129)),((7,55),120)),17),(18,38)),((19,95),(42,(77,116))))),((2,5),(((6,67),(((39,((47,108),131)),((40,100),(71,79))),((107,132),145))),((((((((((((((((((8,28),140),143),((20,148),((23,41),80))),(((12,(48,125)),(102,141)),(((29,82),91),123))),(((59,134),84),81)),((((10,63),((35,64),111)),(85,86)),(83,146))),(50,66)),(((9,126),54),((14,24),(22,30)))),(((72,87),94),(96,149))),104),(57,(69,78))),((((((26,117),65),105),109),(112,115)),118)),((((15,90),70),((21,51),(97,124))),(27,113))),135),((11,(32,136)),(46,106))),(((13,121),(34,93)),138)),((31,60),((((33,130),122),133),92)))))),((((16,44),(45,147)),(99,142)),58)),98),(49,103)),74);
 217: 1 -15908.22559 -16668.96295 (0,(((((((((((((1,114),128),(25,(52,119))),101),((((3,68),76),(((53,56),137),127)),89)),(((((36,88),75),62),((37,73),(110,139))),144)),((((((4,43),(61,129)),((7,55),120)),17),(18,38)),((19,95),(42,(77,116))))),(((((((((((((((((((8,140),28),143),((20,148),(23,(41,80)))),(((12,(48,125)),(102,141)),((29,(82,91)),123))),(83,146)),(50,66)),(((10,63),((35,64),111)),(85,86))),(((59,134),84),81)),(((9,126),54),((14,24),(22,30)))),(((72,87),94),(96,149))),(69,78)),((57,118),104)),(((((26,117),65),105),109),(112,115))),(((21,51),(97,124)),(27,113))),(((15,70),90),135)),(((11,32),136),(46,106))),(((13,121),(34,93)),138)),((31,60),((((33,130),122),133),92)))),((6,67),(((39,((47,108),131)),((40,100),(71,79))),((107,132),145)))),(2,5)),((((16,44),(45,147)),(99,142)),58)),98),(49,103)),74);
 218: 1 -16495.39453 -16666.23194 (0,(((((((((((1,114),128),(25,(52,119))),101),((((3,76),68),((53,56),(127,137))),89)),(((((36,88),75),62),((37,73),(110,139))),144)),(((((((4,43),61),129),((7,120),55)),17),(18,38)),((19,95),(42,(77,116))))),((6,67),(((39,((47,108),131)),((40,100),(71,79))),(107,(132,145))))),(2,5)),((((((((((((((((((8,(28,140)),143),((20,148),(23,(41,80)))),((((12,(48,125)),141),102),((29,(82,91)),123))),(50,66)),(83,146)),(((10,63),((35,111),64)),(85,86))),(((59,134),81),84)),(((9,126),54),((14,24),(22,30)))),(((72,87),94),(96,149))),(69,78)),104),((((((26,117),65),105),109),(112,115)),(57,118))),((((15,90),70),((21,51),(97,124))),(27,113))),((11,(32,136)),(46,106))),135),(((13,121),(34,93)),138)),((31,60),((((33,130),122),133),92)))),((((16,44),(45,147)),(99,142)),58)),(((49,103),98),74));
 219: 1 -16356.63281 -16710.30484 (0,(((((((((1,114),128),((25,(52,119)),101)),((((3,76),68),(((53,56),137),127)),89)),((((((36,88),75),62),144),(110,139)),(37,73))),((((((((((((((((((((8,28),140),143),(((20,148),80),(23,41))),((((12,(48,125)),141),102),((29,(82,91)),123))),((59,134),(81,84))),((((10,63),((35,111),64)),(85,86)),(83,146))),(50,66)),((((9,126),54),(22,30)),(14,24))),(((72,87),94),(96,149))),104),(57,(69,78))),118),(((((26,117),65),105),109),(112,115))),((((15,90),70),((21,51),(97,124))),(27,113))),135),((11,32),136)),(46,106)),(((13,121),(34,93)),138)),((((31,60),((33,130),122)),133),92))),((((((4,43),(61,129)),((7,55),120)),17),(18,38)),((19,95),(42,(77,116))))),((2,5),((6,67),(((39,((47,108),131)),((40,100),(71,79))),((107,145),132))))),((((16,44),(45,147)),(99,142)),58)),(((49,103),98),74));
 220: 1 -16944.78516 -16678.4786 (0,(((((((((((((1,114),128),((25,(52,119)),101)),((((3,68),76),(((53,56),137),127)),89)),(((((36,88),75),62),((37,73),(110,139))),144)),(((((((4,43),(61,129)),((7,55),120)),17),(18,38)),(19,95)),(42,(77,116)))),((((((((((((((((((8,140),28),(((20,148),(23,(41,80))),143)),(((12,(48,125)),(102,141)),(((29,82),91),123))),(83,146)),(50,66)),(((10,63),((35,111),64)),(85,86))),(((((9,126),54),(22,30)),(14,24)),(((59,134),84),81))),(((72,87),94),(96,149))),(69,78)),104),57),((((((26,117),65),105),109),(112,115)),118)),((((15,90),70),((21,51),(97,124))),(27,113))),135),(((11,32),136),(46,106))),(((13,121),(34,93)),138)),((31,60),((((33,130),122),92),133)))),((6,67),(((39,((47,108),131)),((107,132),145)),((40,100),(71,79))))),(2,5)),((((16,44),(45,147)),(99,142)),58)),98),49),103),74);
 221: 11 -16293.31641 -16667.26428 (0,((((((((((1,114),128),((25,(52,119)),101)),((((3,76),68),((53,56),(127,137))),89)),((((((36,88),75),62),144),(110,139)),(37,73))),((((((4,43),(61,129)),((7,55),120)),17),(18,38)),((19,95),(42,(77,116))))),((6,67),(((39,((47,108),131)),((107,132),145)),((40,100),(71,79))))),(2,5)),((((((((((((((((((8,28),140),143),((20,148),(23,(41,80)))),(((12,(48,125)),(102,141)),((29,(82,91)),123))),(83,146)),(50,66)),(((10,63),((35,64),111)),(85,86))),(((59,134),84),81)),((9,(54,126)),((14,24),(22,30)))),(((72,87),94),(96,149))),(57,((69,78),104))),((((((26,117),65),105),109),(112,115)),118)),((((15,70),90),((21,51),(97,124))),(27,113))),135),(((11,32),136),(46,106))),(((13,121),(34,93)),138)),((31,60),((((33,130),122),133),92)))),((((16,44),(45,147)),(99,142)),58)),(((49,103),98),74));
 222: 4 -17362.41602 -16664.13312 (0,((((((((((((1,114),128),(((((3,76),68),((53,56),(127,137))),89),101)),(25,(52,119))),(((((36,75),62),88),((37,73),(110,139))),144)),((((((4,43),(61,129)),((7,55),120)),17),(18,38)),((19,95),(42,(77,116))))),((((((((((((((((((((8,28),140),143),((20,148),((23,41),80))),(((12,(48,125)),(102,141)),(((29,82),91),123))),(83,146)),(50,66)),((10,(((35,111),64),63)),(85,86))),((59,134),(81,84))),(((9,54),126),((14,24),(22,30)))),(((72,87),94),(96,149))),(69,78)),104),(57,118)),(((((26,117),65),105),109),(112,115))),(((15,(70,90)),((21,51),(97,124))),(27,113))),135),(((11,32),136),(46,106))),(((13,121),(34,93)),138)),((31,60),((((33,130),122),133),92)))),((6,67),(((39,((47,108),131)),((40,100),(71,79))),((107,132),145)))),(2,5)),((((16,44),(45,147)),(99,142)),58)),98),(49,103)),74);
 223: 1 -16436.31641 -16672.71314 (0,((((((((((1,114),128),((25,(52,119)),101)),((((3,76),68),((53,56),(127,137))),89)),((((((36,(62,75)),88),144),(110,139)),37),73)),(((((((4,43),(61,129)),((7,55),120)),17),(18,38)),(19,95)),(42,(77,116)))),(((((((((((((((((((8,140),28),143),((20,148),((23,41),80))),(((12,(48,125)),(102,141)),((29,(82,91)),123))),(83,146)),(50,66)),(((10,63),((35,111),64)),(85,86))),(((59,134),84),81)),(((9,126),54),((14,24),(22,30)))),(((72,87),94),(96,149))),104),(57,(69,78))),((((((26,117),65),105),109),(112,115)),118)),((((15,70),90),((21,51),(97,124))),(27,113))),135),(((11,136),32),(46,106))),(((13,121),(34,93)),138)),((31,60),((((33,130),122),133),92)))),((6,67),(((39,((47,108),131)),((40,100),(71,79))),((107,132),145)))),(2,5)),(((16,44),(58,(99,142))),(45,147))),(((49,103),98),74));
 224: 3 -17542.01562 -16674.28468 (0,(((((((((((((1,114),128),(25,(52,119))),101),((((3,76),68),((53,56),(127,137))),89)),((((36,(62,75)),88),((37,73),(110,139))),144)),((((4,(((7,55),120),(43,(61,129)))),17),(18,38)),((19,95),(42,(77,116))))),((((((((((((((((((8,(28,140)),143),((20,148),((23,41),80))),(((12,(48,125)),(102,141)),((29,(82,91)),123))),(83,146)),(50,66)),(((10,63),((35,111),64)),(85,86))),(((((9,126),54),(22,30)),(14,24)),(((59,134),84),81))),(((72,87),94),(96,149))),(69,78)),104),57),((((((26,117),65),105),109),(112,115)),118)),(((((15,90),70),(97,124)),(21,51)),(27,113))),135),((11,(32,136)),(46,106))),(((13,121),(34,93)),138)),((((31,60),((33,130),122)),133),92))),((6,67),(((39,((47,108),131)),((40,100),(71,79))),((107,132),145)))),(2,5)),(((16,44),(58,(99,142))),(45,147))),98),(49,103)),74);
 225: 1 -16765.16797 -16685.12813 (0,(((((((((1,114),128),((25,(52,119)),101)),((((3,76),68),((53,56),(127,137))),89)),(((((36,(62,75)),88),144),(110,139)),(37,73))),(((((((4,43),129),61),((7,120),55)),17),(18,38)),((19,95),(42,(77,116))))),((2,5),((6,67),((39,((107,132),145)),(((40,100),(71,79)),((47,108),131)))))),((((((((((((((8,(28,140)),143),((20,148),(23,(41,80)))),(((12,(48,125)),(102,141)),((29,(82,91)),123))),(83,146)),(50,66)),(((((26,117),65),105),109),(112,115))),(((10,63),((35,111),64)),(85,86))),(((((((((11,32),136),(46,106)),135),((((15,90),70),((21,51),(97,124))),(27,113))),(57,118)),104),(69,78)),(((72,87),94),(96,149)))),((59,134),(81,84))),(((9,126),54),(22,30))),(14,24)),(((13,121),(34,93)),138)),((31,60),((((33,130),122),133),92)))),((((16,44),(45,147)),(99,142)),58)),(((49,103),98),74));
 226: 2 -17092.67188 -16664.7073 (0,(((((((((((((1,114),128),((25,(52,119)),101)),((((3,76),68),((53,56),(127,137))),89)),(((((36,88),75),62),((37,73),(110,139))),144)),((((((4,43),(61,129)),((7,55),120)),17),(18,38)),((19,95),(42,(77,116))))),(((((((((((((((((((8,(28,140)),143),((20,148),(23,(41,80)))),(((12,(48,125)),(102,141)),(((29,82),91),123))),(83,146)),(50,66)),(((10,63),((35,111),64)),(85,86))),(((((9,126),54),(22,30)),(14,24)),(((59,134),84),81))),(((72,87),94),(96,149))),(69,78)),104),57),((((((26,117),65),105),109),(112,115)),118)),((((15,90),70),((21,51),(97,124))),(27,113))),135),((11,32),136)),(46,106)),(((13,121),(34,93)),138)),((31,60),((((33,130),122),92),133)))),((6,67),(((39,((47,108),131)),((107,132),145)),((40,100),(71,79))))),(2,5)),((((16,44),(45,147)),(99,142)),58)),98),49),103),74);
 227: 2 -15920.35547 -16672.66358 (0,(((((((((((((((1,114),128),((25,(52,119)),101)),((((3,76),68),((53,56),(127,137))),89)),(((((36,(62,75)),88),144),(110,139)),(37,73))),((((((4,43),(61,129)),((7,55),120)),17),(18,38)),((19,95),(42,(77,116))))),((6,67),(((39,((47,108),131)),((107,132),145)),((40,100),(71,79))))),(2,5)),((((((((((((((((((8,(28,140)),143),((20,148),((23,41),80))),(((12,(48,125)),(102,141)),(((29,82),91),123))),(83,146)),(50,66)),(((10,63),((35,111),64)),(85,86))),((59,134),(81,84))),((((9,54),126),(22,30)),(14,24))),((((72,87),94),(96,149)),104)),(69,78)),(57,118)),(((((26,117),65),105),109),(112,115))),((((15,90),70),((21,51),(97,124))),(27,113))),135),(((11,32),136),(46,106))),(((13,121),(34,93)),138)),((31,60),((((33,130),122),133),92)))),58),(99,142)),(16,44)),(45,147)),98),(49,103)),74);
 228: 3 -16411.5293 -16661.31702 (0,((((((((((((1,114),128),((25,(52,119)),101)),((((3,76),68),((53,56),(127,137))),89)),(((((36,88),75),62),((37,73),(110,139))),144)),((((((4,43),(61,129)),((7,55),120)),17),(18,38)),((19,95),(42,(77,116))))),((6,67),(((39,((47,108),131)),((107,132),145)),((40,100),(71,79))))),(2,5)),((((((((((((((((((((8,28),140),143),((20,148),((23,41),80))),(((12,(48,125)),(102,141)),(((29,82),91),123))),(83,146)),(50,66)),(((10,63),((35,64),111)),(85,86))),((59,134),(81,84))),((((9,126),54),(22,30)),(14,24))),(((72,87),94),(96,149))),(69,78)),104),(57,118)),(((((26,117),65),105),109),(112,115))),((((15,70),90),((21,51),(97,124))),(27,113))),135),(((11,32),136),(46,106))),(((13,121),(34,93)),138)),((31,60),((((33,130),122),133),92)))),(((16,44),(58,(99,142))),(45,147))),98),(49,103)),74);
 229: 3 -17192.84766 -16667.38862 (0,(((((((((((1,114),128),(25,(52,119))),101),((((3,76),68),((53,56),(127,137))),89)),(((((36,(62,75)),88),144),(110,139)),(37,73))),((((4,(((7,55),120),(43,(61,129)))),17),(18,38)),((19,95),(42,(77,116))))),((6,67),(((39,((47,108),131)),((107,132),145)),((40,100),(71,79))))),(2,5)),(((((((((((((((((((8,28),140),143),((20,148),(23,(41,80)))),(((12,(48,125)),(102,141)),((29,(82,91)),123))),(83,146)),(50,66)),(((10,63),((35,111),64)),(85,86))),((59,134),(81,84))),(((9,54),126),((14,24),(22,30)))),(((72,87),94),(96,149))),(69,78)),104),((((((26,117),65),105),109),(112,115)),(57,118))),(((15,90),70),(((21,51),(97,124)),(27,113)))),135),((11,(32,136)),(46,106))),(((13,121),(34,93)),138)),((31,60),((((33,130),122),133),92)))),((((16,44),(45,147)),(99,142)),58)),(((49,103),98),74));
 230: 1 -17664.69141 -16666.6536 (0,((((((((((((1,114),128),((25,(52,119)),101)),((((3,76),68),89),(((53,56),137),127))),(((((36,75),62),88),((37,73),(110,139))),144)),(((((((4,43),129),61),((7,55),120)),17),(18,38)),((19,95),(42,(77,116))))),((((((((((((((((((8,28),140),143),((20,148),((23,41),80))),((((12,(48,125)),141),102),((29,(82,91)),123))),(83,146)),(50,66)),(((10,63),((35,111),64)),(85,86))),(((((9,(54,126)),(22,30)),(((59,134),81),84)),(14,24)),(69,78))),(((72,87),94),(96,149))),104),57),((((((26,117),65),105),109),(112,115)),118)),((((15,70),90),((21,51),(97,124))),(27,113))),135),((11,(32,136)),(46,106))),(((13,121),(34,93)),138)),((31,60),((((33,130),122),133),92)))),((6,67),(((39,((47,108),131)),((107,132),145)),((40,100),(71,79))))),(2,5)),((((16,44),(45,147)),(99,142)),58)),98),(49,103)),74);
 231: 3 -16077.52539 -16667.73861 (0,((((((((((((1,114),128),((25,(52,119)),101)),((((3,68),76),((53,56),(127,137))),89)),(((((36,88),75),62),((37,73),(110,139))),144)),(((((((4,43),129),61),((7,55),120)),17),(18,38)),((19,95),(42,(77,116))))),((6,67),(((39,((47,108),131)),((107,132),145)),((40,100),(71,79))))),(2,5)),(((((((((((((((((8,28),140),143),((20,148),((23,41),80))),((((12,(48,125)),141),102),((29,(82,91)),123))),(50,66)),((((10,63),(35,(64,111))),(85,86)),(83,146))),((59,134),(81,84))),((((9,54),126),(22,30)),(14,24))),(((72,87),94),(96,149))),(57,((69,78),104))),((((((26,117),65),105),109),(112,115)),118)),((((15,70),90),((21,51),(97,124))),(27,113))),135),((11,(32,136)),(46,106))),(((13,121),(34,93)),138)),((31,60),(((33,130),122),(92,133))))),((((16,44),(45,147)),(99,142)),58)),98),(49,103)),74);
 232: 2 -16294.29395 -16691.0567 (0,(((((((((((((((1,114),128),((25,(52,119)),101)),((((3,76),68),((53,56),(127,137))),89)),(((((36,75),62),88),((37,73),(110,139))),144)),((((((((((((((((((((8,140),28),143),((20,148),((23,41),80))),(((12,(48,125)),(102,141)),(((29,82),91),123))),(83,146)),((59,134),(81,84))),(((10,63),((35,64),111)),(85,86))),((9,(54,126)),((14,24),(22,30)))),(50,66)),(((72,87),94),(96,149))),(69,78)),104),57),((((((26,117),65),105),109),(112,115)),118)),((((15,90),70),((21,51),(97,124))),(27,113))),135),(((11,136),32),(46,106))),(((13,121),(34,93)),138)),((31,60),((((33,130),122),133),92)))),((((((4,43),(61,129)),((7,55),120)),17),(18,38)),((19,95),(42,(77,116))))),((6,67),(((39,((47,108),131)),((107,132),145)),((40,100),(71,79))))),(2,5)),(16,44)),(45,147)),(99,142)),58),98),(49,103)),74);
 233: 3 -15617.52246 -16661.44838 (0,((((((((((((1,114),128),((25,(52,119)),101)),((((3,76),68),((53,56),(127,137))),89)),(((((36,88),75),62),((37,73),(110,139))),144)),((((((4,43),(61,129)),((7,55),120)),17),(18,38)),((19,95),(42,(77,116))))),((6,67),(((39,((47,108),131)),((107,132),145)),((40,100),(71,79))))),(2,5)),((((((((((((((((((((8,28),140),143),((20,148),((23,41),80))),(((12,(48,125)),(102,141)),(((29,82),91),123))),(83,146)),(50,66)),(((10,63),((35,111),64)),(85,86))),(((59,134),84),81)),(((9,126),54),((14,24),(22,30)))),(((72,87),94),(96,149))),104),(69,78)),(57,118)),(((((26,117),65),105),109),(112,115))),(((15,(70,90)),((21,51),(97,124))),(27,113))),135),((11,(32,136)),(46,106))),(((13,121),(34,93)),138)),((31,60),((((33,130),122),133),92)))),(((16,44),(58,(99,142))),(45,147))),98),(49,103)),74);
 234: 1 -16596.51562 -16662.15805 (0,((((((((((((1,114),128),((25,(52,119)),101)),((((3,76),68),(((53,56),137),127)),89)),(((((36,(62,75)),88),144),(110,139)),(37,73))),(((((4,(43,(61,129))),((7,55),120)),17),(18,38)),((19,95),(42,(77,116))))),((6,67),(((39,((47,108),131)),((107,132),145)),((40,100),(71,79))))),(2,5)),((((((((((((((((((((8,28),140),143),((20,148),((23,41),80))),(((12,(48,125)),(102,141)),(((29,82),91),123))),(83,146)),(50,66)),(((10,63),(35,(64,111))),(85,86))),(((59,134),84),81)),(((9,126),54),((14,24),(22,30)))),(((72,87),94),(96,149))),(69,78)),104),(57,118)),(((((26,117),65),105),109),(112,115))),((((15,90),70),((21,51),(97,124))),(27,113))),135),(((11,32),136),(46,106))),(((13,121),(34,93)),138)),((31,60),((((33,130),122),133),92)))),((((16,44),(45,147)),(99,142)),58)),98),(49,103)),74);
 235: 1 -16701.27539 -16668.40507 (0,(((((((((((1,114),128),(25,(52,119))),101),((((3,76),68),((53,56),(127,137))),89)),(((((36,75),62),88),((37,73),(110,139))),144)),((((((4,43),(61,129)),((7,55),120)),17),(18,38)),((19,95),(42,(77,116))))),((((((((((((((((((8,140),28),143),((20,148),((23,41),80))),(((12,(48,125)),(102,141)),(((29,82),91),123))),(83,146)),(50,66)),(((10,63),((35,64),111)),(85,86))),((59,134),(81,84))),((((9,54),126),(22,30)),(14,24))),(((72,87),94),(96,149))),(57,((69,78),104))),((((((26,117),65),105),109),(112,115)),118)),((((15,90),70),((21,51),(97,124))),(27,113))),((11,(32,136)),(46,106))),135),(((13,121),(34,93)),138)),((31,60),((((33,130),122),133),92)))),((6,67),(((39,((47,108),131)),((107,132),145)),((40,100),(71,79))))),(2,5)),((((16,44),(45,147)),(99,142)),58)),(((49,103),98),74));
 236: 1 -15919.25195 -16668.03608 (0,((((((((((((1,114),128),((25,(52,119)),101)),((((3,76),68),((53,56),(127,137))),89)),(((((36,88),75),62),((37,73),(110,139))),144)),((((4,(((7,55),120),(43,(61,129)))),17),(18,38)),((19,95),(42,(77,116))))),((6,67),(((39,((47,108),131)),((40,100),(71,79))),((107,132),145)))),(2,5)),((((((((((((((((((8,(28,140)),143),((20,148),(23,(41,80)))),((((12,(48,125)),141),102),((29,(82,91)),123))),(83,146)),(50,66)),(((10,63),((35,111),64)),(85,86))),(((((9,126),54),(14,24)),(22,30)),((59,134),(81,84)))),(((72,87),94),(96,149))),104),((((((26,117),65),105),109),(112,115)),(69,78))),(57,118)),(((11,(32,136)),(46,106)),135)),(27,113)),((21,51),(97,124))),((15,70),90)),(((13,121),(34,93)),138)),((31,60),((((33,130),122),133),92)))),((((16,44),(45,147)),(99,142)),58)),98),(49,103)),74);
 237: 3 -16516.56445 -16662.23715 (0,(((((((((((((1,114),128),(25,(52,119))),101),((((3,76),68),((53,56),(127,137))),89)),(((((36,(62,75)),88),144),(110,139)),(37,73))),((((((4,43),(61,129)),((7,55),120)),17),(18,38)),((19,95),(42,(77,116))))),((6,67),(((39,((47,108),131)),((107,132),145)),((40,100),(71,79))))),(2,5)),((((((((((((((((((((8,28),140),143),((20,148),((23,41),80))),(((12,(48,125)),(102,141)),(((29,82),91),123))),(83,146)),(50,66)),(((10,63),((35,64),111)),(85,86))),((59,134),(81,84))),((((9,54),126),(22,30)),(14,24))),(((72,87),94),(96,149))),(69,78)),104),(57,118)),(((((26,117),65),105),109),(112,115))),(((11,32),136),(46,106))),((((15,70),90),((21,51),(97,124))),(27,113))),135),(((13,121),(34,93)),138)),((31,60),((((33,130),122),133),92)))),((((16,44),(45,147)),(99,142)),58)),98),(49,103)),74);
 238: 3 -16251.68555 -16670.67322 (0,(((((((((((1,114),128),(25,(52,119))),101),((((3,76),68),((53,56),(127,137))),89)),((((36,(62,75)),88),((37,73),(110,139))),144)),((((((4,43),(61,129)),((7,55),120)),17),(18,38)),((19,95),(42,(77,116))))),((((((((((((((((((8,28),140),143),((20,148),((23,41),80))),(((12,(48,125)),(102,141)),(((29,82),91),123))),(83,146)),(50,66)),(((10,63),((35,111),64)),(85,86))),(((59,134),84),81)),(((9,54),126),((14,24),(22,30)))),((((72,87),94),(96,149)),104)),(69,78)),((((((26,117),65),105),109),(112,115)),(57,118))),(((((15,90),70),(97,124)),(21,51)),(27,113))),(((11,32),136),(46,106))),135),(((13,121),(34,93)),138)),((31,60),((((33,130),122),133),92)))),((6,67),(((39,((47,108),131)),((107,132),145)),((40,100),(71,79))))),(2,5)),((((16,44),(45,147)),(99,142)),58)),(((49,103),98),74));
 239: 3 -16183.09473 -16662.58811 (0,((((((((((((1,114),128),((25,(52,119)),101)),((((3,76),68),((53,56),(127,137))),89)),(((((36,(62,75)),88),144),(110,139)),(37,73))),((((((4,43),(61,129)),((7,55),120)),17),(18,38)),((19,95),(42,(77,116))))),((6,67),(((39,((47,108),131)),((107,132),145)),((40,100),(71,79))))),(2,5)),(((((((((((((((((((8,28),140),143),((20,148),((23,41),80))),(((12,(48,125)),(102,141)),((29,(82,91)),123))),(83,146)),(50,66)),(((10,63),((35,64),111)),(85,86))),(((59,134),84),81)),((((9,54),126),(22,30)),(14,24))),(((72,87),94),(96,149))),(69,78)),104),((((((26,117),65),105),109),(112,115)),(57,118))),((11,(32,136)),(46,106))),((((15,90),70),((21,51),(97,124))),(27,113))),135),(((13,121),(34,93)),138)),((31,60),(((33,130),122),(92,133))))),((((16,44),(45,147)),(99,142)),58)),98),(49,103)),74);
 240: 2 -16963.90234 -16666.74857 (0,(((((((((((((1,114),128),(25,(52,119))),101),((((3,68),76),(((53,56),137),127)),89)),(((((36,(62,75)),88),144),(110,139)),(37,73))),(((((((4,43),61),129),((7,120),55)),17),(18,38)),((19,95),(42,(77,116))))),((6,67),(((39,((47,108),131)),((107,132),145)),((40,100),(71,79))))),(2,5)),(((((((((((((((((((((8,28),140),143),((20,148),(23,(41,80)))),((((12,(48,125)),141),102),(((29,82),91),123))),(83,146)),(50,66)),(((10,63),((35,64),111)),(85,86))),((59,134),(81,84))),(((9,54),126),((14,24),(22,30)))),(((72,87),94),(96,149))),(69,78)),104),(57,118)),(((((26,117),65),105),109),(112,115))),(((11,32),136),(46,106))),(((21,51),(97,124)),(27,113))),135),((15,90),70)),(((13,121),(34,93)),138)),((31,60),((((33,130),122),133),92)))),((((16,44),(45,147)),(99,142)),58)),98),(49,103)),74);
 241: 1 -17200.00586 -16674.84717 (0,((((((((((1,114),128),((25,(52,119)),101)),((((3,76),68),((53,56),(127,137))),89)),((((((4,43),(61,129)),((7,55),120)),17),(18,38)),((19,95),(42,(77,116))))),(((((36,(62,75)),88),144),(110,139)),(37,73))),(((((((((((((((((((8,28),140),143),((20,148),((23,41),80))),((((12,(48,125)),141),102),(((29,82),91),123))),(83,146)),(50,66)),(((10,((35,64),111)),63),(85,86))),((59,134),(81,84))),((((9,54),126),(22,30)),(14,24))),(((72,87),94),(96,149))),104),(57,(69,78))),((((((26,117),65),105),109),(112,115)),118)),(((15,(70,90)),((21,51),(97,124))),(27,113))),135),((11,(32,136)),(46,106))),(((13,121),(34,93)),138)),((31,60),((((33,130),122),133),92)))),((6,67),(((39,((47,108),131)),((40,100),(71,79))),((107,132),145)))),(2,5)),(((16,44),(58,(99,142))),(45,147))),(((49,103),98),74));
 242: 1 -16118.52441 -16678.5459 (0,((((((((((((((1,114),128),(25,(52,119))),101),((((3,76),68),((53,56),(127,137))),89)),((((36,(62,75)),88),((37,73),(110,139))),144)),((((4,(((7,55),120),(43,(61,129)))),17),(18,38)),((19,95),(42,(77,116))))),((((31,60),((33,130),122)),133),92)),(((((((((((((((((8,(28,140)),143),((20,148),(23,(41,80)))),(((12,(48,125)),(102,141)),((29,(82,91)),123))),(83,146)),(50,66)),(((10,63),((35,111),64)),(85,86))),(((((9,126),54),(22,30)),(14,24)),(((59,134),84),81))),(((72,87),94),(96,149))),(69,78)),104),57),((((((26,117),65),105),109),(112,115)),118)),((((15,90),70),((21,51),(97,124))),(27,113))),((11,(32,136)),(46,106))),135),(((13,121),138),(34,93)))),((6,67),(((39,((47,108),131)),((40,100),(71,79))),((107,132),145)))),(2,5)),(((16,44),(58,(99,142))),(45,147))),98),(49,103)),74);
 243: 1 -17188.50781 -16669.6501 (0,(((((((((((1,114),128),(25,(52,119))),((((3,76),68),((53,56),(127,137))),89)),101),((((36,(62,75)),88),144),((37,73),(110,139)))),((((((4,43),(61,129)),((7,120),55)),17),(18,38)),((19,95),(42,(77,116))))),((((((((((((((((((8,140),28),143),((20,148),((23,41),80))),(((12,(48,125)),(102,141)),(((29,91),82),123))),(83,146)),(50,66)),(((10,63),((35,64),111)),(85,86))),((59,134),(81,84))),(((9,126),54),((14,24),(22,30)))),((((72,87),94),(96,149)),104)),(69,78)),((((((26,117),65),105),109),(112,115)),(57,118))),((((15,70),90),((21,51),(97,124))),(27,113))),((11,(32,136)),(46,106))),135),(((13,121),(34,93)),138)),((31,60),((((33,130),122),133),92)))),((6,67),(((39,((47,108),131)),((107,132),145)),((40,100),(71,79))))),(2,5)),((((16,44),(45,147)),(99,142)),58)),(((49,103),98),74));
 244: 1 -16177.90625 -16680.35559 (0,(((((((((((1,114),128),(25,(52,119))),101),((((3,68),76),((53,56),(127,137))),89)),(((((((4,43),129),61),((7,120),55)),17),(18,38)),((19,95),(42,(77,116))))),(((((((36,88),75),62),144),(110,139)),73),37)),((((((((((((((((((8,140),28),143),((20,148),(23,(41,80)))),(((12,(48,125)),(102,141)),(((29,82),91),123))),(((59,134),81),84)),((((10,63),((35,64),111)),(85,86)),(83,146))),(50,66)),(((9,54),126),((14,24),(22,30)))),(((72,87),94),(96,149))),104),(57,(69,78))),((((((26,117),65),105),109),(112,115)),118)),((((15,70),90),((21,51),(97,124))),(27,113))),135),((11,(32,136)),(46,106))),(((13,121),(34,93)),138)),((((31,60),((33,130),122)),133),92))),((6,67),(((39,((47,108),131)),((40,100),(71,79))),((107,132),145)))),(2,5)),((((16,44),(45,147)),(99,142)),58)),(((49,103),98),74));
 245: 3 -17310.21484 -16662.37783 (0,((((((((((((1,114),128),((25,(52,119)),101)),((((3,76),68),((53,56),(127,137))),89)),(((((36,88),75),62),((37,73),(110,139))),144)),((((((4,43),(61,129)),((7,55),120)),17),(18,38)),((19,95),(42,(77,116))))),((((((((((((((((((((8,28),140),143),((20,148),((23,41),80))),(((12,(48,125)),(102,141)),(((29,82),91),123))),(83,146)),(50,66)),((10,(((35,64),111),63)),(85,86))),((59,134),(81,84))),(((9,54),126),((14,24),(22,30)))),(((72,87),94),(96,149))),(69,78)),104),57),((((((26,117),65),105),109),(112,115)),118)),((((15,70),90),((21,51),(97,124))),(27,113))),135),((11,(32,136)),(46,106))),(((13,121),(34,93)),138)),((31,60),((((33,130),122),133),92)))),((6,67),(((39,((47,108),131)),((107,132),145)),((40,100),(71,79))))),(2,5)),(((16,44),(58,(99,142))),(45,147))),98),(49,103)),74);
 246: 1 -16303.47461 -16666.24395 (0,(((((((((((((1,114),128),(25,(52,119))),101),((((3,76),68),((53,56),(127,137))),89)),(((((36,(62,75)),88),144),(110,139)),(37,73))),((((((4,43),(61,129)),((7,55),120)),17),(18,38)),((19,95),(42,(77,116))))),((6,67),(((39,((47,108),131)),((107,132),145)),((40,100),(71,79))))),(2,5)),(((((((((((((((((((8,28),140),143),((20,148),((23,41),80))),((12,(((48,125),102),141)),(((29,82),91),123))),(83,146)),(50,66)),((((10,63),((35,64),111)),(85,86)),((59,134),(81,84)))),(((9,126),54),((14,24),(22,30)))),(((72,87),94),(96,149))),(69,78)),104),57),((((((26,117),65),105),109),(112,115)),118)),((11,(32,136)),(46,106))),(((15,(70,90)),((21,51),(97,124))),(27,113))),135),(((13,121),(34,93)),138)),((31,60),((((33,130),122),133),92)))),((((16,44),(45,147)),(99,142)),58)),98),(49,103)),74);
 247: 2 -16587.87109 -16668.52482 (0,((((((((((1,114),128),((25,(52,119)),101)),((((3,76),68),((53,56),(127,137))),89)),((((((36,88),75),62),144),(110,139)),(37,73))),((((((4,43),(61,129)),((7,55),120)),17),(18,38)),((19,95),(42,(77,116))))),((6,67),(((39,((47,108),131)),((107,132),145)),((40,100),(71,79))))),(2,5)),((((((((((((((((((8,28),140),143),((20,148),((23,41),80))),(((12,(48,125)),(102,141)),(((29,82),91),123))),(83,146)),(50,66)),((10,((35,(64,111)),63)),(85,86))),((59,134),(81,84))),(((9,54),126),((14,24),(22,30)))),(((72,87),94),(96,149))),(57,((69,78),104))),((((((26,117),65),105),109),(112,115)),118)),((11,(32,136)),(46,106))),((((15,70),90),((21,51),(97,124))),(27,113))),135),(((13,121),(34,93)),138)),((31,60),((((33,130),122),133),92)))),((((16,44),(45,147)),(99,142)),58)),(((49,103),98),74));
 248: 1 -17118.27148 -16672.84678 (0,(((((((((((1,114),128),(25,(52,119))),101),((((3,76),68),((53,56),(127,137))),89)),(((((36,(62,75)),88),144),(110,139)),(37,73))),(((((((4,43),129),61),((7,55),120)),17),(18,38)),((19,95),(42,(77,116))))),((6,67),(((39,((47,108),131)),((40,100),(71,79))),((107,145),132)))),(2,5)),(((((((((((((((((((((8,140),28),143),((20,148),((23,41),80))),((((12,(48,125)),141),102),((29,(82,91)),123))),(83,146)),(50,66)),(((10,63),((35,111),64)),(85,86))),(((59,134),84),81)),(((9,54),126),((14,24),(22,30)))),(((72,87),94),(96,149))),(69,78)),104),(57,118)),(((((26,117),65),105),109),(112,115))),((((11,136),32),(46,106)),135)),(27,113)),((21,51),(97,124))),(15,(70,90))),(((13,121),(34,93)),138)),((31,60),(((33,130),122),(92,133))))),(((16,44),(45,147)),(58,(99,142)))),(((49,103),98),74));
 249: 4 -16068.71387 -16666.65909 (0,((((((((((((1,114),128),((25,(52,119)),101)),((((3,76),68),((53,56),(127,137))),89)),(((((36,88),75),62),((37,73),(110,139))),144)),((((((4,43),(61,129)),((7,55),120)),17),(18,38)),((19,95),(42,(77,116))))),((6,67),(((39,((47,108),131)),((40,100),(71,79))),((107,132),145)))),(2,5)),(((((((((((((((((((8,140),28),143),((20,148),(23,(41,80)))),(((12,(48,125)),(102,141)),((29,(82,91)),123))),(83,146)),(50,66)),(((10,63),((35,64),111)),(85,86))),(((72,87),94),(96,149))),(((((9,126),54),(22,30)),(14,24)),(((59,134),84),81))),(69,78)),104),57),((((((26,117),65),105),109),(112,115)),118)),((((15,70),90),((21,51),(97,124))),(27,113))),((11,(32,136)),(46,106))),135),(((13,121),(34,93)),138)),((31,60),((((33,130),122),133),92)))),((((16,44),(45,147)),(99,142)),58)),98),(49,103)),74);
 250: 3 -17174.35938 -16664.92802 (0,(((((((((((((1,114),128),(25,(52,119))),101),((((3,76),68),((53,56),(127,137))),89)),(((((36,(62,75)),88),144),(110,139)),(37,73))),((((((4,43),(61,129)),((7,55),120)),17),(18,38)),((19,95),(42,(77,116))))),((6,67),(((39,((47,108),131)),((40,100),(71,79))),((107,132),145)))),(2,5)),((((((((((((((((((((8,28),140),143),((20,148),((23,41),80))),(((12,(48,125)),(102,141)),(((29,82),91),123))),(83,146)),(50,66)),((10,(((35,111),64),63)),(85,86))),(((59,134),84),81)),(((9,126),54),((14,24),(22,30)))),(((72,87),94),(96,149))),(69,78)),104),57),((((((26,117),65),105),109),(112,115)),118)),((11,(32,136)),(46,106))),((((15,90),70),((21,51),(97,124))),(27,113))),135),(((13,121),(34,93)),138)),((31,60),((((33,130),122),133),92)))),(((16,44),(58,(99,142))),(45,147))),98),(49,103)),74);
 251: 2 -16429.73828 -16702.48939 (0,(((((((((1,114),128),((25,(52,119)),101)),((((3,76),68),((53,56),(127,137))),89)),((((((4,43),(61,129)),((7,55),120)),17),(18,38)),((19,95),(42,(77,116))))),(((((((((((((((((((8,140),28),143),((20,148),(23,(41,80)))),(((12,(48,125)),(102,141)),((29,(82,91)),123))),(83,146)),(50,66)),((10,63),(((35,111),64),(85,86)))),((((9,126),54),((14,24),(22,30))),(((59,134),84),81))),(((72,87),94),(96,149))),104),(57,(69,78))),((((((26,117),65),105),109),(112,115)),118)),((((15,70),90),((21,51),(97,124))),(27,113))),135),(((11,136),32),(46,106))),(((13,121),(34,93)),138)),((31,60),((((33,130),122),133),92))),(((((36,(62,75)),88),144),(37,73)),(110,139)))),((6,67),(((39,((47,108),131)),((40,100),(71,79))),((107,132),145)))),(2,5)),(((16,44),(58,(99,142))),(45,147))),(((49,103),98),74));
 252: 1 -17769.35742 -16684.68329 (0,(((((((((((((1,114),128),(25,(52,119))),((((3,76),68),((53,56),(127,137))),89)),101),((((((36,88),75),62),144),(110,139)),(37,73))),(((((4,((7,55),120)),(43,(61,129))),17),(18,38)),((19,95),(42,(77,116))))),((6,67),(((39,((47,108),131)),((107,132),145)),((40,100),(71,79))))),(2,5)),(((((((((((((((((((8,140),28),143),((20,148),(23,(41,80)))),((((12,(48,125)),141),102),((29,(82,91)),123))),(83,146)),(50,66)),(((10,63),(35,(64,111))),(85,86))),((59,134),(81,84))),(((9,126),54),(14,24))),(22,30)),(((72,87),94),(96,149))),(69,78)),(57,104)),((((((26,117),65),105),109),(112,115)),118)),((((15,70),90),(((21,51),(27,113)),(97,124))),135)),(((11,32),136),(46,106))),(((13,121),(34,93)),138)),((31,60),((((33,130),122),133),92)))),((((16,44),(45,147)),(99,142)),58)),98),(49,103)),74);
 253: 1 -15332.80273 -16668.55368 (0,(((((((((((1,114),128),(25,(52,119))),101),((((3,76),68),((53,56),(127,137))),89)),(((((36,(62,75)),88),144),(110,139)),(37,73))),(((((((4,43),129),61),((7,55),120)),17),(18,38)),((19,95),(42,(77,116))))),((6,67),(((39,((47,108),131)),((40,100),(71,79))),((107,145),132)))),(2,5)),(((((((((((((((((((((8,140),28),143),((20,148),((23,41),80))),((((12,(48,125)),141),102),((29,(82,91)),123))),(83,146)),(50,66)),((10,(((35,111),64),63)),(85,86))),(((59,134),84),81)),(((9,54),126),((14,24),(22,30)))),(((72,87),94),(96,149))),(69,78)),104),(57,118)),(((((26,117),65),105),109),(112,115))),((((11,136),32),(46,106)),135)),(27,113)),((21,51),(97,124))),(15,(70,90))),(((13,121),(34,93)),138)),((31,60),(((33,130),122),(92,133))))),((((16,44),(45,147)),(99,142)),58)),(((49,103),98),74));
 254: 2 -17827.85156 -16675.23931 (0,((((((((((((1,114),128),((25,(52,119)),101)),((((3,76),68),((53,56),(127,137))),89)),(((((36,88),75),62),((37,73),(110,139))),144)),((((4,(((7,55),120),(43,(61,129)))),17),(18,38)),((19,95),(42,(77,116))))),((6,67),(((39,((47,108),131)),((40,100),(71,79))),((107,132),145)))),(2,5)),(((((((((((((((((8,140),28),143),((20,148),((23,41),80))),(((12,(48,125)),(102,141)),((29,(82,91)),123))),(83,146)),(50,66)),(((10,63),(35,(64,111))),(85,86))),(((((9,54),126),(22,30)),(14,24)),(((59,134),84),81))),(((72,87),94),(96,149))),104),(69,78)),((((15,(70,90)),((21,51),(97,124))),(27,113)),((((((26,117),65),105),109),(112,115)),(57,118)))),135),((11,(32,136)),(46,106))),(((13,121),(34,93)),138)),((31,60),((((33,130),122),92),133)))),((((16,44),(45,147)),(99,142)),58)),98),(49,103)),74);
 255: 1 -16607.33008 -16666.18745 (0,((((((((((1,114),128),((25,(52,119)),101)),((((3,76),68),((53,56),(127,137))),89)),(((((36,88),75),62),((37,73),(110,139))),144)),((((((4,43),(61,129)),((7,55),120)),17),(18,38)),((19,95),(42,(77,116))))),((6,67),(((39,((47,108),131)),((40,100),(71,79))),((107,132),145)))),(2,5)),(((((((((((((((((((8,140),28),143),((20,148),((23,41),80))),(((12,(48,125)),(102,141)),(((29,82),91),123))),(83,146)),(50,66)),(((10,63),((35,64),111)),(85,86))),(((59,134),84),81)),(((9,54),126),((14,24),(22,30)))),(((72,87),94),(96,149))),(69,78)),((57,118),104)),(((((26,117),65),105),109),(112,115))),((((15,90),70),((21,51),(97,124))),(27,113))),135),((11,(32,136)),(46,106))),(((13,121),(34,93)),138)),((31,60),(((33,130),122),(92,133))))),((((16,44),(45,147)),(99,142)),58)),(((49,103),98),74));
 256: 3 -16858.58594 -16667.22613 (0,((((((((((((1,114),128),((25,(52,119)),101)),((((3,76),68),((53,56),(127,137))),89)),(((((36,88),75),62),((37,73),(110,139))),144)),((((((4,43),(61,129)),((7,55),120)),17),(18,38)),((19,95),(42,(77,116))))),((((((((((((((((((((8,140),28),143),((20,148),((23,41),80))),((12,(((48,125),102),141)),((29,(82,91)),123))),(83,146)),(50,66)),(((10,63),((35,64),111)),(85,86))),((59,134),(81,84))),((9,(54,126)),((14,24),(22,30)))),(((72,87),94),(96,149))),104),(57,(69,78))),((((((26,117),65),105),109),(112,115)),118)),((((15,70),90),((21,51),(97,124))),(27,113))),135),((11,32),136)),(46,106)),(((13,121),(34,93)),138)),((31,60),((((33,130),122),133),92)))),((6,67),(((39,((47,108),131)),((40,100),(71,79))),((107,132),145)))),(2,5)),((((16,44),(45,147)),(99,142)),58)),98),(49,103)),74);
 257: 3 -17370.03125 -16664.6724 (0,((((((((((((1,114),128),((25,(52,119)),101)),((((3,76),68),((53,56),(127,137))),89)),(((((36,88),75),62),((37,73),(110,139))),144)),((((4,(((7,55),120),(43,(61,129)))),17),(18,38)),((19,95),(42,(77,116))))),((6,67),(((39,((47,108),131)),((40,100),(71,79))),((107,132),145)))),(2,5)),(((((((((((((((((((8,(28,140)),143),((20,148),(23,(41,80)))),((((12,(48,125)),141),102),((29,(82,91)),123))),(83,146)),(50,66)),(((10,63),((35,111),64)),(85,86))),(((59,134),81),84)),(((9,126),54),((14,24),(22,30)))),(((72,87),94),(96,149))),104),((((((26,117),65),105),109),(112,115)),(69,78))),(57,118)),(((11,(32,136)),(46,106)),135)),(27,113)),((21,51),(97,124))),((15,70),90)),(((13,121),(34,93)),138)),((31,60),((((33,130),122),133),92)))),((((16,44),(45,147)),(99,142)),58)),98),(49,103)),74);
 258: 3 -17325.15039 -16668.51579 (0,((((((((((((1,114),128),((25,(52,119)),101)),((((3,76),68),((53,56),(127,137))),89)),(((((36,88),75),62),((37,73),(110,139))),144)),((((4,(((7,55),120),(43,(61,129)))),17),(18,38)),((19,95),(42,(77,116))))),((6,67),(((39,((47,108),131)),((40,100),(71,79))),((107,132),145)))),(2,5)),((((((((((((((((((((8,28),140),143),((20,148),((23,41),80))),(((12,(48,125)),(102,141)),(((29,82),91),123))),(83,146)),(50,66)),(((10,63),((35,64),111)),(85,86))),(((((9,126),54),(22,30)),(14,24)),((59,134),(81,84)))),(((72,87),94),(96,149))),104),(69,78)),(57,118)),(((((26,117),65),105),109),(112,115))),((((15,70),90),((21,51),(97,124))),(27,113))),135),(46,106)),((11,32),136)),(((13,121),(34,93)),138)),((31,60),((((33,130),122),92),133)))),((((16,44),(45,147)),(99,142)),58)),98),(49,103)),74);
 259: 1 -16960.01562 -16664.92802 (0,(((((((((((((1,114),128),(25,(52,119))),101),((((3,76),68),((53,56),(127,137))),89)),(((((36,(62,75)),88),144),(110,139)),(37,73))),((((((4,43),(61,129)),((7,55),120)),17),(18,38)),((19,95),(42,(77,116))))),((6,67),(((39,((47,108),131)),((40,100),(71,79))),((107,132),145)))),(2,5)),((((((((((((((((((((8,28),140),143),((20,148),((23,41),80))),(((12,(48,125)),(102,141)),(((29,82),91),123))),(83,146)),(50,66)),((10,(((35,111),64),63)),(85,86))),(((59,134),84),81)),(((9,126),54),((14,24),(22,30)))),(((72,87),94),(96,149))),(69,78)),104),57),((((((26,117),65),105),109),(112,115)),118)),((11,(32,136)),(46,106))),((((15,90),70),((21,51),(97,124))),(27,113))),135),(((13,121),(34,93)),138)),((31,60),((((33,130),122),133),92)))),(((16,44),(58,(99,142))),(45,147))),98),(49,103)),74);
 260: 3 -16210.91309 -16665.80045 (0,((((((((((((1,114),128),((25,(52,119)),101)),((((3,76),68),((53,56),(127,137))),89)),(((((36,88),75),62),((37,73),(110,139))),144)),((((4,(((7,55),120),(43,(61,129)))),17),(18,38)),((19,95),(42,(77,116))))),((6,67),(((39,((47,108),131)),((40,100),(71,79))),((107,132),145)))),(2,5)),(((((((((((((((((((8,28),140),143),((20,148),((23,41),80))),(((12,(48,125)),(102,141)),(((29,82),91),123))),((((59,134),84),81),(83,146))),(50,66)),(((10,63),((35,64),111)),(85,86))),(((9,54),126),((14,24),(22,30)))),(((72,87),94),(96,149))),(69,78)),104),57),((((((26,117),65),105),109),(112,115)),118)),((((15,70),90),((21,51),(97,124))),(27,113))),135),((11,(32,136)),(46,106))),(((13,121),(34,93)),138)),((31,60),((((33,130),122),133),92)))),((((16,44),(45,147)),(99,142)),58)),98),(49,103)),74);
 261: 1 -16787.13867 -16668.51611 (0,(((((((((((((1,114),128),(25,(52,119))),101),((((3,76),68),((53,56),(127,137))),89)),((((((36,88),75),62),144),(110,139)),(37,73))),(((((4,(43,(61,129))),((7,120),55)),17),(18,38)),((19,95),(42,(77,116))))),(((((((((((((((((((8,140),28),143),((20,148),(23,(41,80)))),(((12,(48,125)),(102,141)),(((29,82),91),123))),(83,146)),(50,66)),(((10,63),((35,64),111)),(85,86))),(((((9,54),126),(22,30)),(14,24)),((59,134),(81,84)))),(((72,87),94),(96,149))),104),(57,(69,78))),((((((26,117),65),105),109),(112,115)),118)),((((11,32),136),(46,106)),135)),(27,113)),((21,51),(97,124))),((15,70),90)),(((13,121),(34,93)),138)),((31,60),((((33,130),122),133),92)))),((6,67),(((39,((47,108),131)),((40,100),(71,79))),((107,132),145)))),(2,5)),((((16,44),(45,147)),(99,142)),58)),98),(49,103)),74);
 262: 3 -16433.59766 -16664.19551 (0,((((((((((((1,114),128),((25,(52,119)),101)),((((3,76),68),((53,56),(127,137))),89)),(((((36,88),75),62),((37,73),(110,139))),144)),((((4,(((7,55),120),(43,(61,129)))),17),(18,38)),((19,95),(42,(77,116))))),((6,67),(((39,((47,108),131)),((40,100),(71,79))),((107,132),145)))),(2,5)),((((((((((((((((((8,28),140),143),((20,148),((23,41),80))),(((12,(48,125)),(102,141)),(((29,82),91),123))),(83,146)),(50,66)),(((10,63),((35,64),111)),(85,86))),(((((9,126),54),(22,30)),(14,24)),((59,134),(81,84)))),(((72,87),94),(96,149))),104),(69,78)),(57,118)),(((((26,117),65),105),109),(112,115))),(((((15,70),90),((21,51),(97,124))),(27,113)),135)),(((11,32),136),(46,106))),(((13,121),(34,93)),138)),((31,60),((((33,130),122),92),133)))),((((16,44),(45,147)),(99,142)),58)),98),(49,103)),74);
 263: 3 -15506.64844 -16665.31722 (0,((((((((((1,114),128),((25,(52,119)),101)),((((3,76),68),((53,56),(127,137))),89)),(((((36,(62,75)),88),144),(110,139)),(37,73))),((((((4,43),(61,129)),((7,55),120)),17),(18,38)),((19,95),(42,(77,116))))),(((((((((((((((((((8,28),140),143),((20,148),((23,41),80))),(((12,(48,125)),(102,141)),(((29,82),91),123))),(83,146)),(50,66)),(((10,63),((35,111),64)),(85,86))),(((9,(54,126)),((14,24),(22,30))),(((59,134),84),81))),(((72,87),94),(96,149))),(69,78)),104),57),((((((26,117),65),105),109),(112,115)),118)),((((15,70),90),((21,51),(97,124))),(27,113))),135),((11,(32,136)),(46,106))),(((13,121),(34,93)),138)),((31,60),((((33,130),122),133),92)))),((6,67),(((39,((47,108),131)),((40,100),(71,79))),((107,132),145)))),(2,5)),((((16,44),(45,147)),(99,142)),58)),(((49,103),98),74));
 264: 1 -16247.93262 -16661.36615 (0,((((((((((((1,114),128),((25,(52,119)),101)),((((3,76),68),((53,56),(127,137))),89)),(((((36,75),62),88),((37,73),(110,139))),144)),((((((4,43),(61,129)),((7,55),120)),17),(18,38)),((19,95),(42,(77,116))))),((6,67),(((39,((47,108),131)),((40,100),(71,79))),((107,132),145)))),(2,5)),((((((((((((((((((((8,140),28),143),((20,148),((23,41),80))),((((12,(48,125)),141),102),(((29,82),91),123))),(50,66)),(83,146)),(((10,63),((35,64),111)),(85,86))),(((59,134),84),81)),((((9,126),54),(22,30)),(14,24))),(((72,87),94),(96,149))),(69,78)),104),57),((((((26,117),65),105),109),(112,115)),118)),((((15,70),90),((21,51),(97,124))),(27,113))),135),((11,(32,136)),(46,106))),(((13,121),(34,93)),138)),((31,60),((((33,130),122),133),92)))),((((16,44),(45,147)),(99,142)),58)),98),(49,103)),74);
 265: 3 -17554.46484 -16662.1657 (0,((((((((((((1,114),128),((25,(52,119)),101)),((((3,76),68),((53,56),(127,137))),89)),(((((36,88),75),62),((37,73),(110,139))),144)),((((4,(((7,55),120),(43,(61,129)))),17),(18,38)),((19,95),(42,(77,116))))),((6,67),(((39,((47,108),131)),((40,100),(71,79))),((107,132),145)))),(2,5)),((((((((((((((((((8,28),140),143),((20,148),((23,41),80))),(((12,(48,125)),(102,141)),((29,(82,91)),123))),(83,146)),(50,66)),(((10,63),((35,111),64)),(85,86))),((59,134),(81,84))),(((9,126),54),((14,24),(22,30)))),(((72,87),94),(96,149))),(69,78)),104),((((((26,117),65),105),109),(112,115)),(57,118))),(((((15,90),70),((21,51),(97,124))),(27,113)),135)),(((11,32),136),(46,106))),(((13,121),(34,93)),138)),((31,60),((((33,130),122),133),92)))),((((16,44),(45,147)),(99,142)),58)),98),(49,103)),74);
 266: 1 -17376.75391 -16670.43589 (0,((((((((((((1,114),128),((25,(52,119)),101)),((((3,76),68),((53,56),(127,137))),89)),(((((36,88),75),62),((37,73),(110,139))),144)),((((((4,43),(61,129)),((7,120),55)),17),(18,38)),((19,95),(42,(77,116))))),(((((((((((((((((((8,28),140),143),((20,148),((23,41),80))),(((12,(48,125)),(102,141)),(((29,82),91),123))),(83,146)),(50,66)),(((10,63),((35,64),111)),(85,86))),((59,134),(81,84))),((9,(54,126)),((14,24),(22,30)))),(((72,87),94),(96,149))),57),(((((26,117),65),105),109),(112,115))),(((69,78),104),118)),((((15,90),70),((21,51),(97,124))),(27,113))),135),(((11,32),136),(46,106))),(((13,121),(34,93)),138)),((31,60),((((33,130),122),133),92)))),((6,67),(((39,((47,108),131)),((107,132),145)),((40,100),(71,79))))),(2,5)),(((16,44),(58,(99,142))),(45,147))),98),(49,103)),74);
 267: 2 -16414.5293 -16662.88205 (0,((((((((((((1,114),128),((25,(52,119)),101)),((((3,76),68),((53,56),(127,137))),89)),((((36,(62,75)),88),((37,73),(110,139))),144)),((((((4,43),(61,129)),((7,55),120)),17),(18,38)),((19,95),(42,(77,116))))),((6,67),(((39,((47,108),131)),((40,100),(71,79))),((107,132),145)))),(2,5)),(((((((((((((((((((8,28),140),143),((20,148),((23,41),80))),(((12,(48,125)),(102,141)),((29,(82,91)),123))),(83,146)),(50,66)),(((10,63),((35,64),111)),(85,86))),(((59,134),84),81)),(((9,126),54),((14,24),(22,30)))),(((72,87),94),(96,149))),(69,78)),((57,118),104)),(((((26,117),65),105),109),(112,115))),((((15,70),90),((21,51),(97,124))),(27,113))),135),((11,(32,136)),(46,106))),(((13,121),(34,93)),138)),((31,60),((((33,130),122),133),92)))),((((16,44),(45,147)),(99,142)),58)),98),(49,103)),74);
 268: 1 -16471.67969 -16671.31858 (0,(((((((((((((1,114),128),(25,(52,119))),101),((((3,76),68),(((53,56),137),127)),89)),((((((36,(62,75)),88),144),(110,139)),37),73)),(((((((4,43),(61,129)),((7,55),120)),17),(18,38)),(19,95)),(42,(77,116)))),((6,67),(((39,((47,108),131)),((107,132),145)),((40,100),(71,79))))),(2,5)),((((((((((((((((((((8,140),28),143),((20,148),(23,(41,80)))),(((12,141),((48,125),102)),((29,(82,91)),123))),(83,146)),(50,66)),(((10,63),((35,111),64)),(85,86))),(((59,134),84),81)),(((9,54),126),((14,24),(22,30)))),(((72,87),94),(96,149))),(69,78)),104),57),((((((26,117),65),105),109),(112,115)),118)),(((11,136),32),(46,106))),((((15,70),90),((21,51),(97,124))),(27,113))),135),(((13,121),(34,93)),138)),((31,60),((((33,130),122),133),92)))),((((16,44),(45,147)),(99,142)),58)),98),(49,103)),74);
 269: 2 -16333.83105 -16696.44356 (0,(((((((((((1,114),128),((25,(52,119)),101)),((((3,76),68),((53,56),(127,137))),89)),(((((36,(62,75)),88),144),(110,139)),(37,73))),((((((4,43),(61,129)),((7,120),55)),17),(18,38)),((19,95),(42,(77,116))))),((2,5),((6,67),(((39,((47,108),131)),((107,132),145)),((40,100),(71,79)))))),((((((((((((((8,140),28),143),((20,148),((23,41),80))),(((12,(48,125)),(102,141)),(((29,91),82),123))),(83,146)),(50,66)),(((10,63),((35,111),64)),(85,86))),(((((26,117),65),105),109),(112,115))),((((9,126),54),((14,24),(22,30))),(((((((11,32),136),(46,106)),135),((69,78),104)),((((21,51),(97,124)),(27,113)),(57,118))),(((72,87),94),(96,149))))),((59,134),(81,84))),((15,70),90)),(((13,121),(34,93)),138)),((31,60),((((33,130),122),133),92)))),((((16,44),(45,147)),(99,142)),58)),98),(49,103)),74);
 270: 1 -16860.99609 -16672.91133 (0,((((((((((1,114),128),((25,(52,119)),101)),((((3,76),68),((53,56),(127,137))),89)),((((4,(((7,55),120),(43,(61,129)))),17),(18,38)),((19,95),(42,(77,116))))),(((((36,88),75),62),((37,73),(110,139))),144)),(((2,5),((6,67),(((39,((47,108),131)),((40,100),(71,79))),((107,132),145)))),((((((((((((((((((8,140),28),143),((20,148),(23,(41,80)))),((((12,(48,125)),141),102),((29,(82,91)),123))),(83,146)),(50,66)),(((((9,54),126),(22,30)),(14,24)),(((59,134),81),84))),(((10,63),((35,111),64)),(85,86))),(((72,87),94),(96,149))),104),(69,78)),((((((26,117),65),105),109),(112,115)),(57,118))),(((15,(70,90)),((21,51),(97,124))),(27,113))),135),((11,(32,136)),(46,106))),(((13,121),(34,93)),138)),((31,60),((((33,130),122),92),133))))),((((16,44),(45,147)),(99,142)),58)),98),(49,103)),74);
 271: 2 -15708.12695 -16687.11322 (0,(((((((((((1,114),128),((25,(52,119)),101)),((((3,76),68),((53,56),(127,137))),89)),(((((36,(62,75)),88),144),(110,139)),(37,73))),((((((4,43),(61,129)),((7,55),120)),17),(18,38)),((19,95),(42,(77,116))))),((2,5),((6,67),(((39,((47,108),131)),((107,132),145)),((40,100),(71,79)))))),(((((((((((((8,28),140),143),((20,148),((23,41),80))),(((12,((48,125),102)),141),(((29,82),91),123))),((83,146),(85,86))),(50,66)),(((10,(((35,64),111),63)),(((72,87),94),(96,149))),(((((((((11,(32,136)),(46,106)),135),((((15,90),70),((21,51),(97,124))),(27,113))),(69,78)),118),(((((26,117),65),105),109),(112,115))),57),104))),((59,134),(81,84))),(((9,54),126),(22,30))),(14,24)),(((13,121),(34,93)),138)),((31,60),((((33,130),122),133),92)))),((((16,44),(45,147)),(99,142)),58)),98),(49,103)),74);
 272: 2 -16903.93164 -16677.55984 (0,(((((((((1,114),128),((25,(52,119)),101)),((((3,76),68),((53,56),(127,137))),89)),(((((36,88),75),62),((37,73),(110,139))),144)),(((((((4,43),129),61),((7,120),55)),17),(18,38)),((19,95),(42,(77,116))))),((6,67),(((39,((47,108),131)),((107,132),145)),((40,100),(71,79))))),(2,5)),((((((((((((((((((8,140),28),143),((20,148),(23,(41,80)))),(((12,(48,125)),(102,141)),((29,(82,91)),123))),(83,146)),(50,66)),(((10,63),((35,64),111)),(85,86))),(((59,134),84),81)),(((9,54),126),((14,24),(22,30)))),((69,78),((((72,87),94),(96,149)),104))),(57,118)),(((((26,117),65),105),109),(112,115))),((((15,70),90),((21,51),(97,124))),(27,113))),(((11,136),32),(46,106))),135),(((13,121),(34,93)),138)),(((31,60),((33,130),122)),(92,133)))),(((((((16,44),(45,147)),(99,142)),58),98),(49,103)),74));
 273: 5 -15741.23633 -16666.40742 (0,((((((((((1,114),128),((25,(52,119)),101)),((((3,76),68),((53,56),(127,137))),89)),(((((36,88),75),62),((37,73),(110,139))),144)),((((((4,43),(61,129)),((7,55),120)),17),(18,38)),((19,95),(42,(77,116))))),((6,67),(((39,((47,108),131)),((107,132),145)),((40,100),(71,79))))),(2,5)),(((((((((((((((((8,140),28),143),((20,148),((23,41),80))),(((12,(48,125)),(102,141)),((29,(82,91)),123))),(83,146)),(50,66)),(((10,63),((35,64),111)),(85,86))),((((9,126),54),(22,30)),((14,24),((59,134),(81,84))))),(((69,78),104),(((72,87),94),(96,149)))),57),((((((26,117),65),105),109),(112,115)),118)),((((15,70),90),((21,51),(97,124))),(27,113))),135),(((11,32),136),(46,106))),(((13,121),(34,93)),138)),((31,60),((((33,130),122),133),92)))),((((16,44),(45,147)),(99,142)),58)),(((49,103),98),74));
 274: 3 -16060.83496 -16683.52345 (0,(((((((((1,114),128),((25,(52,119)),101)),((((3,76),68),((53,56),(127,137))),89)),(((((36,(62,75)),88),144),(110,139)),(37,73))),((((((4,43),(61,129)),((7,55),120)),17),(18,38)),((19,95),(42,(77,116))))),((2,5),((6,67),(((39,((47,108),131)),((107,132),145)),((40,100),(71,79)))))),((((((((((((((8,28),140),143),((20,148),((23,41),80))),(((12,(48,125)),(102,141)),((29,(82,91)),123))),(((10,((35,(64,111)),63)),(85,86)),(83,146))),(50,66)),(((((26,117),65),105),109),(112,115))),(((((((((11,32),136),(46,106)),135),((((15,70),90),((21,51),(97,124))),(27,113))),((57,118),104)),(69,78)),(22,30)),(((72,87),94),(96,149)))),((9,126),54)),((59,134),(81,84))),(14,24)),(((13,121),(34,93)),138)),((31,60),((((33,130),122),133),92)))),((((16,44),(45,147)),(99,142)),58)),(((49,103),98),74));
 275: 2 -16042.08984 -16676.08348 (0,((((((((((((1,114),128),((25,(52,119)),101)),((((3,76),68),((53,56),(127,137))),89)),(((((36,(62,75)),88),144),(110,139)),(37,73))),((((((4,43),(61,129)),((7,55),120)),17),(18,38)),((19,95),(42,(77,116))))),(((6,67),((40,100),(71,79))),((39,((47,108),131)),((107,132),145)))),(2,5)),((((((((((((((((((((8,(28,140)),143),((20,148),((23,41),80))),(((12,(48,125)),(102,141)),(((29,82),91),123))),(83,146)),(50,66)),(((10,63),((35,111),64)),(85,86))),((59,134),(81,84))),(14,24)),((9,(54,126)),(22,30))),(((72,87),94),(96,149))),(69,78)),104),(57,118)),(((((26,117),65),105),109),(112,115))),((((15,90),70),((21,51),(97,124))),(27,113))),135),(((11,32),136),(46,106))),(((13,121),(34,93)),138)),((31,60),(((33,130),122),(92,133))))),((((16,44),(45,147)),(99,142)),58)),98),(49,103)),74);
 276: 4 -17086.45312 -16665.06081 (0,(((((((((((((1,114),128),(25,(52,119))),101),((((3,76),68),((53,56),(127,137))),89)),(((((36,(62,75)),88),144),(110,139)),(37,73))),((((((4,43),(61,129)),((7,55),120)),17),(18,38)),((19,95),(42,(77,116))))),((6,67),(((39,((47,108),131)),((107,132),145)),((40,100),(71,79))))),(2,5)),((((((((((((((((((((8,140),28),143),((20,148),((23,41),80))),((12,(((48,125),102),141)),((29,(82,91)),123))),(83,146)),(50,66)),(((10,63),((35,111),64)),(85,86))),(((59,134),84),81)),(((9,54),126),((14,24),(22,30)))),(((72,87),94),(96,149))),(69,78)),104),57),((((((26,117),65),105),109),(112,115)),118)),(((15,70),90),(((21,51),(97,124)),(27,113)))),135),(((11,136),32),(46,106))),(((13,121),(34,93)),138)),((31,60),((((33,130),122),133),92)))),((((16,44),(45,147)),(99,142)),58)),98),(49,103)),74);
 277: 1 -17502.88672 -16666.36208 (0,(((((((((((1,114),128),(25,(52,119))),101),((((3,76),68),((53,56),(127,137))),89)),(((((36,(62,75)),88),144),(110,139)),(37,73))),((((((4,43),(61,129)),((7,55),120)),17),(18,38)),((19,95),(42,(77,116))))),(((2,5),((6,67),(((39,((47,108),131)),((40,100),(71,79))),((107,145),132)))),((((((((((((((((((((8,140),28),143),((20,148),(23,(41,80)))),(((12,(48,125)),(102,141)),((29,(82,91)),123))),(83,146)),(50,66)),(((10,63),((35,64),111)),(85,86))),((59,134),(81,84))),(((9,54),126),((14,24),(22,30)))),(((72,87),94),(96,149))),(69,78)),104),57),((((((26,117),65),105),109),(112,115)),118)),(((11,136),32),(46,106))),((((15,70),90),((21,51),(97,124))),(27,113))),135),(((13,121),(34,93)),138)),((31,60),((((33,130),122),133),92))))),(((16,44),(58,(99,142))),(45,147))),98),(49,103)),74);
 278: 1 -18529.72266 -16669.55375 (0,((((((((((1,114),128),((25,(52,119)),101)),((((3,76),68),((53,56),(127,137))),89)),(((((36,88),75),62),((37,73),(110,139))),144)),((((((4,43),(61,129)),((7,55),120)),17),(18,38)),((19,95),(42,(77,116))))),((6,67),(((39,((47,108),131)),((107,132),145)),((40,100),(71,79))))),(2,5)),((((((((((((((((((((((8,28),140),143),((20,148),(23,(41,80)))),(((12,(48,125)),(102,141)),((29,(82,91)),123))),(83,146)),(50,66)),(((10,63),((35,64),111)),(85,86))),((59,134),(81,84))),((((9,126),54),(22,30)),(14,24))),(((72,87),94),(96,149))),(69,78)),104),(57,118)),(((((26,117),65),105),109),(112,115))),(((11,(32,136)),(46,106)),135)),(27,113)),(21,51)),(97,124)),((15,70),90)),(((13,121),(34,93)),138)),((31,60),((((33,130),122),133),92)))),((((16,44),(45,147)),(99,142)),58)),(((49,103),98),74));
 279: 1 -17599.88281 -16666.59578 (0,((((((((((((1,114),128),((25,(52,119)),101)),((((3,76),68),((53,56),(127,137))),89)),(((((36,75),62),88),((37,73),(110,139))),144)),((((((4,43),(61,129)),((7,55),120)),17),(18,38)),((19,95),(42,(77,116))))),((((((((((((((((((8,140),28),143),((20,148),((23,41),80))),(((12,(48,125)),(102,141)),(((29,82),91),123))),(83,146)),(50,66)),(((10,63),((35,111),64)),(85,86))),(((59,134),84),81)),((9,(54,126)),((14,24),(22,30)))),(((72,87),94),(96,149))),(57,((69,78),104))),((((((26,117),65),105),109),(112,115)),118)),(((((15,90),70),(97,124)),(21,51)),(27,113))),135),((11,(32,136)),(46,106))),(((13,121),(34,93)),138)),((31,60),((((33,130),122),133),92)))),((6,67),(((39,((47,108),131)),((107,132),145)),((40,100),(71,79))))),(2,5)),((((16,44),(45,147)),(99,142)),58)),98),(49,103)),74);
 280: 2 -17130.57617 -16671.36677 (0,((((((((((((1,114),128),((25,(52,119)),101)),((((3,76),68),((53,56),(127,137))),89)),(((((36,88),75),62),((37,73),(110,139))),144)),((((((4,43),(61,129)),((7,55),120)),17),(18,38)),((19,95),(42,(77,116))))),((6,67),(((39,((47,108),131)),((107,132),145)),((40,100),(71,79))))),(2,5)),((((((((((((((((((((8,140),28),143),((20,148),((23,41),80))),((((12,(48,125)),141),102),(((29,82),91),123))),(83,146)),(50,66)),((10,(((35,111),64),63)),(85,86))),(((59,134),84),81)),(((9,126),54),((14,24),(22,30)))),(((72,87),94),(96,149))),(69,78)),104),57),((((((26,117),65),105),109),(112,115)),118)),((((15,90),70),(97,124)),((21,51),(27,113)))),135),(((11,32),136),(46,106))),(((13,121),(34,93)),138)),((31,60),((((33,130),122),133),92)))),((((16,44),(45,147)),(99,142)),58)),98),(49,103)),74);
 281: 2 -16949.27344 -16663.96142 (0,((((((((((((1,114),128),((25,(52,119)),101)),((((3,76),68),(((53,56),137),127)),89)),(((((36,88),75),62),((37,73),(110,139))),144)),((((((4,43),(61,129)),((7,55),120)),17),(18,38)),((19,95),(42,(77,116))))),((6,67),(((39,((47,108),131)),((107,132),145)),((40,100),(71,79))))),(2,5)),((((((((((((((((((8,140),28),143),((20,148),(23,(41,80)))),((((12,(48,125)),141),102),(((29,82),91),123))),(83,146)),(50,66)),(((10,63),((35,64),111)),(85,86))),((59,134),(81,84))),((((72,87),94),(96,149)),104)),(((9,54),126),((14,24),(22,30)))),(69,78)),((((((26,117),65),105),109),(112,115)),(57,118))),((((15,90),70),((21,51),(97,124))),(27,113))),135),((11,(32,136)),(46,106))),(((13,121),(34,93)),138)),((31,60),((((33,130),122),133),92)))),((((16,44),(45,147)),(99,142)),58)),98),(49,103)),74);
 282: 1 -17103.82422 -16670.55067 (0,(((((((((((((1,114),128),(25,(52,119))),((((3,76),68),((53,56),(127,137))),89)),101),(((((36,75),62),88),((37,73),(110,139))),144)),(((((((4,43),61),129),((7,55),120)),17),(18,38)),((19,95),(42,(77,116))))),((((((((((((((((((8,140),28),143),((20,148),(23,(41,80)))),((((12,(48,125)),141),102),((29,(82,91)),123))),((59,134),(81,84))),((((10,63),((35,111),64)),(85,86)),(83,146))),(50,66)),(((9,54),126),((14,24),(22,30)))),(((72,87),94),(96,149))),(57,(69,78))),104),((((((26,117),65),105),109),(112,115)),118)),((((15,70),90),((21,51),(97,124))),(27,113))),135),(((11,32),136),(46,106))),(((13,121),(34,93)),138)),((31,60),((((33,130),122),133),92)))),((6,67),(((39,((47,108),131)),((40,100),(71,79))),((107,145),132)))),(2,5)),((((16,44),(45,147)),(99,142)),58)),98),(49,103)),74);
 283: 1 -15363.65625 -16662.15503 (0,((((((((((((1,114),128),((25,(52,119)),101)),((((3,76),68),((53,56),(127,137))),89)),(((((36,(62,75)),88),144),(110,139)),(37,73))),((((((4,43),(61,129)),((7,55),120)),17),(18,38)),((19,95),(42,(77,116))))),((6,67),(((39,((47,108),131)),((107,132),145)),((40,100),(71,79))))),(2,5)),(((((((((((((((((((8,28),140),143),((20,148),((23,41),80))),(((12,(48,125)),(102,141)),((29,(82,91)),123))),(83,146)),(50,66)),(((10,63),((35,111),64)),(85,86))),((((9,54),126),((14,24),(22,30))),((59,134),(81,84)))),(((72,87),94),(96,149))),(69,78)),104),57),((((((26,117),65),105),109),(112,115)),118)),((((15,70),90),((21,51),(97,124))),(27,113))),135),(((11,136),32),(46,106))),(((13,121),(34,93)),138)),((31,60),((((33,130),122),133),92)))),(((16,44),(58,(99,142))),(45,147))),98),(49,103)),74);
 284: 1 -18222.0625 -16668.5442 (0,((((((((((1,114),128),((25,(52,119)),101)),((((3,76),68),((53,56),(127,137))),89)),((((((36,88),75),62),144),(110,139)),(37,73))),((((((4,43),(61,129)),((7,55),120)),17),(18,38)),((19,95),(42,(77,116))))),((6,67),(((39,((47,108),131)),((107,132),145)),((40,100),(71,79))))),(2,5)),((((((((((((((((((8,140),28),143),((20,148),((23,41),80))),(((12,(48,125)),(102,141)),(((29,82),91),123))),(83,146)),(50,66)),((10,((35,(64,111)),63)),(85,86))),((59,134),(81,84))),(((9,54),126),((14,24),(22,30)))),(((72,87),94),(96,149))),(57,((69,78),104))),((((((26,117),65),105),109),(112,115)),118)),((11,(32,136)),(46,106))),((((15,90),70),((21,51),(97,124))),(27,113))),135),(((13,121),(34,93)),138)),((31,60),((((33,130),122),133),92)))),((((16,44),(45,147)),(99,142)),58)),(((49,103),98),74));
 285: 3 -15808.48828 -16665.25602 (0,((((((((((((1,114),128),((25,(52,119)),101)),((((3,76),68),((53,56),(127,137))),89)),(((((36,88),75),62),((37,73),(110,139))),144)),((((((4,43),(61,129)),((7,55),120)),17),(18,38)),((19,95),(42,(77,116))))),((((((((((((((((((8,28),140),143),((20,148),(23,(41,80)))),((12,(((48,125),102),141)),(((29,82),91),123))),(83,146)),(50,66)),(((10,63),((35,111),64)),(85,86))),((((9,54),126),((14,24),(22,30))),(((59,134),81),84))),(((72,87),94),(96,149))),104),(57,(69,78))),((((((26,117),65),105),109),(112,115)),118)),(((15,(70,90)),((21,51),(97,124))),(27,113))),135),((11,(32,136)),(46,106))),(((13,121),(34,93)),138)),((31,60),((((33,130),122),133),92)))),((6,67),(((39,((47,108),131)),((40,100),(71,79))),((107,132),145)))),(2,5)),((((16,44),(45,147)),(99,142)),58)),98),(49,103)),74);
 286: 4 -16084.2959 -16670.96465 (0,((((((((((1,114),128),(25,(52,119))),101),((((3,76),68),((53,56),(127,137))),89)),(((((36,75),62),88),((37,73),(110,139))),144)),((((((4,43),(61,129)),((7,55),120)),17),(18,38)),((19,95),(42,(77,116))))),((((((((((((((((((8,140),28),143),((20,148),((23,41),80))),(((12,(48,125)),(102,141)),((29,(82,91)),123))),(83,146)),(50,66)),(((10,63),((35,111),64)),(85,86))),((((9,54),126),((14,24),(22,30))),(((59,134),84),81))),(((72,87),94),(96,149))),(69,78)),104),((((((26,117),65),105),109),(112,115)),(57,118))),(((11,32),136),(46,106))),((((15,70),90),((21,51),(97,124))),(27,113))),135),(((13,121),(34,93)),138)),((31,60),((((33,130),122),133),92)))),((6,67),(((39,((47,108),131)),((107,132),145)),((40,100),(71,79))))),(2,5)),(((((((16,44),(45,147)),(99,142)),58),98),(49,103)),74));
 287: 1 -16792.66992 -16666.62702 (0,((((((((((((1,114),128),((25,(52,119)),101)),((((3,76),68),((53,56),(127,137))),89)),(((((36,75),62),88),((37,73),(110,139))),144)),((((((4,43),(61,129)),((7,55),120)),17),(18,38)),((19,95),(42,(77,116))))),((((((((((((((((((((((8,28),140),143),((20,148),((23,41),80))),((((12,(48,125)),141),102),((29,(82,91)),123))),(83,146)),(50,66)),(((10,63),((35,64),111)),(85,86))),(((59,134),84),81)),(((9,54),126),((14,24),(22,30)))),(((72,87),94),(96,149))),(69,78)),104),57),((((((26,117),65),105),109),(112,115)),118)),(((11,(32,136)),(46,106)),135)),(27,113)),(21,51)),(97,124)),((15,90),70)),(((13,121),(34,93)),138)),((31,60),((((33,130),122),133),92)))),((6,67),(((39,((47,108),131)),((107,132),145)),((40,100),(71,79))))),(2,5)),((((16,44),(45,147)),(99,142)),58)),98),(49,103)),74);
 288: 6 -15265.23145 -16667.56028 (0,(((((((((((1,114),128),(25,(52,119))),101),((((3,76),68),((53,56),(127,137))),89)),(((((36,(62,75)),88),144),(110,139)),(37,73))),((((4,(((7,55),120),(43,(61,129)))),17),(18,38)),((19,95),(42,(77,116))))),((6,67),(((39,((47,108),131)),((107,132),145)),((40,100),(71,79))))),(2,5)),(((((((((((((((((((8,140),28),143),((20,148),((23,41),80))),((((12,(48,125)),141),102),(((29,82),91),123))),(83,146)),(50,66)),(((10,63),((35,64),111)),(85,86))),(((59,134),84),81)),(((9,126),54),((14,24),(22,30)))),(((72,87),94),(96,149))),(69,78)),((57,118),104)),(((((26,117),65),105),109),(112,115))),((((15,70),90),((21,51),(97,124))),(27,113))),135),(((11,32),136),(46,106))),(((13,121),(34,93)),138)),((31,60),((((33,130),122),133),92)))),((((16,44),(45,147)),(99,142)),58)),(((49,103),98),74));
 289: 1 -17004.47266 -16666.24395 (0,(((((((((((((1,114),128),(25,(52,119))),101),((((3,76),68),((53,56),(127,137))),89)),(((((36,(62,75)),88),144),(110,139)),(37,73))),((((((4,43),(61,129)),((7,55),120)),17),(18,38)),((19,95),(42,(77,116))))),((6,67),(((39,((47,108),131)),((107,132),145)),((40,100),(71,79))))),(2,5)),(((((((((((((((((((8,28),140),143),((20,148),((23,41),80))),((12,(((48,125),102),141)),(((29,82),91),123))),(83,146)),(50,66)),((((10,63),((35,64),111)),(85,86)),((59,134),(81,84)))),(((9,126),54),((14,24),(22,30)))),(((72,87),94),(96,149))),(69,78)),104),57),((((((26,117),65),105),109),(112,115)),118)),((11,(32,136)),(46,106))),(((15,(70,90)),((21,51),(97,124))),(27,113))),135),(((13,121),(34,93)),138)),((31,60),((((33,130),122),133),92)))),((((16,44),(45,147)),(99,142)),58)),98),(49,103)),74);
 290: 2 -15756.13672 -16662.78848 (0,((((((((((((1,114),128),((25,(52,119)),101)),((((3,76),68),((53,56),(127,137))),89)),(((((36,88),75),62),((37,73),(110,139))),144)),((((4,(((7,55),120),(43,(61,129)))),17),(18,38)),((19,95),(42,(77,116))))),((6,67),(((39,((47,108),131)),((40,100),(71,79))),((107,132),145)))),(2,5)),(((((((((((((((((((((8,140),28),143),((20,148),((23,41),80))),(((12,(48,125)),(102,141)),(((29,82),91),123))),(83,146)),(50,66)),(((10,63),((35,64),111)),(85,86))),((59,134),(81,84))),((((9,54),126),(22,30)),(14,24))),(((72,87),94),(96,149))),(69,78)),104),57),((((((26,117),65),105),109),(112,115)),118)),(((11,(32,136)),(46,106)),135)),(27,113)),((21,51),(97,124))),((15,70),90)),(((13,121),(34,93)),138)),((31,60),((((33,130),122),133),92)))),((((16,44),(45,147)),(99,142)),58)),98),(49,103)),74);
 291: 1 -16308.20703 -16671.38241 (0,((((((((((1,114),128),((25,(52,119)),101)),((((3,68),76),((53,56),(127,137))),89)),(((((36,88),75),62),((37,73),(110,139))),144)),((((((4,43),(61,129)),((7,55),120)),17),(18,38)),((19,95),(42,(77,116))))),((6,67),(((39,((47,108),131)),((107,132),145)),((40,100),(71,79))))),(2,5)),(((((((((((((((((((8,140),28),143),((20,148),((23,41),80))),((((12,(48,125)),141),102),(((29,82),91),123))),(83,146)),(50,66)),((((9,54),126),((14,24),(22,30))),((59,134),(81,84)))),(((10,63),((35,111),64)),(85,86))),(((72,87),94),(96,149))),104),(69,78)),((((((26,117),65),105),109),(112,115)),(57,118))),(((11,(32,136)),(46,106)),135)),(27,113)),((15,90),70)),((21,51),(97,124))),(((13,121),(34,93)),138)),((31,60),((((33,130),122),133),92)))),((((16,44),(45,147)),(99,142)),58)),(((49,103),98),74));
 292: 3 -16189.78711 -16665.33345 (0,((((((((((((1,114),128),((25,(52,119)),101)),((((3,76),68),((53,56),(127,137))),89)),(((((36,88),75),62),((37,73),(110,139))),144)),((((4,(((7,55),120),(43,(61,129)))),17),(18,38)),((19,95),(42,(77,116))))),(((((((((((((((((((((8,140),28),143),((20,148),((23,41),80))),(((12,(48,125)),(102,141)),((29,(82,91)),123))),(83,146)),(50,66)),(((10,63),((35,64),111)),(85,86))),((59,134),(81,84))),(((9,54),126),((14,24),(22,30)))),(((72,87),94),(96,149))),(69,78)),104),(57,118)),(((((26,117),65),105),109),(112,115))),((((15,70),90),((21,51),(97,124))),(27,113))),135),((11,136),32)),(46,106)),(((13,121),(34,93)),138)),((31,60),((((33,130),122),92),133)))),((6,67),(((39,((47,108),131)),((107,132),145)),((40,100),(71,79))))),(2,5)),(((16,44),(58,(99,142))),(45,147))),98),(49,103)),74);
 293: 1 -17399.15039 -16668.38803 (0,(((((((((((1,114),128),(25,(52,119))),101),((((3,76),68),((53,56),(127,137))),89)),((((((4,43),(61,129)),((7,55),120)),17),(18,38)),((19,95),(42,(77,116))))),((((36,(62,75)),88),((37,73),(110,139))),144)),(((((((((((((((((((8,28),140),143),((20,148),((23,41),80))),(((12,(48,125)),(102,141)),(((29,82),91),123))),(83,146)),(50,66)),(((10,63),((35,111),64)),(85,86))),(((59,134),81),84)),(((9,54),126),((14,24),(22,30)))),((((72,87),94),(96,149)),104)),(69,78)),(57,118)),(((((26,117),65),105),109),(112,115))),(((15,(70,90)),((21,51),(97,124))),(27,113))),(((11,32),136),(46,106))),135),(((13,121),(34,93)),138)),((31,60),((((33,130),122),133),92)))),((6,67),(((39,((47,108),131)),((107,132),145)),((40,100),(71,79))))),(2,5)),((((16,44),(45,147)),(99,142)),58)),(((49,103),98),74));
 294: 2 -15797.28125 -16687.80462 (0,(((((((((((1,114),128),((25,(52,119)),101)),((((3,76),68),((53,56),(127,137))),89)),(((((36,(62,75)),88),144),(110,139)),(37,73))),((((((4,43),(61,129)),((7,55),120)),17),(18,38)),((19,95),(42,(77,116))))),((2,5),((6,67),((39,((107,132),145)),(((40,100),(71,79)),((47,108),131)))))),((((((((((((((8,140),28),143),((20,148),((23,41),80))),(((12,(48,125)),(102,141)),(((29,82),91),123))),(50,66)),(((10,63),((35,64),111)),(85,86))),((59,134),(81,84))),((((((((((11,(32,136)),(46,106)),135),(((((15,70),90),(21,51)),(97,124)),(27,113))),(69,78)),118),104),57),((((((26,117),65),105),109),(112,115)),(83,146))),(((72,87),94),(96,149)))),((9,126),54)),(22,30)),(14,24)),(((13,121),(34,93)),138)),((31,60),((((33,130),122),133),92)))),((((16,44),(45,147)),(99,142)),58)),98),(49,103)),74);
 295: 1 -16646.53906 -16662.97724 (0,((((((((((((1,114),128),((25,(52,119)),101)),((((3,68),76),((53,56),(127,137))),89)),(((((36,88),75),62),((37,73),(110,139))),144)),((((4,(((7,55),120),(43,(61,129)))),17),(18,38)),((19,95),(42,(77,116))))),((6,67),(((39,((47,108),131)),((107,132),145)),((40,100),(71,79))))),(2,5)),((((((((((((((((((8,(28,140)),143),((20,148),(23,(41,80)))),(((12,(48,125)),(102,141)),(((29,82),91),123))),(83,146)),(50,66)),(((10,63),((35,64),111)),(85,86))),((59,134),(81,84))),((((9,54),126),(22,30)),(14,24))),(((72,87),94),(96,149))),(69,78)),104),((((((26,117),65),105),109),(112,115)),(57,118))),(((15,(70,90)),((21,51),(97,124))),(27,113))),(((11,136),32),(46,106))),135),(((13,121),(34,93)),138)),((31,60),((((33,130),122),133),92)))),((((16,44),(45,147)),(99,142)),58)),98),(49,103)),74);
 296: 1 -15669.39648 -16665.86994 (0,(((((((((((1,114),128),((25,(52,119)),101)),((((3,76),68),((53,56),(127,137))),89)),(((((36,88),75),62),((37,73),(110,139))),144)),(((((((4,43),129),61),((7,120),55)),17),(18,38)),((19,95),(42,(77,116))))),((2,5),((6,67),(((39,((47,108),131)),((40,100),(71,79))),((107,132),145))))),((((((((((((((((((((8,28),140),143),((20,148),((23,41),80))),(((12,141),((48,125),102)),(((29,82),91),123))),(83,146)),(50,66)),(((10,63),((35,111),64)),(85,86))),(((59,134),84),81)),(((9,126),54),((14,24),(22,30)))),(((72,87),94),(96,149))),(69,78)),104),57),((((((26,117),65),105),109),(112,115)),118)),(((15,70),90),(((21,51),(97,124)),(27,113)))),135),(((11,136),32),(46,106))),(((13,121),(34,93)),138)),((31,60),(((33,130),122),(92,133))))),((((16,44),(45,147)),(99,142)),58)),98),(49,103)),74);
 297: 3 -15209.87207 -16669.27052 (0,(((((((((((1,114),128),((25,(52,119)),101)),((((3,76),68),((53,56),(127,137))),89)),(((((36,(62,75)),88),144),(110,139)),(37,73))),((((((4,43),(61,129)),((7,55),120)),17),(18,38)),((19,95),(42,(77,116))))),(((6,67),((39,((107,132),145)),(((40,100),(71,79)),((47,108),131)))),(((((((((((((((((((8,(28,140)),143),((20,148),((23,41),80))),((((12,(48,125)),(102,141)),((29,82),91)),123)),(83,146)),(50,66)),(((10,63),((35,64),111)),(85,86))),(((59,134),84),81)),(((9,126),54),((14,24),(22,30)))),(((72,87),94),(96,149))),(69,78)),104),(57,118)),(((((26,117),65),105),109),(112,115))),((11,(32,136)),(46,106))),((((15,70),90),((21,51),(97,124))),(27,113))),135),(((13,121),(34,93)),138)),((31,60),((((33,130),122),133),92))))),(2,5)),(((16,44),(58,(99,142))),(45,147))),98),(49,103)),74);
 298: 1 -16487.99219 -16663.27741 (0,((((((((((((1,114),128),((25,(52,119)),101)),((((3,76),68),((53,56),(127,137))),89)),(((((36,(62,75)),88),144),(110,139)),(37,73))),((((((4,43),(61,129)),((7,55),120)),17),(18,38)),((19,95),(42,(77,116))))),((6,67),(((39,((47,108),131)),((107,132),145)),((40,100),(71,79))))),(2,5)),((((((((((((((((((8,28),140),143),((20,148),((23,41),80))),(((12,(48,125)),(102,141)),((29,(82,91)),123))),(83,146)),(50,66)),((((10,63),((35,111),64)),(85,86)),((59,134),(81,84)))),(((9,54),126),((14,24),(22,30)))),((69,78),(((72,87),94),(96,149)))),104),57),((((((26,117),65),105),109),(112,115)),118)),((((15,70),90),((21,51),(97,124))),(27,113))),135),(((11,32),136),(46,106))),(((13,121),(34,93)),138)),((31,60),((((33,130),122),133),92)))),(((16,44),(58,(99,142))),(45,147))),98),(49,103)),74);
 299: 1 -15936.35938 -16670.15228 (0,((((((((((((1,114),128),((25,(52,119)),101)),((((3,76),68),((53,56),(127,137))),89)),(((((36,88),75),62),((37,73),(110,139))),144)),((((4,(((7,55),120),(43,(61,129)))),17),(18,38)),((19,95),(42,(77,116))))),((6,67),(((39,((47,108),131)),((40,100),(71,79))),((107,132),145)))),(2,5)),((((((((((((((((((8,(28,140)),143),((20,148),(23,(41,80)))),((((12,(48,125)),141),102),((29,(82,91)),123))),(83,146)),(50,66)),((((9,126),54),((14,24),(22,30))),((59,134),(81,84)))),(((10,63),((35,111),64)),(85,86))),(((72,87),94),(96,149))),104),((((((26,117),65),105),109),(112,115)),(69,78))),(57,118)),(((11,(32,136)),(46,106)),135)),(27,113)),((21,51),(97,124))),((15,70),90)),(((13,121),(34,93)),138)),((31,60),((((33,130),122),133),92)))),((((16,44),(45,147)),(99,142)),58)),98),(49,103)),74);
 300: 3 -17713.51758 -16677.09988 (0,(((((((((((((1,114),128),(25,(52,119))),101),((((3,76),68),((53,56),(127,137))),89)),((((36,(62,75)),88),((37,73),(110,139))),144)),((((4,(((7,55),120),(43,(61,129)))),17),(18,38)),((19,95),(42,(77,116))))),(((((((((((((((((((8,(28,140)),143),(23,(41,80))),(20,148)),(((12,(48,125)),(102,141)),((29,(82,91)),123))),(83,146)),(50,66)),(((10,63),((35,111),64)),(85,86))),(((((9,126),54),(22,30)),(14,24)),(((59,134),84),81))),(((72,87),94),(96,149))),(69,78)),104),57),((((((26,117),65),105),109),(112,115)),118)),((((15,90),70),((21,51),(97,124))),(27,113))),((11,(32,136)),(46,106))),135),(((13,121),138),(34,93))),((((31,60),((33,130),122)),133),92))),((6,67),(((39,((47,108),131)),((40,100),(71,79))),((107,132),145)))),(2,5)),(((16,44),(58,(99,142))),(45,147))),98),(49,103)),74);
 301: 1 -15795.2793 -16669.7829 (0,((((((((((((1,114),128),((25,(52,119)),101)),((((3,76),68),((53,56),(127,137))),89)),(((((36,75),62),88),((37,73),(110,139))),144)),((((4,(((7,55),120),(43,(61,129)))),17),(18,38)),((19,95),(42,(77,116))))),((6,67),(((39,((47,108),131)),((40,100),(71,79))),((107,145),132)))),(2,5)),(((((((((((((((((((8,28),140),143),((20,148),((23,41),80))),((((12,(48,125)),141),102),(((29,82),91),123))),(83,146)),(50,66)),(85,86)),(10,(((35,64),111),63))),((59,134),(81,84))),(((9,126),54),((14,24),(22,30)))),(((72,87),94),(96,149))),(57,((69,78),104))),((((((26,117),65),105),109),(112,115)),118)),((((15,70),90),((21,51),(97,124))),(27,113))),135),((11,(32,136)),(46,106))),(((13,121),(34,93)),138)),((31,60),((((33,130),122),133),92)))),(((16,44),(58,(99,142))),(45,147))),98),(49,103)),74);
 302: 2 -15565.53418 -16663.15808 (0,((((((((((((1,114),128),((25,(52,119)),101)),((((3,76),68),((53,56),(127,137))),89)),(((((36,88),75),62),((37,73),(110,139))),144)),((((((4,43),(61,129)),((7,55),120)),17),(18,38)),((19,95),(42,(77,116))))),((6,67),(((39,((47,108),131)),((40,100),(71,79))),((107,132),145)))),(2,5)),(((((((((((((((((((8,28),140),143),((20,148),(23,(41,80)))),(((12,(48,125)),(102,141)),(((29,82),91),123))),(83,146)),(50,66)),(((10,63),((35,64),111)),(85,86))),(((59,134),84),81)),((9,(54,126)),((14,24),(22,30)))),(((72,87),94),(96,149))),(69,78)),((57,118),104)),(((((26,117),65),105),109),(112,115))),((((15,70),90),((21,51),(97,124))),(27,113))),135),((11,(32,136)),(46,106))),(((13,121),(34,93)),138)),((31,60),((((33,130),122),133),92)))),(((16,44),(58,(99,142))),(45,147))),98),(49,103)),74);
 303: 1 -17734.27539 -16680.05436 (0,((((((((((((((1,114),128),(25,(52,119))),((((3,76),68),((53,56),(127,137))),89)),101),((((((36,88),75),62),144),(110,139)),(37,73))),(((((((4,43),61),129),((7,120),55)),17),(18,38)),((19,95),(42,(77,116))))),(2,5)),((6,67),(((39,((47,108),131)),((40,100),(71,79))),((107,145),132)))),((((((((((((((((((8,140),28),143),((20,148),(23,(41,80)))),(((12,(48,125)),(102,141)),(((29,82),91),123))),(83,146)),(50,66)),(((10,(((35,111),64),63)),(85,86)),(((72,87),94),(96,149)))),(((59,134),81),84)),(((9,126),54),((14,24),(22,30)))),(69,78)),(57,104)),((((((26,117),65),105),109),(112,115)),118)),((((15,70),90),((21,51),(97,124))),(27,113))),135),(((11,32),136),(46,106))),(((13,121),(34,93)),138)),((31,60),((((33,130),122),133),92)))),(((16,44),(45,147)),(99,142))),58),98),(49,103)),74);
 304: 1 -17868.34375 -16669.62857 (0,((((((((((1,114),128),((25,(52,119)),101)),((((3,76),68),((53,56),(127,137))),89)),((((((36,88),75),62),144),(110,139)),(37,73))),((((((4,43),(61,129)),((7,55),120)),17),(18,38)),((19,95),(42,(77,116))))),((6,67),(((39,((47,108),131)),((107,132),145)),((40,100),(71,79))))),(2,5)),((((((((((((((((((8,140),28),143),((20,148),((23,41),80))),(((12,(48,125)),(102,141)),(((29,82),91),123))),(83,146)),(50,66)),(((10,(35,(64,111))),63),(85,86))),((59,134),(81,84))),(((9,54),126),((14,24),(22,30)))),(((72,87),94),(96,149))),(57,((69,78),104))),((((((26,117),65),105),109),(112,115)),118)),((11,(32,136)),(46,106))),((((15,90),70),((21,51),(97,124))),(27,113))),135),(((13,121),(34,93)),138)),((31,60),((((33,130),122),133),92)))),((((16,44),(45,147)),(99,142)),58)),(((49,103),98),74));
 305: 1 -17155.64844 -16668.34869 (0,(((((((((((1,114),128),((25,(52,119)),101)),((((3,76),68),((53,56),(127,137))),89)),(((((36,75),62),88),((37,73),(110,139))),144)),((((((((4,43),61),129),((7,120),55)),17),(18,38)),(19,95)),(42,(77,116)))),((2,5),((6,67),(((39,((47,108),131)),((107,132),145)),((40,100),(71,79)))))),(((((((((((((((((((8,28),140),143),((20,148),(23,(41,80)))),(((12,(48,125)),(102,141)),(((29,82),91),123))),(83,146)),(50,66)),(((10,63),((35,64),111)),(85,86))),(((59,134),84),81)),(((9,126),54),((14,24),(22,30)))),(((72,87),94),(96,149))),(57,(69,78))),104),((((((26,117),65),105),109),(112,115)),118)),((((15,90),70),((21,51),(97,124))),(27,113))),135),(((11,32),136),(46,106))),(((13,121),(34,93)),138)),((31,60),((((33,130),122),133),92)))),(((16,44),(58,(99,142))),(45,147))),98),(49,103)),74);
 306: 1 -18143.81055 -16664.23509 (0,((((((((((1,114),128),((25,(52,119)),101)),((((3,76),68),((53,56),(127,137))),89)),(((((36,88),75),62),((37,73),(110,139))),144)),((((((4,43),(61,129)),((7,55),120)),17),(18,38)),((19,95),(42,(77,116))))),((6,67),(((39,((47,108),131)),((40,100),(71,79))),((107,132),145)))),(2,5)),(((((((((((((((((((8,28),140),143),((20,148),(23,(41,80)))),(((12,(48,125)),(102,141)),((29,(82,91)),123))),(83,146)),(50,66)),(((10,63),((35,111),64)),(85,86))),((59,134),(81,84))),(((9,(54,126)),(22,30)),(14,24))),(((72,87),94),(96,149))),(69,78)),104),((((((26,117),65),105),109),(112,115)),(57,118))),((((15,70),90),((21,51),(97,124))),(27,113))),135),(((11,32),136),(46,106))),(((13,121),(34,93)),138)),((31,60),(((33,130),122),(92,133))))),((((16,44),(45,147)),(99,142)),58)),(((49,103),98),74));
 307: 3 -16816.88672 -16667.35048 (0,((((((((((((1,114),128),((25,(52,119)),101)),((((3,76),68),((53,56),(127,137))),89)),(((((36,88),75),62),((37,73),(110,139))),144)),((((4,(((7,55),120),(43,(61,129)))),17),(18,38)),((19,95),(42,(77,116))))),((6,67),(((39,((47,108),131)),((40,100),(71,79))),((107,132),145)))),(2,5)),((((((((((((((((((((((8,28),140),143),((20,148),((23,41),80))),(((12,(48,125)),(102,141)),((29,(82,91)),123))),(83,146)),(50,66)),(((10,63),((35,111),64)),(85,86))),(((59,134),84),81)),(9,(54,126))),((14,24),(22,30))),(((72,87),94),(96,149))),(69,78)),104),57),((((((26,117),65),105),109),(112,115)),118)),((((11,32),136),(46,106)),135)),(27,113)),((21,51),(97,124))),((15,90),70)),(((13,121),(34,93)),138)),((31,60),((((33,130),122),133),92)))),((((16,44),(45,147)),(99,142)),58)),98),(49,103)),74);
 308: 1 -17824.51172 -16667.48315 (0,((((((((((((1,114),128),((25,(52,119)),101)),((((3,76),68),((53,56),(127,137))),89)),(((((36,(62,75)),88),144),(110,139)),(37,73))),(((((((4,43),61),129),((7,55),120)),17),(18,38)),((19,95),(42,(77,116))))),((6,67),(((39,((47,108),131)),((40,100),(71,79))),((107,132),145)))),(2,5)),(((((((((((((((((((8,140),28),143),((20,148),(23,(41,80)))),((((12,(48,125)),141),102),(((29,82),91),123))),(50,66)),(83,146)),(((10,63),((35,111),64)),(85,86))),((((9,126),54),((14,24),(22,30))),((59,134),(81,84)))),(((72,87),94),(96,149))),(69,78)),104),57),((((((26,117),65),105),109),(112,115)),118)),((((15,70),90),((21,51),(97,124))),(27,113))),((11,(32,136)),(46,106))),135),(((13,121),(34,93)),138)),((31,60),(((33,130),122),(92,133))))),((((16,44),(45,147)),(99,142)),58)),98),(49,103)),74);
 309: 2 -15834.15137 -16667.96517 (0,(((((((((((((1,114),128),(25,(52,119))),101),((((3,76),68),((53,56),(127,137))),89)),(((((36,88),75),62),((37,73),(110,139))),144)),(((((4,(43,(61,129))),((7,55),120)),17),(18,38)),((19,95),(42,(77,116))))),((((((((((((((((((((8,140),28),143),((20,148),(23,(41,80)))),(((12,(48,125)),(102,141)),((29,(82,91)),123))),(83,146)),(50,66)),(((10,63),((35,64),111)),(85,86))),(((59,134),84),81)),(((9,126),54),((14,24),(22,30)))),(((72,87),94),(96,149))),(69,78)),104),(57,118)),(((((26,117),65),105),109),(112,115))),(((21,51),(97,124)),(27,113))),(((15,70),90),135)),(((11,32),136),(46,106))),(((13,121),(34,93)),138)),((31,60),((((33,130),122),133),92)))),((6,67),(((39,((47,108),131)),((40,100),(71,79))),((107,132),145)))),(2,5)),((((16,44),(45,147)),(99,142)),58)),98),(49,103)),74);
 310: 3 -16841.04688 -16665.41213 (0,(((((((((((1,114),128),(25,(52,119))),101),((((3,76),68),((53,56),(127,137))),89)),(((((36,88),75),62),((37,73),(110,139))),144)),((((((4,43),(61,129)),((7,55),120)),17),(18,38)),((19,95),(42,(77,116))))),(((((((((((((((((((8,28),140),143),((20,148),((23,41),80))),(((12,(48,125)),(102,141)),((29,(82,91)),123))),(83,146)),(50,66)),(((10,63),((35,111),64)),(85,86))),((59,134),(81,84))),(((9,126),54),((14,24),(22,30)))),(((72,87),94),(96,149))),(69,78)),104),(57,118)),(((((26,117),65),105),109),(112,115))),((((15,(70,90)),((21,51),(97,124))),(27,113)),135)),((11,(32,136)),(46,106))),(((13,121),(34,93)),138)),((31,60),((((33,130),122),133),92)))),((6,67),(((39,((47,108),131)),((40,100),(71,79))),((107,132),145)))),(2,5)),((((16,44),(45,147)),(99,142)),58)),(((49,103),98),74));
 311: 3 -17931.37891 -16667.36498 (0,((((((((((((((1,114),128),((25,(52,119)),101)),((((3,76),68),((53,56),(127,137))),89)),(((((36,88),75),62),((37,73),(110,139))),144)),((((((4,43),(61,129)),((7,55),120)),17),(18,38)),((19,95),(42,(77,116))))),(((6,67),(((39,((47,108),131)),((40,100),(71,79))),((107,132),145))),(((((((((((((((((((8,28),140),143),((20,148),((23,41),80))),(((12,(48,125)),(102,141)),(((29,82),91),123))),(83,146)),(50,66)),(((10,63),((35,64),111)),(85,86))),((((9,126),54),((14,24),(22,30))),((59,134),(81,84)))),(((72,87),94),(96,149))),(69,78)),104),57),((((((26,117),65),105),109),(112,115)),118)),((((15,90),70),((21,51),(97,124))),(27,113))),135),((11,(32,136)),(46,106))),(((13,121),(34,93)),138)),((31,60),((((33,130),122),133),92))))),(2,5)),(16,44)),(45,147)),(99,142)),58),98),(49,103)),74);
 312: 1 -16076.87891 -16694.85629 (0,((((((((((((1,114),128),((25,(52,119)),101)),((((3,68),76),(((53,56),137),127)),89)),(((((36,(62,75)),144),88),(110,139)),(37,73))),((((4,(((7,55),(43,(61,129))),120)),17),(18,38)),((19,95),(42,(77,116))))),(((((((((((((((8,28),140),143),((20,148),((23,41),80))),(((12,141),((48,125),102)),(((29,91),82),123))),(83,146)),(50,66)),(((10,63),(35,(64,111))),(85,86))),((((((((11,136),32),(46,106)),135),((((15,70),90),((21,51),(97,124))),(27,113))),((((((26,117),65),105),109),(112,115)),118)),(57,((69,78),104))),(((72,87),94),(96,149)))),((59,134),(81,84))),(14,24)),((9,126),54)),(22,30)),(((13,121),(34,93)),138)),((31,60),((((33,130),122),133),92)))),((6,67),(((39,((47,108),131)),((40,100),(71,79))),((107,132),145)))),(2,5)),((((16,44),(45,147)),(99,142)),58)),98),(49,103)),74);
 313: 2 -16655.88281 -16663.7009 (0,(((((((((((((1,114),128),(25,(52,119))),101),((((3,76),68),((53,56),(127,137))),89)),(((((36,88),75),62),((37,73),(110,139))),144)),((((((4,43),(61,129)),((7,55),120)),17),(18,38)),((19,95),(42,(77,116))))),(((((((((((((((((((8,28),140),143),((20,148),((23,41),80))),(((12,(48,125)),(102,141)),((29,(82,91)),123))),(83,146)),(50,66)),(((10,63),((35,111),64)),(85,86))),((59,134),(81,84))),(((9,54),126),((14,24),(22,30)))),(((72,87),94),(96,149))),(69,78)),((57,118),104)),(((((26,117),65),105),109),(112,115))),((((15,70),90),((21,51),(97,124))),(27,113))),135),(((11,32),136),(46,106))),(((13,121),(34,93)),138)),((31,60),(((33,130),122),(92,133))))),((6,67),(((39,((47,108),131)),((107,132),145)),((40,100),(71,79))))),(2,5)),((((16,44),(45,147)),(99,142)),58)),98),(49,103)),74);
 314: 1 -17926.27344 -16666.39584 (0,(((((((((((((1,114),128),(25,(52,119))),101),((((3,76),68),((53,56),(127,137))),89)),(((((36,88),75),62),((37,73),(110,139))),144)),(((((((4,43),(61,129)),((7,55),120)),17),(18,38)),(19,95)),(42,(77,116)))),(((((((((((((((((((8,140),28),143),((20,148),((23,41),80))),(((12,(48,125)),(102,141)),(((29,82),91),123))),(83,146)),(50,66)),(((10,63),((35,64),111)),(85,86))),((59,134),(81,84))),(((9,54),126),((14,24),(22,30)))),(((72,87),94),(96,149))),(69,78)),104),((((((26,117),65),105),109),(112,115)),(57,118))),((((15,70),90),((21,51),(97,124))),(27,113))),135),((11,(32,136)),(46,106))),(((13,121),(34,93)),138)),((31,60),(((33,130),122),(92,133))))),((6,67),(((39,((47,108),131)),((107,132),145)),((40,100),(71,79))))),(2,5)),((((16,44),(45,147)),(99,142)),58)),98),(49,103)),74);
 315: 1 -16223.08105 -16672.66052 (0,((((((((((1,114),128),(25,(52,119))),101),((((3,76),68),((53,56),(127,137))),89)),(((((36,75),62),88),((37,73),(110,139))),144)),(((((((4,43),61),129),((7,55),120)),17),(18,38)),((19,95),(42,(77,116))))),((6,67),(((39,((47,108),131)),((107,132),145)),((40,100),(71,79))))),(2,5)),((((((((((((((((((8,28),140),143),((20,148),(23,(41,80)))),(((12,(48,125)),(102,141)),(((29,82),91),123))),(83,146)),(50,66)),(((10,63),((35,64),111)),(85,86))),((59,134),(81,84))),((((9,126),54),(22,30)),(14,24))),(((72,87),94),(96,149))),((69,78),104)),((((((26,117),65),105),109),(112,115)),(57,118))),((11,(32,136)),(46,106))),((((15,70),90),((21,51),(97,124))),(27,113))),135),(((13,121),(34,93)),138)),((31,60),((((33,130),122),133),92)))),(((((((16,44),(45,147)),(99,142)),58),98),(49,103)),74));
 316: 2 -17899.41992 -16664.57017 (0,((((((((((((1,114),128),((25,(52,119)),101)),((((3,76),68),((53,56),(127,137))),89)),(((((36,75),62),88),((37,73),(110,139))),144)),((((((4,43),(61,129)),((7,55),120)),17),(18,38)),((19,95),(42,(77,116))))),((6,67),(((39,((47,108),131)),((107,132),145)),((40,100),(71,79))))),(2,5)),(((((((((((((((((((8,28),140),143),((20,148),((23,41),80))),(((12,(48,125)),(102,141)),((29,(82,91)),123))),(83,146)),(50,66)),((10,((35,(64,111)),63)),(85,86))),((59,134),(81,84))),(((9,54),126),((14,24),(22,30)))),(((72,87),94),(96,149))),(57,(69,78))),104),((((((26,117),65),105),109),(112,115)),118)),((((15,70),90),((21,51),(97,124))),(27,113))),135),((11,(32,136)),(46,106))),(((13,121),(34,93)),138)),((31,60),((((33,130),122),133),92)))),(((16,44),(58,(99,142))),(45,147))),98),(49,103)),74);
 317: 1 -15324.85156 -16679.14321 (0,(((((((((((1,114),128),(25,(52,119))),101),((((3,68),76),((53,56),(127,137))),89)),(((((36,(62,75)),88),144),(110,139)),(37,73))),((((((4,43),(61,129)),((7,55),120)),17),(18,38)),((19,95),(42,(77,116))))),((6,67),(((39,((47,108),131)),((40,100),(71,79))),((107,132),145)))),(2,5)),((((((((((((((((((((8,28),140),143),((20,148),(23,(41,80)))),(((12,(48,125)),(102,141)),(((29,82),91),123))),(83,146)),(50,66)),(((10,63),((35,64),111)),(85,86))),((59,134),(81,84))),(((9,126),54),((14,24),(22,30)))),(((72,87),94),(96,149))),(69,78)),104),(((11,(32,136)),(46,106)),135)),((((((26,117),65),105),109),(112,115)),(57,118))),(27,113)),((21,51),(97,124))),((15,70),90)),(((13,121),(34,93)),138)),((31,60),(((33,130),122),(92,133))))),((((16,44),(45,147)),(99,142)),58)),(((49,103),98),74));
 318: 1 -17041.37891 -16667.03281 (0,(((((((((((((1,114),128),(25,(52,119))),101),((((3,76),68),((53,56),(127,137))),89)),((((36,(62,75)),88),((37,73),(110,139))),144)),(((((((4,43),61),129),((7,55),120)),17),(18,38)),((19,95),(42,(77,116))))),((6,67),(((39,((47,108),131)),((40,100),(71,79))),((107,132),145)))),(2,5)),(((((((((((((((((8,140),28),143),((20,148),((23,41),80))),(((12,141),((48,125),102)),(((29,82),91),123))),(83,146)),(50,66)),(((10,63),((35,64),111)),(85,86))),((59,134),(81,84))),(((9,54),126),((14,24),(22,30)))),(((72,87),94),(96,149))),(57,((69,78),104))),((((((26,117),65),105),109),(112,115)),118)),(((((15,90),70),((21,51),(97,124))),(27,113)),135)),((11,(32,136)),(46,106))),(((13,121),(34,93)),138)),((31,60),((((33,130),122),133),92)))),((((16,44),(45,147)),(99,142)),58)),98),(49,103)),74);
 319: 2 -17232.93555 -16670.98146 (0,((((((((((((1,114),128),((25,(52,119)),101)),((((3,76),68),((53,56),(127,137))),89)),(((((36,(62,75)),88),144),(110,139)),(37,73))),((((((4,43),(61,129)),((7,55),120)),17),(18,38)),((19,95),(42,(77,116))))),(((((((((((((((((((((8,28),140),143),((20,148),((23,41),80))),(((12,(48,125)),(102,141)),((29,(82,91)),123))),(50,66)),(83,146)),(((10,63),((35,64),111)),(85,86))),((59,134),(81,84))),(((9,54),126),((14,24),(22,30)))),(((72,87),94),(96,149))),(69,78)),104),(57,118)),(((((26,117),65),105),109),(112,115))),((((15,70),90),((21,51),(97,124))),(27,113))),135),(11,(32,136))),(46,106)),(((13,121),(34,93)),138)),((((31,60),((33,130),122)),133),92))),((6,67),(((39,((47,108),131)),((40,100),(71,79))),((107,132),145)))),(2,5)),((((16,44),(45,147)),(99,142)),58)),98),(49,103)),74);
 320: 4 -16208.95508 -16663.99614 (0,((((((((((((1,114),128),((25,(52,119)),101)),((((3,76),68),((53,56),(127,137))),89)),(((((36,88),75),62),((37,73),(110,139))),144)),((((((4,43),(61,129)),((7,55),120)),17),(18,38)),((19,95),(42,(77,116))))),((6,67),(((39,((47,108),131)),((40,100),(71,79))),((107,132),145)))),(2,5)),(((((((((((((((((((((8,28),140),143),((20,148),((23,41),80))),(((12,(48,125)),(102,141)),(((29,82),91),123))),(83,146)),(50,66)),(((10,63),((35,64),111)),(85,86))),(((59,134),84),81)),(9,(54,126))),((14,24),(22,30))),(((72,87),94),(96,149))),(69,78)),104),(57,118)),(((((26,117),65),105),109),(112,115))),((((15,70),90),((21,51),(97,124))),(27,113))),135),((11,(32,136)),(46,106))),(((13,121),(34,93)),138)),((31,60),((((33,130),122),133),92)))),(((16,44),(58,(99,142))),(45,147))),98),(49,103)),74);
 321: 3 -17351.23633 -16664.67629 (0,(((((((((((((1,114),128),((25,(52,119)),101)),((((3,76),68),((53,56),(127,137))),89)),(((((36,88),75),62),((37,73),(110,139))),144)),((((((4,43),(61,129)),((7,55),120)),17),(18,38)),((19,95),(42,(77,116))))),(((((((((((((((((((8,(28,140)),143),((20,148),((23,41),80))),(((12,(48,125)),(102,141)),(((29,82),91),123))),(83,146)),(50,66)),(((10,63),((35,111),64)),(85,86))),(((((9,126),54),(22,30)),(14,24)),(((59,134),84),81))),(((72,87),94),(96,149))),(69,78)),104),57),((((((26,117),65),105),109),(112,115)),118)),((((15,90),70),((21,51),(97,124))),(27,113))),135),((11,32),136)),(46,106)),(((13,121),(34,93)),138)),((31,60),((((33,130),122),92),133)))),((6,67),(((39,((47,108),131)),((107,132),145)),((40,100),(71,79))))),(2,5)),((((16,44),(45,147)),(99,142)),58)),98),49),103),74);
 322: 1 -16483.20117 -16675.82982 (0,((((((((((((1,114),128),((25,(52,119)),101)),((((3,76),68),((53,56),(127,137))),89)),(((((36,88),75),62),((37,73),(110,139))),144)),((((((4,43),(61,129)),((7,55),120)),17),(18,38)),((19,95),(42,(77,116))))),((6,67),(((39,((47,108),131)),((40,100),(71,79))),((107,132),145)))),(2,5)),((((((((((((((((((8,28),140),143),(((20,148),80),(23,41))),((((12,(48,125)),141),102),(((29,82),91),123))),(83,146)),(50,66)),(((10,63),((35,111),64)),(85,86))),((((((9,54),126),(22,30)),(14,24)),((59,134),(81,84))),(69,78))),(((72,87),94),(96,149))),104),57),((((((26,117),65),105),109),(112,115)),118)),((((15,90),70),((21,51),(97,124))),(27,113))),135),(((11,32),136),(46,106))),(((13,121),(34,93)),138)),((31,60),((((33,130),122),133),92)))),((((16,44),(45,147)),(99,142)),58)),98),(49,103)),74);
 323: 1 -15994.37891 -16670.85457 (0,((((((((((((1,114),128),(25,(52,119))),((((3,76),68),((53,56),(127,137))),89)),101),(((((36,75),62),88),((37,73),(110,139))),144)),((((((4,43),(61,129)),((7,55),120)),17),(18,38)),((19,95),(42,(77,116))))),(((6,67),(((39,((47,108),131)),((40,100),(71,79))),((107,132),145))),((((((((((((((((((8,28),140),143),((20,148),((23,41),80))),(((12,(48,125)),(102,141)),(((29,82),91),123))),(((59,134),84),81)),((((10,((35,64),111)),63),(85,86)),(83,146))),(50,66)),(((9,126),54),((14,24),(22,30)))),(((72,87),94),(96,149))),104),(57,(69,78))),((((((26,117),65),105),109),(112,115)),118)),((((15,90),70),((21,51),(97,124))),(27,113))),135),((11,(32,136)),(46,106))),(((13,121),(34,93)),138)),((31,60),((((33,130),122),133),92))))),(2,5)),((((16,44),(45,147)),(99,142)),58)),98),(49,103)),74);
 324: 1 -17369.82031 -16673.81547 (0,((((((((((((1,114),128),((25,(52,119)),101)),((((3,76),68),((53,56),(127,137))),89)),(((((36,88),75),62),((37,73),(110,139))),144)),((((((4,43),(61,129)),((7,55),120)),17),(18,38)),((19,95),(42,(77,116))))),((6,67),(((39,((47,108),131)),((40,100),(71,79))),((107,132),145)))),(2,5)),(((((((((((((((((8,140),28),143),((20,148),(23,(41,80)))),(((12,(48,125)),(102,141)),((29,(82,91)),123))),(83,146)),(50,66)),((((10,63),((35,64),111)),(85,86)),(((72,87),94),(96,149)))),((((((9,126),54),(22,30)),(14,24)),(((59,134),84),81)),(69,78))),104),57),((((((26,117),65),105),109),(112,115)),118)),((((15,70),90),((21,51),(97,124))),(27,113))),((11,(32,136)),(46,106))),135),(((13,121),(34,93)),138)),((31,60),((((33,130),122),133),92)))),((((16,44),(45,147)),(99,142)),58)),98),(49,103)),74);
 325: 3 -15476.37109 -16674.43653 (0,((((((((((1,114),128),((25,(52,119)),101)),((((3,76),68),(((53,56),137),127)),89)),(((((36,88),75),62),((37,73),(110,139))),144)),((((((4,43),(61,129)),((7,120),55)),17),(18,38)),((19,95),(42,(77,116))))),(((2,5),(((((((((((((((((((8,140),28),143),((20,148),((23,41),80))),((((12,(48,125)),141),102),(((29,82),91),123))),(83,146)),(50,66)),(((9,126),54),(((14,24),(22,30)),(((59,134),84),81)))),(((10,63),(35,(64,111))),(85,86))),(((72,87),94),(96,149))),(69,78)),104),57),((((((26,117),65),105),109),(112,115)),118)),((((15,70),90),((21,51),(97,124))),(27,113))),(((11,32),136),(46,106))),135),(((13,121),(34,93)),138)),((31,60),(((33,130),122),(92,133))))),((6,67),(((39,((47,108),131)),((107,132),145)),((40,100),(71,79)))))),((((16,44),(45,147)),(99,142)),58)),98),(49,103)),74);
 326: 3 -17469.61133 -16701.06917 (0,(((((((((((1,114),128),((25,(52,119)),101)),((((3,76),68),((53,56),(127,137))),89)),(((((36,(62,75)),88),144),(110,139)),(37,73))),(((((((4,43),61),129),((7,120),55)),17),(18,38)),((19,95),(42,(77,116))))),((2,5),((6,67),(((39,((47,108),131)),((107,132),145)),((40,100),(71,79)))))),((((((((((((8,(28,140)),143),(20,((23,(41,80)),148))),(((((12,48),125),102),141),((29,(82,91)),123))),((83,146),(85,86))),(50,66)),(((10,((35,(64,111)),63)),(((72,87),94),(96,149))),((((((((((11,32),136),(46,106)),135),((((15,70),90),((21,51),(97,124))),(27,113))),(69,78)),118),(((((26,117),65),105),109),(112,115))),57),104))),(((59,134),81),84)),((9,(54,126)),(22,30))),(14,24)),(((13,121),(34,93)),138)),((31,60),((((33,130),122),133),92)))),((((16,44),(45,147)),(99,142)),58)),98),(49,103)),74);
 327: 1 -16929.41797 -16664.51243 (0,(((((((((((1,114),128),((25,(52,119)),101)),((((3,76),68),((53,56),(127,137))),89)),(((((36,88),75),62),((37,73),(110,139))),144)),((((4,(((7,55),120),(43,(61,129)))),17),(18,38)),((19,95),(42,(77,116))))),((2,5),((6,67),(((39,((47,108),131)),((40,100),(71,79))),((107,145),132))))),((((((((((((((((((((8,28),140),143),((20,148),((23,41),80))),(((12,(48,125)),(102,141)),(((29,82),91),123))),(83,146)),(50,66)),(((10,63),((35,64),111)),(85,86))),(((((9,126),54),(22,30)),(14,24)),((59,134),(81,84)))),(((72,87),94),(96,149))),104),(69,78)),57),118),(((((26,117),65),105),109),(112,115))),((((15,70),90),((21,51),(97,124))),(27,113))),135),(((11,32),136),(46,106))),(((13,121),(34,93)),138)),((31,60),((((33,130),122),92),133)))),((((16,44),(45,147)),(99,142)),58)),98),(49,103)),74);
 328: 3 -16794.28125 -16693.10901 (0,((((((((((((1,114),128),((25,(52,119)),101)),((((3,76),68),((53,56),(127,137))),89)),(((((36,(62,75)),88),144),(110,139)),(37,73))),((((4,(((7,55),120),(43,(61,129)))),17),(18,38)),((19,95),(42,(77,116))))),((6,67),(((39,((47,108),131)),((107,132),145)),((40,100),(71,79))))),(2,5)),((((((((((((((8,28),140),143),((20,148),((23,41),80))),((((12,(48,125)),(102,141)),((29,82),91)),123)),(83,146)),(50,66)),((((10,63),((35,111),64)),(85,86)),(((72,87),94),(96,149)))),((9,(54,126)),((14,24),(22,30)))),((((((11,32),136),(46,106)),135),(((((21,51),(97,124)),(27,113)),(57,118)),((69,78),104))),(((((26,117),65),105),109),(112,115)))),((59,134),(81,84))),((15,90),70)),(((13,121),(34,93)),138)),((31,60),((((33,130),122),133),92)))),((((16,44),(45,147)),(99,142)),58)),98),(49,103)),74);
 329: 2 -16773.93359 -16676.02168 (0,(((((((((((1,114),128),(25,(52,119))),101),((((3,76),68),((53,56),(127,137))),89)),(((((36,(62,75)),88),144),(110,139)),(37,73))),((((((4,43),(61,129)),((7,55),120)),17),(18,38)),((19,95),(42,(77,116))))),(((2,5),(((6,67),((107,132),145)),((39,((47,108),131)),((40,100),(71,79))))),((((((((((((((((((((8,28),140),143),((20,148),((23,41),80))),(((12,(48,125)),(102,141)),(((29,82),91),123))),(83,146)),(50,66)),(((10,63),((35,111),64)),(85,86))),(((59,134),84),81)),((((9,126),54),(14,24)),(22,30))),(((72,87),94),(96,149))),(69,78)),104),57),((((((26,117),65),105),109),(112,115)),118)),((11,(32,136)),(46,106))),((((15,90),70),((21,51),(97,124))),(27,113))),135),(((13,121),(34,93)),138)),((31,60),((((33,130),122),133),92))))),(((16,44),(58,(99,142))),(45,147))),98),(49,103)),74);
 330: 1 -17060.56836 -16663.35512 (0,((((((((((((1,114),128),((25,(52,119)),101)),((((3,76),68),((53,56),(127,137))),89)),(((((36,88),75),62),((37,73),(110,139))),144)),((((4,(((7,55),120),(43,(61,129)))),17),(18,38)),((19,95),(42,(77,116))))),((6,67),(((39,((47,108),131)),((107,132),145)),((40,100),(71,79))))),(2,5)),(((((((((((((((((((((8,28),140),143),((20,148),((23,41),80))),(((12,(48,125)),(102,141)),(((29,82),91),123))),(83,146)),(50,66)),(((10,63),(35,(64,111))),(85,86))),((59,134),(81,84))),(((9,126),54),((14,24),(22,30)))),(((72,87),94),(96,149))),(69,78)),104),(57,118)),(((((26,117),65),105),109),(112,115))),(((11,(32,136)),(46,106)),135)),(27,113)),((21,51),(97,124))),((15,90),70)),(((13,121),(34,93)),138)),((31,60),(((33,130),122),(92,133))))),((((16,44),(45,147)),(99,142)),58)),98),(49,103)),74);
 331: 1 -16086.32715 -16668.51611 (0,(((((((((((((1,114),128),(25,(52,119))),101),((((3,76),68),((53,56),(127,137))),89)),((((((36,88),75),62),144),(110,139)),(37,73))),(((((4,(43,(61,129))),((7,120),55)),17),(18,38)),((19,95),(42,(77,116))))),(((((((((((((((((((8,140),28),143),((20,148),(23,(41,80)))),(((12,(48,125)),(102,141)),(((29,82),91),123))),(83,146)),(50,66)),(((10,63),((35,64),111)),(85,86))),(((((9,54),126),(22,30)),(14,24)),((59,134),(81,84)))),(((72,87),94),(96,149))),104),(57,(69,78))),((((((26,117),65),105),109),(112,115)),118)),((((11,32),136),(46,106)),135)),(27,113)),((21,51),(97,124))),((15,70),90)),(((13,121),(34,93)),138)),((31,60),((((33,130),122),133),92)))),((6,67),(((39,((47,108),131)),((40,100),(71,79))),((107,132),145)))),(2,5)),((((16,44),(45,147)),(99,142)),58)),98),(49,103)),74);
 332: 3 -17122.45508 -16667.26375 (0,((((((((((((1,114),128),((25,(52,119)),101)),((((3,76),68),((53,56),(127,137))),89)),(((((36,88),75),62),((37,73),(110,139))),144)),(((((((4,43),61),129),((7,55),120)),17),(18,38)),((19,95),(42,(77,116))))),((((((((((((((((((((8,140),28),143),((20,148),((23,41),80))),((12,(((48,125),102),141)),((29,(82,91)),123))),(83,146)),(50,66)),(((10,63),((35,64),111)),(85,86))),((59,134),(81,84))),((9,(54,126)),((14,24),(22,30)))),(((72,87),94),(96,149))),104),(57,(69,78))),((((((26,117),65),105),109),(112,115)),118)),((((15,70),90),((21,51),(97,124))),(27,113))),135),((11,32),136)),(46,106)),(((13,121),(34,93)),138)),((31,60),((((33,130),122),133),92)))),((6,67),(((39,((47,108),131)),((40,100),(71,79))),((107,132),145)))),(2,5)),((((16,44),(45,147)),(99,142)),58)),98),(49,103)),74);
 333: 1 -16686.22656 -16667.43115 (0,((((((((((((1,114),128),((25,(52,119)),101)),((((3,76),68),((53,56),(127,137))),89)),(((((36,88),75),62),((37,73),(110,139))),144)),((((((4,43),(61,129)),((7,55),120)),17),(18,38)),((19,95),(42,(77,116))))),(((6,67),((39,((47,108),131)),((107,132),145))),((40,100),(71,79)))),(2,5)),((((((((((((((((((((8,28),140),143),((20,148),((23,41),80))),((((12,(48,125)),141),102),((29,(82,91)),123))),(83,146)),(50,66)),(((10,63),(35,(64,111))),(85,86))),(((59,134),84),81)),((((9,54),126),(22,30)),(14,24))),(((72,87),94),(96,149))),(69,78)),104),(57,118)),(((((26,117),65),105),109),(112,115))),((((15,70),90),((21,51),(97,124))),(27,113))),135),((11,(32,136)),(46,106))),(((13,121),(34,93)),138)),((31,60),((((33,130),122),133),92)))),((((16,44),(45,147)),(99,142)),58)),98),(49,103)),74);
 334: 2 -17230.75977 -16667.60306 (0,((((((((((1,114),128),((25,(52,119)),101)),((((3,76),68),((53,56),(127,137))),89)),((((36,(62,75)),88),((37,73),(110,139))),144)),((((((4,43),(61,129)),((7,55),120)),17),(18,38)),((19,95),(42,(77,116))))),(((((((((((((((((8,28),140),143),((20,148),((23,41),80))),(((12,(48,125)),(102,141)),(((29,82),91),123))),(83,146)),(50,66)),(((10,63),((35,111),64)),(85,86))),((((9,54),126),((14,24),(22,30))),(((59,134),84),81))),(((72,87),94),(96,149))),(57,((69,78),104))),((((((26,117),65),105),109),(112,115)),118)),((((15,70),90),((21,51),(97,124))),(27,113))),135),(((11,136),32),(46,106))),(((13,121),(34,93)),138)),((31,60),((((33,130),122),133),92)))),((6,67),(((39,((47,108),131)),((40,100),(71,79))),((107,132),145)))),(2,5)),((((16,44),(45,147)),(99,142)),58)),(((49,103),98),74));
 335: 1 -16871.94531 -16663.37577 (0,(((((((((((((1,114),128),(25,(52,119))),101),((((3,76),68),((53,56),(127,137))),89)),(((((36,75),62),88),((37,73),(110,139))),144)),((((((4,43),(61,129)),((7,55),120)),17),(18,38)),((19,95),(42,(77,116))))),((6,67),(((39,((47,108),131)),((107,132),145)),((40,100),(71,79))))),(2,5)),((((((((((((((((((8,28),140),143),((20,148),(23,(41,80)))),(((12,(48,125)),(102,141)),(((29,82),91),123))),(83,146)),(50,66)),(((10,63),((35,111),64)),(85,86))),((((72,87),94),(96,149)),104)),((((9,126),54),((14,24),(22,30))),(((59,134),84),81))),(69,78)),(57,118)),(((((26,117),65),105),109),(112,115))),((((15,70),90),((21,51),(97,124))),(27,113))),135),(((11,136),32),(46,106))),(((13,121),(34,93)),138)),((31,60),((((33,130),122),133),92)))),((((16,44),(45,147)),(99,142)),58)),98),(49,103)),74);
 336: 1 -15260.88672 -16671.70558 (0,((((((((((((1,114),128),((25,(52,119)),101)),((((3,76),68),((53,56),(127,137))),89)),(((((36,88),75),62),((37,73),(110,139))),144)),((((4,(((7,55),120),(43,(61,129)))),17),(18,38)),((19,95),(42,(77,116))))),((6,67),(((39,((47,108),131)),((40,100),(71,79))),((107,132),145)))),(2,5)),(((((((((((((((((8,(28,140)),143),((20,148),(23,(41,80)))),((((12,(48,125)),141),102),((29,(82,91)),123))),(83,146)),(50,66)),(((((9,126),54),((14,24),(22,30))),((59,134),(81,84))),(((10,63),((35,111),64)),(85,86)))),(((72,87),94),(96,149))),104),((((((26,117),65),105),109),(112,115)),(69,78))),(57,118)),(((11,(32,136)),(46,106)),135)),(27,113)),((21,51),(97,124))),((15,70),90)),(((13,121),(34,93)),138)),((31,60),((((33,130),122),133),92)))),((((16,44),(45,147)),(99,142)),58)),98),(49,103)),74);
 337: 1 -17625.10547 -16662.58189 (0,((((((((((((1,114),128),((25,(52,119)),101)),((((3,68),76),((53,56),(127,137))),89)),(((((36,88),75),62),((37,73),(110,139))),144)),(((((4,(43,(61,129))),((7,55),120)),17),(18,38)),((19,95),(42,(77,116))))),((6,67),(((39,((47,108),131)),((107,132),145)),((40,100),(71,79))))),(2,5)),((((((((((((((((((8,140),28),143),((20,148),((23,41),80))),(((12,(48,125)),(102,141)),(((29,82),91),123))),(83,146)),(50,66)),(((10,63),((35,111),64)),(85,86))),(((59,134),84),81)),((((9,126),54),(22,30)),(14,24))),(((72,87),94),(96,149))),(69,78)),104),((((((26,117),65),105),109),(112,115)),(57,118))),(((((15,70),90),((21,51),(97,124))),(27,113)),135)),(((11,32),136),(46,106))),(((13,121),(34,93)),138)),((31,60),((((33,130),122),133),92)))),((((16,44),(45,147)),(99,142)),58)),98),(49,103)),74);
 338: 1 -15390.82422 -16665.5882 (0,((((((((((((1,114),128),((25,(52,119)),101)),((((3,76),68),((53,56),(127,137))),89)),(((((36,(62,75)),88),144),(110,139)),(37,73))),((((((4,43),(61,129)),((7,55),120)),17),(18,38)),((19,95),(42,(77,116))))),(((6,67),((107,132),145)),((39,((47,108),131)),((40,100),(71,79))))),(2,5)),((((((((((((((((((((8,28),140),143),((20,148),((23,41),80))),(((12,(48,125)),(102,141)),(((29,82),91),123))),(83,146)),(50,66)),(((10,63),((35,111),64)),(85,86))),(((59,134),84),81)),(((9,54),126),((14,24),(22,30)))),(((72,87),94),(96,149))),(69,78)),104),57),((((((26,117),65),105),109),(112,115)),118)),((((15,90),70),((21,51),(97,124))),(27,113))),135),((11,(32,136)),(46,106))),(((13,121),(34,93)),138)),((31,60),((((33,130),122),133),92)))),((((16,44),(45,147)),(99,142)),58)),98),(49,103)),74);
 339: 1 -15917.3418 -16664.14 (0,((((((((((((1,114),128),((25,(52,119)),101)),((((3,76),68),((53,56),(127,137))),89)),(((((36,88),75),62),((37,73),(110,139))),144)),((((4,(((7,55),120),(43,(61,129)))),17),(18,38)),((19,95),(42,(77,116))))),((6,67),(((39,((47,108),131)),((107,132),145)),((40,100),(71,79))))),(2,5)),(((((((((((((((((((8,28),140),143),((20,148),(23,(41,80)))),((((12,(48,125)),141),102),((29,(82,91)),123))),(83,146)),(50,66)),(((10,63),(35,(64,111))),(85,86))),(((59,134),84),81)),(((9,126),54),((14,24),(22,30)))),(((72,87),94),(96,149))),(69,78)),104),57),((((((26,117),65),105),109),(112,115)),118)),(((((15,90),70),((21,51),(97,124))),(27,113)),135)),(((11,32),136),(46,106))),(((13,121),(34,93)),138)),((31,60),(((33,130),122),(92,133))))),((((16,44),(45,147)),(99,142)),58)),98),(49,103)),74);
 340: 1 -17077.90234 -16666.40846 (0,(((((((((((((1,114),128),((25,(52,119)),101)),((((3,76),68),((53,56),(127,137))),89)),(((((36,88),75),62),((37,73),(110,139))),144)),((((((4,43),(61,129)),((7,55),120)),17),(18,38)),((19,95),(42,(77,116))))),((2,5),(((6,67),(((39,((47,108),131)),((40,100),(71,79))),((107,132),145))),((((((((((((((((((((8,140),28),143),((20,148),(23,(41,80)))),(((12,(48,125)),(102,141)),((29,(82,91)),123))),(83,146)),(50,66)),(((10,63),(35,(64,111))),(85,86))),(((59,134),84),81)),(((9,54),126),((14,24),(22,30)))),(((72,87),94),(96,149))),(69,78)),104),57),((((((26,117),65),105),109),(112,115)),118)),((((15,70),90),((21,51),(97,124))),(27,113))),135),((11,(32,136)),(46,106))),(((13,121),(34,93)),138)),((31,60),((((33,130),122),133),92)))))),(16,44)),(45,147)),(99,142)),58),98),(49,103)),74);
 341: 1 -16446.35156 -16672.76676 (0,(((((((((((((1,114),128),(25,(52,119))),101),((((3,76),68),((53,56),(127,137))),89)),((((36,(62,75)),88),((37,73),(110,139))),144)),((((4,(((7,55),120),(43,(61,129)))),17),(18,38)),((19,95),(42,(77,116))))),((((((((((((((((((8,(28,140)),143),((20,148),(23,(41,80)))),(((12,(48,125)),(102,141)),((29,(82,91)),123))),(83,146)),(50,66)),(((10,63),((35,111),64)),(85,86))),(((((9,126),54),(22,30)),(14,24)),(((59,134),84),81))),(((72,87),94),(96,149))),(69,78)),104),57),((((((26,117),65),105),109),(112,115)),118)),((((15,90),70),((21,51),(97,124))),(27,113))),((11,(32,136)),(46,106))),135),(((13,121),138),(34,93))),(((31,60),(((33,130),122),133)),92))),((6,67),(((39,((47,108),131)),((40,100),(71,79))),((107,132),145)))),(2,5)),(((16,44),(58,(99,142))),(45,147))),98),(49,103)),74);
 342: 1 -15816.7832 -16671.72049 (0,(((((((((((1,114),128),((25,(52,119)),101)),((((3,76),68),((53,56),(127,137))),89)),(((((36,(62,75)),88),144),(110,139)),(37,73))),((((((4,43),(61,129)),((7,55),120)),17),(18,38)),((19,95),(42,(77,116))))),(((6,67),((39,((107,132),145)),(((40,100),(71,79)),((47,108),131)))),(((((((((((((((((((8,(28,140)),143),((20,148),((23,41),80))),(((12,(48,125)),(102,141)),(((29,82),91),123))),(83,146)),(50,66)),(((10,63),((35,64),111)),(85,86))),(((59,134),84),81)),((((9,126),54),(22,30)),(14,24))),(((72,87),94),(96,149))),(69,78)),104),(57,118)),(((((26,117),65),105),109),(112,115))),(((11,32),136),(46,106))),(((((15,90),70),(97,124)),(21,51)),(27,113))),135),(((13,121),(34,93)),138)),((31,60),((((33,130),122),133),92))))),(2,5)),(((16,44),(58,(99,142))),(45,147))),98),(49,103)),74);
 343: 2 -16188.00781 -16670.03708 (0,((((((((((((1,114),128),((25,(52,119)),101)),((((3,76),68),((53,56),(127,137))),89)),(((((36,(62,75)),88),144),(110,139)),(37,73))),((((((4,43),(61,129)),((7,55),120)),17),(18,38)),((19,95),(42,(77,116))))),((6,67),(((39,((47,108),131)),((40,100),(71,79))),((107,132),145)))),(2,5)),((((((((((((((((((8,28),140),143),((20,148),((23,41),80))),(((12,(48,125)),(102,141)),(((29,91),82),123))),((59,134),(81,84))),((((10,63),((35,64),111)),(85,86)),(83,146))),(50,66)),(((((9,126),54),((14,24),(22,30))),(69,78)),(((72,87),94),(96,149)))),104),57),((((((26,117),65),105),109),(112,115)),118)),((((15,90),70),((21,51),(97,124))),(27,113))),135),((11,32),136)),(46,106)),(((13,121),(34,93)),138)),((31,60),((((33,130),122),133),92)))),((((16,44),(45,147)),(99,142)),58)),98),(49,103)),74);
 344: 5 -16568.27344 -16663.95737 (0,((((((((((((1,114),128),((25,(52,119)),101)),((((3,76),68),((53,56),(127,137))),89)),((((36,(62,75)),88),((37,73),(110,139))),144)),((((((4,43),(61,129)),((7,55),120)),17),(18,38)),((19,95),(42,(77,116))))),((6,67),(((39,((47,108),131)),((107,132),145)),((40,100),(71,79))))),(2,5)),((((((((((((((((((8,28),140),143),((20,148),((23,41),80))),(((12,(48,125)),(102,141)),((29,(82,91)),123))),(83,146)),(50,66)),((10,(((35,64),111),63)),(85,86))),((((9,(54,126)),(22,30)),(14,24)),(((59,134),84),81))),(((72,87),94),(96,149))),104),(57,(69,78))),((((((26,117),65),105),109),(112,115)),118)),((((15,70),90),((21,51),(97,124))),(27,113))),135),((11,(32,136)),(46,106))),(((13,121),(34,93)),138)),((31,60),((((33,130),122),133),92)))),((((16,44),(45,147)),(99,142)),58)),98),(49,103)),74);
 345: 1 -16722.50781 -16683.3524 (0,((((((((((((1,114),128),((25,(52,119)),101)),((((3,76),68),((53,56),(127,137))),89)),(((((36,88),75),62),((37,73),(110,139))),144)),((((4,(((7,55),120),(43,(61,129)))),17),(18,38)),((19,95),(42,(77,116))))),((6,67),(((39,((47,108),131)),((107,132),145)),((40,100),(71,79))))),(2,5)),(((((((((((((((((((8,28),140),143),((20,148),((23,41),80))),(((12,(48,125)),(102,141)),((29,(82,91)),123))),(83,146)),(50,66)),(((10,63),((35,111),64)),(85,86))),((((9,126),54),((14,24),(22,30))),((59,134),(81,84)))),(((72,87),94),(96,149))),(69,78)),104),57),((((((26,117),65),105),109),(112,115)),118)),(((15,(70,90)),((21,51),(97,124))),(27,113))),135),((((11,136),32),46),106)),(((13,121),(34,93)),138)),((31,60),((((33,130),122),133),92)))),((((16,44),(45,147)),(99,142)),58)),98),(49,103)),74);
 346: 2 -17607.16992 -16672.35416 (0,(((((((((((1,114),128),((25,(52,119)),101)),((((3,76),68),((53,56),(127,137))),89)),(((((36,(62,75)),88),144),(110,139)),(37,73))),((((((4,43),(61,129)),((7,55),120)),17),(18,38)),((19,95),(42,(77,116))))),(((6,67),((39,((107,132),145)),(((40,100),(71,79)),((47,108),131)))),((((((((((((((((((((8,(28,140)),143),((20,148),((23,41),80))),(((12,(48,125)),(102,141)),(((29,82),91),123))),(83,146)),(50,66)),(85,86)),((10,63),((35,64),111))),(((59,134),84),81)),((((9,126),54),(22,30)),(14,24))),(((72,87),94),(96,149))),(69,78)),104),(57,118)),(((((26,117),65),105),109),(112,115))),(((11,32),136),(46,106))),((((15,90),70),((21,51),(97,124))),(27,113))),135),(((13,121),(34,93)),138)),((31,60),((((33,130),122),133),92))))),(2,5)),(((16,44),(58,(99,142))),(45,147))),98),(49,103)),74);
 347: 5 -17107.91211 -16688.96063 (0,((((((((((((1,114),128),((25,(52,119)),101)),((((3,76),68),((53,56),(127,137))),89)),(((((36,75),62),88),((37,73),(110,139))),144)),((((4,(((7,55),120),(43,(61,129)))),17),(18,38)),((19,95),(42,(77,116))))),((6,67),((39,((107,132),145)),(((40,100),(71,79)),((47,108),131))))),(2,5)),(((((((((((((((((8,140),28),143),((20,148),((23,41),80))),(((12,(48,125)),(102,141)),(((29,82),91),123))),(85,86)),(50,66)),(((((9,54),126),(22,30)),((59,134),(81,84))),((10,(((35,64),111),63)),(((72,87),94),(96,149))))),((((((26,117),65),105),109),(112,115)),(83,146))),118),(57,((69,78),104))),((((15,70),90),((21,51),(97,124))),(27,113))),(((11,32),136),(46,106))),135),(14,24)),(((13,121),(34,93)),138)),((31,60),((((33,130),122),133),92)))),((((16,44),(45,147)),(99,142)),58)),98),(49,103)),74);
 348: 1 -17114 -16676.40073 (0,((((((((((((1,114),128),((25,(52,119)),101)),((((3,76),68),((53,56),(127,137))),89)),((((((36,(62,75)),88),144),(110,139)),37),73)),((((4,(((7,55),120),(43,(61,129)))),17),(18,38)),((19,95),(42,(77,116))))),((((((((((((((8,(28,140)),143),((20,148),(23,(41,80)))),((12,(((48,125),102),141)),(((29,82),91),123))),(83,146)),(50,66)),(((10,63),((35,64),111)),(85,86))),(((((((11,(32,136)),(46,106)),135),((((15,90),70),((21,51),(97,124))),(27,113))),((((((26,117),65),105),109),(112,115)),118)),(57,((69,78),104))),(((72,87),94),(96,149)))),(((59,134),84),81)),(14,24)),((9,54),126)),(22,30)),(((13,121),(34,93)),138)),((31,60),((((33,130),122),133),92)))),((6,67),(((39,((47,108),131)),((107,145),132)),((40,100),(71,79))))),(2,5)),((((16,44),(45,147)),(99,142)),58)),98),(49,103)),74);
 349: 1 -17229.16602 -16669.21512 (0,((((((((((((1,114),128),((25,(52,119)),101)),((((3,76),68),((53,56),(127,137))),89)),(((((36,(62,75)),88),144),(110,139)),(37,73))),((((((4,43),(61,129)),((7,55),120)),17),(18,38)),((19,95),(42,(77,116))))),((6,67),(((39,((47,108),131)),((40,100),(71,79))),((107,132),145)))),(2,5)),(((((((((((((((8,(28,140)),143),((20,148),((23,41),80))),((((12,(48,125)),141),102),(((29,82),91),123))),(((59,134),84),81)),((((10,63),((35,111),64)),(85,86)),(83,146))),(50,66)),(((((9,54),126),((14,24),(22,30))),(69,78)),(((72,87),94),(96,149)))),104),57),((((((26,117),65),105),109),(112,115)),118)),(((((15,70),90),((21,51),(97,124))),(27,113)),135)),((11,(32,136)),(46,106))),(((13,121),(34,93)),138)),((31,60),((((33,130),122),133),92)))),((((16,44),(45,147)),(99,142)),58)),98),(49,103)),74);
 350: 1 -16396.97852 -16667.1486 (0,((((((((((((1,114),128),((25,(52,119)),101)),((((3,76),68),((53,56),(127,137))),89)),(((((36,88),75),62),((37,73),(110,139))),144)),((((((4,43),(61,129)),((7,55),120)),17),(18,38)),((19,95),(42,(77,116))))),((6,67),(((39,((47,108),131)),((40,100),(71,79))),((107,132),145)))),(2,5)),((((((((((((((((((8,140),28),143),((20,148),(23,(41,80)))),(((12,(48,125)),(102,141)),((29,(82,91)),123))),(83,146)),(50,66)),(((10,63),((35,64),111)),(85,86))),(((72,87),94),(96,149))),((((((9,126),54),(22,30)),(14,24)),(((59,134),84),81)),(69,78))),104),57),((((((26,117),65),105),109),(112,115)),118)),((11,(32,136)),(46,106))),((((15,70),90),((21,51),(97,124))),(27,113))),135),(((13,121),(34,93)),138)),((31,60),((((33,130),122),133),92)))),((((16,44),(45,147)),(99,142)),58)),98),(49,103)),74);
 351: 1 -15816.79688 -16673.33047 (0,((((((((((((1,114),128),(((((3,76),68),((53,56),(127,137))),89),101)),(25,(52,119))),(((((36,88),75),62),((37,73),(110,139))),144)),(((((((4,43),129),61),((7,55),120)),17),(18,38)),((19,95),(42,(77,116))))),((6,67),(((39,((47,108),131)),((107,132),145)),((40,100),(71,79))))),(2,5)),(((((((((((((((((8,140),28),143),((20,148),((23,41),80))),((((12,(48,125)),141),102),((29,(82,91)),123))),(50,66)),(83,146)),(((10,63),((35,111),64)),(85,86))),(((9,(54,126)),((14,24),(22,30))),(((59,134),84),81))),(((72,87),94),(96,149))),(57,((69,78),104))),((((((26,117),65),105),109),(112,115)),118)),((((15,90),70),((21,51),(97,124))),(27,113))),135),((11,(32,136)),(46,106))),(((13,121),(34,93)),138)),((((31,60),((33,130),122)),92),133))),((((16,44),(45,147)),(99,142)),58)),98),(49,103)),74);
 352: 1 -15794.44238 -16668.23357 (0,((((((((((((1,114),128),((25,(52,119)),101)),((((3,68),76),(((53,56),137),127)),89)),(((((36,75),62),88),((37,73),(110,139))),144)),(((((((4,43),(61,129)),((7,55),120)),17),(18,38)),(19,95)),(42,(77,116)))),(2,5)),((6,67),(((39,((47,108),131)),((107,132),145)),((40,100),(71,79))))),((((((((((((((((((8,28),140),143),((20,148),((23,41),80))),((((12,(48,125)),141),102),(((29,82),91),123))),(83,146)),(50,66)),(((10,63),((35,111),64)),(85,86))),((59,134),(81,84))),(((9,126),54),((14,24),(22,30)))),(((69,78),104),(((72,87),94),(96,149)))),57),((((((26,117),65),105),109),(112,115)),118)),((((15,70),90),((21,51),(97,124))),(27,113))),135),((11,(32,136)),(46,106))),(((13,121),(34,93)),138)),((31,60),((((33,130),122),133),92)))),((((16,44),(45,147)),(99,142)),58)),98),(49,103)),74);
 353: 1 -17077.53516 -16670.4341 (0,(((((((((((1,114),128),(25,(52,119))),101),((((3,76),68),((53,56),(127,137))),89)),(((((36,88),75),62),((37,73),(110,139))),144)),(((((((4,43),61),129),((7,120),55)),17),(18,38)),((19,95),(42,(77,116))))),((6,67),(((39,((47,108),131)),((40,100),(71,79))),(107,(132,145))))),(2,5)),((((((((((((((((((8,(28,140)),143),((20,148),(23,(41,80)))),((((12,(48,125)),141),102),((29,(82,91)),123))),(50,66)),(((10,63),((35,111),64)),(85,86))),(83,146)),(((59,134),81),84)),(((9,126),54),((14,24),(22,30)))),(((72,87),94),(96,149))),(69,78)),104),((((((26,117),65),105),109),(112,115)),(57,118))),((((15,90),70),((21,51),(97,124))),(27,113))),135),((11,(32,136)),(46,106))),(((13,121),(34,93)),138)),((31,60),((((33,130),122),133),92)))),((((16,44),(45,147)),(99,142)),58)),(((49,103),98),74));
 354: 2 -16055.07812 -16666.57224 (0,((((((((((1,114),128),((25,(52,119)),101)),((((3,76),68),((53,56),(127,137))),89)),(((((36,88),75),62),((37,73),(110,139))),144)),((((((4,43),(61,129)),((7,55),120)),17),(18,38)),((19,95),(42,(77,116))))),((6,67),(((39,((47,108),131)),((107,132),145)),((40,100),(71,79))))),(2,5)),(((((((((((((((((((((8,28),140),143),((20,148),((23,41),80))),(((12,(48,125)),(102,141)),((29,(82,91)),123))),(83,146)),(50,66)),((10,(((35,64),111),63)),(85,86))),((59,134),(81,84))),(((9,54),126),((14,24),(22,30)))),(((72,87),94),(96,149))),(69,78)),104),(57,118)),(((((26,117),65),105),109),(112,115))),(((11,(32,136)),(46,106)),135)),(27,113)),((21,51),(97,124))),((15,70),90)),(((13,121),(34,93)),138)),((31,60),((((33,130),122),133),92)))),((((16,44),(45,147)),(99,142)),58)),(((49,103),98),74));
 355: 1 -16533.44531 -16663.46316 (0,(((((((((((((1,114),128),(25,(52,119))),101),((((3,76),68),((53,56),(127,137))),89)),(((((36,(62,75)),88),144),(110,139)),(37,73))),(((((4,(43,(61,129))),((7,55),120)),17),(18,38)),((19,95),(42,(77,116))))),((6,67),(((39,((47,108),131)),((107,132),145)),((40,100),(71,79))))),(2,5)),((((((((((((((((((((8,140),28),143),((20,148),(23,(41,80)))),((((12,(48,125)),141),102),(((29,82),91),123))),(83,146)),(50,66)),(((10,63),(35,(64,111))),(85,86))),((59,134),(81,84))),(((9,54),126),((14,24),(22,30)))),(((72,87),94),(96,149))),(69,78)),104),57),((((((26,117),65),105),109),(112,115)),118)),(((11,32),136),(46,106))),((((15,90),70),((21,51),(97,124))),(27,113))),135),(((13,121),(34,93)),138)),((31,60),(((33,130),122),(92,133))))),((((16,44),(45,147)),(99,142)),58)),98),(49,103)),74);
 356: 1 -16756.7793 -16681.69739 (0,(((((((((((((1,114),128),((25,(52,119)),101)),((((3,76),68),((53,56),(127,137))),89)),(((((((4,43),(61,129)),((7,55),120)),17),(18,38)),((19,95),(42,(77,116)))),(((((36,75),62),88),((37,73),(110,139))),144))),(((6,67),(((39,((47,108),131)),((107,132),145)),((40,100),(71,79)))),((((((((((((((((((((8,28),140),143),((20,148),((23,41),80))),((((12,(48,125)),141),102),((29,(82,91)),123))),(83,146)),(((59,134),81),84)),((((9,54),126),(22,30)),(14,24))),(((10,63),((35,111),64)),(85,86))),(50,66)),(((72,87),94),(96,149))),(69,78)),104),57),((((((26,117),65),105),109),(112,115)),118)),((((15,70),90),((21,51),(97,124))),(27,113))),135),((11,(32,136)),(46,106))),(((13,121),(34,93)),138)),((31,60),((((33,130),122),133),92))))),(2,5)),(16,44)),(45,147)),(99,142)),58),98),(49,103)),74);
 357: 2 -15921.99609 -16677.10199 (0,((((((((((1,114),128),((25,(52,119)),101)),(((3,76),(((53,56),(127,137)),68)),89)),(((((36,88),75),62),((37,73),(110,139))),144)),((((((4,43),(61,129)),((7,55),120)),17),(18,38)),((19,95),(42,(77,116))))),((6,67),(((39,((47,108),131)),((107,132),145)),((40,100),(71,79))))),(2,5)),(((((((((((((((((((((8,28),140),143),((20,148),(23,(41,80)))),(((12,(48,125)),(102,141)),((29,(82,91)),123))),(83,146)),(50,66)),(((10,63),((35,64),111)),(85,86))),((59,134),(81,84))),((((9,126),54),(22,30)),(14,24))),(((72,87),94),(96,149))),(69,78)),104),(57,118)),(((((26,117),65),105),109),(112,115))),(((11,(32,136)),(46,106)),135)),(27,113)),((21,51),(97,124))),((15,70),90)),(((13,121),(34,93)),138)),((31,60),((((33,130),122),133),92)))),((((16,44),(45,147)),(99,142)),58)),(((49,103),98),74));
 358: 1 -17181.47266 -16674.27416 (0,((((((((((((1,114),128),((25,(52,119)),101)),((((3,76),((53,56),(127,137))),68),89)),(((((36,88),75),62),((37,73),(110,139))),144)),((((4,(((7,120),55),((43,61),129))),17),(18,38)),((19,95),(42,(77,116))))),(((((((((((((((((((8,28),140),143),((20,148),(23,(41,80)))),((((12,(48,125)),141),102),(((29,82),91),123))),(83,146)),(50,66)),(((10,63),((35,111),64)),(85,86))),((59,134),(81,84))),(((9,126),54),((14,24),(22,30)))),(((72,87),94),(96,149))),(69,78)),104),((((((26,117),65),105),109),(112,115)),(57,118))),(((15,(70,90)),((21,51),(97,124))),(27,113))),135),((11,(32,136)),(46,106))),(((13,121),(34,93)),138)),((31,60),((((33,130),122),92),133)))),((6,67),(((39,((47,108),131)),((107,132),145)),((40,100),(71,79))))),(2,5)),(((16,44),(58,(99,142))),(45,147))),98),(49,103)),74);
 359: 2 -16333.83984 -16666.40518 (0,((((((((((((1,114),128),((25,(52,119)),101)),((((3,76),68),((53,56),(127,137))),89)),(((((36,75),62),88),((37,73),(110,139))),144)),((((4,(((7,55),120),(43,(61,129)))),17),(18,38)),((19,95),(42,(77,116))))),((6,67),(((39,((47,108),131)),((40,100),(71,79))),((107,145),132)))),(2,5)),((((((((((((((((((8,28),140),143),((20,148),((23,41),80))),((((12,(48,125)),141),102),(((29,82),91),123))),(83,146)),(50,66)),(((10,((35,64),111)),63),(85,86))),((59,134),(81,84))),(((9,126),54),((14,24),(22,30)))),(((72,87),94),(96,149))),(57,((69,78),104))),((((((26,117),65),105),109),(112,115)),118)),((((15,70),90),((21,51),(97,124))),(27,113))),135),((11,(32,136)),(46,106))),(((13,121),(34,93)),138)),((31,60),((((33,130),122),133),92)))),(((16,44),(58,(99,142))),(45,147))),98),(49,103)),74);
 360: 2 -16523.75781 -16664.43219 (0,((((((((((((1,114),128),(25,(52,119))),(((((3,68),76),(((53,56),137),127)),89),101)),(((((36,(62,75)),88),144),(110,139)),(37,73))),(((((((4,43),129),61),((7,120),55)),17),(18,38)),((19,95),(42,(77,116))))),((((((((((((((((((((8,28),140),143),((20,148),((23,41),80))),(((12,(48,125)),(102,141)),((29,(82,91)),123))),(83,146)),(50,66)),(((10,63),(35,(64,111))),(85,86))),(((59,134),84),81)),(((9,126),54),((14,24),(22,30)))),(((72,87),94),(96,149))),(69,78)),104),57),((((((26,117),65),105),109),(112,115)),118)),((((15,70),90),((21,51),(97,124))),(27,113))),((11,(32,136)),(46,106))),135),(((13,121),(34,93)),138)),((31,60),(((33,130),122),(92,133))))),((6,67),(((39,((47,108),131)),((107,132),145)),((40,100),(71,79))))),(2,5)),((((16,44),(45,147)),(99,142)),58)),98),(49,103)),74);
 361: 1 -16711.24609 -16667.81328 (0,((((((((((1,114),128),((25,(52,119)),101)),((((3,76),68),((53,56),(127,137))),89)),((((((36,88),75),62),144),(110,139)),(37,73))),((((((4,43),(61,129)),((7,55),120)),17),(18,38)),((19,95),(42,(77,116))))),(((2,5),(((((((((((((((((((8,28),140),143),((20,148),((23,41),80))),(((12,(48,125)),(102,141)),((29,(82,91)),123))),(83,146)),(50,66)),(((10,63),((35,64),111)),(85,86))),((((9,126),54),((14,24),(22,30))),((59,134),(81,84)))),(((72,87),94),(96,149))),104),(57,(69,78))),((((((26,117),65),105),109),(112,115)),118)),(((11,(32,136)),(46,106)),135)),(27,113)),((21,51),(97,124))),(15,(70,90))),(((13,121),(34,93)),138)),((31,60),((((33,130),122),133),92)))),((6,67),(((39,((47,108),131)),((107,132),145)),((40,100),(71,79)))))),((((16,44),(45,147)),(99,142)),58)),98),(49,103)),74);
 362: 4 -17612.625 -16662.78504 (0,((((((((((((1,114),128),((25,(52,119)),101)),((((3,76),68),((53,56),(127,137))),89)),(((((36,75),62),88),((37,73),(110,139))),144)),((((((4,43),(61,129)),((7,55),120)),17),(18,38)),((19,95),(42,(77,116))))),((6,67),(((39,((47,108),131)),((107,132),145)),((40,100),(71,79))))),(2,5)),((((((((((((((((((8,140),28),143),((20,148),((23,41),80))),((((12,(48,125)),141),102),(((29,82),91),123))),(83,146)),(50,66)),(((10,63),(35,(64,111))),(85,86))),(((59,134),84),81)),(((9,54),126),((14,24),(22,30)))),(((72,87),94),(96,149))),(69,78)),((57,118),104)),(((((26,117),65),105),109),(112,115))),(((((15,90),70),((21,51),(97,124))),(27,113)),135)),(((11,136),32),(46,106))),(((13,121),(34,93)),138)),((31,60),((((33,130),122),133),92)))),((((16,44),(45,147)),(99,142)),58)),98),(49,103)),74);
 363: 1 -15494.69922 -16679.0373 (0,(((((((((((((1,114),128),(25,(52,119))),101),((((3,76),68),((53,56),(127,137))),89)),(((((36,88),75),62),((37,73),(110,139))),144)),(((((((4,43),61),129),((7,55),120)),17),(18,38)),((19,95),(42,(77,116))))),((((((((((((((((((8,28),140),143),((20,148),((23,41),80))),((((12,(48,125)),141),102),(((29,82),91),123))),(83,146)),(50,66)),(((10,63),((35,111),64)),(85,86))),((59,134),(81,84))),(((9,54),126),((14,24),(22,30)))),(((72,87),94),(96,149))),(69,78)),104),((((21,51),(97,124)),(27,113)),((((((26,117),65),105),109),(112,115)),(57,118)))),(((15,90),70),135)),((11,(32,136)),(46,106))),(((13,121),(34,93)),138)),((31,60),((((33,130),122),133),92)))),((6,67),(((39,((47,108),131)),((40,100),(71,79))),((107,132),145)))),(2,5)),((((16,44),(45,147)),(99,142)),58)),98),(49,103)),74);
 364: 2 -16527.67383 -16666.07607 (0,((((((((((((1,114),128),((25,(52,119)),101)),((((3,76),68),((53,56),(127,137))),89)),(((((36,88),75),62),((37,73),(110,139))),144)),((((4,(((7,120),55),((43,61),129))),17),(18,38)),((19,95),(42,(77,116))))),((((((((((((((((((((8,28),140),143),((20,148),(23,(41,80)))),((((12,(48,125)),141),102),(((29,82),91),123))),(83,146)),(50,66)),(((10,63),((35,111),64)),(85,86))),((59,134),(81,84))),((9,126),54)),((14,24),(22,30))),(((72,87),94),(96,149))),(69,78)),104),((((((26,117),65),105),109),(112,115)),(57,118))),(((15,(70,90)),((21,51),(97,124))),(27,113))),135),((11,(32,136)),(46,106))),(((13,121),(34,93)),138)),((31,60),((((33,130),122),92),133)))),((6,67),(((39,((47,108),131)),((107,132),145)),((40,100),(71,79))))),(2,5)),(((16,44),(58,(99,142))),(45,147))),98),(49,103)),74);
 365: 1 -16903.82031 -16672.89384 (0,((((((((((((((((1,114),128),(25,(52,119))),101),((((3,76),68),((53,56),(127,137))),89)),((((((36,88),75),62),144),(110,139)),(37,73))),((((((4,43),(61,129)),((7,55),120)),17),(18,38)),((19,95),(42,(77,116))))),((((((((((((((((((((8,140),28),143),((20,148),((23,41),80))),(((12,(48,125)),(102,141)),(((29,82),91),123))),(83,146)),(50,66)),(((10,63),((35,64),111)),(85,86))),(((59,134),84),81)),(((9,54),126),((14,24),(22,30)))),(((72,87),94),(96,149))),(69,78)),((57,118),104)),(((((26,117),65),105),109),(112,115))),((((11,32),136),(46,106)),135)),(27,113)),((21,51),(97,124))),((15,70),90)),(((13,121),(34,93)),138)),((31,60),((((33,130),122),133),92)))),((6,67),(((39,((47,108),131)),((40,100),(71,79))),((107,132),145)))),(2,5)),(16,44)),(45,147)),(99,142)),58),98),(49,103)),74);
 366: 5 -17259.63477 -16663.96671 (0,((((((((((((1,114),128),((25,(52,119)),101)),((((3,76),68),((53,56),(127,137))),89)),(((((36,(62,75)),88),144),(110,139)),(37,73))),((((((4,43),(61,129)),((7,55),120)),17),(18,38)),((19,95),(42,(77,116))))),((6,67),(((39,((47,108),131)),((107,132),145)),((40,100),(71,79))))),(2,5)),(((((((((((((((((((((8,28),140),143),((20,148),((23,41),80))),(((12,(48,125)),(102,141)),(((29,82),91),123))),(83,146)),(50,66)),(((10,63),((35,64),111)),(85,86))),((59,134),(81,84))),(((9,54),126),((14,24),(22,30)))),(((72,87),94),(96,149))),(69,78)),104),57),((((((26,117),65),105),109),(112,115)),118)),((((15,70),90),((21,51),(97,124))),(27,113))),135),(11,(32,136))),(46,106)),(((13,121),(34,93)),138)),((31,60),((((33,130),122),133),92)))),(((16,44),(58,(99,142))),(45,147))),98),(49,103)),74);
 367: 2 -16894.52148 -16677.13857 (0,(((((((((((((1,114),128),(25,(52,119))),101),((((3,76),68),((53,56),(127,137))),89)),((((((36,88),75),62),144),(110,139)),(37,73))),(((((((4,43),61),129),((7,55),120)),17),(18,38)),((19,95),(42,(77,116))))),((((((((((((((((((((8,28),140),143),((20,148),((23,41),80))),(((12,(48,125)),(102,141)),(((29,82),91),123))),(83,146)),(50,66)),(((10,63),(35,(64,111))),(85,86))),(((59,134),81),84)),(((9,126),54),((14,24),(22,30)))),(((72,87),94),(96,149))),(69,78)),104),(((11,(32,136)),(46,106)),135)),((((((26,117),65),105),109),(112,115)),(57,118))),(27,113)),((21,51),(97,124))),((15,90),70)),(((13,121),(34,93)),138)),((31,60),((((33,130),122),133),92)))),((6,67),(((39,((47,108),131)),((40,100),(71,79))),((107,132),145)))),(2,5)),((((16,44),(45,147)),(99,142)),58)),98),(49,103)),74);
 368: 4 -15653.80859 -16664.57017 (0,((((((((((((1,114),128),((25,(52,119)),101)),((((3,76),68),((53,56),(127,137))),89)),(((((36,75),62),88),((37,73),(110,139))),144)),((((((4,43),(61,129)),((7,55),120)),17),(18,38)),((19,95),(42,(77,116))))),((6,67),(((39,((47,108),131)),((107,132),145)),((40,100),(71,79))))),(2,5)),(((((((((((((((((((8,28),140),143),((20,148),((23,41),80))),(((12,(48,125)),(102,141)),((29,(82,91)),123))),(83,146)),(50,66)),((10,((35,(64,111)),63)),(85,86))),((59,134),(81,84))),(((9,54),126),((14,24),(22,30)))),(((72,87),94),(96,149))),(57,(69,78))),104),((((((26,117),65),105),109),(112,115)),118)),((((15,70),90),((21,51),(97,124))),(27,113))),135),((11,(32,136)),(46,106))),(((13,121),(34,93)),138)),((31,60),((((33,130),122),133),92)))),(((16,44),(58,(99,142))),(45,147))),98),(49,103)),74);
 369: 2 -16877.87109 -16665.78007 (0,((((((((((1,114),128),((25,(52,119)),101)),((((3,76),68),((53,56),(127,137))),89)),(((((36,88),75),62),((37,73),(110,139))),144)),((((((4,43),(61,129)),((7,55),120)),17),(18,38)),((19,95),(42,(77,116))))),((6,67),(((39,((47,108),131)),((107,132),145)),((40,100),(71,79))))),(2,5)),(((((((((((((((((((((8,28),140),143),((20,148),((23,41),80))),(((12,(48,125)),(102,141)),((29,(82,91)),123))),(83,146)),(50,66)),(((10,63),((35,64),111)),(85,86))),((59,134),(81,84))),(((9,54),126),((14,24),(22,30)))),(((72,87),94),(96,149))),104),(69,78)),(57,118)),(((((26,117),65),105),109),(112,115))),(((11,(32,136)),(46,106)),135)),(27,113)),((21,51),(97,124))),((15,70),90)),(((13,121),(34,93)),138)),((31,60),((((33,130),122),133),92)))),((((16,44),(45,147)),(99,142)),58)),(((49,103),98),74));
 370: 4 -16923.15625 -16663.99956 (0,((((((((((((1,114),128),((25,(52,119)),101)),((((3,76),68),((53,56),(127,137))),89)),(((((36,(62,75)),88),144),(110,139)),(37,73))),(((((((4,43),129),61),((7,55),120)),17),(18,38)),((19,95),(42,(77,116))))),((6,67),(((39,((47,108),131)),((107,132),145)),((40,100),(71,79))))),(2,5)),(((((((((((((((((((8,28),140),143),((20,148),((23,41),80))),((((12,(48,125)),141),102),((29,(82,91)),123))),(83,146)),(50,66)),(((10,63),((35,111),64)),(85,86))),((((9,54),126),(((59,134),84),81)),((14,24),(22,30)))),(((72,87),94),(96,149))),104),(69,78)),(57,118)),(((((26,117),65),105),109),(112,115))),((((15,90),70),((21,51),(97,124))),(27,113))),135),((11,(32,136)),(46,106))),(((13,121),(34,93)),138)),((31,60),((((33,130),122),133),92)))),((((16,44),(45,147)),(99,142)),58)),98),(49,103)),74);
 371: 4 -16665.63672 -16669.18275 (0,((((((((((1,114),128),((25,(52,119)),101)),((((3,76),68),((53,56),(127,137))),89)),(((((36,(62,75)),88),144),(110,139)),(37,73))),((((((4,43),(61,129)),((7,55),120)),17),(18,38)),((19,95),(42,(77,116))))),((((((((((((((((((8,28),140),143),((20,148),((23,41),80))),(((12,(48,125)),(102,141)),(((29,82),91),123))),(83,146)),(50,66)),(((10,63),((35,64),111)),(85,86))),((((9,54),126),((14,24),(22,30))),((59,134),(81,84)))),(((72,87),94),(96,149))),104),(57,(69,78))),((((((26,117),65),105),109),(112,115)),118)),((((15,70),90),((21,51),(97,124))),(27,113))),135),((11,(32,136)),(46,106))),(((13,121),(34,93)),138)),((31,60),((((33,130),122),133),92)))),((6,67),(((39,((47,108),131)),((40,100),(71,79))),((107,132),145)))),(2,5)),(((16,44),(58,(99,142))),(45,147))),(((49,103),98),74));
 372: 2 -17137.27148 -16667.73861 (0,((((((((((((1,114),128),((25,(52,119)),101)),((((3,68),76),((53,56),(127,137))),89)),(((((36,88),75),62),((37,73),(110,139))),144)),(((((((4,43),129),61),((7,55),120)),17),(18,38)),((19,95),(42,(77,116))))),((6,67),(((39,((47,108),131)),((107,132),145)),((40,100),(71,79))))),(2,5)),(((((((((((((((((8,28),140),143),((20,148),((23,41),80))),((((12,(48,125)),141),102),((29,(82,91)),123))),(50,66)),((((10,63),(35,(64,111))),(85,86)),(83,146))),((59,134),(81,84))),((((9,54),126),(22,30)),(14,24))),(((72,87),94),(96,149))),(57,((69,78),104))),((((((26,117),65),105),109),(112,115)),118)),((((15,70),90),((21,51),(97,124))),(27,113))),135),((11,(32,136)),(46,106))),(((13,121),(34,93)),138)),((31,60),(((33,130),122),(92,133))))),((((16,44),(45,147)),(99,142)),58)),98),(49,103)),74);
 373: 2 -16298.52246 -16676.10437 (0,((((((((((((1,114),128),((25,(52,119)),101)),((((3,76),68),((53,56),(127,137))),89)),(((((36,88),75),62),((37,73),(110,139))),144)),((((4,(((7,55),120),(43,(61,129)))),17),(18,38)),((19,95),(42,(77,116))))),((6,67),(((39,((47,108),131)),((107,132),145)),((40,100),(71,79))))),(2,5)),(((((((((((((((((((((8,28),140),143),((20,((23,41),80)),148)),(((12,(48,125)),(102,141)),(((29,82),91),123))),(83,146)),(50,66)),(((10,63),((35,111),64)),(85,86))),((59,134),(81,84))),(((9,126),54),((14,24),(22,30)))),(((72,87),94),(96,149))),(69,78)),104),(57,118)),(((((26,117),65),105),109),(112,115))),(((11,(32,136)),(46,106)),135)),(27,113)),((21,51),(97,124))),((15,90),70)),(((13,121),(34,93)),138)),((31,60),((((33,130),122),133),92)))),((((16,44),(45,147)),(99,142)),58)),98),(49,103)),74);
 374: 1 -15573.09668 -16664.26709 (0,(((((((((((((1,114),128),(25,(52,119))),101),((((3,76),68),((53,56),(127,137))),89)),(((((36,88),75),62),((37,73),(110,139))),144)),((((((4,43),(61,129)),((7,55),120)),17),(18,38)),((19,95),(42,(77,116))))),(((((((((((((((((((((8,28),140),143),((20,148),((23,41),80))),(((12,(48,125)),(102,141)),((29,(82,91)),123))),(83,146)),(50,66)),(((10,63),((35,111),64)),(85,86))),((59,134),(81,84))),(((9,54),126),((14,24),(22,30)))),(((72,87),94),(96,149))),(69,78)),104),(57,118)),(((((26,117),65),105),109),(112,115))),((((15,70),90),((21,51),(97,124))),(27,113))),135),((11,32),136)),(46,106)),(((13,121),(34,93)),138)),((31,60),(((33,130),122),(92,133))))),((6,67),(((39,((47,108),131)),((107,132),145)),((40,100),(71,79))))),(2,5)),((((16,44),(45,147)),(99,142)),58)),98),(49,103)),74);
 375: 1 -15177.00977 -16668.10715 (0,((((((((((1,114),128),((25,(52,119)),101)),((((3,76),68),((53,56),(127,137))),89)),(((((36,88),75),62),((37,73),(110,139))),144)),((((((4,43),(61,129)),((7,55),120)),17),(18,38)),((19,95),(42,(77,116))))),((6,67),(((39,((47,108),131)),((107,132),145)),((40,100),(71,79))))),(2,5)),(((((((((((((((((((8,140),28),143),((20,148),(23,(41,80)))),(((12,(48,125)),(102,141)),(((29,82),91),123))),(83,146)),(50,66)),(((10,63),((35,64),111)),(85,86))),((59,134),(81,84))),(((9,54),126),((14,24),(22,30)))),(((72,87),94),(96,149))),(57,((69,78),104))),((((((26,117),65),105),109),(112,115)),118)),((((15,90),70),((21,51),(97,124))),(27,113))),135),((11,32),136)),(46,106)),(((13,121),(34,93)),138)),((31,60),((((33,130),122),133),92)))),((((16,44),(45,147)),(99,142)),58)),(((49,103),98),74));
 376: 1 -15782.91797 -16669.1518 (0,((((((((((((1,114),128),((25,(52,119)),101)),(((3,(68,76)),((53,56),(127,137))),89)),(((((36,(62,75)),88),144),(110,139)),(37,73))),((((((4,43),(61,129)),((7,55),120)),17),(18,38)),((19,95),(42,(77,116))))),((((((((((((((((((8,28),140),143),((20,148),((23,41),80))),(((12,(((48,125),102),141)),((29,82),91)),123)),(83,146)),(50,66)),(((10,63),((35,111),64)),(85,86))),((59,134),(81,84))),(((9,126),54),((14,24),(22,30)))),(((72,87),94),(96,149))),(69,78)),104),((((((26,117),65),105),109),(112,115)),(57,118))),(((((15,70),90),((21,51),(97,124))),(27,113)),135)),(((11,32),136),(46,106))),(((13,121),(34,93)),138)),((31,60),(((33,130),122),(92,133))))),((6,67),(((39,((47,108),131)),((40,100),(71,79))),((107,132),145)))),(2,5)),((((16,44),(45,147)),(99,142)),58)),98),(49,103)),74);
 377: 1 -17432.92969 -16664.89477 (0,((((((((((((1,114),128),((25,(52,119)),101)),((((3,76),68),((53,56),(127,137))),89)),(((((36,88),75),62),((37,73),(110,139))),144)),(((((4,(43,(61,129))),((7,55),120)),17),(18,38)),((19,95),(42,(77,116))))),((6,67),(((39,((47,108),131)),((40,100),(71,79))),((107,132),145)))),(2,5)),((((((((((((((((((((8,28),140),143),((20,148),((23,41),80))),((12,(((48,125),102),141)),((29,(82,91)),123))),(83,146)),(50,66)),(((10,63),((35,64),111)),(85,86))),(((59,134),84),81)),(((9,54),126),((14,24),(22,30)))),(((72,87),94),(96,149))),(69,78)),104),57),((((((26,117),65),105),109),(112,115)),118)),((((15,70),90),((21,51),(97,124))),(27,113))),((11,(32,136)),(46,106))),135),(((13,121),(34,93)),138)),((31,60),((((33,130),122),133),92)))),((((16,44),(45,147)),(99,142)),58)),98),(49,103)),74);
 378: 1 -15773.61914 -16665.46159 (0,((((((((((((1,114),128),((25,(52,119)),101)),((((3,76),68),((53,56),(127,137))),89)),(((((36,88),75),62),((37,73),(110,139))),144)),(((((((4,43),129),61),((7,55),120)),17),(18,38)),((19,95),(42,(77,116))))),((6,67),(((39,((47,108),131)),((107,132),145)),((40,100),(71,79))))),(2,5)),((((((((((((((((((8,28),140),143),((20,148),((23,41),80))),(((12,(48,125)),(102,141)),(((29,82),91),123))),(83,146)),(50,66)),((10,(((35,64),111),63)),(85,86))),((59,134),(81,84))),(((9,126),54),((14,24),(22,30)))),(((72,87),94),(96,149))),(69,78)),((57,118),104)),(((((26,117),65),105),109),(112,115))),(((((15,70),90),((21,51),(97,124))),(27,113)),135)),(((11,32),136),(46,106))),(((13,121),(34,93)),138)),((31,60),((((33,130),122),133),92)))),(((16,44),(58,(99,142))),(45,147))),98),(49,103)),74);
 379: 2 -19265.55078 -16684.73942 (0,(((((((((1,114),128),((25,(52,119)),101)),((((3,76),68),((53,56),(127,137))),89)),(((((36,(62,75)),88),144),(110,139)),(37,73))),((((((4,43),(61,129)),((7,55),120)),17),(18,38)),((19,95),(42,(77,116))))),((2,5),((6,67),(((39,((47,108),131)),((107,132),145)),((40,100),(71,79)))))),((((((((((((((8,140),28),143),((20,148),((23,41),80))),(((12,(48,125)),(102,141)),(((29,82),91),123))),((((10,63),((35,64),111)),(85,86)),(83,146))),(50,66)),(((((26,117),65),105),109),(112,115))),((((((((11,(32,136)),(46,106)),135),(((15,90),70),(((21,51),(97,124)),(27,113)))),((57,118),104)),(69,78)),(22,30)),(((72,87),94),(96,149)))),((9,54),126)),(((59,134),81),84)),(14,24)),(((13,121),(34,93)),138)),((31,60),((((33,130),122),133),92)))),((((16,44),(45,147)),(99,142)),58)),(((49,103),98),74));
 380: 2 -16578.7168 -16688.10085 (0,(((((((((((1,114),(((25,(52,119)),101),128)),((((3,68),76),(((53,56),137),127)),89)),(((((36,88),75),62),((37,73),(110,139))),144)),(((((((4,43),129),61),((7,55),120)),17),(18,38)),((19,95),(42,(77,116))))),(2,5)),((6,67),(((39,((47,108),131)),((40,100),(71,79))),((107,132),145)))),(((((((((((((((((((8,140),28),143),((20,148),(23,(41,80)))),(((12,(48,125)),(102,141)),((29,(82,91)),123))),(83,146)),(50,66)),(((10,63),((35,111),64)),(85,86))),(((59,134),84),81)),(((9,54),126),((14,24),(22,30)))),(((72,87),94),(96,149))),(69,78)),104),((((((26,117),65),105),109),(112,115)),(57,118))),((((15,70),90),((21,51),(97,124))),(27,113))),135),((11,(32,136)),(46,106))),(((13,121),(34,93)),138)),((31,60),((((33,130),122),133),92)))),((((16,44),(45,147)),(99,142)),58)),98),(49,103)),74);
 381: 2 -16896.57031 -16674.42513 (0,(((((((((((((((1,114),128),(25,(52,119))),101),((((3,76),68),((53,56),(127,137))),89)),((((((36,88),75),62),144),(110,139)),(37,73))),((((((4,43),(61,129)),((7,120),55)),17),(18,38)),((19,95),(42,(77,116))))),(((6,67),(((39,((47,108),131)),((40,100),(71,79))),((107,145),132))),(((((((((((((((((((((8,140),28),143),((20,148),((23,41),80))),((((12,(48,125)),141),102),(((29,82),91),123))),(83,146)),(50,66)),(((10,63),((35,64),111)),(85,86))),(((59,134),84),81)),(((9,54),126),((14,24),(22,30)))),(((72,87),94),(96,149))),104),(69,78)),(((((26,117),65),105),109),(112,115))),(57,118)),((((11,32),136),(46,106)),135)),(27,113)),((15,70),90)),((21,51),(97,124))),(((13,121),(34,93)),138)),((31,60),((((33,130),122),133),92))))),(2,5)),(16,44)),(45,147)),(99,142)),58),98),(49,103)),74);
 382: 1 -16200.61133 -16665.25152 (0,((((((((((((1,114),128),((25,(52,119)),101)),((((3,76),68),((53,56),(127,137))),89)),(((((36,88),75),62),((37,73),(110,139))),144)),(((((((4,43),129),61),((7,55),120)),17),(18,38)),((19,95),(42,(77,116))))),((6,67),(((39,((47,108),131)),((107,132),145)),((40,100),(71,79))))),(2,5)),(((((((((((((((((((8,28),140),143),((20,148),((23,41),80))),(((12,(48,125)),(102,141)),(((29,82),91),123))),(83,146)),(50,66)),((10,(((35,64),111),63)),(85,86))),((59,134),(81,84))),((((9,126),54),(22,30)),(14,24))),(((72,87),94),(96,149))),(69,78)),((57,118),104)),(((((26,117),65),105),109),(112,115))),((((15,70),90),((21,51),(97,124))),(27,113))),135),(((11,32),136),(46,106))),(((13,121),(34,93)),138)),((31,60),((((33,130),122),133),92)))),(((16,44),(58,(99,142))),(45,147))),98),(49,103)),74);
 383: 2 -16675.64844 -16672.12161 (0,((((((((((1,114),128),((25,(52,119)),101)),((((3,76),68),89),((53,56),(127,137)))),((((((36,88),75),62),144),(110,139)),(37,73))),((((((4,43),(61,129)),((7,55),120)),17),(18,38)),((19,95),(42,(77,116))))),(((2,5),((((((((((((((((((((8,28),140),143),((20,148),((23,41),80))),(((12,(48,125)),(102,141)),(((29,91),82),123))),(83,146)),(50,66)),(((10,63),((35,64),111)),(85,86))),(((((9,126),54),(22,30)),(14,24)),((59,134),(81,84)))),(((72,87),94),(96,149))),104),57),((((((26,117),65),105),109),(112,115)),118)),(69,78)),(((11,(32,136)),(46,106)),135)),(27,113)),((21,51),(97,124))),(15,(70,90))),(((13,121),(34,93)),138)),((31,60),((((33,130),122),133),92)))),((6,67),(((39,((47,108),131)),((107,132),145)),((40,100),(71,79)))))),((((16,44),(45,147)),(99,142)),58)),98),(49,103)),74);
 384: 1 -16515.88867 -16671.91896 (0,((((((((((((1,114),128),((25,(52,119)),101)),((((3,76),68),((53,56),(127,137))),89)),((((((36,88),75),62),144),(110,139)),(37,73))),(((((4,(43,(61,129))),((7,55),120)),17),(18,38)),((19,95),(42,(77,116))))),((6,67),(((39,((47,108),131)),((107,132),145)),((40,100),(71,79))))),(2,5)),(((((((((((((((8,140),28),143),((20,148),((23,41),80))),(((12,(48,125)),(102,141)),(((29,82),91),123))),(83,146)),(50,66)),(((10,63),((35,111),64)),(85,86))),(((59,134),84),81)),((((((((11,(32,136)),(46,106)),135),(((15,(70,90)),((21,51),(97,124))),(27,113))),((((((26,117),65),105),109),(112,115)),118)),(57,(69,78))),104),(((72,87),94),(96,149)))),((9,54),126)),(22,30)),(14,24)),(((13,121),(34,93)),138)),((31,60),((((33,130),122),133),92)))),((((16,44),(45,147)),(99,142)),58)),98),(49,103)),74);
 385: 2 -17494.53711 -16679.66334 (0,(((((((((((((1,114),128),(25,(52,119))),101),((((3,68),76),((53,56),(127,137))),89)),(((((36,75),62),88),((37,73),(110,139))),144)),((((((4,43),(61,129)),((7,55),120)),17),(18,38)),((19,95),(42,(77,116))))),((6,67),(((39,((47,108),131)),((107,132),145)),((40,100),(71,79))))),(2,5)),(((((((((((((((((((8,28),140),143),((20,148),(23,(41,80)))),(((12,(48,125)),(102,141)),(((29,82),91),123))),(83,146)),(50,66)),((((9,126),54),(((59,134),81),84)),((14,24),(22,30)))),(85,86)),((10,63),(35,(64,111)))),(((72,87),94),(96,149))),104),(69,78)),(57,118)),(((((26,117),65),105),109),(112,115))),(((((15,70),90),((21,51),(97,124))),(27,113)),135)),(((11,136),32),(46,106))),(((13,121),(34,93)),138)),((31,60),((((33,130),122),133),92)))),((((16,44),(45,147)),(99,142)),58)),98),(49,103)),74);
 386: 1 -16973.72656 -16683.11839 (0,((((((((((((1,114),128),((25,(52,119)),101)),((((3,76),68),((53,56),(127,137))),89)),(((((36,(62,75)),144),88),(110,139)),(37,73))),((((((4,43),(61,129)),((7,55),120)),17),(18,38)),((19,95),(42,(77,116))))),((6,67),(((39,((47,108),131)),((40,100),(71,79))),((107,132),145)))),(2,5)),((((((((((((((8,140),28),143),((20,148),(23,(41,80)))),((((12,(48,125)),141),102),(((29,82),91),123))),(83,146)),(50,66)),(((10,63),((35,111),64)),(85,86))),((((((((11,(32,136)),(46,106)),135),((((15,70),90),((21,51),(97,124))),(27,113))),((((((26,117),65),105),109),(112,115)),118)),104),(57,(69,78))),(((72,87),94),(96,149)))),((9,126),54)),((22,30),(((59,134),81),84))),(14,24)),(((13,121),(34,93)),138)),((31,60),((((33,130),122),133),92)))),((((16,44),(45,147)),(99,142)),58)),98),(49,103)),74);
 387: 1 -15831.75098 -16677.23186 (0,((((((((((((1,114),128),((25,(52,119)),101)),((((3,76),68),((53,56),(127,137))),89)),((((((36,88),75),62),144),(110,139)),(37,73))),((((((4,43),(61,129)),((7,120),55)),17),(18,38)),((19,95),(42,(77,116))))),((6,67),(((39,((47,108),131)),((107,132),145)),((40,100),(71,79))))),(2,5)),((((((((((((((8,(28,140)),143),((20,148),((23,41),80))),(((12,(48,125)),(102,141)),(((29,82),91),123))),(83,146)),(50,66)),(((10,63),((35,111),64)),(85,86))),(((59,134),84),81)),(((((((((11,(32,136)),(46,106)),135),((((15,(70,90)),(21,51)),(97,124)),(27,113))),((((((26,117),65),105),109),(112,115)),118)),(69,78)),57),104),(((72,87),94),(96,149)))),((9,54),126)),(22,30)),(14,24)),(((13,121),(34,93)),138)),((31,60),((((33,130),122),133),92)))),((((16,44),(45,147)),(99,142)),58)),98),(49,103)),74);
 388: 4 -15883.74609 -16679.63103 (0,(((((((((((1,114),128),(25,(52,119))),101),((((3,76),68),((53,56),(127,137))),89)),((((((36,88),75),62),144),(110,139)),(37,73))),((((((4,43),(61,129)),((7,55),120)),17),(18,38)),((19,95),(42,(77,116))))),(((((((((((((((((((8,28),140),143),((20,148),((23,41),80))),((((12,(48,125)),141),102),((29,(82,91)),123))),((59,134),(81,84))),((((10,63),(35,(64,111))),(85,86)),(83,146))),(50,66)),(((9,126),54),((14,24),(22,30)))),(((72,87),94),(96,149))),104),(57,(69,78))),118),(((((26,117),65),105),109),(112,115))),(((15,90),70),(((21,51),(97,124)),(27,113)))),135),(((11,32),136),(46,106))),(((13,121),(34,93)),138)),((((31,60),((33,130),122)),133),92))),((6,67),(((39,((47,108),131)),((40,100),(71,79))),((107,145),132)))),(2,5)),((((16,44),(45,147)),(99,142)),58)),(((49,103),98),74));
 389: 2 -16222.79883 -16663.40933 (0,((((((((((((1,114),128),(((((3,76),68),((53,56),(127,137))),89),101)),(25,(52,119))),(((((36,75),62),88),((37,73),(110,139))),144)),((((((4,43),(61,129)),((7,55),120)),17),(18,38)),((19,95),(42,(77,116))))),(((((((((((((((((((8,140),28),143),((20,148),(23,(41,80)))),(((12,(48,125)),(102,141)),((29,(82,91)),123))),(83,146)),(50,66)),(((10,63),((35,64),111)),(85,86))),(((59,134),84),81)),(((9,126),54),((14,24),(22,30)))),(((72,87),94),(96,149))),104),(69,78)),((((((26,117),65),105),109),(112,115)),(57,118))),((((15,70),90),((21,51),(97,124))),(27,113))),135),((11,(32,136)),(46,106))),(((13,121),(34,93)),138)),((31,60),((((33,130),122),133),92)))),((6,67),(((39,((47,108),131)),((40,100),(71,79))),((107,132),145)))),(2,5)),((((16,44),(45,147)),(99,142)),58)),98),(49,103)),74);
 390: 1 -16020.0957 -16681.3879 (0,(((((((((((((1,114),128),(25,(52,119))),101),((((3,68),76),((53,56),(127,137))),89)),((((36,75),62),(((37,73),(110,139)),88)),144)),((((((4,43),(61,129)),((7,55),120)),17),(18,38)),((19,95),(42,(77,116))))),((6,67),(((39,((47,108),131)),((107,132),145)),((40,100),(71,79))))),(2,5)),(((((((((((((((((((8,28),140),143),((20,148),(23,(41,80)))),(((12,(48,125)),(102,141)),(((29,82),91),123))),(83,146)),(50,66)),((((9,126),54),((14,24),(22,30))),(((59,134),81),84))),(85,86)),((10,63),(35,(64,111)))),(((72,87),94),(96,149))),104),(69,78)),(57,118)),(((((26,117),65),105),109),(112,115))),(((((15,70),90),((21,51),(97,124))),(27,113)),135)),(((11,136),32),(46,106))),(((13,121),(34,93)),138)),((31,60),((((33,130),122),133),92)))),((((16,44),(45,147)),(99,142)),58)),98),(49,103)),74);
 391: 6 -15312.76562 -16675.32214 (0,(((((((((((((((1,114),128),((25,(52,119)),101)),((((3,76),68),((53,56),(127,137))),89)),(((((36,(62,75)),88),144),(110,139)),(37,73))),(((((((4,43),129),61),((7,55),120)),17),(18,38)),((19,95),(42,(77,116))))),((6,67),(((39,((47,108),131)),((107,132),145)),((40,100),(71,79))))),(2,5)),(((((((((((((((((((8,28),140),143),((20,148),(23,(41,80)))),(((12,(48,125)),(102,141)),((29,(82,91)),123))),(83,146)),(50,66)),(((10,63),((35,64),111)),(85,86))),(((59,134),84),81)),(((9,126),54),((14,24),(22,30)))),((((72,87),94),(96,149)),104)),(69,78)),((((((26,117),65),105),109),(112,115)),(57,118))),((((15,70),90),((21,51),(97,124))),(27,113))),135),(11,(32,136))),(46,106)),(((13,121),(34,93)),138)),((31,60),((((33,130),122),133),92)))),58),(99,142)),(16,44)),(45,147)),98),(49,103)),74);
 392: 2 -16395.36133 -16676.5398 (0,((((((((((((1,114),128),((25,(52,119)),101)),((((3,76),68),((53,56),(127,137))),89)),(((((36,(62,75)),88),144),(110,139)),(37,73))),((((4,(((7,55),120),(43,(61,129)))),17),(18,38)),((19,95),(42,(77,116))))),((((((((((((((8,(28,140)),143),((20,148),((23,41),80))),((12,(((48,125),102),141)),(((29,82),91),123))),(83,146)),(50,66)),(((10,63),((35,64),111)),(85,86))),(((((((11,(32,136)),(46,106)),135),(((15,90),70),(((21,51),(97,124)),(27,113)))),((((((26,117),65),105),109),(112,115)),118)),(57,((69,78),104))),(((72,87),94),(96,149)))),((59,134),(81,84))),(14,24)),((9,54),126)),(22,30)),(((13,121),(34,93)),138)),((31,60),((((33,130),122),133),92)))),((6,67),(((39,((47,108),131)),((40,100),(71,79))),((107,132),145)))),(2,5)),((((16,44),(45,147)),(99,142)),58)),98),(49,103)),74);
 393: 3 -16492.55078 -16663.15808 (0,((((((((((((1,114),128),((25,(52,119)),101)),((((3,76),68),((53,56),(127,137))),89)),(((((36,88),75),62),((37,73),(110,139))),144)),((((((4,43),(61,129)),((7,55),120)),17),(18,38)),((19,95),(42,(77,116))))),((6,67),(((39,((47,108),131)),((40,100),(71,79))),((107,132),145)))),(2,5)),(((((((((((((((((((8,28),140),143),((20,148),(23,(41,80)))),(((12,(48,125)),(102,141)),(((29,82),91),123))),(83,146)),(50,66)),(((10,63),((35,64),111)),(85,86))),(((59,134),84),81)),((9,(54,126)),((14,24),(22,30)))),(((72,87),94),(96,149))),(69,78)),((57,118),104)),(((((26,117),65),105),109),(112,115))),((((15,70),90),((21,51),(97,124))),(27,113))),135),((11,(32,136)),(46,106))),(((13,121),(34,93)),138)),((31,60),((((33,130),122),133),92)))),(((16,44),(58,(99,142))),(45,147))),98),(49,103)),74);
 394: 1 -17460.60352 -16668.7743 (0,((((((((((((1,114),128),((25,(52,119)),101)),((((3,76),68),((53,56),(127,137))),89)),(((((36,(62,75)),88),144),(110,139)),(37,73))),((((((4,43),(61,129)),((7,55),120)),17),(18,38)),((19,95),(42,(77,116))))),((6,67),(((39,((47,108),131)),((107,132),145)),((40,100),(71,79))))),(2,5)),(((((((((((((((((((8,140),28),143),((20,148),((23,41),80))),((((12,(48,125)),141),102),(((29,82),91),123))),(83,146)),(50,66)),(((10,63),(35,(64,111))),(85,86))),((59,134),(81,84))),(((9,126),54),((14,24),(22,30)))),(((72,87),94),(96,149))),(69,78)),104),((((((26,117),65),105),109),(112,115)),(57,118))),(((11,136),32),(46,106))),((((15,70),90),((21,51),(97,124))),(27,113))),135),(((13,121),(34,93)),138)),(((31,60),((33,130),122)),(92,133)))),((((16,44),(45,147)),(99,142)),58)),98),(49,103)),74);
 395: 1 -17268.60156 -16671.0314 (0,(((((((((((((1,114),128),(25,(52,119))),101),((((3,76),68),((53,56),(127,137))),89)),(((((36,(62,75)),88),144),(110,139)),(37,73))),((((((4,43),(61,129)),((7,55),120)),17),(18,38)),((19,95),(42,(77,116))))),((6,67),(((39,((47,108),131)),((107,132),145)),((40,100),(71,79))))),(2,5)),(((((((((((((((((((8,28),140),143),((20,148),((23,41),80))),((12,(((48,125),102),141)),(((29,82),91),123))),(83,146)),((((10,63),((35,64),111)),(85,86)),((59,134),(81,84)))),(50,66)),(((9,126),54),((14,24),(22,30)))),(((72,87),94),(96,149))),(69,78)),104),57),((((((26,117),65),105),109),(112,115)),118)),(((15,(70,90)),((21,51),(97,124))),(27,113))),((11,(32,136)),(46,106))),135),(((13,121),(34,93)),138)),((31,60),((((33,130),122),133),92)))),((((16,44),(45,147)),(99,142)),58)),98),(49,103)),74);
 396: 1 -17065.08984 -16664.30787 (0,((((((((((((1,114),128),((25,(52,119)),101)),((((3,76),68),((53,56),(127,137))),89)),(((((36,(62,75)),88),144),(110,139)),(37,73))),((((((4,43),(61,129)),((7,55),120)),17),(18,38)),((19,95),(42,(77,116))))),(((((((((((((((((((8,28),140),143),((20,148),((23,41),80))),((12,(((48,125),102),141)),(((29,82),91),123))),(83,146)),(50,66)),(((10,63),((35,111),64)),(85,86))),((59,134),(81,84))),(((9,126),54),((14,24),(22,30)))),(((72,87),94),(96,149))),104),(69,78)),((((((26,117),65),105),109),(112,115)),(57,118))),((((15,70),90),((21,51),(97,124))),(27,113))),135),(((11,32),136),(46,106))),(((13,121),(34,93)),138)),((31,60),((((33,130),122),133),92)))),((6,67),(((39,((47,108),131)),((40,100),(71,79))),((107,132),145)))),(2,5)),((((16,44),(45,147)),(99,142)),58)),98),(49,103)),74);
 397: 1 -17140.60156 -16665.18361 (0,((((((((((((1,114),128),((25,(52,119)),101)),((((3,76),68),((53,56),(127,137))),89)),((((((36,88),75),62),144),(110,139)),(37,73))),((((((4,43),(61,129)),(7,(55,120))),17),(18,38)),((19,95),(42,(77,116))))),(((((((((((((((((((((8,140),28),143),((20,148),((23,41),80))),((((12,(48,125)),141),102),(((29,82),91),123))),(83,146)),(50,66)),(((10,63),((35,64),111)),(85,86))),(((59,134),84),81)),((((9,126),54),(22,30)),(14,24))),(((72,87),94),(96,149))),(69,78)),104),57),((((((26,117),65),105),109),(112,115)),118)),(((15,(70,90)),((21,51),(97,124))),(27,113))),135),((11,32),136)),(46,106)),(((13,121),(34,93)),138)),((31,60),((((33,130),122),133),92)))),((6,67),(((39,((47,108),131)),((107,132),145)),((40,100),(71,79))))),(2,5)),((((16,44),(45,147)),(99,142)),58)),98),(49,103)),74);
 398: 7 -17708.26172 -16666.01611 (0,(((((((((1,114),128),((25,(52,119)),101)),((((3,76),68),((53,56),(127,137))),89)),(((((36,88),75),62),((37,73),(110,139))),144)),((((((4,43),(61,129)),((7,55),120)),17),(18,38)),((19,95),(42,(77,116))))),(((6,67),(((39,((47,108),131)),((40,100),(71,79))),((107,132),145))),((((((((((((((((((((8,140),28),143),((20,148),((23,41),80))),(((12,(48,125)),(102,141)),((29,(82,91)),123))),(83,146)),(50,66)),(((10,63),(35,(64,111))),(85,86))),(((59,134),84),81)),(((9,(54,126)),(22,30)),(14,24))),(((72,87),94),(96,149))),(69,78)),104),57),((((((26,117),65),105),109),(112,115)),118)),((((15,90),70),((21,51),(97,124))),(27,113))),135),(((11,136),32),(46,106))),(((13,121),(34,93)),138)),((31,60),((((33,130),122),133),92))))),(2,5)),(((16,44),(58,(99,142))),(45,147))),(((49,103),98),74));
 399: 1 -17642.87891 -16676.40955 (0,(((((((((1,114),128),((25,(52,119)),101)),((((3,76),68),((53,56),(127,137))),89)),((((((36,88),75),62),144),(110,139)),(37,73))),(((((((4,43),129),61),((7,120),55)),17),(18,38)),((19,95),(42,(77,116))))),((2,5),((6,67),(((39,((47,108),131)),((40,100),(71,79))),((107,145),132))))),((((((((((((((8,(28,140)),143),((20,148),((23,41),80))),(((12,(48,125)),(102,141)),(((29,91),82),123))),(83,146)),(50,66)),(((10,63),((35,111),64)),(85,86))),(((((((11,(32,136)),(46,106)),135),((((15,90),70),((21,51),(97,124))),(27,113))),((((((26,117),65),105),109),(112,115)),118)),(57,((69,78),104))),(((72,87),94),(96,149)))),((59,134),(81,84))),((9,126),54)),(22,30)),(14,24)),(((13,121),(34,93)),138)),((31,60),((((33,130),122),133),92)))),((((16,44),(45,147)),(99,142)),58)),(((49,103),98),74));
 400: 3 -15474.38086 -16666.24658 (0,((((((((((((1,114),128),((25,(52,119)),101)),((((3,76),68),((53,56),(127,137))),89)),(((((36,88),75),62),((37,73),(110,139))),144)),((((((4,43),(61,129)),((7,55),120)),17),(18,38)),((19,95),(42,(77,116))))),((6,67),(((39,((47,108),131)),((40,100),(71,79))),((107,132),145)))),(2,5)),(((((((((((((((((((((8,140),28),143),((20,148),((23,41),80))),(((12,(48,125)),(102,141)),(((29,82),91),123))),(83,146)),(50,66)),(((10,63),((35,64),111)),(85,86))),((59,134),(81,84))),(((72,87),94),(96,149))),((((9,54),126),(22,30)),(14,24))),(69,78)),104),57),((((((26,117),65),105),109),(112,115)),118)),(((11,(32,136)),(46,106)),135)),(27,113)),((21,51),(97,124))),((15,70),90)),(((13,121),(34,93)),138)),((31,60),((((33,130),122),133),92)))),((((16,44),(45,147)),(99,142)),58)),98),(49,103)),74);
 401: 1 -17229.5625 -16670.34183 (0,((((((((((1,114),128),((25,(52,119)),101)),((((3,76),68),((53,56),(127,137))),89)),((((((36,88),75),62),144),(110,139)),(37,73))),((((((4,43),(61,129)),((7,55),120)),17),(18,38)),((19,95),(42,(77,116))))),((6,67),(((39,((47,108),131)),((107,132),145)),((40,100),(71,79))))),((((((((((((((((((8,140),28),143),((20,148),((23,41),80))),((((12,(48,125)),141),102),(((29,82),91),123))),(83,146)),(50,66)),(((10,63),((35,111),64)),(85,86))),((59,134),(81,84))),((((9,54),126),(22,30)),(14,24))),(((72,87),94),(96,149))),(57,((69,78),104))),((((((26,117),65),105),109),(112,115)),118)),((((15,90),70),((21,51),(97,124))),(27,113))),135),((11,(32,136)),(46,106))),(((13,121),(34,93)),138)),((31,60),((((33,130),122),133),92)))),(2,5)),((((16,44),(45,147)),(99,142)),58)),(((49,103),98),74));
 402: 1 -15910.73438 -16674.0217 (0,((((((((((((1,114),128),((25,(52,119)),101)),((((3,76),68),((53,56),(127,137))),89)),(((((36,75),62),88),((37,73),(110,139))),144)),((((((4,43),(61,129)),((7,55),120)),17),(18,38)),((19,95),(42,(77,116))))),((6,67),(((39,((47,108),131)),((40,100),(71,79))),((107,132),145)))),(2,5)),((((((((((((((((((((8,140),28),143),((20,148),((23,41),80))),(((12,(48,125)),(102,141)),((29,(82,91)),123))),(83,146)),(50,66)),(((10,63),((35,111),64)),(85,86))),(((59,134),81),84)),(((9,54),126),((14,24),(22,30)))),(((72,87),94),(96,149))),(69,78)),((57,118),104)),(((((26,117),65),105),109),(112,115))),(((15,(70,90)),(97,124)),((21,51),(27,113)))),135),((11,32),136)),(46,106)),(((13,121),(34,93)),138)),((31,60),((((33,130),122),133),92)))),((((16,44),(45,147)),(99,142)),58)),98),(49,103)),74);
 403: 1 -17048.6582 -16670.05779 (0,((((((((((((1,114),128),((25,(52,119)),101)),((((3,76),68),((53,56),(127,137))),89)),(((((36,(62,75)),88),144),(110,139)),(37,73))),((((((4,43),(61,129)),((7,55),120)),17),(18,38)),((19,95),(42,(77,116))))),((6,67),(((39,((47,108),131)),((40,100),(71,79))),((107,132),145)))),(2,5)),(((((((((((((((((8,(28,140)),143),((20,148),((23,41),80))),((((12,(48,125)),141),102),(((29,82),91),123))),(((59,134),84),81)),((((10,63),((35,111),64)),(85,86)),(83,146))),(50,66)),(((((9,54),126),((14,24),(22,30))),(69,78)),(((72,87),94),(96,149)))),104),57),((((((26,117),65),105),109),(112,115)),118)),((((15,70),90),((21,51),(97,124))),(27,113))),135),(11,(32,136))),(46,106)),(((13,121),(34,93)),138)),((31,60),((((33,130),122),133),92)))),((((16,44),(45,147)),(99,142)),58)),98),(49,103)),74);
 404: 1 -15598.77734 -16666.8609 (0,(((((((((((((1,114),128),(25,(52,119))),101),((((3,76),68),(((53,56),137),127)),89)),((((((36,88),75),62),144),(110,139)),(37,73))),(((((((4,43),129),61),((7,55),120)),17),(18,38)),((19,95),(42,(77,116))))),((((((((((((((((((8,(28,140)),143),((20,148),((23,41),80))),(((12,(48,125)),(102,141)),((29,(82,91)),123))),(83,146)),(50,66)),(((10,63),((35,64),111)),(85,86))),(((((9,126),54),(22,30)),(14,24)),(((59,134),84),81))),(((72,87),94),(96,149))),104),(69,78)),((((((26,117),65),105),109),(112,115)),(57,118))),(((11,(32,136)),(46,106)),135)),(27,113)),((21,51),(97,124))),((15,70),90)),(((13,121),(34,93)),138)),((31,60),((((33,130),122),92),133)))),((6,67),(((39,((47,108),131)),((40,100),(71,79))),((107,132),145)))),(2,5)),((((16,44),(45,147)),(99,142)),58)),98),(49,103)),74);
 405: 3 -15783.73242 -16667.20311 (0,((((((((((((1,114),128),((25,(52,119)),101)),((((3,76),68),((53,56),(127,137))),89)),(((((36,75),62),88),((37,73),(110,139))),144)),((((((4,43),(61,129)),((7,55),120)),17),(18,38)),((19,95),(42,(77,116))))),((((((((((((((((((((((8,28),140),143),(20,148)),((23,41),80)),(((12,(48,125)),(102,141)),((29,(82,91)),123))),(83,146)),(50,66)),(((10,63),((35,64),111)),(85,86))),(((59,134),84),81)),(((9,54),126),((14,24),(22,30)))),(((72,87),94),(96,149))),(69,78)),104),57),((((((26,117),65),105),109),(112,115)),118)),(((11,(32,136)),(46,106)),135)),(27,113)),((21,51),(97,124))),(15,(70,90))),(((13,121),(34,93)),138)),((31,60),((((33,130),122),133),92)))),((6,67),(((39,((47,108),131)),((107,132),145)),((40,100),(71,79))))),(2,5)),((((16,44),(45,147)),(99,142)),58)),98),(49,103)),74);
 406: 1 -16713.66016 -16678.25078 (0,(((((((((((((1,114),128),((((3,76),68),((53,56),(127,137))),89)),101),(25,(52,119))),(((((36,(62,75)),88),144),(110,139)),(37,73))),((((((4,43),(61,129)),((7,120),55)),17),(18,38)),((19,95),(42,(77,116))))),((((((((((((((((((8,140),28),143),((20,148),((23,41),80))),((((12,(48,125)),141),102),(((29,82),91),123))),((50,66),(83,146))),(((59,134),81),84)),((((9,54),126),(22,30)),(14,24))),((((10,63),((35,111),64)),(85,86)),(((72,87),94),(96,149)))),(69,78)),104),(57,118)),(((((26,117),65),105),109),(112,115))),((11,(32,136)),(46,106))),((((15,70),90),((21,51),(97,124))),(27,113))),135),(((13,121),(34,93)),138)),((31,60),((((33,130),122),133),92)))),((6,67),(((39,((47,108),131)),((40,100),(71,79))),((107,145),132)))),(2,5)),((((16,44),(45,147)),(99,142)),58)),98),(49,103)),74);
 407: 3 -17584.03906 -16667.3841 (0,((((((((((((1,114),128),((25,(52,119)),101)),((((3,76),68),((53,56),(127,137))),89)),(((((36,88),75),62),((37,73),(110,139))),144)),((((4,(((7,55),120),(43,(61,129)))),17),(18,38)),((19,95),(42,(77,116))))),((6,67),(((39,((47,108),131)),((40,100),(71,79))),((107,132),145)))),(2,5)),((((((((((((((((((8,(28,140)),143),((20,148),(23,(41,80)))),((((12,(48,125)),141),102),((29,(82,91)),123))),(83,146)),(50,66)),(((10,63),((35,111),64)),(85,86))),((((9,126),54),((59,134),(81,84))),((14,24),(22,30)))),(((72,87),94),(96,149))),104),((((((26,117),65),105),109),(112,115)),(69,78))),(57,118)),(((11,(32,136)),(46,106)),135)),(27,113)),((21,51),(97,124))),((15,70),90)),(((13,121),(34,93)),138)),((31,60),((((33,130),122),133),92)))),((((16,44),(45,147)),(99,142)),58)),98),(49,103)),74);
 408: 3 -17195.82422 -16677.73811 (0,(((((((((((1,114),128),(25,(52,119))),101),((((3,76),68),((53,56),(127,137))),89)),((((((36,88),75),62),144),(110,139)),(37,73))),(((((((4,43),129),61),((7,120),55)),17),(18,38)),((19,95),(42,(77,116))))),((((((((((((((((((8,140),28),143),((20,148),(23,(41,80)))),(((12,(48,125)),(102,141)),(((29,82),91),123))),(((59,134),84),81)),((((10,63),((35,64),111)),(85,86)),(83,146))),(50,66)),((((9,54),126),(22,30)),(14,24))),(((72,87),94),(96,149))),104),(57,(69,78))),((((((26,117),65),105),109),(112,115)),118)),((((15,70),90),((21,51),(97,124))),(27,113))),135),((11,(32,136)),(46,106))),(((13,121),(34,93)),138)),((((31,60),((33,130),122)),133),92))),((6,67),(((39,((47,108),131)),((40,100),(71,79))),((107,132),145)))),(2,5)),((((16,44),(45,147)),(99,142)),58)),(((49,103),98),74));
 409: 1 -17012.19141 -16665.77233 (0,((((((((((((1,114),128),((25,(52,119)),101)),((((3,76),68),((53,56),(127,137))),89)),(((((36,(62,75)),88),144),(110,139)),(37,73))),(((((((4,43),129),61),((7,55),120)),17),(18,38)),((19,95),(42,(77,116))))),(((((((((((((((((((8,140),28),143),((20,148),(23,(41,80)))),(((12,141),((48,125),102)),((29,(82,91)),123))),(83,146)),(50,66)),(((10,63),((35,64),111)),(85,86))),(((59,134),84),81)),(((9,54),126),((14,24),(22,30)))),(((72,87),94),(96,149))),(69,78)),((57,118),104)),(((((26,117),65),105),109),(112,115))),(((15,(70,90)),((21,51),(97,124))),(27,113))),135),((11,(32,136)),(46,106))),(((13,121),(34,93)),138)),((31,60),((((33,130),122),133),92)))),((6,67),(((39,((47,108),131)),((40,100),(71,79))),((107,132),145)))),(2,5)),((((16,44),(45,147)),(99,142)),58)),98),(49,103)),74);
 410: 1 -16593.53906 -16668.99791 (0,((((((((((((1,114),128),((25,(52,119)),101)),((((3,68),76),(((53,56),137),127)),89)),((((36,(62,75)),88),((37,73),(110,139))),144)),(((((((4,43),(61,129)),((7,55),120)),17),(18,38)),(19,95)),(42,(77,116)))),((6,67),(((39,((47,108),131)),((107,132),145)),((40,100),(71,79))))),(2,5)),(((((((((((((((((((8,28),140),143),((20,148),(23,(41,80)))),(((12,(48,125)),(102,141)),((29,(82,91)),123))),(83,146)),(50,66)),(((10,63),((35,64),111)),(85,86))),((((9,(54,126)),(22,30)),(14,24)),(((59,134),81),84))),(((72,87),94),(96,149))),104),57),(69,78)),((((((26,117),65),105),109),(112,115)),118)),((((15,70),90),((21,51),(97,124))),(27,113))),135),((11,(32,136)),(46,106))),(((13,121),(34,93)),138)),((31,60),((((33,130),122),133),92)))),((((16,44),(45,147)),(99,142)),58)),98),(49,103)),74);
 411: 2 -16689.55469 -16668.34833 (0,((((((((((1,114),128),((25,(52,119)),101)),((((3,76),68),((53,56),(127,137))),89)),(((((36,88),75),62),((37,73),(110,139))),144)),((((((4,43),(61,129)),((7,55),120)),17),(18,38)),((19,95),(42,(77,116))))),((6,67),(((39,((47,108),131)),((107,132),145)),((40,100),(71,79))))),(2,5)),((((((((((((((((((8,140),28),143),((20,148),((23,41),80))),(((12,(48,125)),(102,141)),((29,(82,91)),123))),(83,146)),(50,66)),(((10,63),((35,64),111)),(85,86))),(((((9,126),54),(22,30)),(14,24)),((59,134),(81,84)))),(((69,78),104),(((72,87),94),(96,149)))),57),((((((26,117),65),105),109),(112,115)),118)),((((15,70),90),((21,51),(97,124))),(27,113))),135),((11,32),136)),(46,106)),(((13,121),(34,93)),138)),((31,60),((((33,130),122),133),92)))),((((16,44),(45,147)),(99,142)),58)),(((49,103),98),74));
 412: 3 -17894.89453 -16667.92327 (0,(((((((((((((1,114),128),(25,(52,119))),101),((((3,76),68),((53,56),(127,137))),89)),(((((36,88),75),62),((37,73),(110,139))),144)),(((((4,(43,(61,129))),((7,55),120)),17),(18,38)),((19,95),(42,(77,116))))),((((((((((((((((((((8,140),28),143),((20,148),((23,41),80))),(((12,(48,125)),(102,141)),((29,(82,91)),123))),(83,146)),(50,66)),(((10,63),((35,64),111)),(85,86))),(((59,134),84),81)),(((9,126),54),((14,24),(22,30)))),(((72,87),94),(96,149))),(69,78)),104),(57,118)),(((((26,117),65),105),109),(112,115))),(((21,51),(97,124)),(27,113))),(((15,70),90),135)),(((11,32),136),(46,106))),(((13,121),(34,93)),138)),((31,60),((((33,130),122),133),92)))),((6,67),(((39,((47,108),131)),((40,100),(71,79))),((107,132),145)))),(2,5)),((((16,44),(45,147)),(99,142)),58)),98),(49,103)),74);
 413: 1 -17179.36719 -16689.98452 (0,((((((((((((1,114),128),((25,(52,119)),101)),((((3,76),68),((53,56),(127,137))),89)),(((((36,75),62),88),((37,73),(110,139))),144)),(((((4,((7,120),55)),((43,61),129)),17),(18,38)),((19,95),(42,(77,116))))),((6,67),((39,((107,145),132)),(((40,100),(71,79)),((47,108),131))))),(2,5)),(((((((((((((((((8,28),140),143),((20,148),(23,(41,80)))),((((12,(48,125)),141),102),(((29,91),82),123))),((50,66),(85,86))),(((((9,126),54),(22,30)),(((59,134),81),84)),(((10,63),(35,(64,111))),(((72,87),94),(96,149))))),(83,146)),(((((26,117),65),105),109),(112,115))),118),(57,((69,78),104))),((((15,90),70),((21,51),(97,124))),(27,113))),((11,(32,136)),(46,106))),135),(14,24)),(((13,121),(34,93)),138)),((31,60),((((33,130),122),133),92)))),((((16,44),(45,147)),(99,142)),58)),98),(49,103)),74);
 414: 3 -14735.83887 -16664.68576 (0,((((((((((((1,114),128),((25,(52,119)),101)),((((3,76),68),((53,56),(127,137))),89)),(((((36,75),62),88),((37,73),(110,139))),144)),((((((4,43),(61,129)),((7,55),120)),17),(18,38)),((19,95),(42,(77,116))))),((6,67),(((39,((47,108),131)),((107,132),145)),((40,100),(71,79))))),(2,5)),(((((((((((((((((((8,28),140),143),((20,148),((23,41),80))),(((12,(48,125)),(102,141)),(((29,82),91),123))),(83,146)),(50,66)),(((10,63),((35,111),64)),(85,86))),((59,134),(81,84))),(((9,126),54),((14,24),(22,30)))),(((69,78),104),(((72,87),94),(96,149)))),57),((((((26,117),65),105),109),(112,115)),118)),((((15,70),90),((21,51),(97,124))),(27,113))),135),(11,(32,136))),(46,106)),(((13,121),(34,93)),138)),((31,60),((((33,130),122),133),92)))),((((16,44),(45,147)),(99,142)),58)),98),(49,103)),74);
 415: 1 -16690.95703 -16661.84545 (0,((((((((((((1,114),128),((25,(52,119)),101)),((((3,76),68),((53,56),(127,137))),89)),(((((36,75),62),88),((37,73),(110,139))),144)),(((((4,(43,(61,129))),((7,55),120)),17),(18,38)),((19,95),(42,(77,116))))),((((((((((((((((((8,(28,140)),143),((20,148),((23,41),80))),(((12,(48,125)),(102,141)),(((29,82),91),123))),(83,146)),(50,66)),(((10,63),((35,64),111)),(85,86))),(((((9,54),126),(22,30)),(14,24)),((59,134),(81,84)))),(((72,87),94),(96,149))),(69,78)),104),57),((((((26,117),65),105),109),(112,115)),118)),((((15,90),70),((21,51),(97,124))),(27,113))),135),(((11,32),136),(46,106))),(((13,121),(34,93)),138)),((31,60),((((33,130),122),133),92)))),((6,67),(((39,((47,108),131)),((107,132),145)),((40,100),(71,79))))),(2,5)),((((16,44),(45,147)),(99,142)),58)),98),(49,103)),74);
 416: 2 -16041.89258 -16666.6205 (0,((((((((((1,114),128),((25,(52,119)),101)),((((3,76),68),((53,56),(127,137))),89)),(((((36,88),75),62),((37,73),(110,139))),144)),((((((4,43),(61,129)),((7,55),120)),17),(18,38)),((19,95),(42,(77,116))))),((6,67),(((39,((47,108),131)),((107,132),145)),((40,100),(71,79))))),(2,5)),(((((((((((((((((((((8,28),140),143),((20,148),(23,(41,80)))),(((12,(48,125)),(102,141)),((29,(82,91)),123))),(83,146)),(50,66)),(((10,63),((35,64),111)),(85,86))),((59,134),(81,84))),((((9,126),54),(22,30)),(14,24))),(((72,87),94),(96,149))),104),(69,78)),(57,118)),(((((26,117),65),105),109),(112,115))),(((11,(32,136)),(46,106)),135)),(27,113)),((21,51),(97,124))),((15,70),90)),(((13,121),(34,93)),138)),((31,60),((((33,130),122),133),92)))),((((16,44),(45,147)),(99,142)),58)),(((49,103),98),74));
 417: 1 -17015.80469 -16664.64096 (0,((((((((((((1,114),128),((25,(52,119)),101)),((((3,76),68),((53,56),(127,137))),89)),(((((36,75),62),88),((37,73),(110,139))),144)),((((((4,43),(61,129)),((7,55),120)),17),(18,38)),((19,95),(42,(77,116))))),((((((((((((((((((((((8,28),140),143),((20,148),((23,41),80))),((((12,(48,125)),141),102),((29,(82,91)),123))),(83,146)),(50,66)),(((10,63),((35,64),111)),(85,86))),(((59,134),84),81)),(((9,54),126),((14,24),(22,30)))),(((72,87),94),(96,149))),(69,78)),104),57),((((((26,117),65),105),109),(112,115)),118)),((11,(32,136)),(46,106))),135),(27,113)),((21,51),(97,124))),((15,90),70)),(((13,121),(34,93)),138)),((31,60),((((33,130),122),133),92)))),((6,67),(((39,((47,108),131)),((107,132),145)),((40,100),(71,79))))),(2,5)),((((16,44),(45,147)),(99,142)),58)),98),(49,103)),74);
 418: 6 -16988.64844 -16678.18363 (0,((((((((((1,114),128),((25,(52,119)),101)),((((3,76),68),((53,56),(127,137))),89)),(((((36,(62,75)),88),144),(110,139)),(37,73))),((((4,(((7,55),120),(43,(61,129)))),17),(18,38)),((19,95),(42,(77,116))))),((6,67),(((39,((47,108),131)),((40,100),(71,79))),((107,132),145)))),(2,5)),((((((((((((((((((((8,28),140),143),((20,148),((23,41),80))),((((12,(48,125)),(102,141)),((29,82),91)),123)),(83,146)),(50,66)),(((10,63),((35,111),64)),(85,86))),(((((9,126),54),(22,30)),(14,24)),((59,134),(81,84)))),(((72,87),94),(96,149))),57),(((((26,117),65),105),109),(112,115))),(((69,78),104),118)),((11,(32,136)),(46,106))),135),(27,113)),((21,51),(97,124))),((15,70),90)),(((13,121),(34,93)),138)),((31,60),((((33,130),122),133),92)))),((((16,44),(45,147)),(99,142)),58)),(((49,103),98),74));
 419: 1 -16874.39648 -16671.09056 (0,(((((((((((((1,114),128),(25,(52,119))),((((3,76),68),((53,56),(127,137))),89)),101),(((((36,75),62),88),((37,73),(110,139))),144)),(((((((4,43),61),129),((7,55),120)),17),(18,38)),((19,95),(42,(77,116))))),((((((((((((((((((8,140),28),143),((20,148),(23,(41,80)))),((((12,(48,125)),141),102),((29,(82,91)),123))),((59,134),(81,84))),((((10,63),((35,111),64)),(85,86)),(83,146))),(50,66)),(((9,54),126),((14,24),(22,30)))),(((72,87),94),(96,149))),104),(57,(69,78))),((((((26,117),65),105),109),(112,115)),118)),((((15,70),90),((21,51),(97,124))),(27,113))),135),(((11,32),136),(46,106))),(((13,121),(34,93)),138)),((31,60),((((33,130),122),133),92)))),((6,67),(((39,((47,108),131)),((107,145),132)),((40,100),(71,79))))),(2,5)),((((16,44),(45,147)),(99,142)),58)),98),(49,103)),74);
 420: 2 -15919.73535 -16678.53028 (0,(((((((((((1,114),128),(25,(52,119))),101),((((3,76),68),((53,56),(127,137))),89)),((((((36,88),75),62),144),(110,139)),(37,73))),((((((4,43),(61,129)),((7,55),120)),17),(18,38)),((19,95),(42,(77,116))))),(((((((((((((((((8,140),28),143),((20,148),((23,41),80))),(((12,(48,125)),(102,141)),(((29,82),91),123))),(((59,134),84),81)),((((10,63),((35,64),111)),(85,86)),(83,146))),(50,66)),(((9,54),126),((14,24),(22,30)))),(((72,87),94),(96,149))),104),(57,(69,78))),((((((26,117),65),105),109),(112,115)),118)),(((((15,70),90),((21,51),(97,124))),(27,113)),135)),((11,(32,136)),(46,106))),(((13,121),(34,93)),138)),((((31,60),((33,130),122)),133),92))),((6,67),(((39,((47,108),131)),((40,100),(71,79))),((107,132),145)))),(2,5)),((((16,44),(45,147)),(99,142)),58)),(((49,103),98),74));
 421: 1 -16570.69531 -16663.58717 (0,((((((((((((1,114),128),((25,(52,119)),101)),((((3,76),68),((53,56),(127,137))),89)),(((((36,88),75),62),((37,73),(110,139))),144)),(((((4,43),(((7,55),120),(61,129))),17),(18,38)),((19,95),(42,(77,116))))),((6,67),(((39,((47,108),131)),((40,100),(71,79))),((107,132),145)))),(2,5)),((((((((((((((((((((8,28),140),143),((20,148),(23,(41,80)))),(((12,(48,125)),(102,141)),(((29,82),91),123))),(83,146)),(50,66)),(((10,63),((35,64),111)),(85,86))),(((59,134),84),81)),((9,(54,126)),((14,24),(22,30)))),(((72,87),94),(96,149))),(69,78)),104),(57,118)),(((((26,117),65),105),109),(112,115))),((((15,70),90),((21,51),(97,124))),(27,113))),135),((11,(32,136)),(46,106))),(((13,121),(34,93)),138)),((31,60),((((33,130),122),133),92)))),(((16,44),(58,(99,142))),(45,147))),98),(49,103)),74);
 422: 2 -17012.37891 -16665.39972 (0,((((((((((1,114),128),((25,(52,119)),101)),((((3,76),68),((53,56),(127,137))),89)),(((((36,88),75),62),((37,73),(110,139))),144)),((((((4,43),(61,129)),((7,55),120)),17),(18,38)),((19,95),(42,(77,116))))),((6,67),(((39,((47,108),131)),((107,132),145)),((40,100),(71,79))))),(2,5)),(((((((((((((((((8,28),140),143),((20,148),((23,41),80))),(((12,(48,125)),(102,141)),(((29,82),91),123))),(83,146)),(50,66)),(((10,63),(35,(64,111))),(85,86))),((((9,54),126),((14,24),(22,30))),(((59,134),84),81))),(((69,78),104),(((72,87),94),(96,149)))),57),((((((26,117),65),105),109),(112,115)),118)),(((15,(70,90)),((21,51),(97,124))),(27,113))),135),((11,(32,136)),(46,106))),(((13,121),(34,93)),138)),((31,60),((((33,130),122),133),92)))),((((16,44),(45,147)),(99,142)),58)),(((49,103),98),74));
 423: 2 -17006.16406 -16667.28036 (0,((((((((((1,114),128),((25,(52,119)),101)),((((3,76),68),((53,56),(127,137))),89)),(((((36,88),75),62),((37,73),(110,139))),144)),(((((((4,43),129),61),((7,55),120)),17),(18,38)),((19,95),(42,(77,116))))),(2,5)),((6,67),(((39,((47,108),131)),((107,132),145)),((40,100),(71,79))))),(((((((((((((((((8,140),28),143),((20,148),((23,41),80))),(((12,(48,125)),(102,141)),((29,(82,91)),123))),(83,146)),(50,66)),((10,(((35,64),111),63)),(85,86))),(((((9,126),54),(22,30)),(14,24)),((59,134),(81,84)))),(((69,78),104),(((72,87),94),(96,149)))),57),((((((26,117),65),105),109),(112,115)),118)),((((15,70),90),((21,51),(97,124))),(27,113))),135),(((11,32),136),(46,106))),(((13,121),(34,93)),138)),((31,60),((((33,130),122),133),92)))),((((16,44),(45,147)),(99,142)),58)),(((49,103),98),74));
 424: 1 -15674.11035 -16668.37598 (0,((((((((((1,114),128),(25,(52,119))),(((((3,76),68),((53,56),(127,137))),89),101)),(((((36,88),75),62),((37,73),(110,139))),144)),((((((4,43),(61,129)),((7,55),120)),17),(18,38)),((19,95),(42,(77,116))))),(((((((((((((((((((((8,28),140),143),((20,148),((23,41),80))),(((12,(48,125)),(102,141)),((29,(82,91)),123))),(83,146)),(50,66)),(((10,63),((35,111),64)),(85,86))),((59,134),(81,84))),(((9,126),54),((14,24),(22,30)))),(((72,87),94),(96,149))),(69,78)),104),(57,118)),(((((26,117),65),105),109),(112,115))),(((15,(70,90)),((21,51),(97,124))),(27,113))),135),(11,(32,136))),(46,106)),(((13,121),(34,93)),138)),((31,60),((((33,130),122),133),92)))),((6,67),(((39,((47,108),131)),((40,100),(71,79))),((107,132),145)))),(2,5)),((((16,44),(45,147)),(99,142)),58)),(((49,103),98),74));
 425: 2 -16596.80859 -16690.98056 (0,((((((((((((1,114),128),((25,(52,119)),101)),((((3,76),68),((53,56),(127,137))),89)),(((((36,(62,75)),88),144),(110,139)),(37,73))),((((4,(((7,55),120),(43,(61,129)))),17),(18,38)),((19,95),(42,(77,116))))),((6,67),(((39,((47,108),131)),((107,132),145)),((40,100),(71,79))))),(2,5)),((((((((((((((8,28),140),143),((20,148),((23,41),80))),(((12,(48,125)),(102,141)),(((29,82),91),123))),(83,146)),(50,66)),((((10,63),((35,111),64)),(85,86)),(((72,87),94),(96,149)))),(((9,(54,126)),(22,30)),(14,24))),((((((11,32),136),(46,106)),135),(((((21,51),(97,124)),(27,113)),(57,118)),((69,78),104))),(((((26,117),65),105),109),(112,115)))),((59,134),(81,84))),((15,90),70)),(((13,121),(34,93)),138)),((31,60),((((33,130),122),133),92)))),((((16,44),(45,147)),(99,142)),58)),98),(49,103)),74);
 426: 1 -16713.91406 -16671.95835 (0,(((((((((((((1,114),128),(25,(52,119))),101),((((3,68),76),((53,56),(127,137))),89)),((((((36,88),75),62),144),(110,139)),(37,73))),(((((4,(43,(61,129))),((7,55),120)),17),(18,38)),((19,95),(42,(77,116))))),(((((((((((((((((((8,28),140),143),((20,148),(23,(41,80)))),((((12,(48,125)),141),102),(((29,82),91),123))),(83,146)),(50,66)),(((10,63),((35,111),64)),(85,86))),(((72,87),94),(96,149))),(((((9,54),126),(22,30)),(14,24)),((59,134),(81,84)))),((69,78),104)),(((((26,117),65),105),109),(112,115))),(57,118)),((((11,136),32),(46,106)),135)),(27,113)),((21,51),(97,124))),((15,90),70)),(((13,121),(34,93)),138)),((31,60),((((33,130),122),92),133)))),((6,67),(((39,((47,108),131)),((40,100),(71,79))),((107,145),132)))),(2,5)),((((16,44),(45,147)),(99,142)),58)),98),(49,103)),74);
 427: 2 -17133.76953 -16666.10464 (0,(((((((((((((1,114),128),((25,(52,119)),101)),((((3,76),68),((53,56),(127,137))),89)),(((((36,88),75),62),((37,73),(110,139))),144)),((((((4,43),(61,129)),((7,55),120)),17),(18,38)),((19,95),(42,(77,116))))),((((((((((((((((((8,(28,140)),143),((20,148),(23,(41,80)))),(((12,(48,125)),(102,141)),(((29,82),91),123))),(83,146)),(50,66)),(((10,63),((35,111),64)),(85,86))),(((((9,126),54),(22,30)),(14,24)),(((59,134),84),81))),(((72,87),94),(96,149))),(69,78)),104),57),((((((26,117),65),105),109),(112,115)),118)),(((((15,90),70),(97,124)),(21,51)),(27,113))),135),(((11,32),136),(46,106))),(((13,121),(34,93)),138)),((31,60),((((33,130),122),92),133)))),((6,67),(((39,((47,108),131)),((107,132),145)),((40,100),(71,79))))),(2,5)),((((16,44),(45,147)),(99,142)),58)),98),49),103),74);
 428: 2 -15223.12695 -16664.22987 (0,(((((((((((((1,114),128),((25,(52,119)),101)),((((3,76),68),((53,56),(127,137))),89)),(((((36,88),75),62),((37,73),(110,139))),144)),((((((4,43),(61,129)),((7,55),120)),17),(18,38)),((19,95),(42,(77,116))))),(((((((((((((((((((8,28),140),143),((20,148),((23,41),80))),(((12,(48,125)),(102,141)),((29,(82,91)),123))),(83,146)),(50,66)),(((10,((35,64),111)),63),(85,86))),(((((9,54),126),(22,30)),(14,24)),((59,134),(81,84)))),(((72,87),94),(96,149))),(69,78)),104),57),((((((26,117),65),105),109),(112,115)),118)),((((15,70),90),((21,51),(97,124))),(27,113))),135),((11,(32,136)),(46,106))),(((13,121),(34,93)),138)),((31,60),((((33,130),122),92),133)))),((6,67),(((39,((47,108),131)),((107,132),145)),((40,100),(71,79))))),(2,5)),((((16,44),(45,147)),(99,142)),58)),98),49),103),74);
 429: 2 -16724.47461 -16672.68621 (0,(((((((((((((1,114),128),(25,(52,119))),101),((((3,68),76),((53,56),(127,137))),89)),((((36,(62,75)),88),((37,73),(110,139))),144)),((((4,(((7,55),120),(43,(61,129)))),17),(18,38)),((19,95),(42,(77,116))))),(((((((((((((((((((8,28),140),143),((20,148),((23,41),80))),(((12,(48,125)),(102,141)),(((29,82),91),123))),(83,146)),(50,66)),(((10,((35,64),111)),63),(85,86))),(((((9,54),126),(22,30)),(14,24)),((59,134),(81,84)))),(((72,87),94),(96,149))),(69,78)),104),57),((((((26,117),65),105),109),(112,115)),118)),((((15,70),90),((21,51),(97,124))),(27,113))),135),(((11,136),32),(46,106))),(((13,121),(34,93)),138)),((((31,60),((33,130),122)),133),92))),((6,67),(((39,((47,108),131)),((40,100),(71,79))),((107,132),145)))),(2,5)),(((16,44),(58,(99,142))),(45,147))),98),(49,103)),74);
 430: 2 -16040.0957 -16665.31318 (0,((((((((((1,114),128),((25,(52,119)),101)),((((3,76),68),((53,56),(127,137))),89)),(((((36,88),75),62),((37,73),(110,139))),144)),((((((4,43),(61,129)),((7,55),120)),17),(18,38)),((19,95),(42,(77,116))))),((6,67),(((39,((47,108),131)),((107,132),145)),((40,100),(71,79))))),(2,5)),(((((((((((((((((8,140),28),143),((20,148),((23,41),80))),(((12,(48,125)),(102,141)),((29,(82,91)),123))),(83,146)),(50,66)),(((10,63),((35,64),111)),(85,86))),((((9,126),54),((14,24),(22,30))),((59,134),(81,84)))),(((69,78),104),(((72,87),94),(96,149)))),57),((((((26,117),65),105),109),(112,115)),118)),((((15,70),90),((21,51),(97,124))),(27,113))),135),(((11,32),136),(46,106))),(((13,121),(34,93)),138)),((31,60),((((33,130),122),133),92)))),((((16,44),(45,147)),(99,142)),58)),(((49,103),98),74));
 431: 2 -16531.88477 -16662.31137 (0,((((((((((((1,114),128),((25,(52,119)),101)),((((3,76),68),((53,56),(127,137))),89)),(((((36,88),75),62),((37,73),(110,139))),144)),((((((4,43),(61,129)),((7,55),120)),17),(18,38)),((19,95),(42,(77,116))))),((6,67),(((39,((47,108),131)),((40,100),(71,79))),((107,132),145)))),(2,5)),((((((((((((((((((((8,140),28),143),((20,148),((23,41),80))),(((12,(48,125)),(102,141)),(((29,82),91),123))),(83,146)),(50,66)),(((10,63),((35,64),111)),(85,86))),(((((9,54),126),(22,30)),(14,24)),((59,134),(81,84)))),(((72,87),94),(96,149))),(69,78)),104),57),((((((26,117),65),105),109),(112,115)),118)),(((11,(32,136)),(46,106)),135)),(27,113)),((21,51),(97,124))),((15,70),90)),(((13,121),(34,93)),138)),((31,60),((((33,130),122),133),92)))),((((16,44),(45,147)),(99,142)),58)),98),(49,103)),74);
 432: 1 -17205.90625 -16666.08809 (0,((((((((((((1,114),128),((25,(52,119)),101)),((((3,76),68),((53,56),(127,137))),89)),((((((36,88),75),62),144),(110,139)),(37,73))),(((((4,(43,(61,129))),((7,55),120)),17),(18,38)),((19,95),(42,(77,116))))),((((((((((((((((((8,28),140),143),((20,148),(23,(41,80)))),(((12,(48,125)),(102,141)),((29,(82,91)),123))),(83,146)),(50,66)),(((10,63),((35,111),64)),(85,86))),((((9,54),126),((14,24),(22,30))),((59,134),(81,84)))),(((72,87),94),(96,149))),(69,78)),104),57),((((((26,117),65),105),109),(112,115)),118)),(((((15,70),90),((21,51),(97,124))),(27,113)),135)),((11,(32,136)),(46,106))),(((13,121),(34,93)),138)),((31,60),((((33,130),122),133),92)))),((6,67),(((39,((47,108),131)),((107,132),145)),((40,100),(71,79))))),(2,5)),((((16,44),(45,147)),(99,142)),58)),98),(49,103)),74);
 433: 1 -16607.54688 -16679.18941 (0,((((((((((1,114),128),((25,(52,119)),101)),((((3,76),68),((53,56),(127,137))),89)),(((((36,88),75),62),((37,73),(110,139))),144)),((((((4,43),(61,129)),((7,55),120)),17),(18,38)),((19,95),(42,(77,116))))),((6,67),(((39,((47,108),131)),((40,100),(71,79))),((107,132),145)))),((2,5),((((((((((((((((((8,140),28),143),((20,148),((23,41),80))),(((12,(48,125)),(102,141)),(((29,82),91),123))),(83,146)),(50,66)),(((10,63),((35,64),111)),(85,86))),(((59,134),84),81)),(((9,54),126),((14,24),(22,30)))),(((72,87),94),(96,149))),(69,78)),104),(((((26,117),65),105),109),(112,115))),(57,118)),(((((15,90),70),((21,51),(97,124))),(27,113)),135)),((11,(32,136)),(46,106))),(((13,121),(34,93)),138)))),(((31,60),((33,130),122)),(92,133))),((((16,44),(45,147)),(99,142)),58)),(((49,103),98),74));
 434: 2 -15787.7168 -16674.85346 (0,((((((((((((1,114),128),((25,(52,119)),101)),((((3,76),68),((53,56),(127,137))),89)),(((((36,88),75),62),((37,73),(110,139))),144)),((((((4,43),(61,129)),((7,55),120)),17),(18,38)),((19,95),(42,(77,116))))),((6,67),(((39,((107,132),145)),((47,108),131)),((40,100),(71,79))))),(2,5)),((((((((((((((((((((8,140),28),143),((20,148),((23,41),80))),((((12,(48,125)),141),102),(((29,82),91),123))),(83,146)),(50,66)),(((10,63),((35,111),64)),(85,86))),(((59,134),84),81)),(((9,126),54),((14,24),(22,30)))),(((72,87),94),(96,149))),(69,78)),104),57),((((((26,117),65),105),109),(112,115)),118)),((((15,90),70),(97,124)),((21,51),(27,113)))),135),(((11,32),136),(46,106))),(((13,121),(34,93)),138)),((31,60),((((33,130),122),133),92)))),((((16,44),(45,147)),(99,142)),58)),98),(49,103)),74);
 435: 1 -16164.5332 -16666.77421 (0,(((((((((((((1,114),128),(25,(52,119))),101),((((3,76),68),((53,56),(127,137))),89)),(((((36,(62,75)),88),144),(110,139)),(37,73))),((((4,(((7,55),120),(43,(61,129)))),17),(18,38)),((19,95),(42,(77,116))))),(((6,67),((107,132),145)),((39,((47,108),131)),((40,100),(71,79))))),(2,5)),((((((((((((((((((((8,28),140),143),((20,148),((23,41),80))),((((12,(48,125)),141),102),(((29,82),91),123))),(83,146)),(50,66)),(((10,63),((35,64),111)),(85,86))),(((59,134),84),81)),(((9,54),126),((14,24),(22,30)))),(((72,87),94),(96,149))),(69,78)),104),57),((((((26,117),65),105),109),(112,115)),118)),((((15,90),70),((21,51),(97,124))),(27,113))),135),(((11,32),136),(46,106))),(((13,121),(34,93)),138)),((31,60),((((33,130),122),133),92)))),((((16,44),(45,147)),(99,142)),58)),98),(49,103)),74);
 436: 1 -17310.25391 -16674.445 (0,((((((((((1,114),128),((25,(52,119)),101)),((((3,76),68),((53,56),(127,137))),89)),((((4,(((7,55),120),(43,(61,129)))),17),(18,38)),((19,95),(42,(77,116))))),(((((36,88),75),62),((37,73),(110,139))),144)),(((2,5),((6,67),(((39,((47,108),131)),((40,100),(71,79))),((107,132),145)))),((((((((((((((((((8,140),28),143),((20,148),(23,(41,80)))),((((12,(48,125)),141),102),((29,(82,91)),123))),(83,146)),(((10,63),((35,111),64)),(85,86))),(50,66)),(((((9,54),126),(22,30)),(14,24)),(((59,134),81),84))),(((72,87),94),(96,149))),104),(69,78)),((((((26,117),65),105),109),(112,115)),(57,118))),(((15,(70,90)),((21,51),(97,124))),(27,113))),135),((11,(32,136)),(46,106))),(((13,121),(34,93)),138)),((31,60),((((33,130),122),92),133))))),((((16,44),(45,147)),(99,142)),58)),98),(49,103)),74);
 437: 1 -16222.94434 -16668.10637 (0,(((((((((((((((1,114),128),((25,(52,119)),101)),((((3,76),68),((53,56),(127,137))),89)),(((((36,88),75),62),((37,73),(110,139))),144)),((((((4,43),(61,129)),((7,55),120)),17),(18,38)),((19,95),(42,(77,116))))),((((((((((((((((((((8,28),140),143),((20,148),((23,41),80))),((((12,(48,125)),141),102),(((29,82),91),123))),(83,146)),(50,66)),((10,(((35,64),111),63)),(85,86))),((59,134),(81,84))),(((9,126),54),((14,24),(22,30)))),(((72,87),94),(96,149))),(69,78)),104),57),((((((26,117),65),105),109),(112,115)),118)),((((15,90),70),((21,51),(97,124))),(27,113))),135),((11,(32,136)),(46,106))),(((13,121),(34,93)),138)),((31,60),((((33,130),122),133),92)))),((6,67),(((39,((47,108),131)),((40,100),(71,79))),(107,(132,145))))),(2,5)),(16,44)),(45,147)),(99,142)),58),98),(49,103)),74);
 438: 2 -17039.60156 -16671.26042 (0,((((((((((1,114),128),(25,(52,119))),101),((((3,76),68),((53,56),(127,137))),89)),(((((36,75),62),88),((37,73),(110,139))),144)),(((((4,(43,(61,129))),((7,55),120)),17),(18,38)),((19,95),(42,(77,116))))),((6,67),(((39,((47,108),131)),((107,132),145)),((40,100),(71,79))))),(((((((((((((((((((8,140),28),143),((20,148),((23,41),80))),((((12,(48,125)),141),102),((29,(82,91)),123))),(83,146)),(50,66)),(((10,63),((35,111),64)),(85,86))),(((59,134),84),81)),(((9,54),126),((14,24),(22,30)))),(((72,87),94),(96,149))),(69,78)),104),((((((26,117),65),105),109),(112,115)),(57,118))),(((11,32),136),(46,106))),(((15,(70,90)),((21,51),(97,124))),(27,113))),135),(((13,121),(34,93)),138)),((31,60),((((33,130),122),133),92)))),(2,5)),(((((((16,44),(45,147)),(99,142)),58),98),(49,103)),74));
 439: 1 -16139.18457 -16668.48353 (0,((((((((((((1,114),128),((25,(52,119)),101)),((((3,76),68),((53,56),(127,137))),89)),(((((36,88),75),62),((37,73),(110,139))),144)),((((4,(((7,55),120),(43,(61,129)))),17),(18,38)),((19,95),(42,(77,116))))),((6,67),(((39,((47,108),131)),((40,100),(71,79))),((107,132),145)))),(2,5)),((((((((((((((((((((8,(28,140)),143),((20,148),((23,41),80))),(((12,(48,125)),(102,141)),((29,(82,91)),123))),((59,134),(81,84))),(83,146)),(50,66)),(((10,63),((35,111),64)),(85,86))),((9,(54,126)),((14,24),(22,30)))),(((72,87),94),(96,149))),(69,78)),104),57),((((((26,117),65),105),109),(112,115)),118)),((((15,70),90),((21,51),(97,124))),(27,113))),135),((11,32),136)),(46,106)),(((13,121),(34,93)),138)),((31,60),((((33,130),122),133),92)))),((((16,44),(45,147)),(99,142)),58)),98),(49,103)),74);
 440: 1 -16527.375 -16680.35559 (0,(((((((((((1,114),128),(25,(52,119))),101),((((3,68),76),((53,56),(127,137))),89)),(((((((4,43),129),61),((7,120),55)),17),(18,38)),((19,95),(42,(77,116))))),(((((((36,88),75),62),144),(110,139)),73),37)),((((((((((((((((((8,140),28),143),((20,148),(23,(41,80)))),(((12,(48,125)),(102,141)),(((29,82),91),123))),(((59,134),81),84)),((((10,63),((35,64),111)),(85,86)),(83,146))),(50,66)),(((9,54),126),((14,24),(22,30)))),(((72,87),94),(96,149))),104),(57,(69,78))),((((((26,117),65),105),109),(112,115)),118)),((((15,70),90),((21,51),(97,124))),(27,113))),135),((11,(32,136)),(46,106))),(((13,121),(34,93)),138)),((((31,60),((33,130),122)),133),92))),((6,67),(((39,((47,108),131)),((40,100),(71,79))),((107,132),145)))),(2,5)),((((16,44),(45,147)),(99,142)),58)),(((49,103),98),74));
 441: 1 -17370.82812 -16666.42454 (0,((((((((((((1,114),128),((25,(52,119)),101)),((((3,68),76),((53,56),(127,137))),89)),((((((36,88),75),62),144),(110,139)),(37,73))),(((((4,(43,(61,129))),((7,120),55)),17),(18,38)),((19,95),(42,(77,116))))),((((((((((((((((((((8,28),140),143),((20,148),((23,41),80))),((((12,(48,125)),141),102),(((29,91),82),123))),(83,146)),(50,66)),(((10,63),(35,(64,111))),(85,86))),(((59,134),81),84)),(((9,126),54),((14,24),(22,30)))),(((72,87),94),(96,149))),(69,78)),104),((((((26,117),65),105),109),(112,115)),(57,118))),(((11,(32,136)),(46,106)),135)),(27,113)),((21,51),(97,124))),((15,70),90)),(((13,121),(34,93)),138)),((31,60),((((33,130),122),133),92)))),((6,67),(((39,((47,108),131)),((40,100),(71,79))),((107,132),145)))),(2,5)),((((16,44),(45,147)),(99,142)),58)),98),(49,103)),74);
 442: 1 -17145.38281 -16674.94873 (0,((((((((((((1,114),128),((25,(52,119)),101)),((((3,76),68),((53,56),(127,137))),89)),(((((36,75),62),88),((37,73),(110,139))),144)),((((((4,43),(61,129)),((7,55),120)),17),(18,38)),((19,95),(42,(77,116))))),((6,67),(((39,((47,108),131)),((107,132),145)),((40,100),(71,79))))),(2,5)),(((((((((((((((((((8,28),140),143),((20,148),((23,41),80))),(((12,(48,125)),(102,141)),((29,(82,91)),123))),(83,146)),(50,66)),(((((9,126),54),(14,24)),((59,134),(81,84))),(((10,63),((35,111),64)),(85,86)))),(((72,87),94),(96,149))),(22,30)),(69,78)),104),57),((((((26,117),65),105),109),(112,115)),118)),((((15,70),90),((21,51),(97,124))),(27,113))),135),((11,(32,136)),(46,106))),(((13,121),(34,93)),138)),((31,60),((((33,130),122),133),92)))),((((16,44),(45,147)),(99,142)),58)),98),(49,103)),74);
 443: 1 -15557.8125 -16666.65356 (0,((((((((((((1,114),128),((25,(52,119)),101)),((((3,76),68),((53,56),(127,137))),89)),(((((36,88),75),62),((37,73),(110,139))),144)),(((((((4,43),129),61),((7,55),120)),17),(18,38)),((19,95),(42,(77,116))))),(((((((((((((((((((((8,140),28),143),((20,148),(23,(41,80)))),(((12,(48,125)),(102,141)),(((29,82),91),123))),(83,146)),(50,66)),(((10,63),((35,64),111)),(85,86))),((59,134),(81,84))),(((9,54),126),((14,24),(22,30)))),(((72,87),94),(96,149))),(69,78)),104),57),((((((26,117),65),105),109),(112,115)),118)),((((15,70),90),((21,51),(97,124))),(27,113))),135),(46,106)),(11,(32,136))),(((13,121),(34,93)),138)),((31,60),((((33,130),122),133),92)))),((6,67),(((39,((47,108),131)),((107,132),145)),((40,100),(71,79))))),(2,5)),(((16,44),(58,(99,142))),(45,147))),98),(49,103)),74);
 444: 2 -16713.16602 -16683.79961 (0,((((((((((((1,114),128),((25,(52,119)),101)),((((3,76),68),((53,56),(127,137))),89)),(((((36,75),62),88),((37,73),(110,139))),144)),(((((4,(7,(55,120))),(43,(61,129))),17),(18,38)),((19,95),(42,(77,116))))),((6,67),((39,((107,145),132)),(((40,100),(71,79)),((47,108),131))))),(2,5)),((((((((((((((((((8,140),28),143),((20,148),(23,(41,80)))),((((12,(48,125)),141),102),((29,(82,91)),123))),((83,146),(85,86))),(50,66)),((10,(((35,64),111),63)),(((72,87),94),(96,149)))),((((9,54),126),((14,24),(22,30))),(((59,134),81),84))),(((((26,117),65),105),109),(112,115))),(57,118)),((69,78),104)),((((11,32),136),(46,106)),135)),(27,113)),((21,51),(97,124))),((15,90),70)),(((13,121),(34,93)),138)),((31,60),((((33,130),122),133),92)))),((((16,44),(45,147)),(99,142)),58)),98),(49,103)),74);
 445: 1 -15868.6377 -16680.53968 (0,(((((((((((((1,114),128),(25,(52,119))),((((3,76),68),((53,56),(127,137))),89)),101),((((((36,88),75),62),144),(110,139)),(37,73))),(((((((4,43),61),129),((7,120),55)),17),(18,38)),((19,95),(42,(77,116))))),((2,5),((6,67),(((39,((47,108),131)),((40,100),(71,79))),((107,145),132))))),((((((((((((((((((8,140),28),143),((20,148),(23,(41,80)))),(((12,(48,125)),(102,141)),(((29,82),91),123))),(83,146)),(50,66)),(((10,(((35,111),64),63)),(85,86)),(((72,87),94),(96,149)))),(((59,134),81),84)),((((9,126),54),(22,30)),(14,24))),(69,78)),(57,104)),((((((26,117),65),105),109),(112,115)),118)),((((15,70),90),((21,51),(97,124))),(27,113))),135),(((11,32),136),(46,106))),(((13,121),(34,93)),138)),((31,60),((((33,130),122),133),92)))),(((16,44),(45,147)),(99,142))),58),98),(49,103)),74);
 446: 2 -16753.15234 -16680.4795 (0,((((((((((((1,114),128),((25,(52,119)),101)),((((3,68),76),((53,56),(127,137))),89)),(((((36,(62,75)),88),144),(110,139)),(37,73))),(((((4,((7,55),120)),(43,(61,129))),17),(18,38)),((19,95),(42,(77,116))))),((((((((((((((((((8,28),140),143),((20,148),((23,41),80))),(((12,(48,125)),(102,141)),(((29,82),91),123))),(83,146)),(50,66)),(((10,63),((35,111),64)),(85,86))),(((72,87),94),(96,149))),(((((9,54),126),(22,30)),(14,24)),(((59,134),81),84))),(((((26,117),65),105),109),(112,115))),((57,118),((69,78),104))),(((11,(32,136)),(46,106)),135)),(27,113)),((21,51),(97,124))),((15,70),90)),(((13,121),(34,93)),138)),((31,60),((((33,130),122),92),133)))),(((6,67),(39,((107,145),132))),(((40,100),(71,79)),((47,108),131)))),(2,5)),((((16,44),(45,147)),(99,142)),58)),98),(49,103)),74);
 447: 1 -16648.72266 -16666.82867 (0,((((((((((1,114),128),((25,(52,119)),101)),((((3,68),76),((53,56),(127,137))),89)),(((((36,88),75),62),((37,73),(110,139))),144)),((((((4,43),(61,129)),((7,55),120)),17),(18,38)),((19,95),(42,(77,116))))),(((((((((((((((((((((8,28),140),143),((20,148),(23,(41,80)))),(((12,(48,125)),(102,141)),((29,(82,91)),123))),(83,146)),(50,66)),(((10,63),((35,64),111)),(85,86))),((59,134),(81,84))),((9,126),54)),((14,24),(22,30))),(((72,87),94),(96,149))),(69,78)),104),(57,118)),(((((26,117),65),105),109),(112,115))),((((15,90),70),((21,51),(97,124))),(27,113))),135),(((11,136),32),(46,106))),(((13,121),(34,93)),138)),((31,60),((((33,130),122),133),92)))),((6,67),(((39,((47,108),131)),((107,132),145)),((40,100),(71,79))))),(2,5)),((((16,44),(45,147)),(99,142)),58)),(((49,103),98),74));
 448: 2 -15520.07324 -16667.5167 (0,((((((((((((1,114),128),((25,(52,119)),101)),((((3,68),76),((53,56),(127,137))),89)),((((((36,88),75),62),144),(110,139)),(37,73))),((((4,(((7,55),120),(43,(61,129)))),17),(18,38)),((19,95),(42,(77,116))))),(((((((((((((((((8,28),140),143),((20,148),((23,41),80))),((((12,(48,125)),141),102),(((29,82),91),123))),(83,146)),(50,66)),(((10,63),((35,111),64)),(85,86))),((((9,126),54),((14,24),(22,30))),((59,134),(81,84)))),(((72,87),94),(96,149))),(57,((69,78),104))),((((((26,117),65),105),109),(112,115)),118)),((((15,70),90),((21,51),(97,124))),(27,113))),135),(((11,32),136),(46,106))),(((13,121),(34,93)),138)),((31,60),(((33,130),122),(92,133))))),((6,67),(((39,((47,108),131)),((40,100),(71,79))),((107,132),145)))),(2,5)),(((16,44),(58,(99,142))),(45,147))),98),(49,103)),74);
 449: 2 -15504.29297 -16680.17159 (0,(((((((((((((((1,114),128),(((((3,76),68),((53,56),(127,137))),89),101)),(25,(52,119))),(((((36,88),75),62),((37,73),(110,139))),144)),((((((4,43),(61,129)),((7,55),120)),17),(18,38)),((19,95),(42,(77,116))))),((6,67),(((39,((47,108),131)),((107,132),145)),((40,100),(71,79))))),(2,5)),((((((((((((((((((((8,140),28),143),((20,148),((23,41),80))),(((12,(48,125)),(102,141)),(((29,82),91),123))),(83,146)),(50,66)),((10,63),((35,64),111))),(85,86)),(((72,87),94),(96,149))),(((((9,54),126),(22,30)),(14,24)),(((59,134),84),81))),(69,78)),104),(57,118)),(((((26,117),65),105),109),(112,115))),((((15,90),70),((21,51),(97,124))),(27,113))),135),((11,(32,136)),(46,106))),(((13,121),(34,93)),138)),((31,60),((((33,130),122),133),92)))),58),(99,142)),(16,44)),(45,147)),98),(49,103)),74);
 450: 5 -15751.61328 -16664.06944 (0,((((((((((((1,114),128),((25,(52,119)),101)),((((3,76),68),((53,56),(127,137))),89)),(((((36,88),75),62),((37,73),(110,139))),144)),((((((4,43),(61,129)),((7,55),120)),17),(18,38)),((19,95),(42,(77,116))))),((6,67),(((39,((47,108),131)),((107,132),145)),((40,100),(71,79))))),(2,5)),(((((((((((((((((((((8,28),140),143),((20,148),((23,41),80))),(((12,(48,125)),(102,141)),(((29,82),91),123))),(83,146)),(50,66)),(((10,63),((35,111),64)),(85,86))),(((59,134),84),81)),(((9,126),54),((14,24),(22,30)))),(((72,87),94),(96,149))),(69,78)),104),(57,118)),(((((26,117),65),105),109),(112,115))),(((15,(70,90)),((21,51),(97,124))),(27,113))),135),(11,(32,136))),(46,106)),(((13,121),(34,93)),138)),((31,60),((((33,130),122),133),92)))),(((16,44),(58,(99,142))),(45,147))),98),(49,103)),74);
 451: 1 -17001.47461 -16678.85411 (0,(((((((((((((1,114),128),(25,(52,119))),101),((((3,76),68),((53,56),(127,137))),89)),((((((36,88),75),62),144),(110,139)),(37,73))),(((((((4,43),61),129),((7,55),120)),17),(18,38)),((19,95),(42,(77,116))))),((6,67),(((39,((47,108),131)),((40,100),(71,79))),((107,132),145)))),(2,5)),((((((((((((((((((((8,(28,140)),143),((20,148),(23,(41,80)))),(((12,(48,125)),(102,141)),(((29,82),91),123))),(83,146)),(50,66)),(((10,63),((35,64),111)),(85,86))),(((59,134),81),84)),(((9,54),126),((14,24),(22,30)))),(((72,87),94),(96,149))),(69,78)),104),(((((26,117),65),105),109),(112,115))),((((11,32),136),(46,106)),135)),(57,118)),(27,113)),((21,51),(97,124))),((15,90),70)),(((13,121),(34,93)),138)),((31,60),((((33,130),122),92),133)))),((((16,44),(45,147)),(99,142)),58)),98),(49,103)),74);
 452: 1 -16417.42383 -16674.63414 (0,((((((((((((((1,114),128),(25,(52,119))),((((3,76),68),((53,56),(127,137))),89)),101),(((((36,88),75),62),((37,73),(110,139))),144)),(((((((4,43),61),129),((7,120),55)),17),(18,38)),((19,95),(42,(77,116))))),((6,67),(((39,((47,108),131)),((40,100),(71,79))),((107,132),145)))),(2,5)),((((((((((((((((((((8,140),28),143),((20,148),((23,41),80))),(((12,(48,125)),(102,141)),((29,(82,91)),123))),(83,146)),(50,66)),(((10,63),((35,64),111)),(85,86))),((59,134),(81,84))),(((9,54),126),((14,24),(22,30)))),(((72,87),94),(96,149))),(69,78)),104),(57,118)),(((((26,117),65),105),109),(112,115))),(((11,32),136),(46,106))),((((15,70),90),((21,51),(97,124))),(27,113))),135),(((13,121),(34,93)),138)),(((31,60),(92,133)),((33,130),122)))),((((16,44),(45,147)),(99,142)),58)),98),49),103),74);
 453: 3 -17366.01172 -16667.55649 (0,(((((((((((1,114),128),((25,(52,119)),101)),((((3,76),68),((53,56),(127,137))),89)),(((((36,(62,75)),88),144),(110,139)),(37,73))),((((((4,43),(61,129)),((7,55),120)),17),(18,38)),((19,95),(42,(77,116))))),(((6,67),((39,((107,132),145)),(((40,100),(71,79)),((47,108),131)))),((((((((((((((((((8,(28,140)),143),((20,148),((23,41),80))),(((12,(48,125)),(102,141)),(((29,82),91),123))),(83,146)),(50,66)),(((10,63),((35,64),111)),(85,86))),(((59,134),84),81)),((((9,126),54),(22,30)),(14,24))),((69,78),(((72,87),94),(96,149)))),104),(57,118)),(((((26,117),65),105),109),(112,115))),(((11,32),136),(46,106))),((((15,90),70),((21,51),(97,124))),(27,113))),135),(((13,121),(34,93)),138)),((31,60),((((33,130),122),133),92))))),(2,5)),(((16,44),(58,(99,142))),(45,147))),98),(49,103)),74);
 454: 1 -15882.02539 -16668.76676 (0,((((((((((((1,114),128),((25,(52,119)),101)),((((3,76),68),((53,56),(127,137))),89)),(((((36,(62,75)),88),144),(110,139)),(37,73))),(((((((4,43),61),129),((7,55),120)),17),(18,38)),((19,95),(42,(77,116))))),(((((((((((((((((((8,28),140),143),((20,148),(23,(41,80)))),(((12,(48,125)),(102,141)),((29,(82,91)),123))),(83,146)),(50,66)),((((9,(54,126)),(22,30)),(14,24)),((59,134),(81,84)))),(((10,63),((35,64),111)),(85,86))),(((72,87),94),(96,149))),104),(69,78)),(57,118)),(((((26,117),65),105),109),(112,115))),(((11,32),136),(46,106))),((((15,90),70),((21,51),(97,124))),(27,113))),135),(((13,121),(34,93)),138)),((31,60),((((33,130),122),133),92)))),((6,67),(((39,((47,108),131)),((40,100),(71,79))),((107,132),145)))),(2,5)),((((16,44),(45,147)),(99,142)),58)),98),(49,103)),74);
 455: 4 -16425.61133 -16666.2548 (0,((((((((((1,114),128),((25,(52,119)),101)),((((3,76),68),((53,56),(127,137))),89)),(((((36,88),75),62),((37,73),(110,139))),144)),((((((4,43),(61,129)),((7,55),120)),17),(18,38)),((19,95),(42,(77,116))))),((6,67),(((39,((47,108),131)),((107,132),145)),((40,100),(71,79))))),(2,5)),(((((((((((((((((((((8,28),140),143),((20,148),((23,41),80))),(((12,(48,125)),(102,141)),(((29,82),91),123))),(83,146)),(50,66)),(((10,63),((35,111),64)),(85,86))),(((59,134),84),81)),(((9,54),126),((14,24),(22,30)))),(((72,87),94),(96,149))),(69,78)),104),((((((26,117),65),105),109),(112,115)),(57,118))),((11,(32,136)),(46,106))),135),(27,113)),((21,51),(97,124))),((15,90),70)),(((13,121),(34,93)),138)),((31,60),((((33,130),122),133),92)))),((((16,44),(45,147)),(99,142)),58)),(((49,103),98),74));
 456: 3 -16313.38184 -16666.74857 (0,(((((((((((((1,114),128),(25,(52,119))),101),((((3,68),76),(((53,56),137),127)),89)),(((((36,(62,75)),88),144),(110,139)),(37,73))),(((((((4,43),61),129),((7,120),55)),17),(18,38)),((19,95),(42,(77,116))))),((6,67),(((39,((47,108),131)),((107,132),145)),((40,100),(71,79))))),(2,5)),(((((((((((((((((((((8,28),140),143),((20,148),(23,(41,80)))),((((12,(48,125)),141),102),(((29,82),91),123))),(83,146)),(50,66)),(((10,63),((35,64),111)),(85,86))),((59,134),(81,84))),(((9,54),126),((14,24),(22,30)))),(((72,87),94),(96,149))),(69,78)),104),(57,118)),(((((26,117),65),105),109),(112,115))),(((11,32),136),(46,106))),(((21,51),(97,124)),(27,113))),135),((15,90),70)),(((13,121),(34,93)),138)),((31,60),((((33,130),122),133),92)))),((((16,44),(45,147)),(99,142)),58)),98),(49,103)),74);
 457: 2 -18016.19141 -16672.02375 (0,(((((((((((1,114),128),((25,(52,119)),101)),((((3,76),68),((53,56),(127,137))),89)),(((((36,(62,75)),88),144),(110,139)),(37,73))),((((4,(((7,55),120),(43,(61,129)))),17),(18,38)),((19,95),(42,(77,116))))),((2,5),((6,67),(((39,((47,108),131)),((107,132),145)),((40,100),(71,79)))))),((((((((((((((8,140),28),143),((20,148),((23,41),80))),(((12,(48,125)),(102,141)),(((29,91),82),123))),(83,146)),(50,66)),(((10,63),((35,64),111)),(85,86))),(((59,134),81),84)),((((((((11,32),136),(46,106)),135),(((15,(70,90)),((21,51),(97,124))),(27,113))),((((((26,117),65),105),109),(112,115)),118)),(57,((69,78),104))),(((72,87),94),(96,149)))),((9,(54,126)),(22,30))),(14,24)),(((13,121),(34,93)),138)),((31,60),((((33,130),122),133),92)))),((((16,44),(45,147)),(99,142)),58)),98),(49,103)),74);
 458: 1 -16552.5 -16665.06491 (0,((((((((((((1,114),128),((25,(52,119)),101)),((((3,76),68),((53,56),(127,137))),89)),(((((36,(62,75)),88),144),(110,139)),(37,73))),((((((4,43),(61,129)),((7,55),120)),17),(18,38)),((19,95),(42,(77,116))))),((6,67),(((39,((47,108),131)),((107,132),145)),((40,100),(71,79))))),(2,5)),((((((((((((((((((((8,140),28),143),((20,148),(23,(41,80)))),(((12,(48,125)),(102,141)),(((29,82),91),123))),(83,146)),(50,66)),(((10,63),((35,64),111)),(85,86))),((59,134),(81,84))),((((9,126),54),(22,30)),(14,24))),(((72,87),94),(96,149))),104),(69,78)),((((((26,117),65),105),109),(112,115)),(57,118))),((((15,70),90),((21,51),(97,124))),(27,113))),135),((11,32),136)),(46,106)),(((13,121),(34,93)),138)),((31,60),((((33,130),122),133),92)))),((((16,44),(45,147)),(99,142)),58)),98),(49,103)),74);
 459: 1 -16784.34375 -16667.23035 (0,((((((((((((1,114),128),((((3,76),68),((53,56),(127,137))),89)),((25,(52,119)),101)),(((((36,88),75),62),((37,73),(110,139))),144)),((((4,((7,(55,120)),((43,61),129))),17),(18,38)),((19,95),(42,(77,116))))),((6,67),(((39,((47,108),131)),((40,100),(71,79))),((107,132),145)))),(2,5)),(((((((((((((((((((((8,140),28),143),((20,148),(23,(41,80)))),((((12,(48,125)),141),102),(((29,82),91),123))),(83,146)),(50,66)),(((10,((35,64),111)),63),(85,86))),((59,134),(81,84))),(((9,54),126),((14,24),(22,30)))),(((72,87),94),(96,149))),(69,78)),104),57),((((((26,117),65),105),109),(112,115)),118)),(((11,(32,136)),(46,106)),135)),(27,113)),((21,51),(97,124))),((15,70),90)),(((13,121),(34,93)),138)),((31,60),((((33,130),122),133),92)))),((((16,44),(45,147)),(99,142)),58)),98),(49,103)),74);
 460: 4 -17274.92578 -16663.2549 (0,((((((((((((1,114),128),((25,(52,119)),101)),((((3,76),68),((53,56),(127,137))),89)),(((((36,88),75),62),((37,73),(110,139))),144)),((((4,(((7,55),120),(43,(61,129)))),17),(18,38)),((19,95),(42,(77,116))))),((6,67),(((39,((47,108),131)),((107,132),145)),((40,100),(71,79))))),(2,5)),((((((((((((((((((((8,140),28),143),((20,148),((23,41),80))),(((12,(48,125)),(102,141)),((29,(82,91)),123))),(83,146)),(50,66)),(((10,63),((35,64),111)),(85,86))),(((59,134),84),81)),(((9,54),126),((14,24),(22,30)))),(((72,87),94),(96,149))),104),(69,78)),((((((26,117),65),105),109),(112,115)),(57,118))),((((11,32),136),(46,106)),135)),(27,113)),((21,51),(97,124))),((15,70),90)),(((13,121),(34,93)),138)),((31,60),((((33,130),122),133),92)))),((((16,44),(45,147)),(99,142)),58)),98),(49,103)),74);
 461: 1 -17629.16211 -16663.03024 (0,((((((((((((1,114),128),((25,(52,119)),101)),((((3,76),68),((53,56),(127,137))),89)),(((((36,88),75),62),((37,73),(110,139))),144)),((((4,(((7,55),120),(43,(61,129)))),17),(18,38)),((19,95),(42,(77,116))))),((6,67),(((39,((47,108),131)),((40,100),(71,79))),((107,132),145)))),(2,5)),(((((((((((((((((((8,140),28),143),((20,148),(23,(41,80)))),((((12,(48,125)),141),102),((29,(82,91)),123))),(83,146)),(50,66)),(((10,63),((35,111),64)),(85,86))),(((59,134),84),81)),((((9,54),126),(22,30)),(14,24))),(((72,87),94),(96,149))),104),(69,78)),((((((26,117),65),105),109),(112,115)),(57,118))),(((15,(70,90)),((21,51),(97,124))),(27,113))),135),((11,(32,136)),(46,106))),(((13,121),(34,93)),138)),((31,60),((((33,130),122),92),133)))),((((16,44),(45,147)),(99,142)),58)),98),(49,103)),74);
 462: 6 -15986.03516 -16662.64367 (0,((((((((((((1,114),128),((25,(52,119)),101)),((((3,76),68),((53,56),(127,137))),89)),(((((36,75),62),88),((37,73),(110,139))),144)),((((((4,43),(61,129)),((7,55),120)),17),(18,38)),((19,95),(42,(77,116))))),((6,67),(((39,((47,108),131)),((40,100),(71,79))),((107,132),145)))),(2,5)),(((((((((((((((((((((8,28),140),143),((20,148),((23,41),80))),(((12,(48,125)),(102,141)),(((29,82),91),123))),(83,146)),(50,66)),(((10,63),((35,64),111)),(85,86))),(((59,134),84),81)),(((9,126),54),((14,24),(22,30)))),(((72,87),94),(96,149))),(69,78)),104),57),((((((26,117),65),105),109),(112,115)),118)),((((15,70),90),((21,51),(97,124))),(27,113))),135),((11,136),32)),(46,106)),(((13,121),(34,93)),138)),((31,60),((((33,130),122),133),92)))),((((16,44),(45,147)),(99,142)),58)),98),(49,103)),74);
 463: 1 -16992.17188 -16667.21828 (0,((((((((((((1,114),128),((25,(52,119)),101)),((((3,76),68),((53,56),(127,137))),89)),(((((36,(62,75)),88),144),(110,139)),(37,73))),((((4,(((7,55),120),(43,(61,129)))),17),(18,38)),((19,95),(42,(77,116))))),((6,67),(((39,((47,108),131)),((40,100),(71,79))),((107,132),145)))),(2,5)),(((((((((((((((((8,28),140),143),((20,148),((23,41),80))),(((12,(48,125)),(102,141)),(((29,82),91),123))),(83,146)),(50,66)),(((10,63),((35,64),111)),(85,86))),(((((((9,54),126),(22,30)),(14,24)),((59,134),(81,84))),(69,78)),(((72,87),94),(96,149)))),104),57),((((((26,117),65),105),109),(112,115)),118)),((((15,70),90),((21,51),(97,124))),(27,113))),(((11,32),136),(46,106))),135),(((13,121),(34,93)),138)),((31,60),(((33,130),122),(92,133))))),((((16,44),(45,147)),(99,142)),58)),98),(49,103)),74);
 464: 6 -16029.02539 -16665.58134 (0,((((((((((((1,114),128),((25,(52,119)),101)),((((3,76),68),((53,56),(127,137))),89)),((((((36,75),62),88),144),(110,139)),(37,73))),((((((4,43),(61,129)),((7,55),120)),17),(18,38)),((19,95),(42,(77,116))))),((6,67),((39,((107,132),145)),(((40,100),(71,79)),((47,108),131))))),(2,5)),((((((((((((((((((((8,28),140),143),((20,148),((23,41),80))),(((12,(48,125)),(102,141)),(((29,82),91),123))),(83,146)),(50,66)),(((10,63),((35,64),111)),(85,86))),(((59,134),84),81)),((((9,54),126),(22,30)),(14,24))),(((72,87),94),(96,149))),(69,78)),104),(57,118)),(((((26,117),65),105),109),(112,115))),((((15,70),90),((21,51),(97,124))),(27,113))),135),((11,(32,136)),(46,106))),(((13,121),(34,93)),138)),((31,60),((((33,130),122),133),92)))),((((16,44),(45,147)),(99,142)),58)),98),(49,103)),74);
 465: 2 -16322.86816 -16670.79964 (0,(((((((((((((1,114),128),(25,(52,119))),101),((((3,76),68),((53,56),(127,137))),89)),((((36,(62,75)),88),((37,73),(110,139))),144)),((((4,(((7,55),120),(43,(61,129)))),17),(18,38)),((19,95),(42,(77,116))))),(((((((((((((((((((8,(28,140)),143),((20,148),(23,(41,80)))),(((12,(48,125)),(102,141)),((29,(82,91)),123))),(83,146)),(50,66)),(((10,63),((35,111),64)),(85,86))),(((59,134),84),81)),((((9,126),54),(22,30)),(14,24))),(((72,87),94),(96,149))),(69,78)),104),57),((((((26,117),65),105),109),(112,115)),118)),((((15,90),70),((21,51),(97,124))),(27,113))),135),((11,(32,136)),(46,106))),(((13,121),(34,93)),138)),((((31,60),((33,130),122)),133),92))),((6,67),(((39,((47,108),131)),((40,100),(71,79))),((107,132),145)))),(2,5)),(((16,44),(58,(99,142))),(45,147))),98),(49,103)),74);
 466: 1 -16399.98828 -16669.38974 (0,((((((((((((1,114),128),((25,(52,119)),101)),((((3,76),68),((53,56),(127,137))),89)),(((((36,88),75),62),((37,73),(110,139))),144)),((((4,(((7,120),55),((43,61),129))),17),(18,38)),((19,95),(42,(77,116))))),((6,67),(((39,((47,108),131)),((107,132),145)),((40,100),(71,79))))),(2,5)),(((((((((((((((((((8,140),28),143),((20,148),((23,41),80))),(((12,(48,125)),(102,141)),(((29,82),91),123))),(50,66)),(83,146)),(((((9,54),126),(22,30)),(14,24)),(((59,134),84),81))),(((10,63),((35,64),111)),(85,86))),(((72,87),94),(96,149))),(69,78)),104),57),((((((26,117),65),105),109),(112,115)),118)),(((((15,70),90),(97,124)),(21,51)),(27,113))),135),((11,(32,136)),(46,106))),(((13,121),(34,93)),138)),((31,60),((((33,130),122),133),92)))),((((16,44),(45,147)),(99,142)),58)),98),(49,103)),74);
 467: 1 -14916.45703 -16675.90548 (0,(((((((((((((((1,114),128),(((((3,76),68),((53,56),(127,137))),89),101)),(25,(52,119))),(((((36,88),75),62),((37,73),(110,139))),144)),((((((4,43),(61,129)),((7,55),120)),17),(18,38)),((19,95),(42,(77,116))))),((6,67),(((39,((47,108),131)),((107,132),145)),((40,100),(71,79))))),(2,5)),((((((((((((((((((((8,140),28),143),((20,148),((23,41),80))),(((12,(48,125)),(102,141)),(((29,82),91),123))),(83,146)),(50,66)),((10,(((35,64),111),63)),(85,86))),(((59,134),84),81)),((((9,54),126),(22,30)),(14,24))),(((72,87),94),(96,149))),(69,78)),104),(57,118)),(((((26,117),65),105),109),(112,115))),((((15,90),70),((21,51),(97,124))),(27,113))),135),((11,(32,136)),(46,106))),(((13,121),(34,93)),138)),((31,60),((((33,130),122),133),92)))),58),(99,142)),(16,44)),(45,147)),98),(49,103)),74);
 468: 1 -15982.56445 -16668.07772 (0,((((((((((((1,114),128),(((((3,76),68),((53,56),(127,137))),89),101)),(25,(52,119))),(((((36,75),62),88),((37,73),(110,139))),144)),(((((((4,43),129),61),((7,55),120)),17),(18,38)),((19,95),(42,(77,116))))),(((((((((((((((((((((8,28),140),143),((20,148),((23,41),80))),(((12,(48,125)),(102,141)),(((29,82),91),123))),(83,146)),(50,66)),(((10,63),((35,111),64)),(85,86))),((59,134),(81,84))),((9,54),126)),((14,24),(22,30))),(((72,87),94),(96,149))),(69,78)),104),(57,118)),(((((26,117),65),105),109),(112,115))),(((15,(70,90)),((21,51),(97,124))),(27,113))),(((11,32),136),(46,106))),135),(((13,121),(34,93)),138)),((31,60),((((33,130),122),133),92)))),((6,67),(((39,((47,108),131)),((40,100),(71,79))),((107,132),145)))),(2,5)),((((16,44),(45,147)),(99,142)),58)),98),(49,103)),74);
 469: 2 -17806.27734 -16674.23504 (0,((((((((((((1,114),128),(25,(52,119))),101),((((3,76),68),((53,56),(127,137))),89)),((((36,(62,75)),88),((37,73),(110,139))),144)),(((((((4,43),61),129),((7,55),120)),17),(18,38)),((19,95),(42,(77,116))))),((6,67),(((39,((47,108),131)),((40,100),(71,79))),((107,132),145)))),(2,5)),((((((((((((((((((8,140),28),143),((20,148),((23,41),80))),(((12,141),((48,125),102)),(((29,82),91),123))),(83,146)),(50,66)),(((10,63),((35,64),111)),(85,86))),((59,134),(81,84))),(((9,54),126),((14,24),(22,30)))),(((72,87),94),(96,149))),(57,((69,78),104))),((((((26,117),65),105),109),(112,115)),118)),((((15,90),70),((21,51),(97,124))),(27,113))),135),((11,(32,136)),(46,106))),(((13,121),(34,93)),138)),((31,60),((((33,130),122),133),92)))),(((((16,44),(45,147)),(99,142)),58),98)),(49,103)),74);
 470: 2 -16223.21289 -16675.27272 (0,((((((((((((1,114),128),((25,(52,119)),101)),((((3,76),68),((53,56),(127,137))),89)),(((((36,(62,75)),88),144),(110,139)),(37,73))),((((4,(((7,120),55),((43,61),129))),17),(18,38)),((19,95),(42,(77,116))))),((6,67),(((39,((47,108),131)),((107,132),145)),((40,100),(71,79))))),(2,5)),(((((((((((((8,(28,140)),143),((20,148),((23,41),80))),(((12,(48,125)),(102,141)),(((29,91),82),123))),(83,146)),(50,66)),(((10,63),((35,64),111)),(85,86))),(((((((11,(32,136)),(46,106)),135),(((((15,90),70),(97,124)),(21,51)),(27,113))),((((((26,117),65),105),109),(112,115)),118)),(57,((69,78),104))),(((72,87),94),(96,149)))),((59,134),(81,84))),(((9,126),54),(22,30))),(14,24)),(((13,121),(34,93)),138)),((31,60),((((33,130),122),133),92)))),((((16,44),(45,147)),(99,142)),58)),98),(49,103)),74);
 471: 1 -17283.93359 -16666.89479 (0,((((((((((((1,114),128),((25,(52,119)),101)),((((3,76),68),((53,56),(127,137))),89)),(((((36,88),75),62),((37,73),(110,139))),144)),((((((4,43),(61,129)),((7,55),120)),17),(18,38)),((19,95),(42,(77,116))))),((6,67),(((39,((47,108),131)),((40,100),(71,79))),((107,132),145)))),(2,5)),(((((((((((((((((((((8,28),140),143),((20,148),(23,(41,80)))),((((12,(48,125)),141),102),(((29,82),91),123))),(83,146)),(50,66)),(((10,(35,(64,111))),63),(85,86))),(((59,134),81),84)),((9,(54,126)),((14,24),(22,30)))),(((72,87),94),(96,149))),104),57),(69,78)),((((((26,117),65),105),109),(112,115)),118)),(((11,(32,136)),(46,106)),135)),(27,113)),((21,51),(97,124))),((15,70),90)),(((13,121),(34,93)),138)),((31,60),((((33,130),122),133),92)))),((((16,44),(45,147)),(99,142)),58)),98),(49,103)),74);
 472: 1 -16616.73438 -16670.64046 (0,((((((((1,114),128),((25,(52,119)),101)),((((3,76),68),((53,56),(127,137))),89)),((((((4,43),(61,129)),((7,120),55)),17),(18,38)),((19,95),(42,(77,116))))),(((((36,88),75),62),((37,73),(110,139))),144)),((2,5),(((6,67),(((39,((47,108),131)),((40,100),(71,79))),((107,132),145))),((((((((((((((((((((8,140),28),143),((20,148),((23,41),80))),(((12,(48,125)),(102,141)),((29,(82,91)),123))),(83,146)),(50,66)),(((10,63),((35,111),64)),(85,86))),(((59,134),84),81)),((9,(54,126)),((14,24),(22,30)))),(((72,87),94),(96,149))),(69,78)),104),57),((((((26,117),65),105),109),(112,115)),118)),((((15,90),70),((21,51),(97,124))),(27,113))),135),(((11,32),136),(46,106))),(((13,121),(34,93)),138)),((31,60),((((33,130),122),92),133)))))),(((16,44),(58,(99,142))),(45,147))),(((49,103),98),74));
 473: 1 -15775.51367 -16671.50607 (0,((((((((((((1,114),128),((25,(52,119)),101)),(((((3,76),68),(127,137)),(53,56)),89)),(((((36,88),75),62),((37,73),(110,139))),144)),(((((((4,43),129),61),((7,55),120)),17),(18,38)),((19,95),(42,(77,116))))),((6,67),(((39,((47,108),131)),((40,100),(71,79))),((107,145),132)))),(2,5)),((((((((((((((((((8,(28,140)),143),((20,148),(23,(41,80)))),((12,(((48,125),102),141)),(((29,82),91),123))),(50,66)),((((10,63),((35,111),64)),(85,86)),(83,146))),((59,134),(81,84))),((((9,126),54),(22,30)),(14,24))),(((72,87),94),(96,149))),(69,78)),104),57),((((((26,117),65),105),109),(112,115)),118)),((((15,90),70),((21,51),(97,124))),(27,113))),(((11,136),32),(46,106))),135),(((13,121),(34,93)),138)),((31,60),((((33,130),122),133),92)))),((((16,44),(45,147)),(99,142)),58)),98),(49,103)),74);
 474: 2 -17005.69922 -16668.04589 (0,((((((((((((1,114),128),((25,(52,119)),101)),((((3,76),68),((53,56),(127,137))),89)),(((((36,(62,75)),88),144),(110,139)),(37,73))),(((((4,(43,(61,129))),((7,55),120)),17),(18,38)),((19,95),(42,(77,116))))),(((((((((((((((((((8,28),140),143),((20,148),(23,(41,80)))),(((12,(48,125)),(102,141)),(((29,82),91),123))),(83,146)),(50,66)),(((10,63),((35,111),64)),(85,86))),(((59,134),84),81)),(((9,54),126),((14,24),(22,30)))),(((72,87),94),(96,149))),(69,78)),104),((((((26,117),65),105),109),(112,115)),(57,118))),((((15,70),90),((21,51),(97,124))),(27,113))),135),(((11,32),136),(46,106))),(((13,121),(34,93)),138)),((((31,60),((33,130),122)),133),92))),((6,67),(((39,((47,108),131)),((107,132),145)),((40,100),(71,79))))),(2,5)),((((16,44),(45,147)),(99,142)),58)),98),(49,103)),74);
 475: 1 -15372.91504 -16676.29117 (0,((((((((((((1,114),128),((25,(52,119)),101)),(((((3,76),68),(127,137)),(53,56)),89)),(((((36,88),75),62),((37,73),(110,139))),144)),(((((((4,43),129),61),((7,55),120)),17),(18,38)),((19,95),(42,(77,116))))),(((6,67),((107,145),132)),((39,((47,108),131)),((40,100),(71,79))))),(2,5)),((((((((((((((((((8,(28,140)),143),((20,148),(23,(41,80)))),((12,(((48,125),102),141)),(((29,82),91),123))),(50,66)),((((10,63),((35,111),64)),(85,86)),(83,146))),((59,134),(81,84))),(((9,126),54),((14,24),(22,30)))),(((72,87),94),(96,149))),(69,78)),104),57),((((((26,117),65),105),109),(112,115)),118)),((((15,90),70),((21,51),(97,124))),(27,113))),(((11,136),32),(46,106))),135),(((13,121),(34,93)),138)),((31,60),((((33,130),122),133),92)))),((((16,44),(45,147)),(99,142)),58)),98),(49,103)),74);
 476: 2 -15331.40332 -16669.61316 (0,((((((((((1,114),128),((25,(52,119)),101)),((((3,76),68),((53,56),(127,137))),89)),((((((36,88),75),62),144),(110,139)),(37,73))),((((((4,43),(61,129)),((7,55),120)),17),(18,38)),((19,95),(42,(77,116))))),((6,67),(((39,((47,108),131)),((107,132),145)),((40,100),(71,79))))),(2,5)),((((((((((((((((((8,28),140),143),((20,148),((23,41),80))),(((12,(48,125)),(102,141)),(((29,82),91),123))),(83,146)),(50,66)),(((10,((35,64),111)),63),(85,86))),((59,134),(81,84))),(((9,54),126),((14,24),(22,30)))),(((72,87),94),(96,149))),(57,((69,78),104))),((((((26,117),65),105),109),(112,115)),118)),(((11,32),136),(46,106))),((((15,70),90),((21,51),(97,124))),(27,113))),135),(((13,121),(34,93)),138)),((31,60),((((33,130),122),133),92)))),((((16,44),(45,147)),(99,142)),58)),(((49,103),98),74));
 477: 1 -17807.17188 -16666.02506 (0,((((((((((((1,114),128),((25,(52,119)),101)),((((3,76),68),((53,56),(127,137))),89)),(((((36,88),75),62),((37,73),(110,139))),144)),(((((((4,43),61),129),((7,55),120)),17),(18,38)),((19,95),(42,(77,116))))),((6,67),(((39,((47,108),131)),((107,132),145)),((40,100),(71,79))))),(2,5)),((((((((((((((((((8,28),140),143),((20,148),((23,41),80))),((((12,(48,125)),141),102),(((29,82),91),123))),(83,146)),(50,66)),(((((9,54),126),((14,24),(22,30))),(((59,134),84),81)),(((10,63),((35,111),64)),(85,86)))),(((72,87),94),(96,149))),(69,78)),104),57),((((((26,117),65),105),109),(112,115)),118)),((((15,70),90),((21,51),(97,124))),(27,113))),135),(((11,32),136),(46,106))),(((13,121),(34,93)),138)),((31,60),((((33,130),122),133),92)))),((((16,44),(45,147)),(99,142)),58)),98),(49,103)),74);
 478: 1 -17424.49609 -16694.68952 (0,(((((((((((1,114),128),((25,(52,119)),101)),((((3,76),68),((53,56),(127,137))),89)),(((((36,(62,75)),88),144),(110,139)),(37,73))),((((((4,43),(61,129)),((7,55),120)),17),(18,38)),((19,95),(42,(77,116))))),((2,5),((6,67),(((39,((47,108),131)),((107,132),145)),((40,100),(71,79)))))),(((((((((((((8,28),140),143),((20,148),((23,41),80))),(((12,((48,102),125)),141),((29,(82,91)),123))),((83,146),(85,86))),(50,66)),(((10,((35,(64,111)),63)),(((72,87),94),(96,149))),((((((((((11,32),136),(46,106)),135),((((15,70),90),((21,51),(97,124))),(27,113))),(69,78)),118),(((((26,117),65),105),109),(112,115))),57),104))),((59,134),(81,84))),(((9,54),126),(22,30))),(14,24)),(((13,121),(34,93)),138)),((31,60),((((33,130),122),133),92)))),((((16,44),(45,147)),(99,142)),58)),98),(49,103)),74);
 479: 1 -17187.82422 -16664.53444 (0,(((((((((((((1,114),128),(25,(52,119))),101),((((3,76),68),((53,56),(127,137))),89)),(((((36,(62,75)),88),144),(110,139)),(37,73))),((((((4,43),(61,129)),((7,55),120)),17),(18,38)),((19,95),(42,(77,116))))),((6,67),(((39,((47,108),131)),((40,100),(71,79))),((107,132),145)))),((((((((((((((((((((8,28),140),143),((20,148),((23,41),80))),(((12,(48,125)),(102,141)),(((29,82),91),123))),(83,146)),(50,66)),(((10,63),((35,111),64)),(85,86))),(((59,134),81),84)),(((9,126),54),((14,24),(22,30)))),(((72,87),94),(96,149))),(69,78)),104),57),((((((26,117),65),105),109),(112,115)),118)),((11,(32,136)),(46,106))),((((15,90),70),((21,51),(97,124))),(27,113))),135),(((13,121),(34,93)),138)),((31,60),((((33,130),122),133),92)))),(2,5)),(((16,44),(58,(99,142))),(45,147))),98),(49,103)),74);
 480: 3 -16060.83984 -16670.27997 (0,((((((((((((1,114),128),((25,(52,119)),101)),((((3,76),68),((53,56),(127,137))),89)),(((((36,75),62),88),((37,73),(110,139))),144)),((((((4,43),(61,129)),((7,55),120)),17),(18,38)),((19,95),(42,(77,116))))),(((((((((((((((((((8,(28,140)),143),((20,148),((23,41),80))),(((12,(48,125)),(102,141)),((29,(82,91)),123))),(83,146)),(50,66)),(((10,63),((35,64),111)),(85,86))),(((59,134),84),81)),((9,54),126)),((14,24),(22,30))),(((72,87),94),(96,149))),(69,78)),104),((((((26,117),65),105),109),(112,115)),(57,118))),((((15,70),90),((21,51),(97,124))),(27,113))),135),(((11,32),136),(46,106))),(((13,121),(34,93)),138)),((((31,60),((33,130),122)),133),92))),((6,67),(((39,((47,108),131)),((40,100),(71,79))),((107,132),145)))),(2,5)),((((16,44),(45,147)),(99,142)),58)),98),(49,103)),74);
 481: 2 -16763.91602 -16663.65873 (0,((((((((((((1,114),128),((25,(52,119)),101)),((((3,76),68),((53,56),(127,137))),89)),(((((36,88),75),62),((37,73),(110,139))),144)),(((((((4,43),129),61),((7,55),120)),17),(18,38)),((19,95),(42,(77,116))))),((6,67),(((39,((47,108),131)),((40,100),(71,79))),((107,132),145)))),(2,5)),(((((((((((((((((((8,(28,140)),143),((20,148),(23,(41,80)))),((12,(((48,125),102),141)),(((29,82),91),123))),(83,146)),(50,66)),(((10,63),((35,111),64)),(85,86))),((59,134),(81,84))),((((9,126),54),(22,30)),(14,24))),(((72,87),94),(96,149))),(69,78)),104),57),((((((26,117),65),105),109),(112,115)),118)),((((15,90),70),((21,51),(97,124))),(27,113))),(((11,136),32),(46,106))),135),(((13,121),(34,93)),138)),((31,60),((((33,130),122),133),92)))),((((16,44),(45,147)),(99,142)),58)),98),(49,103)),74);
 482: 3 -17480.08594 -16667.36498 (0,((((((((((((((1,114),128),((25,(52,119)),101)),((((3,76),68),((53,56),(127,137))),89)),(((((36,88),75),62),((37,73),(110,139))),144)),((((((4,43),(61,129)),((7,55),120)),17),(18,38)),((19,95),(42,(77,116))))),(((6,67),(((39,((47,108),131)),((40,100),(71,79))),((107,132),145))),(((((((((((((((((((8,28),140),143),((20,148),((23,41),80))),(((12,(48,125)),(102,141)),(((29,82),91),123))),(83,146)),(50,66)),(((10,63),((35,64),111)),(85,86))),((((9,126),54),((14,24),(22,30))),((59,134),(81,84)))),(((72,87),94),(96,149))),(69,78)),104),57),((((((26,117),65),105),109),(112,115)),118)),((((15,90),70),((21,51),(97,124))),(27,113))),135),((11,(32,136)),(46,106))),(((13,121),(34,93)),138)),((31,60),((((33,130),122),133),92))))),(2,5)),(16,44)),(45,147)),(99,142)),58),98),(49,103)),74);
 483: 1 -18144.07617 -16672.07478 (0,((((((((((1,114),128),((25,(52,119)),101)),((((3,76),68),((53,56),(127,137))),89)),((((((36,88),75),62),144),(110,139)),(37,73))),(((((4,(43,(61,129))),((7,55),120)),17),(18,38)),((19,95),(42,(77,116))))),(((2,5),((((((((((((((((((((8,28),140),143),((20,148),((23,41),80))),(((12,(48,125)),(102,141)),(((29,91),82),123))),(83,146)),(50,66)),(((10,63),((35,64),111)),(85,86))),(((((9,126),54),(22,30)),(14,24)),((59,134),(81,84)))),(((72,87),94),(96,149))),104),57),((((((26,117),65),105),109),(112,115)),118)),(69,78)),(((11,(32,136)),(46,106)),135)),(27,113)),((21,51),(97,124))),(15,(70,90))),(((13,121),(34,93)),138)),((31,60),((((33,130),122),133),92)))),((6,67),(((39,((47,108),131)),((107,132),145)),((40,100),(71,79)))))),((((16,44),(45,147)),(99,142)),58)),98),(49,103)),74);
 484: 4 -16197.31738 -16662.52037 (0,((((((((((((1,114),128),((25,(52,119)),101)),((((3,76),68),((53,56),(127,137))),89)),(((((36,88),75),62),((37,73),(110,139))),144)),((((4,(((7,55),120),(43,(61,129)))),17),(18,38)),((19,95),(42,(77,116))))),((6,67),(((39,((47,108),131)),((40,100),(71,79))),((107,132),145)))),(2,5)),(((((((((((((((((((8,28),140),143),((20,148),((23,41),80))),(((12,(48,125)),(102,141)),(((29,82),91),123))),(83,146)),(50,66)),(((10,63),((35,64),111)),(85,86))),((((9,126),54),((14,24),(22,30))),((59,134),(81,84)))),(((72,87),94),(96,149))),104),(69,78)),(57,118)),(((((26,117),65),105),109),(112,115))),((((15,70),90),((21,51),(97,124))),(27,113))),135),(((11,32),136),(46,106))),(((13,121),(34,93)),138)),((31,60),((((33,130),122),92),133)))),((((16,44),(45,147)),(99,142)),58)),98),(49,103)),74);
 485: 1 -16669.92578 -16683.56797 (0,(((((((((1,114),128),((25,(52,119)),101)),((((3,76),68),((53,56),(127,137))),89)),(((((36,(62,75)),88),144),(110,139)),(37,73))),((((((4,43),(61,129)),((7,55),120)),17),(18,38)),((19,95),(42,(77,116))))),((2,5),((6,67),(((39,((47,108),131)),((107,132),145)),((40,100),(71,79)))))),((((((((((((((8,140),28),143),((20,148),((23,41),80))),(((12,(48,125)),(102,141)),(((29,82),91),123))),((((10,63),((35,64),111)),(85,86)),(83,146))),(50,66)),(((((26,117),65),105),109),(112,115))),((((((((11,(32,136)),(46,106)),135),((((15,90),70),((21,51),(97,124))),(27,113))),((57,118),104)),(69,78)),(((72,87),94),(96,149))),(22,30))),((9,54),126)),(((59,134),81),84)),(14,24)),(((13,121),(34,93)),138)),((31,60),((((33,130),122),133),92)))),((((16,44),(45,147)),(99,142)),58)),(((49,103),98),74));
 486: 2 -17935.81836 -16675.07089 (0,((((((((((1,114),128),((25,(52,119)),101)),(((3,68),(((53,56),(127,137)),76)),89)),(((((36,88),75),62),((37,73),(110,139))),144)),((((((4,43),(61,129)),((7,55),120)),17),(18,38)),((19,95),(42,(77,116))))),((((((((((((((((((((8,28),140),143),((20,148),(23,(41,80)))),(((12,(48,125)),(102,141)),((29,(82,91)),123))),(83,146)),(50,66)),(((10,63),((35,64),111)),(85,86))),((59,134),(81,84))),(((9,126),54),((14,24),(22,30)))),(((72,87),94),(96,149))),(69,78)),104),(57,118)),(((((26,117),65),105),109),(112,115))),((((15,90),70),((21,51),(97,124))),(27,113))),135),(((11,136),32),(46,106))),(((13,121),(34,93)),138)),((31,60),((((33,130),122),133),92)))),((6,67),(((39,((47,108),131)),((107,132),145)),((40,100),(71,79))))),(2,5)),((((16,44),(45,147)),(99,142)),58)),(((49,103),98),74));
 487: 1 -15889.99219 -16664.48773 (0,((((((((((((1,114),128),((25,(52,119)),101)),((((3,76),68),((53,56),(127,137))),89)),(((((36,88),75),62),((37,73),(110,139))),144)),((((4,(((7,55),120),(43,(61,129)))),17),(18,38)),((19,95),(42,(77,116))))),((6,67),(((39,((47,108),131)),((107,132),145)),((40,100),(71,79))))),(2,5)),((((((((((((((((((((8,28),140),143),((20,148),((23,41),80))),(((12,(48,125)),(102,141)),((29,(82,91)),123))),(83,146)),(50,66)),(((10,63),((35,111),64)),(85,86))),((((9,126),54),((14,24),(22,30))),((59,134),(81,84)))),(((72,87),94),(96,149))),(69,78)),104),57),((((((26,117),65),105),109),(112,115)),118)),(((15,(70,90)),((21,51),(97,124))),(27,113))),135),((11,136),32)),(46,106)),(((13,121),(34,93)),138)),((31,60),((((33,130),122),133),92)))),((((16,44),(45,147)),(99,142)),58)),98),(49,103)),74);
 488: 1 -14472.32812 -16667.03281 (0,(((((((((((((1,114),128),(25,(52,119))),101),((((3,76),68),((53,56),(127,137))),89)),((((36,(62,75)),88),((37,73),(110,139))),144)),(((((((4,43),61),129),((7,55),120)),17),(18,38)),((19,95),(42,(77,116))))),((6,67),(((39,((47,108),131)),((40,100),(71,79))),((107,132),145)))),(2,5)),(((((((((((((((((8,140),28),143),((20,148),((23,41),80))),(((12,141),((48,125),102)),(((29,82),91),123))),(83,146)),(50,66)),(((10,63),((35,64),111)),(85,86))),((59,134),(81,84))),(((9,54),126),((14,24),(22,30)))),(((72,87),94),(96,149))),(57,((69,78),104))),((((((26,117),65),105),109),(112,115)),118)),(((((15,90),70),((21,51),(97,124))),(27,113)),135)),((11,(32,136)),(46,106))),(((13,121),(34,93)),138)),((31,60),((((33,130),122),133),92)))),((((16,44),(45,147)),(99,142)),58)),98),(49,103)),74);
 489: 1 -15931.0625 -16670.05779 (0,((((((((((((1,114),128),((25,(52,119)),101)),((((3,76),68),((53,56),(127,137))),89)),(((((36,(62,75)),88),144),(110,139)),(37,73))),((((((4,43),(61,129)),((7,55),120)),17),(18,38)),((19,95),(42,(77,116))))),((6,67),(((39,((47,108),131)),((40,100),(71,79))),((107,132),145)))),(2,5)),(((((((((((((((((8,(28,140)),143),((20,148),((23,41),80))),((((12,(48,125)),141),102),(((29,82),91),123))),(((59,134),84),81)),((((10,63),((35,111),64)),(85,86)),(83,146))),(50,66)),(((((9,54),126),((14,24),(22,30))),(69,78)),(((72,87),94),(96,149)))),104),57),((((((26,117),65),105),109),(112,115)),118)),((((15,70),90),((21,51),(97,124))),(27,113))),135),(11,(32,136))),(46,106)),(((13,121),(34,93)),138)),((31,60),((((33,130),122),133),92)))),((((16,44),(45,147)),(99,142)),58)),98),(49,103)),74);
 490: 2 -16611.17188 -16667.22613 (0,((((((((((((1,114),128),((25,(52,119)),101)),((((3,76),68),((53,56),(127,137))),89)),(((((36,88),75),62),((37,73),(110,139))),144)),((((((4,43),(61,129)),((7,55),120)),17),(18,38)),((19,95),(42,(77,116))))),((((((((((((((((((((8,140),28),143),((20,148),((23,41),80))),((12,(((48,125),102),141)),((29,(82,91)),123))),(83,146)),(50,66)),(((10,63),((35,64),111)),(85,86))),((59,134),(81,84))),((9,(54,126)),((14,24),(22,30)))),(((72,87),94),(96,149))),104),(57,(69,78))),((((((26,117),65),105),109),(112,115)),118)),((((15,70),90),((21,51),(97,124))),(27,113))),135),((11,32),136)),(46,106)),(((13,121),(34,93)),138)),((31,60),((((33,130),122),133),92)))),((6,67),(((39,((47,108),131)),((40,100),(71,79))),((107,132),145)))),(2,5)),((((16,44),(45,147)),(99,142)),58)),98),(49,103)),74);
 491: 16 -16957.39062 -16665.4819 (0,((((((((((((1,114),128),((25,(52,119)),101)),((((3,76),68),((53,56),(127,137))),89)),(((((36,88),75),62),((37,73),(110,139))),144)),((((((4,43),(61,129)),((7,55),120)),17),(18,38)),((19,95),(42,(77,116))))),((6,67),(((39,((47,108),131)),((40,100),(71,79))),((107,132),145)))),(2,5)),((((((((((((((((((((8,28),140),143),((20,148),((23,41),80))),(((12,(48,125)),(102,141)),(((29,82),91),123))),(((59,134),84),81)),(83,146)),(50,66)),(((10,63),((35,64),111)),(85,86))),(((9,54),126),((14,24),(22,30)))),(((72,87),94),(96,149))),(69,78)),104),(57,118)),(((((26,117),65),105),109),(112,115))),((((15,70),90),((21,51),(97,124))),(27,113))),135),(((11,32),136),(46,106))),(((13,121),(34,93)),138)),((31,60),((((33,130),122),133),92)))),((((16,44),(45,147)),(99,142)),58)),98),(49,103)),74);
 492: 2 -16666.41211 -16672.71314 (0,((((((((((1,114),128),((25,(52,119)),101)),((((3,76),68),((53,56),(127,137))),89)),((((((36,(62,75)),88),144),(110,139)),37),73)),(((((((4,43),(61,129)),((7,55),120)),17),(18,38)),(19,95)),(42,(77,116)))),(((((((((((((((((((8,140),28),143),((20,148),((23,41),80))),(((12,(48,125)),(102,141)),((29,(82,91)),123))),(83,146)),(50,66)),(((10,63),((35,111),64)),(85,86))),(((59,134),84),81)),(((9,126),54),((14,24),(22,30)))),(((72,87),94),(96,149))),104),(57,(69,78))),((((((26,117),65),105),109),(112,115)),118)),((((15,70),90),((21,51),(97,124))),(27,113))),135),(((11,136),32),(46,106))),(((13,121),(34,93)),138)),((31,60),((((33,130),122),133),92)))),((6,67),(((39,((47,108),131)),((40,100),(71,79))),((107,132),145)))),(2,5)),(((16,44),(58,(99,142))),(45,147))),(((49,103),98),74));
 493: 1 -16404.34375 -16685.28126 (0,((((((((((((1,114),128),((25,(52,119)),101)),((((3,76),68),((53,56),(127,137))),89)),(((((36,75),62),88),((37,73),(110,139))),144)),(((((4,(7,(55,120))),(43,(61,129))),17),(18,38)),((19,95),(42,(77,116))))),((6,67),((39,((107,145),132)),(((40,100),(71,79)),((47,108),131))))),(2,5)),(((((((((((((((((8,140),28),143),((20,148),(23,(41,80)))),((((12,(48,125)),141),102),((29,(82,91)),123))),((83,146),(85,86))),(50,66)),((10,(((35,64),111),63)),(((72,87),94),(96,149)))),((((9,54),126),(((59,134),81),84)),((14,24),(22,30)))),(((((26,117),65),105),109),(112,115))),((57,118),((69,78),104))),((((11,32),136),(46,106)),135)),(27,113)),((21,51),(97,124))),((15,90),70)),(((13,121),(34,93)),138)),((31,60),((((33,130),122),133),92)))),((((16,44),(45,147)),(99,142)),58)),98),(49,103)),74);
 494: 1 -17730.14844 -16669.14798 (0,((((((((((((1,114),128),((25,(52,119)),101)),((((3,76),68),((53,56),(127,137))),89)),(((((36,88),75),62),((37,73),(110,139))),144)),((((((4,43),(61,129)),((7,55),120)),17),(18,38)),((19,95),(42,(77,116))))),((6,67),(((39,((47,108),131)),((107,132),145)),((40,100),(71,79))))),(2,5)),(((((((((((((((((((8,28),140),143),((20,148),((23,41),80))),(((12,(48,125)),(102,141)),((29,(82,91)),123))),(83,146)),(50,66)),(((10,63),((35,111),64)),(85,86))),((59,134),(81,84))),(((9,54),126),(14,24))),(22,30)),(69,78)),(57,((((72,87),94),(96,149)),104))),((((((26,117),65),105),109),(112,115)),118)),((((15,70),90),((21,51),(97,124))),(27,113))),135),((11,(32,136)),(46,106))),(((13,121),(34,93)),138)),((31,60),((((33,130),122),133),92)))),((((16,44),(45,147)),(99,142)),58)),98),(49,103)),74);
 495: 1 -15942.36328 -16677.51385 (0,(((((((((((((((1,114),128),((25,(52,119)),101)),((((3,76),68),((53,56),(127,137))),89)),(((((36,75),62),88),((37,73),(110,139))),144)),((((((4,43),(61,129)),((7,55),120)),17),(18,38)),((19,95),(42,(77,116))))),(((((((((((((((((((((8,28),140),143),((20,148),((23,41),80))),((((12,(48,125)),141),102),((29,(82,91)),123))),(83,146)),(((59,134),84),81)),(85,86)),((10,63),((35,111),64))),(50,66)),(((9,54),126),((14,24),(22,30)))),(((72,87),94),(96,149))),(69,78)),104),57),((((((26,117),65),105),109),(112,115)),118)),((((15,70),90),((21,51),(97,124))),(27,113))),135),((11,(32,136)),(46,106))),(((13,121),(34,93)),138)),((31,60),((((33,130),122),133),92)))),((6,67),(((39,((47,108),131)),((107,132),145)),((40,100),(71,79))))),(2,5)),(16,44)),(45,147)),(99,142)),58),98),(49,103)),74);
 496: 2 -17151.4668 -16697.49213 (0,(((((((((((1,114),128),((25,(52,119)),101)),((((3,76),68),((53,56),(127,137))),89)),(((((36,(62,75)),88),144),(110,139)),(37,73))),((((((4,43),(61,129)),((7,120),55)),17),(18,38)),((19,95),(42,(77,116))))),((2,5),((6,67),(((39,((47,108),131)),((107,132),145)),((40,100),(71,79)))))),((((((((((((((8,140),28),143),((20,148),((23,41),80))),(((12,(48,125)),(102,141)),(((29,91),82),123))),(83,146)),(50,66)),((10,(((35,111),64),63)),(85,86))),(((((26,117),65),105),109),(112,115))),(((((9,126),54),(22,30)),(14,24)),(((((((11,32),136),(46,106)),135),((69,78),104)),((((21,51),(97,124)),(27,113)),(57,118))),(((72,87),94),(96,149))))),((59,134),(81,84))),((15,70),90)),(((13,121),(34,93)),138)),((31,60),((((33,130),122),133),92)))),((((16,44),(45,147)),(99,142)),58)),98),(49,103)),74);
 497: 1 -15867.96289 -16667.66481 (0,(((((((((((1,114),128),(25,(52,119))),101),((((3,76),68),((53,56),(127,137))),89)),(((((36,(62,75)),88),144),(110,139)),(37,73))),(((((((4,43),129),61),((7,55),120)),17),(18,38)),((19,95),(42,(77,116))))),((6,67),(((39,((47,108),131)),((40,100),(71,79))),((107,145),132)))),(2,5)),(((((((((((((((((((((8,140),28),143),((20,148),((23,41),80))),((((12,(48,125)),141),102),((29,(82,91)),123))),(83,146)),(50,66)),(((10,63),((35,111),64)),(85,86))),(((59,134),84),81)),((((9,54),126),(22,30)),(14,24))),(((72,87),94),(96,149))),(69,78)),104),(57,118)),(((((26,117),65),105),109),(112,115))),((((11,136),32),(46,106)),135)),(27,113)),((21,51),(97,124))),(15,(70,90))),(((13,121),(34,93)),138)),((31,60),(((33,130),122),(92,133))))),((((16,44),(45,147)),(99,142)),58)),(((49,103),98),74));
 498: 1 -16555.07031 -16667.63553 (0,(((((((((((1,114),128),((25,(52,119)),101)),((((3,76),68),((53,56),(127,137))),89)),(((((36,88),75),62),((37,73),(110,139))),144)),(((((((4,43),(61,129)),((7,55),120)),17),(18,38)),(19,95)),(42,(77,116)))),((6,67),(((39,((47,108),131)),((107,132),145)),((40,100),(71,79))))),((2,5),((((((((((((((((((((8,28),140),143),((20,148),(23,(41,80)))),(((12,(48,125)),(102,141)),((29,(82,91)),123))),(83,146)),(50,66)),(((10,63),((35,111),64)),(85,86))),((59,134),(81,84))),(((9,126),54),((14,24),(22,30)))),(((72,87),94),(96,149))),(69,78)),104),57),((((((26,117),65),105),109),(112,115)),118)),(((15,(70,90)),((21,51),(97,124))),(27,113))),(((11,136),32),(46,106))),135),(((13,121),(34,93)),138)),((31,60),((((33,130),122),133),92))))),((((16,44),(45,147)),(99,142)),58)),98),(49,103)),74);
 499: 1 -15294.32422 -16668.47157 (0,((((((((((((1,114),128),((25,(52,119)),101)),((((3,76),68),((53,56),(127,137))),89)),(((((36,88),75),62),((37,73),(110,139))),144)),((((4,(((7,120),55),((43,61),129))),17),(18,38)),((19,95),(42,(77,116))))),((6,67),(((39,((47,108),131)),((107,132),145)),((40,100),(71,79))))),(2,5)),((((((((((((((((((((8,140),28),143),((20,148),((23,41),80))),(((12,(48,125)),(102,141)),(((29,82),91),123))),(50,66)),(83,146)),(((((9,54),126),(22,30)),(14,24)),(((59,134),84),81))),(((10,63),((35,64),111)),(85,86))),(((72,87),94),(96,149))),(69,78)),104),57),((((((26,117),65),105),109),(112,115)),118)),((((15,70),90),((21,51),(97,124))),(27,113))),135),(11,(32,136))),(46,106)),(((13,121),(34,93)),138)),((31,60),((((33,130),122),133),92)))),((((16,44),(45,147)),(99,142)),58)),98),(49,103)),74);
 500: 1 -17186.65234 -16663.7009 (0,(((((((((((((1,114),128),(25,(52,119))),101),((((3,76),68),((53,56),(127,137))),89)),(((((36,88),75),62),((37,73),(110,139))),144)),((((((4,43),(61,129)),((7,55),120)),17),(18,38)),((19,95),(42,(77,116))))),(((((((((((((((((((8,28),140),143),((20,148),((23,41),80))),(((12,(48,125)),(102,141)),((29,(82,91)),123))),(83,146)),(50,66)),(((10,63),((35,111),64)),(85,86))),((59,134),(81,84))),(((9,54),126),((14,24),(22,30)))),(((72,87),94),(96,149))),(69,78)),((57,118),104)),(((((26,117),65),105),109),(112,115))),((((15,70),90),((21,51),(97,124))),(27,113))),135),(((11,32),136),(46,106))),(((13,121),(34,93)),138)),((31,60),(((33,130),122),(92,133))))),((6,67),(((39,((47,108),131)),((107,132),145)),((40,100),(71,79))))),(2,5)),((((16,44),(45,147)),(99,142)),58)),98),(49,103)),74);
 501: 1 -17180.26562 -16667.4934 (0,((((((((((((1,114),128),(25,(52,119))),101),((((3,76),68),((53,56),(127,137))),89)),((((((4,43),(61,129)),((7,55),120)),17),(18,38)),((19,95),(42,(77,116))))),(((((36,(62,75)),88),144),(110,139)),(37,73))),((2,5),((6,67),(((39,((47,108),131)),((40,100),(71,79))),((107,145),132))))),((((((((((((((((((((8,140),28),143),((20,148),(23,(41,80)))),(((12,(48,125)),(102,141)),((29,(82,91)),123))),(83,146)),(50,66)),(((10,63),((35,64),111)),(85,86))),((59,134),(81,84))),(((9,54),126),((14,24),(22,30)))),(((72,87),94),(96,149))),(69,78)),104),57),((((((26,117),65),105),109),(112,115)),118)),(((11,136),32),(46,106))),((((15,70),90),((21,51),(97,124))),(27,113))),135),(((13,121),(34,93)),138)),((31,60),((((33,130),122),133),92)))),(((16,44),(58,(99,142))),(45,147))),98),(49,103)),74);
 502: 2 -15431.46387 -16665.47935 (0,(((((((((((((1,114),128),(25,(52,119))),101),((((3,76),68),((53,56),(127,137))),89)),(((((36,(62,75)),88),144),(110,139)),(37,73))),((((((4,43),(61,129)),((7,55),120)),17),(18,38)),((19,95),(42,(77,116))))),((6,67),(((39,((47,108),131)),((107,132),145)),((40,100),(71,79))))),(2,5)),(((((((((((((((((((((8,140),28),143),((20,148),((23,41),80))),((12,(((48,125),102),141)),((29,(82,91)),123))),(83,146)),(50,66)),(((10,63),((35,111),64)),(85,86))),(((59,134),84),81)),(((9,54),126),((14,24),(22,30)))),(((72,87),94),(96,149))),(69,78)),104),57),((((((26,117),65),105),109),(112,115)),118)),((((15,70),90),((21,51),(97,124))),(27,113))),135),((11,136),32)),(46,106)),(((13,121),(34,93)),138)),((31,60),((((33,130),122),133),92)))),((((16,44),(45,147)),(99,142)),58)),98),(49,103)),74);
 503: 3 -15306.12207 -16662.14117 (0,((((((((((((1,114),128),((25,(52,119)),101)),((((3,76),68),((53,56),(127,137))),89)),(((((36,88),75),62),((37,73),(110,139))),144)),((((4,(((7,55),120),(43,(61,129)))),17),(18,38)),((19,95),(42,(77,116))))),((6,67),(((39,((47,108),131)),((40,100),(71,79))),((107,132),145)))),(2,5)),((((((((((((((((((((8,140),28),143),((20,148),((23,41),80))),(((12,(48,125)),(102,141)),(((29,82),91),123))),(83,146)),(50,66)),((10,(((35,64),111),63)),(85,86))),(((59,134),84),81)),(((9,54),126),((14,24),(22,30)))),(((72,87),94),(96,149))),(69,78)),104),(57,118)),(((((26,117),65),105),109),(112,115))),((((15,70),90),((21,51),(97,124))),(27,113))),135),((11,(32,136)),(46,106))),(((13,121),(34,93)),138)),((31,60),((((33,130),122),133),92)))),((((16,44),(45,147)),(99,142)),58)),98),(49,103)),74);
 504: 1 -16196.47656 -16669.61933 (0,(((((((((((1,114),128),(25,(52,119))),((((3,76),68),((53,56),(127,137))),89)),101),(((((36,75),62),88),((37,73),(110,139))),144)),((((((4,43),(61,129)),((7,55),120)),17),(18,38)),((19,95),(42,(77,116))))),((2,5),(((6,67),(((39,((47,108),131)),((40,100),(71,79))),((107,132),145))),((((((((((((((((((8,28),140),143),((20,148),((23,41),80))),(((12,(48,125)),(102,141)),(((29,82),91),123))),(((59,134),84),81)),((((10,63),((35,64),111)),(85,86)),(83,146))),(50,66)),(((9,126),54),((14,24),(22,30)))),(((72,87),94),(96,149))),104),(57,(69,78))),((((((26,117),65),105),109),(112,115)),118)),((((15,90),70),((21,51),(97,124))),(27,113))),135),((11,(32,136)),(46,106))),(((13,121),(34,93)),138)),((31,60),((((33,130),122),133),92)))))),((((16,44),(45,147)),(99,142)),58)),98),(49,103)),74);
 505: 1 -15806.26953 -16679.0299 (0,(((((((((((((1,114),128),(25,(52,119))),101),((((3,76),68),((53,56),(127,137))),89)),(((((36,(62,75)),88),144),(110,139)),(37,73))),(((((4,(43,(61,129))),((7,55),120)),17),(18,38)),((19,95),(42,(77,116))))),((6,67),(((39,((47,108),131)),((107,145),132)),((40,100),(71,79))))),(2,5)),((((((((((((((((((((((8,140),28),143),((20,148),((23,41),80))),(((12,(48,125)),(102,141)),((29,(82,91)),123))),(83,146)),(50,66)),(((10,63),((35,111),64)),(85,86))),(((59,134),84),81)),((9,(54,126)),((14,24),(22,30)))),(((72,87),94),(96,149))),(69,78)),104),(57,118)),(((((26,117),65),105),109),(112,115))),((11,(32,136)),(46,106))),(27,113)),((21,51),(97,124))),((15,70),90)),135),(((13,121),(34,93)),138)),((31,60),((((33,130),122),133),92)))),((((16,44),(45,147)),(99,142)),58)),98),(49,103)),74);
 506: 1 -16208.92773 -16668.9288 (0,((((((((((((1,114),128),((25,(52,119)),101)),((((3,76),68),((53,56),(127,137))),89)),(((((36,(62,75)),88),144),(110,139)),(37,73))),((((4,(((7,55),120),(43,(61,129)))),17),(18,38)),((19,95),(42,(77,116))))),((6,67),(((39,((47,108),131)),((40,100),(71,79))),((107,132),145)))),(2,5)),((((((((((((((((((8,28),140),143),((20,148),((23,41),80))),(((12,(48,125)),(102,141)),(((29,82),91),123))),(83,146)),(50,66)),(((10,63),((35,64),111)),(85,86))),(((((((9,54),126),(22,30)),(14,24)),((59,134),(81,84))),(69,78)),(((72,87),94),(96,149)))),104),57),((((((26,117),65),105),109),(112,115)),118)),((((15,70),90),((21,51),(97,124))),(27,113))),135),((11,32),136)),(46,106)),(((13,121),(34,93)),138)),((31,60),(((33,130),122),(92,133))))),((((16,44),(45,147)),(99,142)),58)),98),(49,103)),74);
 507: 2 -16580.98633 -16688.19039 (0,((((((((((((1,114),128),((25,(52,119)),101)),((((3,76),68),((53,56),(127,137))),89)),(((((36,(62,75)),88),144),(110,139)),(37,73))),(((((((4,43),61),129),((7,55),120)),17),(18,38)),((19,95),(42,(77,116))))),((6,67),(((39,((47,108),131)),((40,100),(71,79))),((107,132),145)))),(2,5)),((((((((((((((((8,28),140),143),(20,148)),(23,(41,80))),(((12,(48,125)),(102,141)),(((29,82),91),123))),(83,146)),(50,66)),57),(((((((11,136),32),(46,106)),135),(((15,(70,90)),((21,51),(97,124))),(27,113))),((((((26,117),65),105),109),(112,115)),118)),((69,78),104))),((((10,63),((35,64),111)),(((72,87),94),(96,149))),(85,86))),((9,54),126)),((22,30),((59,134),(81,84)))),(14,24)),(((13,121),(34,93)),138)),((31,60),((((33,130),122),133),92)))),((((16,44),(45,147)),(99,142)),58)),98),(49,103)),74);
 508: 1 -16215.73828 -16664.47626 (0,(((((((((((((1,114),128),(25,(52,119))),101),((((3,76),68),((53,56),(127,137))),89)),(((((36,(62,75)),88),144),(110,139)),(37,73))),((((((4,43),(61,129)),((7,55),120)),17),(18,38)),((19,95),(42,(77,116))))),((6,67),(((39,((47,108),131)),((107,132),145)),((40,100),(71,79))))),(2,5)),((((((((((((((((((8,(28,140)),143),((20,148),(23,(41,80)))),(((12,141),((48,125),102)),((29,(82,91)),123))),(83,146)),(50,66)),(((10,63),((35,111),64)),(85,86))),(((59,134),81),84)),(((9,54),126),((14,24),(22,30)))),(((72,87),94),(96,149))),(69,78)),104),57),((((((26,117),65),105),109),(112,115)),118)),(((((15,70),90),((21,51),(97,124))),(27,113)),135)),(((11,136),32),(46,106))),(((13,121),(34,93)),138)),((31,60),((((33,130),122),133),92)))),((((16,44),(45,147)),(99,142)),58)),98),(49,103)),74);
 509: 1 -16587.48633 -16667.59676 (0,((((((((((((1,114),128),((25,(52,119)),101)),((((3,76),68),((53,56),(127,137))),89)),(((((36,88),75),62),((37,73),(110,139))),144)),((((((4,43),(61,129)),((7,55),120)),17),(18,38)),((19,95),(42,(77,116))))),((6,67),(((39,((47,108),131)),((40,100),(71,79))),((107,132),145)))),(2,5)),(((((((((((((((((8,28),140),143),((20,148),((23,41),80))),((((12,(48,125)),141),102),(((29,82),91),123))),(83,146)),(50,66)),(((10,63),((35,111),64)),(85,86))),((((((9,54),126),(22,30)),(14,24)),((59,134),(81,84))),(69,78))),(((72,87),94),(96,149))),(57,104)),((((((26,117),65),105),109),(112,115)),118)),((((15,90),70),((21,51),(97,124))),(27,113))),135),(((11,32),136),(46,106))),(((13,121),(34,93)),138)),((31,60),((((33,130),122),133),92)))),((((16,44),(45,147)),(99,142)),58)),98),(49,103)),74);
 510: 1 -16179.10254 -16667.0903 (0,(((((((((((((1,114),128),(25,(52,119))),101),((((3,68),76),(((53,56),137),127)),89)),(((((36,(62,75)),88),144),(110,139)),(37,73))),(((((((4,43),61),129),((7,120),55)),17),(18,38)),((19,95),(42,(77,116))))),((6,67),(((39,((47,108),131)),((107,132),145)),((40,100),(71,79))))),(2,5)),(((((((((((((((((((((8,28),140),143),((20,148),(23,(41,80)))),((((12,(48,125)),141),102),(((29,82),91),123))),(83,146)),(50,66)),(((10,63),((35,64),111)),(85,86))),((59,134),(81,84))),((((9,54),126),(22,30)),(14,24))),(((72,87),94),(96,149))),(69,78)),104),(57,118)),(((((26,117),65),105),109),(112,115))),(((11,32),136),(46,106))),(((21,51),(97,124)),(27,113))),((15,90),70)),135),(((13,121),(34,93)),138)),((31,60),((((33,130),122),133),92)))),((((16,44),(45,147)),(99,142)),58)),98),(49,103)),74);
 511: 5 -16194.7793 -16675.62545 (0,((((((((((((1,114),128),((25,(52,119)),101)),((((3,76),68),((53,56),(127,137))),89)),(((((36,(62,75)),88),144),(110,139)),(37,73))),((((((4,43),(61,129)),((7,55),120)),17),(18,38)),((19,95),(42,(77,116))))),((6,67),(((39,((47,108),131)),((40,100),(71,79))),((107,132),145)))),(2,5)),(((((((((((((((((((8,28),140),143),(((20,148),23),(41,80))),((((12,(48,125)),141),102),((29,(82,91)),123))),(83,146)),(50,66)),(((10,63),((35,64),111)),(85,86))),(((59,134),84),81)),(((9,54),126),((14,24),(22,30)))),(((72,87),94),(96,149))),(69,78)),104),57),((((((26,117),65),105),109),(112,115)),118)),((((15,(70,90)),((21,51),(97,124))),(27,113)),135)),(((11,32),136),(46,106))),(((13,121),(34,93)),138)),((31,60),((((33,130),122),133),92)))),(((16,44),(58,(99,142))),(45,147))),98),(49,103)),74);
 512: 1 -15935.34082 -16669.57676 (0,((((((((((((1,114),128),((25,(52,119)),101)),((((3,76),68),((53,56),(127,137))),89)),(((((36,(62,75)),88),144),(110,139)),(37,73))),(((((((4,43),61),129),((7,55),120)),17),(18,38)),((19,95),(42,(77,116))))),((((((((((((((((((((8,140),28),143),((20,148),((23,41),80))),(((12,(48,125)),(102,141)),((29,(82,91)),123))),(83,146)),(50,66)),(((10,63),((35,64),111)),(85,86))),((59,134),(81,84))),(((9,54),126),((14,24),(22,30)))),(((72,87),94),(96,149))),(69,78)),104),(57,118)),(((((26,117),65),105),109),(112,115))),(((15,90),70),(((21,51),(97,124)),(27,113)))),135),((11,(32,136)),(46,106))),(((13,121),(34,93)),138)),((((31,60),((33,130),122)),133),92))),((6,67),(((39,((47,108),131)),((107,132),145)),((40,100),(71,79))))),(2,5)),((((16,44),(45,147)),(99,142)),58)),98),(49,103)),74);
 513: 1 -17210.54102 -16670.15228 (0,((((((((((((1,114),128),((25,(52,119)),101)),((((3,76),68),((53,56),(127,137))),89)),(((((36,88),75),62),((37,73),(110,139))),144)),((((4,(((7,55),120),(43,(61,129)))),17),(18,38)),((19,95),(42,(77,116))))),((6,67),(((39,((47,108),131)),((40,100),(71,79))),((107,132),145)))),(2,5)),((((((((((((((((((8,(28,140)),143),((20,148),(23,(41,80)))),((((12,(48,125)),141),102),((29,(82,91)),123))),(83,146)),(50,66)),((((9,126),54),((14,24),(22,30))),((59,134),(81,84)))),(((10,63),((35,111),64)),(85,86))),(((72,87),94),(96,149))),104),((((((26,117),65),105),109),(112,115)),(69,78))),(57,118)),(((11,(32,136)),(46,106)),135)),(27,113)),((21,51),(97,124))),((15,70),90)),(((13,121),(34,93)),138)),((31,60),((((33,130),122),133),92)))),((((16,44),(45,147)),(99,142)),58)),98),(49,103)),74);
 514: 2 -16892.48047 -16667.05625 (0,(((((((((((((1,114),128),(25,(52,119))),101),((((3,76),68),((53,56),(127,137))),89)),((((((36,88),75),62),144),(110,139)),(37,73))),(((((((4,43),61),129),((7,120),55)),17),(18,38)),((19,95),(42,(77,116))))),(((((((((((((((((((8,140),28),143),((20,148),((23,41),80))),(((12,(48,125)),(102,141)),((29,(82,91)),123))),(83,146)),(50,66)),(((((9,126),54),(22,30)),(14,24)),((59,134),(81,84)))),(((10,63),((35,111),64)),(85,86))),(((72,87),94),(96,149))),(69,78)),104),57),((((((26,117),65),105),109),(112,115)),118)),((((15,70),90),((21,51),(97,124))),(27,113))),135),(((11,136),32),(46,106))),(((13,121),(34,93)),138)),((31,60),((((33,130),122),133),92)))),((6,67),(((39,((47,108),131)),((107,132),145)),((40,100),(71,79))))),(2,5)),((((16,44),(45,147)),(99,142)),58)),98),(49,103)),74);
 515: 1 -16590.25781 -16668.9288 (0,((((((((((((1,114),128),((25,(52,119)),101)),((((3,76),68),((53,56),(127,137))),89)),(((((36,(62,75)),88),144),(110,139)),(37,73))),((((4,(((7,55),120),(43,(61,129)))),17),(18,38)),((19,95),(42,(77,116))))),((6,67),(((39,((47,108),131)),((40,100),(71,79))),((107,132),145)))),(2,5)),((((((((((((((((((8,28),140),143),((20,148),((23,41),80))),(((12,(48,125)),(102,141)),(((29,82),91),123))),(83,146)),(50,66)),(((10,63),((35,64),111)),(85,86))),(((((((9,54),126),(22,30)),(14,24)),((59,134),(81,84))),(69,78)),(((72,87),94),(96,149)))),104),57),((((((26,117),65),105),109),(112,115)),118)),((((15,70),90),((21,51),(97,124))),(27,113))),135),((11,32),136)),(46,106)),(((13,121),(34,93)),138)),((31,60),(((33,130),122),(92,133))))),((((16,44),(45,147)),(99,142)),58)),98),(49,103)),74);
 516: 2 -17320.33398 -16665.76576 (0,((((((((((((1,114),128),((25,(52,119)),101)),((((3,76),68),((53,56),(127,137))),89)),(((((36,88),75),62),((37,73),(110,139))),144)),((((((4,43),(61,129)),((7,55),120)),17),(18,38)),((19,95),(42,(77,116))))),(((((((((((((((((((8,140),28),143),((20,148),((23,41),80))),((12,(((48,125),102),141)),((29,(82,91)),123))),(83,146)),(50,66)),((10,(((35,64),111),63)),(85,86))),((59,134),(81,84))),((9,(54,126)),((14,24),(22,30)))),(((72,87),94),(96,149))),104),(57,(69,78))),((((((26,117),65),105),109),(112,115)),118)),((((15,70),90),((21,51),(97,124))),(27,113))),135),(((11,32),136),(46,106))),(((13,121),(34,93)),138)),((31,60),((((33,130),122),133),92)))),((6,67),(((39,((47,108),131)),((40,100),(71,79))),((107,132),145)))),(2,5)),((((16,44),(45,147)),(99,142)),58)),98),(49,103)),74);
 517: 1 -16767.91797 -16680.44212 (0,((((((((((((1,114),128),((25,(52,119)),101)),((((3,76),68),((53,56),(127,137))),89)),(((((36,88),75),62),((37,73),(110,139))),144)),((((((4,43),(61,129)),((7,55),120)),17),(18,38)),((19,95),(42,(77,116))))),((6,67),(((39,((47,108),131)),((40,100),(71,79))),((107,132),145)))),(2,5)),(((((((((((((((((((((8,28),140),143),((20,148),(23,(41,80)))),((((12,(48,125)),141),102),(((29,82),91),123))),(83,146)),(50,66)),((10,63),((35,(64,111)),(85,86)))),(((59,134),81),84)),((9,(54,126)),((14,24),(22,30)))),(((72,87),94),(96,149))),104),57),(69,78)),((((((26,117),65),105),109),(112,115)),118)),(((11,(32,136)),(46,106)),135)),(27,113)),((21,51),(97,124))),((15,70),90)),(((13,121),(34,93)),138)),((31,60),((((33,130),122),133),92)))),((((16,44),(45,147)),(99,142)),58)),98),(49,103)),74);
 518: 3 -17663.34375 -16663.9737 (0,((((((((((((1,114),128),((25,(52,119)),101)),((((3,76),68),((53,56),(127,137))),89)),(((((36,(62,75)),88),144),(110,139)),(37,73))),((((((4,43),(61,129)),((7,55),120)),17),(18,38)),((19,95),(42,(77,116))))),((6,67),(((39,((47,108),131)),((107,132),145)),((40,100),(71,79))))),(2,5)),(((((((((((((((((((((8,28),140),143),((20,148),((23,41),80))),(((12,(48,125)),(102,141)),((29,(82,91)),123))),(83,146)),(50,66)),(((10,63),((35,111),64)),(85,86))),((59,134),(81,84))),(((9,54),126),((14,24),(22,30)))),(((72,87),94),(96,149))),(69,78)),104),57),((((((26,117),65),105),109),(112,115)),118)),((((15,70),90),((21,51),(97,124))),(27,113))),135),((11,136),32)),(46,106)),(((13,121),(34,93)),138)),((31,60),((((33,130),122),133),92)))),(((16,44),(58,(99,142))),(45,147))),98),(49,103)),74);
 519: 1 -17291.85156 -16668.51282 (0,((((((((((((1,114),128),((25,(52,119)),101)),((((3,76),68),((53,56),(127,137))),89)),((((((36,88),75),62),144),(110,139)),(37,73))),(((((4,(43,(61,129))),((7,55),120)),17),(18,38)),((19,95),(42,(77,116))))),(((((((((((((((((((8,28),140),143),((20,148),(23,(41,80)))),(((12,(48,125)),(102,141)),((29,(82,91)),123))),(83,146)),(50,66)),((((9,54),126),((14,24),(22,30))),((59,134),(81,84)))),(((10,63),((35,111),64)),(85,86))),(((72,87),94),(96,149))),(69,78)),104),57),((((((26,117),65),105),109),(112,115)),118)),((((15,70),90),((21,51),(97,124))),(27,113))),135),((11,(32,136)),(46,106))),(((13,121),(34,93)),138)),((31,60),((((33,130),122),133),92)))),((6,67),(((39,((47,108),131)),((107,132),145)),((40,100),(71,79))))),(2,5)),((((16,44),(45,147)),(99,142)),58)),98),(49,103)),74);
 520: 1 -16788.35156 -16679.22262 (0,(((((((((((((1,114),128),(25,(52,119))),101),((((3,76),68),(((53,56),137),127)),89)),((((((36,88),75),62),144),(110,139)),(37,73))),(((((((4,43),129),61),((7,55),120)),17),(18,38)),((19,95),(42,(77,116))))),((((((((((((((((((8,(28,140)),143),((20,148),((23,41),80))),(((12,(48,125)),(102,141)),((29,(82,91)),123))),(83,146)),(50,66)),(((10,63),((35,64),111)),(85,86))),(((((9,126),54),(22,30)),(14,24)),(((59,134),84),81))),(((72,87),94),(96,149))),(69,78)),104),(((11,(32,136)),(46,106)),135)),((((((26,117),65),105),109),(112,115)),(57,118))),(27,113)),((21,51),(97,124))),((15,70),90)),(((13,121),(34,93)),138)),((31,60),((((33,130),122),92),133)))),((6,67),(((39,((47,108),131)),((40,100),(71,79))),((107,132),145)))),(2,5)),((((16,44),(45,147)),(99,142)),58)),98),(49,103)),74);
 521: 3 -16956.47656 -16666.40518 (0,((((((((((((1,114),128),((25,(52,119)),101)),((((3,76),68),((53,56),(127,137))),89)),(((((36,75),62),88),((37,73),(110,139))),144)),((((4,(((7,55),120),(43,(61,129)))),17),(18,38)),((19,95),(42,(77,116))))),((6,67),(((39,((47,108),131)),((40,100),(71,79))),((107,145),132)))),(2,5)),((((((((((((((((((8,28),140),143),((20,148),((23,41),80))),((((12,(48,125)),141),102),(((29,82),91),123))),(83,146)),(50,66)),(((10,((35,64),111)),63),(85,86))),((59,134),(81,84))),(((9,126),54),((14,24),(22,30)))),(((72,87),94),(96,149))),(57,((69,78),104))),((((((26,117),65),105),109),(112,115)),118)),((((15,70),90),((21,51),(97,124))),(27,113))),135),((11,(32,136)),(46,106))),(((13,121),(34,93)),138)),((31,60),((((33,130),122),133),92)))),(((16,44),(58,(99,142))),(45,147))),98),(49,103)),74);
 522: 1 -16652.21875 -16675.37871 (0,((((((((((((1,114),128),(((((3,76),68),((53,56),(127,137))),89),101)),(25,(52,119))),(((((36,75),62),88),((37,73),(110,139))),144)),((((((4,43),(61,129)),((7,55),120)),17),(18,38)),((19,95),(42,(77,116))))),((((((((((((((((((8,140),28),143),((20,148),(23,(41,80)))),(((12,(48,125)),(102,141)),((29,(82,91)),123))),(83,146)),(50,66)),(((10,63),((35,64),111)),(85,86))),(((59,134),84),81)),(((9,126),54),((14,24),(22,30)))),(((72,87),94),(96,149))),(69,78)),104),(((((15,70),90),((21,51),(97,124))),(27,113)),((((((26,117),65),105),109),(112,115)),(57,118)))),135),((11,(32,136)),(46,106))),(((13,121),(34,93)),138)),((31,60),((((33,130),122),133),92)))),((6,67),(((39,((47,108),131)),((40,100),(71,79))),((107,132),145)))),(2,5)),((((16,44),(45,147)),(99,142)),58)),98),(49,103)),74);
 523: 1 -15595.29102 -16666.84559 (0,((((((((((((1,114),128),((25,(52,119)),101)),((((3,76),68),((53,56),(127,137))),89)),(((((36,88),75),62),((37,73),(110,139))),144)),((((4,(((7,55),120),(43,(61,129)))),17),(18,38)),((19,95),(42,(77,116))))),((((((((((((((((((((8,140),28),143),((20,148),((23,41),80))),(((12,(48,125)),(102,141)),((29,(82,91)),123))),(83,146)),(50,66)),(((10,63),((35,64),111)),(85,86))),((59,134),(81,84))),(((9,54),126),((14,24),(22,30)))),(((72,87),94),(96,149))),(69,78)),104),(57,118)),(((((26,117),65),105),109),(112,115))),(((((15,70),90),(97,124)),(21,51)),(27,113))),135),(((11,136),32),(46,106))),(((13,121),(34,93)),138)),((31,60),((((33,130),122),92),133)))),((6,67),(((39,((47,108),131)),((107,132),145)),((40,100),(71,79))))),(2,5)),(((16,44),(58,(99,142))),(45,147))),98),(49,103)),74);
 524: 4 -16359.66113 -16664.92802 (0,(((((((((((((1,114),128),(25,(52,119))),101),((((3,76),68),((53,56),(127,137))),89)),(((((36,(62,75)),88),144),(110,139)),(37,73))),((((((4,43),(61,129)),((7,55),120)),17),(18,38)),((19,95),(42,(77,116))))),((6,67),(((39,((47,108),131)),((40,100),(71,79))),((107,132),145)))),(2,5)),((((((((((((((((((((8,28),140),143),((20,148),((23,41),80))),(((12,(48,125)),(102,141)),(((29,82),91),123))),(83,146)),(50,66)),((10,(((35,111),64),63)),(85,86))),(((59,134),84),81)),(((9,126),54),((14,24),(22,30)))),(((72,87),94),(96,149))),(69,78)),104),57),((((((26,117),65),105),109),(112,115)),118)),((11,(32,136)),(46,106))),((((15,90),70),((21,51),(97,124))),(27,113))),135),(((13,121),(34,93)),138)),((31,60),((((33,130),122),133),92)))),(((16,44),(58,(99,142))),(45,147))),98),(49,103)),74);
 525: 2 -16977.17773 -16680.63384 (0,(((((((((((((1,114),128),(25,(52,119))),101),((((3,76),68),((53,56),(127,137))),89)),((((((36,88),75),62),144),(110,139)),(37,73))),((((((4,43),(61,129)),((7,55),120)),17),(18,38)),((19,95),(42,(77,116))))),(((((((((((((((((((8,140),28),143),((20,(23,(41,80))),148)),(((12,(48,125)),(102,141)),(((29,82),91),123))),(83,146)),(50,66)),(((10,63),((35,64),111)),(85,86))),(((((9,54),126),(22,30)),(14,24)),((59,134),(81,84)))),(((72,87),94),(96,149))),104),(57,(69,78))),((((((26,117),65),105),109),(112,115)),118)),((((11,32),136),(46,106)),135)),(27,113)),((21,51),(97,124))),((15,70),90)),(((13,121),(34,93)),138)),((31,60),((((33,130),122),133),92)))),((6,67),(((39,((47,108),131)),((40,100),(71,79))),((107,132),145)))),(2,5)),((((16,44),(45,147)),(99,142)),58)),98),(49,103)),74);
 526: 1 -16968.47266 -16667.93525 (0,((((((((((1,114),128),((25,(52,119)),101)),((((3,68),76),((53,56),(127,137))),89)),(((((36,88),75),62),((37,73),(110,139))),144)),((((((4,43),(61,129)),((7,55),120)),17),(18,38)),((19,95),(42,(77,116))))),((6,67),(((39,((47,108),131)),((107,132),145)),((40,100),(71,79))))),(2,5)),(((((((((((((((((((8,140),28),143),((20,148),((23,41),80))),((((12,(48,125)),141),102),(((29,82),91),123))),(83,146)),(50,66)),(((10,63),((35,111),64)),(85,86))),(((((9,54),126),(22,30)),(14,24)),((59,134),(81,84)))),(((72,87),94),(96,149))),104),(69,78)),((((((26,117),65),105),109),(112,115)),(57,118))),(((11,(32,136)),(46,106)),135)),(27,113)),((15,90),70)),((21,51),(97,124))),(((13,121),(34,93)),138)),((31,60),((((33,130),122),133),92)))),((((16,44),(45,147)),(99,142)),58)),(((49,103),98),74));
 527: 2 -17422.73828 -16667.56554 (0,((((((((((1,114),128),((25,(52,119)),101)),((((3,68),76),(((53,56),137),127)),89)),((((36,(62,75)),88),((37,73),(110,139))),144)),(((((((4,43),129),61),(7,(55,120))),17),(18,38)),((19,95),(42,(77,116))))),(((((((((((((((((((8,28),140),143),((20,148),((23,41),80))),(((12,(48,125)),(102,141)),((29,(82,91)),123))),(83,146)),(50,66)),(((10,63),(35,(64,111))),(85,86))),(((59,134),84),81)),(((9,126),54),((14,24),(22,30)))),(((72,87),94),(96,149))),(69,78)),((57,118),104)),(((((26,117),65),105),109),(112,115))),((((15,70),90),((21,51),(97,124))),(27,113))),135),((11,(32,136)),(46,106))),(((13,121),(34,93)),138)),((31,60),(((33,130),122),(92,133))))),((6,67),(((39,((47,108),131)),((40,100),(71,79))),((107,132),145)))),(2,5)),((((16,44),(45,147)),(99,142)),58)),(((49,103),98),74));
 528: 1 -17165.30859 -16671.48684 (0,(((((((((((((1,114),128),(25,(52,119))),101),(((((3,76),68),(127,137)),(53,56)),89)),(((((36,88),75),62),((37,73),(110,139))),144)),(((((((4,43),129),61),((7,55),120)),17),(18,38)),((19,95),(42,(77,116))))),((6,67),(((39,((47,108),131)),((40,100),(71,79))),((107,145),132)))),(2,5)),((((((((((((((((((8,(28,140)),143),((20,148),(23,(41,80)))),((12,(((48,125),102),141)),(((29,82),91),123))),(50,66)),((((10,63),((35,111),64)),(85,86)),(83,146))),((59,134),(81,84))),(((9,126),54),((14,24),(22,30)))),(((72,87),94),(96,149))),(69,78)),104),57),((((((26,117),65),105),109),(112,115)),118)),((((15,90),70),((21,51),(97,124))),(27,113))),(((11,136),32),(46,106))),135),(((13,121),(34,93)),138)),((31,60),((((33,130),122),133),92)))),((((16,44),(45,147)),(99,142)),58)),98),(49,103)),74);
 529: 1 -16101.07422 -16671.95835 (0,(((((((((((((1,114),128),(25,(52,119))),101),((((3,68),76),((53,56),(127,137))),89)),((((((36,88),75),62),144),(110,139)),(37,73))),(((((4,(43,(61,129))),((7,55),120)),17),(18,38)),((19,95),(42,(77,116))))),(((((((((((((((((((8,28),140),143),((20,148),(23,(41,80)))),((((12,(48,125)),141),102),(((29,82),91),123))),(83,146)),(50,66)),(((10,63),((35,111),64)),(85,86))),(((72,87),94),(96,149))),(((((9,54),126),(22,30)),(14,24)),((59,134),(81,84)))),((69,78),104)),(((((26,117),65),105),109),(112,115))),(57,118)),((((11,136),32),(46,106)),135)),(27,113)),((21,51),(97,124))),((15,90),70)),(((13,121),(34,93)),138)),((31,60),((((33,130),122),92),133)))),((6,67),(((39,((47,108),131)),((40,100),(71,79))),((107,145),132)))),(2,5)),((((16,44),(45,147)),(99,142)),58)),98),(49,103)),74);
 530: 1 -16061.50977 -16668.80558 (0,(((((((((((1,114),128),((25,(52,119)),101)),((((3,76),68),((53,56),(127,137))),89)),(((((36,(62,75)),88),144),(110,139)),(37,73))),((((((4,43),(61,129)),((7,55),120)),17),(18,38)),((19,95),(42,(77,116))))),(((6,67),((39,((107,132),145)),(((40,100),(71,79)),((47,108),131)))),(((((((((((((((((((8,(28,140)),143),((20,148),((23,41),80))),(((12,(48,125)),(102,141)),(((29,82),91),123))),(83,146)),(50,66)),((10,(((35,64),111),63)),(85,86))),(((59,134),84),81)),((((9,126),54),(22,30)),(14,24))),(((72,87),94),(96,149))),(69,78)),104),(57,118)),(((((26,117),65),105),109),(112,115))),(((11,32),136),(46,106))),((((15,90),70),((21,51),(97,124))),(27,113))),135),(((13,121),(34,93)),138)),((31,60),((((33,130),122),133),92))))),(2,5)),(((16,44),(58,(99,142))),(45,147))),98),(49,103)),74);
 531: 1 -17673.00781 -16688.18026 (0,((((((((((((1,114),128),((25,(52,119)),101)),((((3,76),68),((53,56),(127,137))),89)),((((((36,(62,75)),88),144),(110,139)),73),37)),((((4,(((7,55),120),(43,(61,129)))),17),(18,38)),((19,95),(42,(77,116))))),((((((((((((((8,(28,140)),143),((20,148),((23,41),80))),(((12,(48,125)),(102,141)),(((29,82),91),123))),(83,146)),(50,66)),((10,(((35,64),111),63)),(85,86))),(((59,134),84),81)),(((((((((11,136),32),(46,106)),135),((((15,90),70),((21,51),(97,124))),(27,113))),((((((26,117),65),105),109),(112,115)),118)),(57,(69,78))),104),(((72,87),94),(96,149)))),(14,24)),((9,54),126)),(22,30)),(((13,121),138),(34,93))),((((31,60),((33,130),122)),133),92))),(((6,67),(39,((107,132),145))),(((40,100),(71,79)),((47,108),131)))),(2,5)),((((16,44),(45,147)),(99,142)),58)),98),(49,103)),74);
 532: 1 -16691.85547 -16684.54233 (0,(((((((((((1,114),128),((25,(52,119)),101)),((((3,68),76),((53,56),(127,137))),89)),(((((36,(62,75)),88),144),(110,139)),(37,73))),(((((4,((7,55),120)),(43,(61,129))),17),(18,38)),((19,95),(42,(77,116))))),((2,5),((6,67),((39,((107,145),132)),(((40,100),(71,79)),((47,108),131)))))),((((((((((((((8,28),140),143),((20,148),((23,41),80))),(((12,(48,125)),(102,141)),(((29,82),91),123))),((59,134),(81,84))),((((10,63),((35,64),111)),(85,86)),(83,146))),(50,66)),(((((26,117),65),105),109),(112,115))),((((((((11,32),136),(46,106)),135),((((15,70),90),((21,51),(97,124))),(27,113))),((57,118),104)),(69,78)),(((72,87),94),(96,149)))),(14,24)),(((9,54),126),(22,30))),(((13,121),(34,93)),138)),((31,60),((((33,130),122),133),92)))),((((16,44),(45,147)),(99,142)),58)),98),(49,103)),74);
 533: 1 -16137.19043 -16669.87996 (0,(((((((((((1,114),128),((25,(52,119)),101)),((((3,76),68),((53,56),(127,137))),89)),(((((36,(62,75)),88),144),(110,139)),(37,73))),((((((4,43),(61,129)),((7,55),120)),17),(18,38)),((19,95),(42,(77,116))))),(((6,67),((39,((107,132),145)),(((40,100),(71,79)),((47,108),131)))),(((((((((((((((((((8,(28,140)),143),((20,148),((23,41),80))),(((12,(48,125)),(102,141)),(((29,82),91),123))),(83,146)),(50,66)),(((10,((35,64),111)),63),(85,86))),(((59,134),84),81)),((((9,126),54),(22,30)),(14,24))),(((72,87),94),(96,149))),(69,78)),104),(57,118)),(((((26,117),65),105),109),(112,115))),(((11,32),136),(46,106))),((((15,90),70),((21,51),(97,124))),(27,113))),135),(((13,121),(34,93)),138)),((31,60),((((33,130),122),133),92))))),(2,5)),(((16,44),(58,(99,142))),(45,147))),98),(49,103)),74);
 534: 2 -16328.85156 -16663.93308 (0,(((((((((((((1,114),128),(25,(52,119))),101),((((3,76),68),((53,56),(127,137))),89)),(((((36,(62,75)),88),144),(110,139)),(37,73))),((((((4,43),(61,129)),((7,55),120)),17),(18,38)),((19,95),(42,(77,116))))),((6,67),(((39,((47,108),131)),((107,132),145)),((40,100),(71,79))))),(2,5)),((((((((((((((((((((8,140),28),143),((20,148),((23,41),80))),((12,(((48,125),102),141)),((29,(82,91)),123))),(83,146)),(50,66)),((10,(((35,111),64),63)),(85,86))),(((59,134),84),81)),(((9,54),126),((14,24),(22,30)))),(((72,87),94),(96,149))),(69,78)),104),57),((((((26,117),65),105),109),(112,115)),118)),((((15,70),90),((21,51),(97,124))),(27,113))),135),(((11,136),32),(46,106))),(((13,121),(34,93)),138)),((31,60),((((33,130),122),133),92)))),((((16,44),(45,147)),(99,142)),58)),98),(49,103)),74);
 535: 3 -16873.57812 -16665.80934 (0,(((((((((((((1,114),128),(25,(52,119))),101),((((3,76),68),((53,56),(127,137))),89)),((((36,(62,75)),88),((37,73),(110,139))),144)),((((((4,43),(61,129)),((7,55),120)),17),(18,38)),((19,95),(42,(77,116))))),((6,67),(((39,((47,108),131)),((40,100),(71,79))),((107,132),145)))),(2,5)),(((((((((((((((((8,28),140),143),((20,148),(23,(41,80)))),((12,(((48,125),102),141)),((29,(82,91)),123))),(83,146)),(50,66)),(((10,63),((35,111),64)),(85,86))),((((9,126),54),((14,24),(22,30))),(((59,134),84),81))),(((72,87),94),(96,149))),(57,((69,78),104))),((((((26,117),65),105),109),(112,115)),118)),((((15,70),90),((21,51),(97,124))),(27,113))),135),(((11,32),136),(46,106))),(((13,121),(34,93)),138)),((31,60),((((33,130),122),133),92)))),((((16,44),(45,147)),(99,142)),58)),98),(49,103)),74);
 536: 1 -17440.38281 -16663.59374 (0,(((((((((((((1,114),128),(25,(52,119))),101),((((3,76),68),((53,56),(127,137))),89)),(((((36,88),75),62),((37,73),(110,139))),144)),(((((4,(43,(61,129))),((7,55),120)),17),(18,38)),((19,95),(42,(77,116))))),(((((((((((((((((((8,(28,140)),143),((20,148),((23,41),80))),((((12,(48,125)),141),102),(((29,82),91),123))),(83,146)),(50,66)),(((10,63),((35,111),64)),(85,86))),((59,134),(81,84))),(((9,126),54),((14,24),(22,30)))),(((72,87),94),(96,149))),(69,78)),104),57),((((((26,117),65),105),109),(112,115)),118)),((((15,90),70),((21,51),(97,124))),(27,113))),((11,(32,136)),(46,106))),135),(((13,121),(34,93)),138)),((31,60),((((33,130),122),133),92)))),((6,67),(((39,((47,108),131)),((40,100),(71,79))),((107,132),145)))),(2,5)),((((16,44),(45,147)),(99,142)),58)),98),(49,103)),74);
 537: 1 -18187.77734 -16676.57489 (0,(((((((((((((1,114),128),(25,(52,119))),101),((((3,68),76),(((53,56),137),127)),89)),(((((36,(62,75)),88),144),(110,139)),(37,73))),(((((((4,43),61),129),((7,120),55)),17),(18,38)),((19,95),(42,(77,116))))),((6,67),(((39,((47,108),131)),((107,132),145)),((40,100),(71,79))))),(2,5)),(((((((((((((((((((((8,28),140),143),((20,148),(23,(41,80)))),((((12,(48,125)),141),102),(((29,82),91),123))),(83,146)),(50,66)),(((10,63),((35,64),111)),(85,86))),((59,134),(81,84))),(((9,54),126),((14,24),(22,30)))),(((72,87),94),(96,149))),(69,78)),104),(57,118)),(((((26,117),65),105),109),(112,115))),(((11,32),136),(46,106))),(((21,51),(27,113)),(97,124))),((15,90),70)),135),(((13,121),(34,93)),138)),((31,60),((((33,130),122),133),92)))),((((16,44),(45,147)),(99,142)),58)),98),(49,103)),74);
 538: 6 -16073.78027 -16666.15063 (0,((((((((((1,114),128),((25,(52,119)),101)),((((3,76),68),((53,56),(127,137))),89)),(((((36,(62,75)),88),144),(110,139)),(37,73))),((((((4,43),(61,129)),((7,55),120)),17),(18,38)),((19,95),(42,(77,116))))),((6,67),(((39,((47,108),131)),((40,100),(71,79))),((107,132),145)))),(2,5)),((((((((((((((((((((8,140),28),143),((20,148),((23,41),80))),(((12,(48,125)),(102,141)),(((29,82),91),123))),(83,146)),(50,66)),(((10,((35,111),64)),63),(85,86))),((59,134),(81,84))),(((9,54),126),((14,24),(22,30)))),(((72,87),94),(96,149))),(69,78)),104),57),((((((26,117),65),105),109),(112,115)),118)),((((15,70),90),((21,51),(97,124))),(27,113))),135),(((11,32),136),(46,106))),(((13,121),(34,93)),138)),((31,60),((((33,130),122),133),92)))),((((16,44),(45,147)),(99,142)),58)),(((49,103),98),74));
 539: 5 -17238.16797 -16670.49287 (0,((((((((((1,114),128),((25,(52,119)),101)),((((3,76),68),((53,56),(127,137))),89)),(((((36,(62,75)),88),144),(110,139)),(37,73))),((((((4,43),(61,129)),((7,55),120)),17),(18,38)),((19,95),(42,(77,116))))),(((((((((((((((((((8,28),140),143),((20,148),((23,41),80))),((((12,(48,125)),(102,141)),123),((29,82),91))),(83,146)),(50,66)),(((10,63),((35,64),111)),(85,86))),((59,134),(81,84))),(((9,54),126),((14,24),(22,30)))),(((72,87),94),(96,149))),104),(57,(69,78))),((((((26,117),65),105),109),(112,115)),118)),((((15,70),90),((21,51),(97,124))),(27,113))),135),((11,(32,136)),(46,106))),(((13,121),(34,93)),138)),((31,60),((((33,130),122),133),92)))),((6,67),(((39,((47,108),131)),((40,100),(71,79))),((107,132),145)))),(2,5)),(((16,44),(58,(99,142))),(45,147))),(((49,103),98),74));
 540: 2 -16547.20117 -16679.94439 (0,(((((((((((1,114),128),(25,(52,119))),101),((((3,68),76),((53,56),(127,137))),89)),(((((((36,88),75),62),144),(110,139)),73),37)),(((((((4,43),129),61),((7,120),55)),17),(18,38)),((19,95),(42,(77,116))))),((((((((((((((((((8,140),28),143),((20,148),(23,(41,80)))),(((12,(48,125)),(102,141)),(((29,82),91),123))),(((59,134),81),84)),((((10,63),((35,64),111)),(85,86)),(83,146))),(50,66)),(((9,54),126),((14,24),(22,30)))),(((72,87),94),(96,149))),104),(57,(69,78))),((((((26,117),65),105),109),(112,115)),118)),((((15,70),90),((21,51),(97,124))),(27,113))),((11,(32,136)),(46,106))),135),(((13,121),(34,93)),138)),((((31,60),((33,130),122)),133),92))),((6,67),(((39,((47,108),131)),((40,100),(71,79))),((107,132),145)))),(2,5)),((((16,44),(45,147)),(99,142)),58)),(((49,103),98),74));
 541: 2 -16087.11328 -16674.59164 (0,((((((((((((1,114),128),((25,(52,119)),101)),((((3,76),68),((53,56),(127,137))),89)),(((((36,88),75),62),((37,73),(110,139))),144)),((((((4,43),(61,129)),((7,55),120)),17),(18,38)),((19,95),(42,(77,116))))),((6,67),(((39,((47,108),131)),((40,100),(71,79))),((107,132),145)))),(2,5)),(((((((((((((((((((((8,28),140),143),((20,148),(23,(41,80)))),((((12,(48,125)),141),102),(((29,82),91),123))),(83,146)),(((10,63),(35,(64,111))),(50,66))),(85,86)),(((59,134),81),84)),((9,(54,126)),((14,24),(22,30)))),(((72,87),94),(96,149))),104),57),(69,78)),((((((26,117),65),105),109),(112,115)),118)),(((11,(32,136)),(46,106)),135)),(27,113)),((21,51),(97,124))),((15,70),90)),(((13,121),(34,93)),138)),((31,60),((((33,130),122),133),92)))),((((16,44),(45,147)),(99,142)),58)),98),(49,103)),74);
 542: 2 -16630.67383 -16668.22819 (0,(((((((((((1,114),128),(25,(52,119))),101),((((3,76),68),((53,56),(127,137))),89)),(((((36,(62,75)),88),144),(110,139)),(37,73))),((((((4,43),(61,129)),((7,55),120)),17),(18,38)),((19,95),(42,(77,116))))),((6,67),(((39,((47,108),131)),((40,100),(71,79))),((107,132),145)))),(2,5)),(((((((((((((((((((((8,28),140),143),((20,148),((23,41),80))),(((12,(48,125)),(102,141)),(((29,82),91),123))),(83,146)),(50,66)),((10,(((35,64),111),63)),(85,86))),((59,134),(81,84))),(((9,126),54),((14,24),(22,30)))),(((72,87),94),(96,149))),(69,78)),104),(57,118)),(((((26,117),65),105),109),(112,115))),(((11,(32,136)),(46,106)),135)),(27,113)),((21,51),(97,124))),((15,70),90)),(((13,121),(34,93)),138)),((31,60),(((33,130),122),(92,133))))),((((16,44),(45,147)),(99,142)),58)),(((49,103),98),74));
 543: 1 -16611.67383 -16679.29662 (0,((((((((((((1,114),128),((25,(52,119)),101)),((((3,68),76),((53,56),(127,137))),89)),(((((36,(62,75)),88),144),(110,139)),(37,73))),(((((4,43),(61,129)),((7,55),120)),(17,(18,38))),((19,95),(42,(77,116))))),((((((((((((((((((((8,140),28),143),((20,148),(23,(41,80)))),((((12,(48,125)),141),102),(((29,82),91),123))),(50,66)),(83,146)),((10,(((35,64),111),63)),(85,86))),((59,134),(81,84))),(((9,54),126),((14,24),(22,30)))),(((72,87),94),(96,149))),(69,78)),(((((26,117),65),105),109),(112,115))),((57,118),104)),((((15,90),70),((21,51),(97,124))),(27,113))),135),(11,(32,136))),(46,106)),(((13,121),(34,93)),138)),((31,60),((((33,130),122),133),92)))),((6,67),(((39,((47,108),131)),((40,100),(71,79))),((107,145),132)))),(2,5)),((((16,44),(45,147)),(99,142)),58)),98),(49,103)),74);
 544: 2 -15440.32129 -16666.27867 (0,((((((((((((1,114),128),((25,(52,119)),101)),((((3,76),68),((53,56),(127,137))),89)),(((((36,(62,75)),88),144),(110,139)),(37,73))),((((((4,43),(61,129)),((7,55),120)),17),(18,38)),((19,95),(42,(77,116))))),((6,67),(((39,((47,108),131)),((107,132),145)),((40,100),(71,79))))),((((((((((((((((((((8,28),140),143),((20,148),(23,(41,80)))),((((12,(48,125)),141),102),((29,(82,91)),123))),(83,146)),(50,66)),(((10,63),((35,64),111)),(85,86))),((59,134),(81,84))),((((9,54),126),(22,30)),(14,24))),(((72,87),94),(96,149))),(69,78)),104),(((((26,117),65),105),109),(112,115))),(57,118)),(((((15,70),90),(97,124)),(21,51)),(27,113))),135),((11,(32,136)),(46,106))),(((13,121),(34,93)),138)),((31,60),((((33,130),122),133),92)))),(2,5)),((((16,44),(45,147)),(99,142)),58)),98),(49,103)),74);
 545: 1 -16312.97754 -16672.28622 (0,((((((((((((1,114),128),((25,(52,119)),101)),((((3,76),68),((53,56),(127,137))),89)),(((((36,75),62),88),((37,73),(110,139))),144)),((((((4,43),(61,129)),((7,55),120)),17),(18,38)),((19,95),(42,(77,116))))),((6,67),(((39,((47,108),131)),((107,132),145)),((40,100),(71,79))))),(2,5)),(((((((((((((((((((((8,28),140),143),((20,148),((23,41),80))),(((12,(48,125)),(102,141)),((29,(82,91)),123))),(83,146)),(50,66)),(((10,63),((35,111),64)),(85,86))),((((9,126),54),(14,24)),((59,134),(81,84)))),(((72,87),94),(96,149))),(22,30)),(69,78)),104),57),((((((26,117),65),105),109),(112,115)),118)),((((15,70),90),((21,51),(97,124))),(27,113))),135),(11,(32,136))),(46,106)),(((13,121),(34,93)),138)),((31,60),((((33,130),122),133),92)))),((((16,44),(45,147)),(99,142)),58)),98),(49,103)),74);
 546: 1 -16715.04297 -16695.67228 (0,((((((((((((1,114),128),((25,(52,119)),101)),((((3,76),68),((53,56),(127,137))),89)),(((((36,(62,75)),88),144),(110,139)),(37,73))),((((((4,43),(61,129)),((7,55),120)),17),(18,38)),((19,95),(42,(77,116))))),((6,67),((39,((107,132),145)),(((40,100),(71,79)),((47,108),131))))),(2,5)),((((((((((((((8,28),140),143),((20,148),(23,(41,80)))),((((12,(48,125)),102),141),(((29,82),91),123))),(83,146)),(50,66)),(((10,63),(35,(64,111))),(85,86))),((((9,126),54),(22,30)),(14,24))),((((((11,136),32),(46,106)),135),(((((21,51),(97,124)),(27,113)),(57,118)),((69,78),((((72,87),94),(96,149)),104)))),(((((26,117),65),105),109),(112,115)))),((59,134),(81,84))),((15,70),90)),(((13,121),(34,93)),138)),((31,60),((((33,130),122),133),92)))),((((16,44),(45,147)),(99,142)),58)),98),(49,103)),74);
 547: 3 -15864.39453 -16664.93328 (0,(((((((((((((1,114),128),(25,(52,119))),101),((((3,76),68),((53,56),(127,137))),89)),(((((36,(62,75)),88),144),(110,139)),(37,73))),((((((4,43),(61,129)),((7,55),120)),17),(18,38)),((19,95),(42,(77,116))))),((6,67),(((39,((47,108),131)),((40,100),(71,79))),((107,132),145)))),(2,5)),((((((((((((((((((((8,28),140),143),((20,148),((23,41),80))),(((12,(48,125)),(102,141)),(((29,82),91),123))),(83,146)),(50,66)),((10,(((35,111),64),63)),(85,86))),(((59,134),84),81)),(((9,126),54),((14,24),(22,30)))),(((72,87),94),(96,149))),(69,78)),104),57),((((((26,117),65),105),109),(112,115)),118)),((11,(32,136)),(46,106))),((((15,90),70),((21,51),(97,124))),(27,113))),135),(((13,121),(34,93)),138)),((31,60),((((33,130),122),133),92)))),(((16,44),(58,(99,142))),(45,147))),98),(49,103)),74);
 548: 1 -15952.2793 -16678.25078 (0,(((((((((((((1,114),128),((((3,76),68),((53,56),(127,137))),89)),101),(25,(52,119))),(((((36,(62,75)),88),144),(110,139)),(37,73))),((((((4,43),(61,129)),((7,120),55)),17),(18,38)),((19,95),(42,(77,116))))),((((((((((((((((((8,140),28),143),((20,148),((23,41),80))),((((12,(48,125)),141),102),(((29,82),91),123))),((50,66),(83,146))),(((59,134),81),84)),((((9,54),126),(22,30)),(14,24))),((((10,63),((35,111),64)),(85,86)),(((72,87),94),(96,149)))),(69,78)),104),(57,118)),(((((26,117),65),105),109),(112,115))),((11,(32,136)),(46,106))),((((15,70),90),((21,51),(97,124))),(27,113))),135),(((13,121),(34,93)),138)),((31,60),((((33,130),122),133),92)))),((6,67),(((39,((47,108),131)),((40,100),(71,79))),((107,145),132)))),(2,5)),((((16,44),(45,147)),(99,142)),58)),98),(49,103)),74);
 549: 2 -17545.62695 -16666.32856 (0,((((((((((((1,114),128),((25,(52,119)),101)),((((3,76),68),((53,56),(127,137))),89)),(((((36,88),75),62),((37,73),(110,139))),144)),((((((4,43),(61,129)),((7,55),120)),17),(18,38)),((19,95),(42,(77,116))))),((6,67),((39,((107,132),145)),(((40,100),(71,79)),((47,108),131))))),(2,5)),(((((((((((((((((((((8,140),28),143),((20,148),((23,41),80))),(((12,(48,125)),(102,141)),(((29,82),91),123))),(83,146)),(50,66)),(((10,63),((35,64),111)),(85,86))),(((59,134),84),81)),((9,(54,126)),((14,24),(22,30)))),(((72,87),94),(96,149))),(69,78)),104),(57,118)),(((((26,117),65),105),109),(112,115))),((((15,70),90),((21,51),(97,124))),(27,113))),135),((11,32),136)),(46,106)),(((13,121),(34,93)),138)),((31,60),((((33,130),122),133),92)))),((((16,44),(45,147)),(99,142)),58)),98),(49,103)),74);
 550: 2 -16906.375 -16665.35088 (0,((((((((((((1,114),128),((25,(52,119)),101)),((((3,76),68),((53,56),(127,137))),89)),(((((36,88),75),62),((37,73),(110,139))),144)),((((4,(((7,55),120),(43,(61,129)))),17),(18,38)),((19,95),(42,(77,116))))),((((((((((((((((((((8,28),140),143),((20,148),((23,41),80))),(((12,(48,125)),(102,141)),(((29,82),91),123))),(83,146)),(50,66)),(((10,63),((35,111),64)),(85,86))),((59,134),(81,84))),((((9,126),54),(14,24)),(22,30))),(((72,87),94),(96,149))),(69,78)),104),(57,118)),(((((26,117),65),105),109),(112,115))),((((15,70),90),((21,51),(97,124))),(27,113))),135),((11,(32,136)),(46,106))),(((13,121),(34,93)),138)),((31,60),((((33,130),122),92),133)))),((6,67),(((39,((47,108),131)),((107,132),145)),((40,100),(71,79))))),(2,5)),(((16,44),(58,(99,142))),(45,147))),98),(49,103)),74);
 551: 1 -16985.28516 -16672.06222 (0,((((((((((((1,114),128),((25,(52,119)),101)),((((3,76),68),((53,56),(127,137))),89)),(((((4,((7,120),55)),(43,(61,129))),17),(18,38)),((19,95),(42,(77,116))))),(((((36,88),75),62),((37,73),(110,139))),144)),(((6,67),((39,((47,108),131)),((107,132),145))),((40,100),(71,79)))),(2,5)),((((((((((((((((((8,28),140),143),((20,148),((23,41),80))),(((12,(48,125)),(102,141)),(((29,82),91),123))),(83,146)),(50,66)),(((10,63),((35,64),111)),(85,86))),((59,134),(81,84))),(((9,54),126),((14,24),(22,30)))),(((72,87),94),(96,149))),(57,((69,78),104))),((((((26,117),65),105),109),(112,115)),118)),((((15,70),90),((21,51),(97,124))),(27,113))),135),((11,(32,136)),(46,106))),(((13,121),(34,93)),138)),((31,60),(((33,130),122),(92,133))))),((((16,44),(45,147)),(99,142)),58)),98),(49,103)),74);
 552: 4 -16655.3457 -16667.03054 (0,((((((((((1,114),128),((25,(52,119)),101)),((((3,76),68),((53,56),(127,137))),89)),((((((36,88),75),62),144),(110,139)),(37,73))),((((((4,43),(61,129)),((7,55),120)),17),(18,38)),((19,95),(42,(77,116))))),((6,67),(((39,((47,108),131)),((107,132),145)),((40,100),(71,79))))),(2,5)),((((((((((((((((((8,140),28),143),((20,148),((23,41),80))),(((12,(48,125)),(102,141)),(((29,82),91),123))),(83,146)),(50,66)),(((10,63),(35,(64,111))),(85,86))),(((59,134),84),81)),(((9,54),126),((14,24),(22,30)))),(((72,87),94),(96,149))),(57,((69,78),104))),((((((26,117),65),105),109),(112,115)),118)),((11,(32,136)),(46,106))),((((15,90),70),((21,51),(97,124))),(27,113))),135),(((13,121),(34,93)),138)),((31,60),((((33,130),122),133),92)))),((((16,44),(45,147)),(99,142)),58)),(((49,103),98),74));
 553: 1 -17817.63281 -16669.18584 (0,(((((((((((((1,114),128),(25,(52,119))),101),((((3,68),76),(((53,56),137),127)),89)),(((((36,(62,75)),88),144),(110,139)),(37,73))),((((((4,43),61),(((7,120),55),129)),17),(18,38)),((19,95),(42,(77,116))))),((6,67),(((39,((47,108),131)),((107,132),145)),((40,100),(71,79))))),(2,5)),(((((((((((((((((((((8,28),140),143),((20,148),(23,(41,80)))),((((12,(48,125)),141),102),(((29,82),91),123))),(83,146)),(50,66)),(((10,63),((35,64),111)),(85,86))),((59,134),(81,84))),(((9,54),126),((14,24),(22,30)))),(((72,87),94),(96,149))),(69,78)),104),(57,118)),(((((26,117),65),105),109),(112,115))),(((11,32),136),(46,106))),(((21,51),(97,124)),(27,113))),((15,90),70)),135),(((13,121),(34,93)),138)),((31,60),((((33,130),122),133),92)))),((((16,44),(45,147)),(99,142)),58)),98),(49,103)),74);
 554: 1 -17194.51758 -16672.17174 (0,((((((((((((1,114),128),((25,(52,119)),101)),(((((3,76),68),(127,137)),(53,56)),89)),(((((36,88),75),62),((37,73),(110,139))),144)),(((((((4,43),129),61),((7,55),120)),17),(18,38)),((19,95),(42,(77,116))))),((6,67),(((39,((47,108),131)),((107,145),132)),((40,100),(71,79))))),(2,5)),((((((((((((((((((8,(28,140)),143),((20,148),(23,(41,80)))),((12,(((48,125),102),141)),(((29,82),91),123))),(50,66)),((((10,63),((35,111),64)),(85,86)),(83,146))),((59,134),(81,84))),(((9,126),54),((14,24),(22,30)))),(((72,87),94),(96,149))),(69,78)),104),57),((((((26,117),65),105),109),(112,115)),118)),((((15,90),70),((21,51),(97,124))),(27,113))),(((11,136),32),(46,106))),135),(((13,121),(34,93)),138)),((31,60),((((33,130),122),133),92)))),((((16,44),(45,147)),(99,142)),58)),98),(49,103)),74);
 555: 2 -16546.42969 -16674.54446 (0,(((((((((((((1,114),128),(25,(52,119))),((((3,76),68),((53,56),(127,137))),89)),101),((((((36,88),75),62),144),(110,139)),(37,73))),((((((4,43),(61,129)),((7,55),120)),17),(18,38)),((19,95),(42,(77,116))))),((6,67),(((39,((47,108),131)),((107,132),145)),((40,100),(71,79))))),(2,5)),((((((((((((((((((8,28),140),143),((20,148),((23,41),80))),((((12,(48,125)),141),102),((29,(82,91)),123))),(83,146)),(50,66)),((((10,63),((35,64),111)),(((72,87),94),(96,149))),(85,86))),((59,134),(81,84))),(((9,54),126),((14,24),(22,30)))),(69,78)),(57,104)),((((((26,117),65),105),109),(112,115)),118)),(((15,(70,90)),((21,51),(97,124))),(27,113))),135),((11,(32,136)),(46,106))),(((13,121),(34,93)),138)),((31,60),((((33,130),122),133),92)))),((((16,44),(45,147)),(99,142)),58)),98),(49,103)),74);
 556: 1 -15512.29395 -16670.77208 (0,((((((((((((1,114),128),((25,(52,119)),101)),((((3,68),76),(((53,56),137),127)),89)),(((((36,88),75),62),((37,73),(110,139))),144)),((((((4,43),(61,129)),((7,55),120)),17),(18,38)),((19,95),(42,(77,116))))),((((((((((((((((((8,(28,140)),143),((20,148),(23,(41,80)))),(((12,(48,125)),(102,141)),(((29,82),91),123))),(83,146)),(50,66)),(((10,63),((35,64),111)),(85,86))),((59,134),(81,84))),((9,(54,126)),((14,24),(22,30)))),(((72,87),94),(96,149))),((69,78),104)),57),((((((26,117),65),105),109),(112,115)),118)),(((21,51),(97,124)),(27,113))),((15,(70,90)),135)),((11,(32,136)),(46,106))),(((13,121),(34,93)),138)),((31,60),((((33,130),122),133),92)))),((6,67),(((39,((47,108),131)),((107,145),132)),((40,100),(71,79))))),(2,5)),(((16,44),(58,(99,142))),(45,147))),98),(49,103)),74);
 557: 1 -17348.21094 -16671.12623 (0,(((((((((((((1,114),128),(25,(52,119))),101),((((3,76),68),((53,56),(127,137))),89)),(((((36,75),62),88),((37,73),(110,139))),144)),((((((4,43),(61,129)),((7,55),120)),17),(18,38)),((19,95),(42,(77,116))))),((6,67),(((39,((47,108),131)),((107,132),145)),((40,100),(71,79))))),(2,5)),(((((((((((((((((8,140),28),143),((20,148),((23,41),80))),((((12,(48,125)),141),102),((29,(82,91)),123))),(83,146)),(50,66)),((((9,54),126),((14,24),(22,30))),((59,134),(81,84)))),((((10,63),((35,64),111)),(85,86)),(((72,87),94),(96,149)))),104),(69,78)),((((((26,117),65),105),109),(112,115)),(57,118))),(((15,(70,90)),((21,51),(97,124))),(27,113))),135),((11,(32,136)),(46,106))),(((13,121),(34,93)),138)),((31,60),((((33,130),122),133),92)))),((((16,44),(45,147)),(99,142)),58)),98),(49,103)),74);
 558: 2 -16324.52148 -16673.19054 (0,((((((((((((1,114),128),((25,(52,119)),101)),((((3,68),76),((53,56),(127,137))),89)),(((((36,(62,75)),144),88),(110,139)),(37,73))),((((((4,43),(61,129)),((7,55),120)),17),(18,38)),((19,95),(42,(77,116))))),((6,67),(((39,((47,108),131)),((40,100),(71,79))),((107,145),132)))),(2,5)),(((((((((((((((((((8,28),140),143),((20,148),(23,(41,80)))),((((12,(48,125)),141),102),((29,(82,91)),123))),(83,146)),(50,66)),(((10,63),((35,64),111)),(85,86))),(((59,134),84),81)),(((9,54),126),((14,24),(22,30)))),(((72,87),94),(96,149))),(69,78)),104),57),((((((26,117),65),105),109),(112,115)),118)),((((15,(70,90)),((21,51),(97,124))),(27,113)),135)),(((11,32),136),(46,106))),(((13,121),(34,93)),138)),((31,60),((((33,130),122),133),92)))),(((16,44),(58,(99,142))),(45,147))),98),(49,103)),74);
 559: 1 -17166.31055 -16668.46209 (0,(((((((((((((1,114),128),(25,(52,119))),101),((((3,76),68),((53,56),(127,137))),89)),(((((36,88),75),62),((37,73),(110,139))),144)),((((((4,43),(61,129)),((7,120),55)),17),(18,38)),((19,95),(42,(77,116))))),((6,67),(((39,((47,108),131)),((107,132),145)),((40,100),(71,79))))),(2,5)),(((((((((((((((((((8,28),140),143),((20,148),(23,(41,80)))),(((12,(48,125)),(102,141)),(((29,82),91),123))),(83,146)),(50,66)),(((10,63),(35,(64,111))),(85,86))),(((59,134),81),84)),(((9,54),126),((14,24),(22,30)))),(((72,87),94),(96,149))),(57,((69,78),104))),((((((26,117),65),105),109),(112,115)),118)),((((15,90),70),((21,51),(97,124))),(27,113))),135),((11,32),136)),(46,106)),(((13,121),(34,93)),138)),((31,60),(((33,130),122),(92,133))))),((((16,44),(45,147)),(99,142)),58)),98),(49,103)),74);
 560: 2 -16846.33594 -16684.95733 (0,(((((((((1,114),128),((25,(52,119)),101)),((((3,76),68),((53,56),(127,137))),89)),(((((36,(62,75)),88),144),(110,139)),(37,73))),((((((4,43),(61,129)),((7,55),120)),17),(18,38)),((19,95),(42,(77,116))))),((2,5),((6,67),((39,((107,132),145)),(((40,100),(71,79)),((47,108),131)))))),(((((((((((((((8,28),140),143),((20,148),((23,41),80))),(((12,(48,125)),(102,141)),(((29,82),91),123))),(83,146)),(50,66)),(((10,63),((35,64),111)),(85,86))),(((((26,117),65),105),109),(112,115))),((((((11,(32,136)),(46,106)),135),((((15,70),90),((21,51),(97,124))),(27,113))),((57,118),104)),((69,78),(((72,87),94),(96,149))))),(((59,134),81),84)),(((9,54),126),(22,30))),(14,24)),(((13,121),(34,93)),138)),((31,60),((((33,130),122),133),92)))),((((16,44),(45,147)),(99,142)),58)),(((49,103),98),74));
 561: 3 -16435.25977 -16667.53701 (0,((((((((((1,114),128),(25,(52,119))),(((((3,76),68),((53,56),(127,137))),89),101)),(((((36,88),75),62),((37,73),(110,139))),144)),((((((4,43),(61,129)),((7,55),120)),17),(18,38)),((19,95),(42,(77,116))))),(((((((((((((((((((8,28),140),143),((20,148),((23,41),80))),(((12,(48,125)),(102,141)),((29,(82,91)),123))),(83,146)),(50,66)),((((10,63),((35,111),64)),(85,86)),((59,134),(81,84)))),(((9,126),54),((14,24),(22,30)))),(((72,87),94),(96,149))),(69,78)),104),(57,118)),(((((26,117),65),105),109),(112,115))),(((15,(70,90)),((21,51),(97,124))),(27,113))),135),((11,(32,136)),(46,106))),(((13,121),(34,93)),138)),((31,60),((((33,130),122),133),92)))),((6,67),(((39,((47,108),131)),((40,100),(71,79))),((107,132),145)))),(2,5)),((((16,44),(45,147)),(99,142)),58)),(((49,103),98),74));
 562: 3 -16218.20312 -16672.19634 (0,((((((((((((1,114),128),((25,(52,119)),101)),((((3,76),((53,56),(127,137))),68),89)),(((((36,88),75),62),((37,73),(110,139))),144)),((((((4,43),(61,129)),((7,55),120)),17),(18,38)),((19,95),(42,(77,116))))),((6,67),(((39,((47,108),131)),((107,132),145)),((40,100),(71,79))))),(2,5)),((((((((((((((((((((8,28),140),143),((20,148),((23,41),80))),(((12,(48,125)),(102,141)),(((29,82),91),123))),(83,146)),(50,66)),(((10,63),((35,111),64)),(85,86))),(((59,134),84),81)),(((9,126),54),((14,24),(22,30)))),(((72,87),94),(96,149))),(69,78)),104),(57,118)),(((((26,117),65),105),109),(112,115))),(((15,(70,90)),((21,51),(97,124))),(27,113))),135),((11,(32,136)),(46,106))),(((13,121),(34,93)),138)),((31,60),((((33,130),122),133),92)))),(((16,44),(58,(99,142))),(45,147))),98),(49,103)),74);
 563: 1 -17073.26953 -16674.0217 (0,((((((((((((1,114),128),((25,(52,119)),101)),((((3,76),68),((53,56),(127,137))),89)),(((((36,75),62),88),((37,73),(110,139))),144)),((((((4,43),(61,129)),((7,55),120)),17),(18,38)),((19,95),(42,(77,116))))),((6,67),(((39,((47,108),131)),((40,100),(71,79))),((107,132),145)))),(2,5)),((((((((((((((((((((8,140),28),143),((20,148),((23,41),80))),(((12,(48,125)),(102,141)),((29,(82,91)),123))),(83,146)),(50,66)),(((10,63),((35,111),64)),(85,86))),(((59,134),81),84)),(((9,54),126),((14,24),(22,30)))),(((72,87),94),(96,149))),(69,78)),((57,118),104)),(((((26,117),65),105),109),(112,115))),(((15,(70,90)),(97,124)),((21,51),(27,113)))),135),((11,32),136)),(46,106)),(((13,121),(34,93)),138)),((31,60),((((33,130),122),133),92)))),((((16,44),(45,147)),(99,142)),58)),98),(49,103)),74);
 564: 1 -16033.01953 -16662.97118 (0,((((((((((((1,114),128),((25,(52,119)),101)),((((3,76),68),((53,56),(127,137))),89)),(((((36,75),62),88),((37,73),(110,139))),144)),((((((4,43),(61,129)),((7,55),120)),17),(18,38)),((19,95),(42,(77,116))))),((6,67),(((39,((47,108),131)),((40,100),(71,79))),((107,132),145)))),(2,5)),(((((((((((((((((((((8,140),28),143),((20,148),((23,41),80))),(((12,(48,125)),(102,141)),((29,(82,91)),123))),(83,146)),(50,66)),(((10,63),((35,64),111)),(85,86))),(((59,134),84),81)),(((9,126),54),((14,24),(22,30)))),(((72,87),94),(96,149))),(69,78)),104),57),((((((26,117),65),105),109),(112,115)),118)),((((15,70),90),((21,51),(97,124))),(27,113))),135),((11,32),136)),(46,106)),(((13,121),(34,93)),138)),((31,60),((((33,130),122),133),92)))),((((16,44),(45,147)),(99,142)),58)),98),(49,103)),74);
 565: 1 -18055.09766 -16666.38526 (0,((((((((((((1,114),128),((25,(52,119)),101)),((((3,68),76),(((53,56),137),127)),89)),((((36,(62,75)),88),((37,73),(110,139))),144)),((((((4,43),(61,129)),((7,55),120)),17),(18,38)),((19,95),(42,(77,116))))),((6,67),(((39,((47,108),131)),((107,132),145)),((40,100),(71,79))))),(2,5)),(((((((((((((((((((8,28),140),143),((20,148),(23,(41,80)))),(((12,(48,125)),(102,141)),((29,(82,91)),123))),(83,146)),(50,66)),(((10,((35,64),111)),63),(85,86))),((((9,(54,126)),(22,30)),(14,24)),(((59,134),81),84))),(((72,87),94),(96,149))),104),57),(69,78)),((((((26,117),65),105),109),(112,115)),118)),((((15,70),90),((21,51),(97,124))),(27,113))),135),((11,(32,136)),(46,106))),(((13,121),(34,93)),138)),((31,60),((((33,130),122),133),92)))),((((16,44),(45,147)),(99,142)),58)),98),(49,103)),74);
 566: 3 -16418.93555 -16667.61803 (0,(((((((((((((1,114),128),(25,(52,119))),101),((((3,76),68),((53,56),(127,137))),89)),(((((36,88),75),62),((37,73),(110,139))),144)),((((((4,43),(61,129)),((7,55),120)),17),(18,38)),((19,95),(42,(77,116))))),((6,67),(((39,((47,108),131)),((107,132),145)),((40,100),(71,79))))),((((((((((((((((((8,140),28),143),((20,148),((23,41),80))),((((12,(48,125)),141),102),((29,(82,91)),123))),(83,146)),(50,66)),(((10,63),((35,64),111)),(85,86))),((59,134),(81,84))),(((9,126),54),((14,24),(22,30)))),(((72,87),94),(96,149))),(57,((69,78),104))),((((((26,117),65),105),109),(112,115)),118)),(((((15,70),90),(97,124)),(21,51)),(27,113))),135),((11,(32,136)),(46,106))),(((13,121),(34,93)),138)),((31,60),(((33,130),122),(92,133))))),(2,5)),((((16,44),(45,147)),(99,142)),58)),98),(49,103)),74);
 567: 2 -17738.07812 -16664.45269 (0,((((((((((1,114),128),((25,(52,119)),101)),((((3,76),68),((53,56),(127,137))),89)),(((((36,75),62),88),((37,73),(110,139))),144)),((((((4,43),(61,129)),((7,55),120)),17),(18,38)),((19,95),(42,(77,116))))),((6,67),(((39,((47,108),131)),((107,132),145)),((40,100),(71,79))))),(2,5)),(((((((((((((((((8,28),140),143),((20,148),((23,41),80))),(((12,(48,125)),(102,141)),(((29,82),91),123))),(83,146)),(50,66)),(((10,63),((35,64),111)),(85,86))),((59,134),(81,84))),((((9,54),126),(22,30)),(14,24))),((69,78),((((72,87),94),(96,149)),104))),((((((26,117),65),105),109),(112,115)),(57,118))),((((15,90),70),((21,51),(97,124))),(27,113))),135),((11,(32,136)),(46,106))),(((13,121),(34,93)),138)),((31,60),((((33,130),122),133),92)))),((((16,44),(45,147)),(99,142)),58)),(((49,103),98),74));
 568: 1 -16241.82031 -16667.67394 (0,((((((((((((1,114),128),((25,(52,119)),101)),((((3,76),68),((53,56),(127,137))),89)),(((((36,88),75),62),((37,73),(110,139))),144)),(((((((4,43),129),61),((7,55),120)),17),(18,38)),((19,95),(42,(77,116))))),((6,67),(((39,((47,108),131)),((107,132),145)),((40,100),(71,79))))),(2,5)),((((((((((((((((((((8,28),140),143),((20,148),((23,41),80))),(((12,(48,125)),(102,141)),(((29,82),91),123))),(83,146)),(50,66)),((10,(((35,64),111),63)),(85,86))),((59,134),(81,84))),(((9,126),54),((14,24),(22,30)))),(((72,87),94),(96,149))),(69,78)),((57,118),104)),(((((26,117),65),105),109),(112,115))),((((15,70),90),((21,51),(97,124))),(27,113))),135),((11,32),136)),(46,106)),(((13,121),(34,93)),138)),((31,60),((((33,130),122),133),92)))),(((16,44),(58,(99,142))),(45,147))),98),(49,103)),74);
 569: 2 -16502.13672 -16663.56653 (0,(((((((((((((1,114),128),((((3,76),68),((53,56),(127,137))),89)),(25,(52,119))),101),(((((36,88),75),62),((37,73),(110,139))),144)),((((((4,43),(61,129)),((7,55),120)),17),(18,38)),((19,95),(42,(77,116))))),((6,67),(((39,((47,108),131)),((107,132),145)),((40,100),(71,79))))),(2,5)),(((((((((((((((((((8,28),140),143),((20,148),(23,(41,80)))),((((12,(48,125)),141),102),((29,(82,91)),123))),(83,146)),(50,66)),(((10,63),((35,64),111)),(85,86))),(((59,134),84),81)),(((9,126),54),((14,24),(22,30)))),(((72,87),94),(96,149))),(69,78)),104),((((((26,117),65),105),109),(112,115)),(57,118))),((((15,90),70),((21,51),(97,124))),(27,113))),135),((11,(32,136)),(46,106))),(((13,121),(34,93)),138)),((31,60),((((33,130),122),133),92)))),((((16,44),(45,147)),(99,142)),58)),98),(49,103)),74);
 570: 1 -16939.19141 -16664.96333 (0,((((((((((((1,114),128),((25,(52,119)),101)),((((3,76),68),((53,56),(127,137))),89)),((((36,(62,75)),88),((37,73),(110,139))),144)),(((((((4,43),129),61),((7,55),120)),17),(18,38)),((19,95),(42,(77,116))))),((6,67),(((39,((47,108),131)),((40,100),(71,79))),((107,132),145)))),(2,5)),(((((((((((((((((8,(28,140)),143),((20,148),((23,41),80))),((((12,(48,125)),141),102),(((29,82),91),123))),(83,146)),(50,66)),(((10,63),((35,111),64)),(85,86))),((59,134),(81,84))),((((9,54),126),((14,24),(22,30))),(((72,87),94),(96,149)))),(69,78)),104),((((((26,117),65),105),109),(112,115)),(57,118))),(((15,(70,90)),((21,51),(97,124))),(27,113))),135),(((11,32),136),(46,106))),(((13,121),(34,93)),138)),((31,60),((((33,130),122),133),92)))),((((16,44),(45,147)),(99,142)),58)),98),(49,103)),74);
 571: 2 -16157.64648 -16665.9344 (0,((((((((((((1,114),128),((25,(52,119)),101)),((((3,76),68),((53,56),(127,137))),89)),(((((36,(62,75)),88),144),(110,139)),(37,73))),((((((4,43),(61,129)),((7,55),120)),17),(18,38)),((19,95),(42,(77,116))))),((6,67),(((39,((47,108),131)),((40,100),(71,79))),((107,132),145)))),(2,5)),((((((((((((((((((((8,28),140),143),((20,148),((23,41),80))),(((12,(48,125)),(102,141)),((29,(82,91)),123))),(83,146)),(50,66)),(((10,63),((35,64),111)),(85,86))),(((59,134),84),81)),(((9,54),126),((14,24),(22,30)))),(((72,87),94),(96,149))),(69,78)),104),57),((((((26,117),65),105),109),(112,115)),118)),((((15,(70,90)),((21,51),(97,124))),(27,113)),135)),((11,32),136)),(46,106)),(((13,121),(34,93)),138)),((31,60),((((33,130),122),133),92)))),(((16,44),(58,(99,142))),(45,147))),98),(49,103)),74);
 572: 2 -16782.12891 -16669.95897 (0,(((((((((((((1,114),128),(25,(52,119))),101),((((3,76),68),(((53,56),137),127)),89)),(((((36,88),75),62),((37,73),(110,139))),144)),(((((((4,43),129),61),((7,120),55)),17),(18,38)),((19,95),(42,(77,116))))),(((((((((((((((((((((8,28),140),143),((20,148),(23,(41,80)))),((((12,(48,125)),141),102),((29,(82,91)),123))),(83,146)),(50,66)),(((10,63),((35,111),64)),(85,86))),((59,134),(81,84))),(((9,126),54),((14,24),(22,30)))),(((72,87),94),(96,149))),(69,78)),104),(57,118)),(((((26,117),65),105),109),(112,115))),((((15,70),90),((21,51),(97,124))),(27,113))),135),(11,(32,136))),(46,106)),(((13,121),(34,93)),138)),((((31,60),((33,130),122)),133),92))),((6,67),(((39,((47,108),131)),((40,100),(71,79))),((107,145),132)))),(2,5)),((((16,44),(45,147)),(99,142)),58)),98),(49,103)),74);
 573: 2 -16834.92969 -16665.78387 (0,((((((((((((1,114),128),((25,(52,119)),101)),((((3,76),68),((53,56),(127,137))),89)),(((((36,(62,75)),88),144),(110,139)),(37,73))),((((((4,43),(61,129)),((7,55),120)),17),(18,38)),((19,95),(42,(77,116))))),(((((((((((((((((((8,140),28),143),((20,148),((23,41),80))),((12,(((48,125),102),141)),((29,(82,91)),123))),(83,146)),(50,66)),(((10,63),((35,64),111)),(85,86))),(((59,134),84),81)),(((9,54),126),((14,24),(22,30)))),(((72,87),94),(96,149))),(69,78)),((57,118),104)),(((((26,117),65),105),109),(112,115))),(((15,(70,90)),((21,51),(97,124))),(27,113))),135),((11,(32,136)),(46,106))),(((13,121),(34,93)),138)),((31,60),((((33,130),122),133),92)))),((6,67),(((39,((47,108),131)),((40,100),(71,79))),((107,132),145)))),(2,5)),((((16,44),(45,147)),(99,142)),58)),98),(49,103)),74);
 574: 1 -15849.95898 -16671.70993 (0,((((((((((((1,114),128),((25,(52,119)),101)),((((3,76),68),((53,56),(127,137))),89)),(((((36,75),62),88),((37,73),(110,139))),144)),((((((4,43),(61,129)),((7,55),120)),17),(18,38)),((19,95),(42,(77,116))))),((6,67),(((39,((47,108),131)),((40,100),(71,79))),((107,132),145)))),(2,5)),((((((((((((((((((8,140),28),143),((20,148),((23,41),80))),(((12,(48,125)),(102,141)),((29,(82,91)),123))),(83,146)),(50,66)),(((10,63),((35,111),64)),(85,86))),(((59,134),81),84)),(((9,54),126),((14,24),(22,30)))),(((72,87),94),(96,149))),(69,78)),((57,118),104)),(((((26,117),65),105),109),(112,115))),((((15,(70,90)),(97,124)),((21,51),(27,113))),135)),(((11,32),136),(46,106))),(((13,121),(34,93)),138)),((31,60),((((33,130),122),133),92)))),((((16,44),(45,147)),(99,142)),58)),98),(49,103)),74);
 575: 2 -15582.77539 -16667.92327 (0,(((((((((((((1,114),128),(25,(52,119))),101),((((3,76),68),((53,56),(127,137))),89)),(((((36,88),75),62),((37,73),(110,139))),144)),(((((4,(43,(61,129))),((7,55),120)),17),(18,38)),((19,95),(42,(77,116))))),((((((((((((((((((((8,140),28),143),((20,148),((23,41),80))),(((12,(48,125)),(102,141)),((29,(82,91)),123))),(83,146)),(50,66)),(((10,63),((35,64),111)),(85,86))),(((59,134),84),81)),(((9,126),54),((14,24),(22,30)))),(((72,87),94),(96,149))),(69,78)),104),(57,118)),(((((26,117),65),105),109),(112,115))),(((21,51),(97,124)),(27,113))),(((15,70),90),135)),(((11,32),136),(46,106))),(((13,121),(34,93)),138)),((31,60),((((33,130),122),133),92)))),((6,67),(((39,((47,108),131)),((40,100),(71,79))),((107,132),145)))),(2,5)),((((16,44),(45,147)),(99,142)),58)),98),(49,103)),74);
 576: 1 -16242.48828 -16670.26616 (0,((((((((1,114),128),((25,(52,119)),101)),((((3,76),68),((53,56),(127,137))),89)),(((((36,88),75),62),((37,73),(110,139))),144)),((((((4,43),(61,129)),((7,55),120)),17),(18,38)),((19,95),(42,(77,116))))),(((2,5),((6,67),(((39,((47,108),131)),((107,132),145)),((40,100),(71,79))))),((((((((((((((((((8,140),28),143),((20,148),(23,(41,80)))),((((12,(48,125)),141),102),(((29,82),91),123))),(83,146)),(50,66)),((10,(((35,64),111),63)),(85,86))),((59,134),(81,84))),(((9,54),126),((14,24),(22,30)))),(((72,87),94),(96,149))),(57,((69,78),104))),((((((26,117),65),105),109),(112,115)),118)),((((15,90),70),((21,51),(97,124))),(27,113))),135),(((11,32),136),(46,106))),(((13,121),(34,93)),138)),((31,60),((((33,130),122),133),92))))),((((16,44),(45,147)),(99,142)),58)),(((49,98),103),74));
 577: 1 -17363.14258 -16664.89477 (0,((((((((((((1,114),128),((25,(52,119)),101)),((((3,76),68),((53,56),(127,137))),89)),(((((36,88),75),62),((37,73),(110,139))),144)),(((((4,(43,(61,129))),((7,55),120)),17),(18,38)),((19,95),(42,(77,116))))),((6,67),(((39,((47,108),131)),((40,100),(71,79))),((107,132),145)))),(2,5)),((((((((((((((((((((8,28),140),143),((20,148),((23,41),80))),((12,(((48,125),102),141)),((29,(82,91)),123))),(83,146)),(50,66)),(((10,63),((35,64),111)),(85,86))),(((59,134),84),81)),(((9,54),126),((14,24),(22,30)))),(((72,87),94),(96,149))),(69,78)),104),57),((((((26,117),65),105),109),(112,115)),118)),((((15,70),90),((21,51),(97,124))),(27,113))),((11,(32,136)),(46,106))),135),(((13,121),(34,93)),138)),((31,60),((((33,130),122),133),92)))),((((16,44),(45,147)),(99,142)),58)),98),(49,103)),74);
 578: 1 -14814.09668 -16672.44484 (0,(((((((((((((1,114),128),(25,(52,119))),((((3,76),68),((53,56),(127,137))),89)),101),(((((36,(62,75)),88),144),(110,139)),(37,73))),(((((4,43),(((7,120),55),(61,129))),17),(18,38)),((19,95),(42,(77,116))))),(((6,67),((39,((47,108),131)),((107,132),145))),((40,100),(71,79)))),(2,5)),(((((((((((((((((((8,28),140),143),((20,148),((23,41),80))),(((12,(48,125)),(102,141)),((29,(82,91)),123))),(83,146)),(50,66)),(((10,63),((35,111),64)),(85,86))),(((59,134),84),81)),(((9,54),126),((14,24),(22,30)))),(((72,87),94),(96,149))),104),(57,(69,78))),((((((26,117),65),105),109),(112,115)),118)),((((15,70),90),((21,51),(97,124))),(27,113))),135),((11,(32,136)),(46,106))),(((13,121),(34,93)),138)),((31,60),((((33,130),122),92),133)))),((((16,44),(45,147)),(99,142)),58)),98),(49,103)),74);
 579: 2 -17974.11328 -16665.24377 (0,(((((((((((((1,114),128),(25,(52,119))),101),((((3,76),68),((53,56),(127,137))),89)),((((((36,88),75),62),144),(110,139)),(37,73))),(((((((4,43),61),129),((7,55),120)),17),(18,38)),((19,95),(42,(77,116))))),((6,67),(((39,((47,108),131)),((40,100),(71,79))),((107,132),145)))),(2,5)),((((((((((((((((((((8,(28,140)),143),((20,148),(23,(41,80)))),(((12,(48,125)),(102,141)),(((29,82),91),123))),(83,146)),(50,66)),((10,(((35,64),111),63)),(85,86))),(((59,134),81),84)),(((9,54),126),((14,24),(22,30)))),(((72,87),94),(96,149))),(69,78)),104),(57,118)),(((((26,117),65),105),109),(112,115))),((((11,32),136),(46,106)),135)),(27,113)),((21,51),(97,124))),((15,90),70)),(((13,121),(34,93)),138)),((31,60),((((33,130),122),133),92)))),((((16,44),(45,147)),(99,142)),58)),98),(49,103)),74);
 580: 1 -17469.44141 -16663.54017 (0,((((((((((((1,114),128),(((((3,76),68),((53,56),(127,137))),89),101)),(25,(52,119))),(((((36,75),62),88),((37,73),(110,139))),144)),(((((4,(43,(61,129))),((7,55),120)),17),(18,38)),((19,95),(42,(77,116))))),(((((((((((((((((((8,140),28),143),((20,148),(23,(41,80)))),(((12,(48,125)),(102,141)),((29,(82,91)),123))),(83,146)),(50,66)),(((10,63),((35,64),111)),(85,86))),(((59,134),84),81)),(((9,126),54),((14,24),(22,30)))),(((72,87),94),(96,149))),(69,78)),104),((((((26,117),65),105),109),(112,115)),(57,118))),((((15,70),90),((21,51),(97,124))),(27,113))),135),((11,(32,136)),(46,106))),(((13,121),(34,93)),138)),((31,60),((((33,130),122),133),92)))),((6,67),(((39,((47,108),131)),((40,100),(71,79))),((107,132),145)))),(2,5)),((((16,44),(45,147)),(99,142)),58)),98),(49,103)),74);
 581: 2 -16714.20508 -16667.63482 (0,((((((((((((1,114),128),((25,(52,119)),101)),((((3,76),68),((53,56),(127,137))),89)),(((((36,88),75),62),((37,73),(110,139))),144)),(((((4,(43,(61,129))),((7,55),120)),17),(18,38)),((19,95),(42,(77,116))))),((6,67),(((39,((47,108),131)),((40,100),(71,79))),((107,132),145)))),(2,5)),((((((((((((((((((8,140),28),143),((20,148),(23,(41,80)))),(((12,(48,125)),(102,141)),((29,(82,91)),123))),(83,146)),(50,66)),(((10,63),((35,64),111)),(85,86))),(((72,87),94),(96,149))),((((((9,126),54),(22,30)),(14,24)),(((59,134),84),81)),(69,78))),104),57),((((((26,117),65),105),109),(112,115)),118)),((((15,70),90),((21,51),(97,124))),(27,113))),((11,(32,136)),(46,106))),135),(((13,121),(34,93)),138)),((31,60),((((33,130),122),133),92)))),((((16,44),(45,147)),(99,142)),58)),98),(49,103)),74);
 582: 3 -16485.10938 -16677.06843 (0,((((((((((((1,114),128),((25,(52,119)),101)),((((3,76),68),((53,56),(127,137))),89)),(((((36,(62,75)),88),144),(110,139)),(37,73))),((((4,(((7,55),120),(43,(61,129)))),17),(18,38)),((19,95),(42,(77,116))))),((((((((((((((8,(28,140)),143),((20,148),((23,41),80))),((12,(((48,125),102),141)),(((29,82),91),123))),(83,146)),(50,66)),(((10,((35,64),111)),63),(85,86))),(((((((11,(32,136)),(46,106)),135),((((15,90),70),((21,51),(97,124))),(27,113))),((((((26,117),65),105),109),(112,115)),118)),(57,((69,78),104))),(((72,87),94),(96,149)))),((59,134),(81,84))),(14,24)),((9,54),126)),(22,30)),(((13,121),(34,93)),138)),((31,60),((((33,130),122),133),92)))),((6,67),(((39,((47,108),131)),((40,100),(71,79))),((107,132),145)))),(2,5)),((((16,44),(45,147)),(99,142)),58)),98),(49,103)),74);
 583: 10 -16929.64453 -16672.33186 (0,(((((((((((((1,114),128),(25,(52,119))),101),((((3,76),68),((53,56),(127,137))),89)),((((36,(62,75)),88),((37,73),(110,139))),144)),((((4,(((7,55),120),(43,(61,129)))),17),(18,38)),((19,95),(42,(77,116))))),(((((((((((((((((((8,28),140),143),((20,148),((23,41),80))),((((12,(48,125)),(102,141)),((29,82),91)),123)),(83,146)),(50,66)),(((10,63),((35,64),111)),(85,86))),(((((9,54),126),(22,30)),(14,24)),((59,134),(81,84)))),(((72,87),94),(96,149))),(69,78)),104),57),((((((26,117),65),105),109),(112,115)),118)),((((15,70),90),((21,51),(97,124))),(27,113))),135),((11,(32,136)),(46,106))),(((13,121),(34,93)),138)),((((31,60),((33,130),122)),133),92))),((6,67),(((39,((47,108),131)),((40,100),(71,79))),((107,132),145)))),(2,5)),(((16,44),(58,(99,142))),(45,147))),98),(49,103)),74);
 584: 2 -15795.10059 -16675.99686 (0,((((((((((((1,114),128),((25,(52,119)),101)),((((3,76),68),((53,56),(127,137))),89)),(((((36,(62,75)),88),144),(110,139)),(37,73))),((((((4,43),(61,129)),((7,55),120)),17),(18,38)),((19,95),(42,(77,116))))),((6,67),(((39,((47,108),131)),((107,132),145)),((40,100),(71,79))))),((2,5),(((((((((((((((((((8,28),140),143),((20,148),((23,41),80))),(((12,(48,125)),(102,141)),((29,(82,91)),123))),(83,146)),(50,66)),(((10,63),((35,111),64)),(85,86))),(((59,134),81),84)),(((9,126),54),((14,24),(22,30)))),(((72,87),94),(96,149))),(69,78)),104),((((((26,117),65),105),109),(112,115)),(57,118))),((((15,90),70),((21,51),(97,124))),(27,113))),(((11,32),136),(46,106))),135),(((13,121),(34,93)),138)),((((31,60),((33,130),122)),133),92)))),(((16,44),(45,147)),(99,142))),58),98),(49,103)),74);
 585: 2 -17441.05859 -16677.3658 (0,(((((((((((((((1,114),128),((25,(52,119)),101)),((((3,76),68),((53,56),(127,137))),89)),(((((36,75),62),88),((37,73),(110,139))),144)),((((((4,43),(61,129)),((7,55),120)),17),(18,38)),((19,95),(42,(77,116))))),((((((((((((((((((((8,140),28),143),((20,148),((23,41),80))),((((12,(48,125)),(102,141)),((29,82),91)),123)),(83,146)),((59,134),(81,84))),(((10,63),((35,64),111)),(85,86))),((9,(54,126)),((14,24),(22,30)))),(50,66)),(((72,87),94),(96,149))),(69,78)),104),57),((((((26,117),65),105),109),(112,115)),118)),((((15,90),70),((21,51),(97,124))),(27,113))),135),(((11,136),32),(46,106))),(((13,121),(34,93)),138)),((31,60),((((33,130),122),133),92)))),((6,67),(((39,((47,108),131)),((107,132),145)),((40,100),(71,79))))),(2,5)),(16,44)),(45,147)),(99,142)),58),98),(49,103)),74);
 586: 1 -15816.8457 -16679.0373 (0,(((((((((((((1,114),128),(25,(52,119))),101),((((3,76),68),((53,56),(127,137))),89)),(((((36,88),75),62),((37,73),(110,139))),144)),(((((((4,43),61),129),((7,55),120)),17),(18,38)),((19,95),(42,(77,116))))),((((((((((((((((((8,28),140),143),((20,148),((23,41),80))),((((12,(48,125)),141),102),(((29,82),91),123))),(83,146)),(50,66)),(((10,63),((35,111),64)),(85,86))),((59,134),(81,84))),(((9,54),126),((14,24),(22,30)))),(((72,87),94),(96,149))),(69,78)),104),((((21,51),(97,124)),(27,113)),((((((26,117),65),105),109),(112,115)),(57,118)))),(((15,90),70),135)),((11,(32,136)),(46,106))),(((13,121),(34,93)),138)),((31,60),((((33,130),122),133),92)))),((6,67),(((39,((47,108),131)),((40,100),(71,79))),((107,132),145)))),(2,5)),((((16,44),(45,147)),(99,142)),58)),98),(49,103)),74);
 587: 1 -16803.53906 -16665.06061 (0,(((((((((((((1,114),128),(25,(52,119))),101),((((3,76),68),((53,56),(127,137))),89)),(((((36,(62,75)),88),144),(110,139)),(37,73))),((((((4,43),(61,129)),((7,55),120)),17),(18,38)),((19,95),(42,(77,116))))),((6,67),(((39,((47,108),131)),((107,132),145)),((40,100),(71,79))))),(2,5)),((((((((((((((((((((8,28),140),143),((20,148),((23,41),80))),(((12,(48,125)),(102,141)),(((29,82),91),123))),(83,146)),(50,66)),(((10,63),((35,111),64)),(85,86))),(((59,134),81),84)),(((9,126),54),((14,24),(22,30)))),(((72,87),94),(96,149))),(69,78)),104),57),((((((26,117),65),105),109),(112,115)),118)),((11,(32,136)),(46,106))),((((15,90),70),((21,51),(97,124))),(27,113))),135),(((13,121),(34,93)),138)),((31,60),((((33,130),122),133),92)))),(((16,44),(58,(99,142))),(45,147))),98),(49,103)),74);
 588: 2 -17660.91211 -16665.47651 (0,((((((((((((1,114),128),((25,(52,119)),101)),((((3,76),68),((53,56),(127,137))),89)),(((((36,88),75),62),((37,73),(110,139))),144)),(((((4,(43,(61,129))),((7,55),120)),17),(18,38)),((19,95),(42,(77,116))))),(((((((((((((((((((8,28),140),143),((20,148),((23,41),80))),((12,(((48,125),102),141)),(((29,82),91),123))),(83,146)),(50,66)),(((10,63),((35,111),64)),(85,86))),(((59,134),81),84)),(((9,54),126),((14,24),(22,30)))),(((72,87),94),(96,149))),104),(57,(69,78))),((((((26,117),65),105),109),(112,115)),118)),(((15,(70,90)),((21,51),(97,124))),(27,113))),135),((11,(32,136)),(46,106))),(((13,121),(34,93)),138)),((31,60),((((33,130),122),133),92)))),((6,67),(((39,((47,108),131)),((40,100),(71,79))),((107,132),145)))),(2,5)),((((16,44),(45,147)),(99,142)),58)),98),(49,103)),74);
 589: 1 -17461.11719 -16666.86695 (0,((((((((((((1,114),128),((25,(52,119)),101)),(((3,(68,76)),(((53,56),137),127)),89)),(((((36,88),75),62),((37,73),(110,139))),144)),((((((4,43),(61,129)),((7,55),120)),17),(18,38)),((19,95),(42,(77,116))))),((6,67),(((39,((47,108),131)),((107,132),145)),((40,100),(71,79))))),(2,5)),((((((((((((((((((8,(28,140)),143),((20,148),(23,(41,80)))),(((12,(48,125)),(102,141)),((29,(82,91)),123))),(83,146)),(50,66)),(((9,(54,126)),((14,24),(22,30))),((59,134),(81,84)))),(((10,63),((35,64),111)),(85,86))),(((72,87),94),(96,149))),(69,78)),104),57),((((((26,117),65),105),109),(112,115)),118)),((15,(70,90)),(((21,51),(97,124)),(27,113)))),135),((11,(32,136)),(46,106))),(((13,121),(34,93)),138)),((31,60),((((33,130),122),133),92)))),((((16,44),(45,147)),(99,142)),58)),98),(49,103)),74);
 590: 1 -15872.2334 -16672.49783 (0,((((((((((((1,114),128),((((3,76),68),(((53,56),137),127)),89)),((25,(52,119)),101)),(((((36,88),75),62),((37,73),(110,139))),144)),(((((4,(43,(61,129))),((7,55),120)),17),(18,38)),((19,95),(42,(77,116))))),((6,67),(((39,((47,108),131)),((40,100),(71,79))),((107,145),132)))),(2,5)),((((((((((((((((((((8,28),140),143),((20,148),(23,(41,80)))),(((12,(48,125)),(102,141)),(((29,82),91),123))),(83,146)),(50,66)),(((10,63),((35,64),111)),(85,86))),(((59,134),84),81)),((9,(54,126)),((14,24),(22,30)))),(((72,87),94),(96,149))),(69,78)),104),(57,118)),(((((26,117),65),105),109),(112,115))),(((15,70),90),(((21,51),(97,124)),(27,113)))),135),((11,(32,136)),(46,106))),(((13,121),(34,93)),138)),((31,60),((((33,130),122),133),92)))),((16,44),((45,147),(58,(99,142))))),98),(49,103)),74);
 591: 1 -16767.07227 -16668.92057 (0,(((((((((((1,114),128),(25,(52,119))),101),((((3,76),68),((53,56),(127,137))),89)),(((((36,88),75),62),((37,73),(110,139))),144)),(((((((4,43),61),129),((7,120),55)),17),(18,38)),((19,95),(42,(77,116))))),((6,67),(((39,((47,108),131)),((40,100),(71,79))),(107,(132,145))))),(2,5)),(((((((((((((((((8,(28,140)),143),((20,148),(23,(41,80)))),((((12,(48,125)),141),102),((29,(82,91)),123))),(50,66)),((((10,63),((35,111),64)),(85,86)),(83,146))),(((59,134),81),84)),(((9,126),54),((14,24),(22,30)))),(((72,87),94),(96,149))),(69,78)),104),((((((26,117),65),105),109),(112,115)),(57,118))),((((15,90),70),((21,51),(97,124))),(27,113))),135),((11,(32,136)),(46,106))),(((13,121),(34,93)),138)),((31,60),((((33,130),122),133),92)))),((((16,44),(45,147)),(99,142)),58)),(((49,103),98),74));
 592: 1 -16875.5332 -16672.14542 (0,(((((((((((((1,114),128),(25,(52,119))),101),((((3,76),68),((53,56),(127,137))),89)),(((((36,(62,75)),88),144),(110,139)),(37,73))),((((((4,43),(61,129)),((7,55),120)),17),(18,38)),((19,95),(42,(77,116))))),((6,67),(((39,((47,108),131)),((107,132),145)),((40,100),(71,79))))),(2,5)),((((((((((((((((((8,140),28),143),((20,148),(23,(41,80)))),(((12,(48,125)),(102,141)),((29,(82,91)),123))),(83,146)),(50,66)),(((10,63),((35,111),64)),(85,86))),((59,134),(81,84))),(((9,54),126),((14,24),(22,30)))),(((72,87),94),(96,149))),(69,78)),104),(57,118)),(((((11,32),136),(46,106)),135),(((15,(70,90)),((21,51),(97,124))),(27,113)))),(((((26,117),65),105),109),(112,115))),(((13,121),138),(34,93))),((31,60),(((33,130),122),(92,133))))),((((16,44),(45,147)),(99,142)),58)),98),(49,103)),74);
 593: 1 -16563.32422 -16686.98139 (0,(((((((((((((((1,114),128),((((3,(68,76)),((53,56),(127,137))),89),101)),(25,(52,119))),(((((36,88),75),62),((37,73),(110,139))),144)),((((((4,43),(61,129)),((7,55),120)),17),(18,38)),((19,95),(42,(77,116))))),((6,67),(((39,((47,108),131)),((107,132),145)),((40,100),(71,79))))),(2,5)),((((((((((((((((((8,28),140),143),((20,148),((23,41),80))),((((12,(48,125)),141),102),((29,(82,91)),123))),(83,146)),(85,86)),((10,(((35,111),64),63)),(50,66))),(((((9,126),54),((14,24),(22,30))),((59,134),(81,84))),(((72,87),94),(96,149)))),104),(69,78)),(57,118)),(((((26,117),65),105),109),(112,115))),((((15,70),90),((21,51),(97,124))),(27,113))),135),(((11,32),136),(46,106))),(((13,121),(34,93)),138)),((31,60),((((33,130),122),133),92)))),58),(99,142)),(16,44)),(45,147)),98),(49,103)),74);
 594: 2 -16097.26367 -16680.65915 (0,((((((((((((1,114),128),((25,(52,119)),101)),((((3,76),68),((53,56),(127,137))),89)),(((((((36,88),75),62),144),(110,139)),37),73)),(((((((4,43),61),129),((7,55),120)),17),(18,38)),((19,95),(42,(77,116))))),((6,67),(((39,((47,108),131)),((107,132),145)),((40,100),(71,79))))),(2,5)),(((((((((((((((8,28),140),143),((20,148),(23,(41,80)))),(((12,(48,125)),(102,141)),((29,123),(82,91)))),(83,146)),(50,66)),(((10,((35,64),111)),63),(85,86))),(((59,134),84),81)),(((((((((11,(32,136)),(46,106)),135),((((15,70),90),((21,51),(97,124))),(27,113))),((((((26,117),65),105),109),(112,115)),118)),57),104),(69,78)),(((72,87),94),(96,149)))),((9,54),126)),(22,30)),(14,24)),(((13,121),(34,93)),138)),((31,60),((((33,130),122),133),92)))),((((16,44),(45,147)),(99,142)),58)),98),(49,103)),74);
 595: 1 -17631.9668 -16665.03997 (0,((((((((((((1,114),128),((25,(52,119)),101)),(((3,(68,76)),((53,56),(127,137))),89)),(((((36,88),75),62),((37,73),(110,139))),144)),(((((((4,43),(61,129)),((7,55),120)),17),(18,38)),(19,95)),(42,(77,116)))),(((((((((((((((((((8,28),140),143),((20,148),((23,41),80))),(((12,(48,125)),(102,141)),(((29,82),91),123))),(83,146)),(50,66)),(((10,63),(35,(64,111))),(85,86))),(((59,134),84),81)),(((9,126),54),((14,24),(22,30)))),(((72,87),94),(96,149))),(69,78)),104),((((((26,117),65),105),109),(112,115)),(57,118))),((((15,90),70),((21,51),(97,124))),(27,113))),135),((11,(32,136)),(46,106))),(((13,121),(34,93)),138)),((31,60),((((33,130),122),133),92)))),((6,67),(((39,((47,108),131)),((107,132),145)),((40,100),(71,79))))),(2,5)),((((16,44),(45,147)),(99,142)),58)),98),(49,103)),74);
 596: 1 -16707.96484 -16670.4208 (0,((((((((((((1,114),128),((25,(52,119)),101)),((((3,68),76),(((53,56),137),127)),89)),((((36,(62,75)),88),((37,73),(110,139))),144)),((((((4,43),(61,129)),((7,55),120)),17),(18,38)),((19,95),(42,(77,116))))),((6,67),(((39,((47,108),131)),((107,132),145)),((40,100),(71,79))))),(2,5)),((((((((((((((((((8,28),140),143),((20,148),(23,(41,80)))),(((12,(48,125)),(102,141)),((29,(82,91)),123))),(83,146)),(50,66)),(((((9,(54,126)),(22,30)),(14,24)),(((59,134),81),84)),(((10,63),((35,64),111)),(85,86)))),(((72,87),94),(96,149))),104),57),(69,78)),((((((26,117),65),105),109),(112,115)),118)),((((15,70),90),((21,51),(97,124))),(27,113))),135),((11,(32,136)),(46,106))),(((13,121),(34,93)),138)),((31,60),((((33,130),122),133),92)))),((((16,44),(45,147)),(99,142)),58)),98),(49,103)),74);
 597: 3 -15588.24023 -16664.97157 (0,((((((((((((1,114),128),((25,(52,119)),101)),((((3,76),68),((53,56),(127,137))),89)),(((((36,88),75),62),((37,73),(110,139))),144)),((((4,(((7,55),120),(43,(61,129)))),17),(18,38)),((19,95),(42,(77,116))))),((6,67),(((39,((47,108),131)),((107,132),145)),((40,100),(71,79))))),(2,5)),((((((((((((((((((((8,28),140),143),((20,148),(23,(41,80)))),((((12,(48,125)),141),102),((29,(82,91)),123))),(83,146)),(50,66)),(((10,63),(35,(64,111))),(85,86))),(((59,134),84),81)),(((9,126),54),((14,24),(22,30)))),(((72,87),94),(96,149))),(69,78)),104),57),((((((26,117),65),105),109),(112,115)),118)),(((((15,90),70),(97,124)),(21,51)),(27,113))),135),(((11,32),136),(46,106))),(((13,121),(34,93)),138)),((31,60),(((33,130),122),(92,133))))),((((16,44),(45,147)),(99,142)),58)),98),(49,103)),74);
 598: 1 -15060.46289 -16664.7912 (0,((((((((((1,114),128),((25,(52,119)),101)),((((3,76),68),((53,56),(127,137))),89)),(((((36,88),75),62),((37,73),(110,139))),144)),(((((((4,43),129),61),((7,120),55)),17),(18,38)),((19,95),(42,(77,116))))),(((2,5),((6,67),(((39,((47,108),131)),((40,100),(71,79))),((107,132),145)))),((((((((((((((((((((8,28),140),143),((20,148),((23,41),80))),(((12,141),((48,125),102)),(((29,82),91),123))),(83,146)),(50,66)),(((10,63),((35,111),64)),(85,86))),(((59,134),84),81)),(((9,126),54),((14,24),(22,30)))),(((72,87),94),(96,149))),(69,78)),104),57),((((((26,117),65),105),109),(112,115)),118)),((((15,70),90),((21,51),(97,124))),(27,113))),135),(((11,136),32),(46,106))),(((13,121),(34,93)),138)),((31,60),(((33,130),122),(92,133)))))),((((16,44),(45,147)),(99,142)),58)),98),(49,103)),74);
 599: 2 -16664.72852 -16673.16315 (0,((((((((((((1,114),128),((25,(52,119)),101)),((((3,76),68),((53,56),(127,137))),89)),(((((36,88),75),62),((37,73),(110,139))),144)),((((((4,43),(61,129)),((7,55),120)),17),(18,38)),((19,95),(42,(77,116))))),(((6,67),((107,145),132)),((39,((47,108),131)),((40,100),(71,79))))),(2,5)),(((((((((((((((((((8,140),28),143),((20,148),((23,41),80))),(((12,(48,125)),(102,141)),(((29,82),91),123))),(83,146)),(50,66)),(((10,63),((35,64),111)),(85,86))),(((59,134),84),81)),(((9,126),54),(14,24))),(22,30)),(69,78)),(57,((((72,87),94),(96,149)),104))),((((((26,117),65),105),109),(112,115)),118)),((((15,90),70),((21,51),(97,124))),(27,113))),135),(((11,32),136),(46,106))),(((13,121),(34,93)),138)),((31,60),((((33,130),122),133),92)))),((((16,44),(45,147)),(99,142)),58)),98),(49,103)),74);
 600: 1 -17294.28125 -16670.15228 (0,((((((((((((1,114),128),((25,(52,119)),101)),((((3,76),68),((53,56),(127,137))),89)),(((((36,88),75),62),((37,73),(110,139))),144)),((((4,(((7,55),120),(43,(61,129)))),17),(18,38)),((19,95),(42,(77,116))))),((6,67),(((39,((47,108),131)),((40,100),(71,79))),((107,132),145)))),(2,5)),((((((((((((((((((8,(28,140)),143),((20,148),(23,(41,80)))),((((12,(48,125)),141),102),((29,(82,91)),123))),(83,146)),(50,66)),((((9,126),54),((14,24),(22,30))),((59,134),(81,84)))),(((10,63),((35,111),64)),(85,86))),(((72,87),94),(96,149))),104),((((((26,117),65),105),109),(112,115)),(69,78))),(57,118)),(((11,(32,136)),(46,106)),135)),(27,113)),((21,51),(97,124))),((15,70),90)),(((13,121),(34,93)),138)),((31,60),((((33,130),122),133),92)))),((((16,44),(45,147)),(99,142)),58)),98),(49,103)),74);
 601: 1 -17491.64844 -16671.64621 (0,((((((((1,114),128),((25,(52,119)),101)),((((3,76),68),((53,56),(127,137))),89)),(((((36,88),75),62),((37,73),(110,139))),144)),(((((((4,43),(61,129)),((7,120),55)),17),(18,38)),(19,95)),(42,(77,116)))),((2,5),(((6,67),(((39,((47,108),131)),((40,100),(71,79))),((107,132),145))),((((((((((((((((((((8,140),28),143),((20,148),((23,41),80))),(((12,(48,125)),(102,141)),((29,(82,91)),123))),(83,146)),(50,66)),(((10,63),((35,111),64)),(85,86))),(((59,134),84),81)),((9,(54,126)),((14,24),(22,30)))),(((72,87),94),(96,149))),(69,78)),104),57),((((((26,117),65),105),109),(112,115)),118)),((((15,90),70),((21,51),(97,124))),(27,113))),135),(((11,32),136),(46,106))),(((13,121),(34,93)),138)),((31,60),((((33,130),122),92),133)))))),(((16,44),(58,(99,142))),(45,147))),(((49,103),98),74));
 602: 1 -16039.25293 -16688.7255 (0,(((((((((((((((1,114),128),((((3,(68,76)),((53,56),(127,137))),89),101)),(25,(52,119))),(((((36,88),75),62),((37,73),(110,139))),144)),((((((4,43),(61,129)),((7,55),120)),17),(18,38)),((19,95),(42,(77,116))))),((6,67),(((39,((47,108),131)),((107,132),145)),((40,100),(71,79))))),(2,5)),(((((((((((((((((8,28),140),143),((20,148),((23,41),80))),((((12,(48,125)),141),102),((29,(82,91)),123))),(83,146)),(85,86)),((10,(((35,111),64),63)),(50,66))),(((((9,126),54),((14,24),(22,30))),((59,134),(81,84))),(((72,87),94),(96,149)))),((69,78),104)),(57,118)),(((((26,117),65),105),109),(112,115))),((((15,70),90),((21,51),(97,124))),(27,113))),135),(((11,32),136),(46,106))),(((13,121),(34,93)),138)),((31,60),((((33,130),122),133),92)))),58),(99,142)),(16,44)),(45,147)),98),(49,103)),74);
 603: 1 -16833.81641 -16668.69809 (0,((((((((((((1,114),128),((25,(52,119)),101)),((((3,68),76),((53,56),(127,137))),89)),(((((36,88),75),62),((37,73),(110,139))),144)),(((((4,(43,(61,129))),((7,55),120)),17),(18,38)),((19,95),(42,(77,116))))),(((((((((((((((((((8,(28,140)),143),((20,148),(23,(41,80)))),(((12,(48,125)),(102,141)),(((29,82),91),123))),(83,146)),(50,66)),(((10,63),((35,64),111)),(85,86))),((59,134),(81,84))),((9,(54,126)),((14,24),(22,30)))),(((72,87),94),(96,149))),(69,78)),104),57),((((((26,117),65),105),109),(112,115)),118)),(((21,51),(97,124)),(27,113))),((15,(70,90)),135)),((11,(32,136)),(46,106))),(((13,121),(34,93)),138)),((31,60),((((33,130),122),133),92)))),((6,67),(((39,((47,108),131)),((40,100),(71,79))),(107,(132,145))))),(2,5)),(((16,44),(58,(99,142))),(45,147))),98),(49,103)),74);
 604: 3 -16118.34473 -16672.85583 (0,(((((((((((((1,114),128),(25,(52,119))),101),((((3,76),68),((53,56),(127,137))),89)),((((36,(62,75)),88),((37,73),(110,139))),144)),((((4,(((7,55),120),(43,(61,129)))),17),(18,38)),((19,95),(42,(77,116))))),((((((((((((((((((8,(28,140)),143),((20,148),(23,(41,80)))),(((12,(48,125)),(102,141)),((29,(82,91)),123))),(83,146)),(50,66)),(((10,63),((35,111),64)),(85,86))),(((((9,126),54),(22,30)),(14,24)),(((59,134),84),81))),(((72,87),94),(96,149))),(69,78)),104),57),((((((26,117),65),105),109),(112,115)),118)),((((15,90),70),((21,51),(97,124))),(27,113))),((11,(32,136)),(46,106))),135),(((13,121),138),(34,93))),(((31,60),((33,130),122)),(92,133)))),((6,67),(((39,((47,108),131)),((40,100),(71,79))),((107,132),145)))),(2,5)),(((16,44),(58,(99,142))),(45,147))),98),(49,103)),74);
 605: 2 -16365.55469 -16676.35475 (0,((((((((((((1,114),128),((25,(52,119)),101)),((((3,76),68),((53,56),(127,137))),89)),(((((36,75),62),88),((37,73),(110,139))),144)),((((((4,43),(61,129)),((7,55),120)),17),(18,38)),((19,95),(42,(77,116))))),((6,67),(((39,((47,108),131)),((40,100),(71,79))),((107,145),132)))),(2,5)),((((((((((((((((((8,28),140),143),((20,148),(23,(41,80)))),((((12,(48,125)),141),102),(((29,82),91),123))),(83,146)),(50,66)),(((10,63),((35,64),111)),(85,86))),((59,134),(81,84))),(((9,126),54),((14,24),(22,30)))),(((72,87),94),(96,149))),(69,78)),(((((26,117),65),105),109),(112,115))),((57,104),118)),(((((15,70),90),((21,51),(27,113))),(97,124)),135)),((11,(32,136)),(46,106))),(((13,121),(34,93)),138)),((31,60),((((33,130),122),133),92)))),((((16,44),(45,147)),(99,142)),58)),98),(49,103)),74);
 606: 4 -16475.39062 -16664.30787 (0,((((((((((((1,114),128),((25,(52,119)),101)),((((3,76),68),((53,56),(127,137))),89)),(((((36,(62,75)),88),144),(110,139)),(37,73))),((((((4,43),(61,129)),((7,55),120)),17),(18,38)),((19,95),(42,(77,116))))),(((((((((((((((((((8,28),140),143),((20,148),((23,41),80))),((12,(((48,125),102),141)),(((29,82),91),123))),(83,146)),(50,66)),(((10,63),((35,111),64)),(85,86))),((59,134),(81,84))),(((9,126),54),((14,24),(22,30)))),(((72,87),94),(96,149))),104),(69,78)),((((((26,117),65),105),109),(112,115)),(57,118))),((((15,70),90),((21,51),(97,124))),(27,113))),135),(((11,32),136),(46,106))),(((13,121),(34,93)),138)),((31,60),((((33,130),122),133),92)))),((6,67),(((39,((47,108),131)),((40,100),(71,79))),((107,132),145)))),(2,5)),((((16,44),(45,147)),(99,142)),58)),98),(49,103)),74);
 607: 3 -17450.94141 -16664.10088 (0,((((((((((((1,114),128),((25,(52,119)),101)),((((3,76),68),((53,56),(127,137))),89)),(((((36,88),75),62),((37,73),(110,139))),144)),((((4,(((7,55),120),(43,(61,129)))),17),(18,38)),((19,95),(42,(77,116))))),((((((((((((((((((((8,140),28),143),((20,148),((23,41),80))),(((12,(48,125)),(102,141)),((29,(82,91)),123))),(83,146)),(50,66)),((10,(((35,64),111),63)),(85,86))),((59,134),(81,84))),(((9,54),126),((14,24),(22,30)))),(((72,87),94),(96,149))),(69,78)),104),(57,118)),(((((26,117),65),105),109),(112,115))),((((15,70),90),((21,51),(97,124))),(27,113))),135),(((11,136),32),(46,106))),(((13,121),(34,93)),138)),((31,60),((((33,130),122),92),133)))),((6,67),(((39,((47,108),131)),((107,132),145)),((40,100),(71,79))))),(2,5)),(((16,44),(58,(99,142))),(45,147))),98),(49,103)),74);
 608: 1 -17188.34375 -16678.43673 (0,(((((((((((1,114),128),((25,(52,119)),101)),((((3,76),68),89),(((53,56),127),137))),((((((((4,43),129),61),((7,120),55)),17),(18,38)),((19,95),(42,(77,116)))),(((((36,75),62),88),((37,73),(110,139))),144))),(((((((((((((((((((((8,140),28),143),((20,148),(23,(41,80)))),(((12,(48,125)),(102,141)),(((29,82),91),123))),(83,146)),(50,66)),(((10,63),(35,(64,111))),(85,86))),((59,134),(81,84))),(((9,126),54),((14,24),(22,30)))),(((72,87),94),(96,149))),(69,78)),104),57),((((((26,117),65),105),109),(112,115)),118)),(27,113)),((((11,32),136),(46,106)),135)),((15,70),90)),((21,51),(97,124))),(((13,121),(34,93)),138)),((31,60),((((33,130),122),133),92)))),((6,67),(((39,((47,108),131)),((107,132),145)),((40,100),(71,79))))),(2,5)),((((16,44),(45,147)),(99,142)),58)),98),(49,103)),74);
 609: 4 -16086.15625 -16678.06833 (0,((((((((((((1,114),128),((25,(52,119)),101)),((((3,76),68),((53,56),(127,137))),89)),(((((36,75),62),88),((37,73),(110,139))),144)),((((4,(((7,55),120),(43,(61,129)))),17),(18,38)),((19,95),(42,(77,116))))),((31,60),((((33,130),122),133),92))),(((6,67),(((39,((47,108),131)),((40,100),(71,79))),((107,132),145))),((((((((((((((((((8,28),140),143),((20,148),((23,41),80))),(((12,(48,125)),(102,141)),(((29,82),91),123))),(83,146)),(50,66)),(((10,63),((35,111),64)),(85,86))),(((((9,126),54),(22,30)),(14,24)),((59,134),(81,84)))),(((72,87),94),(96,149))),104),(69,78)),(57,118)),(((((26,117),65),105),109),(112,115))),(((((15,90),70),(97,124)),(21,51)),(27,113))),135),(((11,32),136),(46,106))),(((13,121),(34,93)),138)))),(2,5)),((((16,44),(45,147)),(99,142)),58)),98),(49,103)),74);
 610: 1 -16029.33789 -16689.27956 (0,(((((((((((((1,114),128),((25,(52,119)),101)),((((3,76),68),(((53,56),137),127)),89)),(((((36,88),75),62),((37,73),(110,139))),144)),(((((4,((7,120),55)),((43,129),61)),17),(18,38)),((19,95),(42,(77,116))))),(2,5)),(((39,((47,108),131)),((107,132),145)),((40,100),(71,79)))),(6,67)),((((((((((((((((((((8,140),28),143),((20,148),(23,(41,80)))),((((12,(48,125)),141),102),((29,(82,91)),123))),(50,66)),(83,146)),(((10,63),((35,64),111)),(85,86))),(((59,134),84),81)),(((9,54),126),((14,24),(22,30)))),(((72,87),94),(96,149))),(69,78)),104),((((((26,117),65),105),109),(112,115)),(57,118))),((((11,32),136),(46,106)),135)),(27,113)),((21,51),(97,124))),((15,70),90)),(((13,121),(34,93)),138)),((31,60),(((33,130),122),(92,133))))),((((16,44),(45,147)),(99,142)),58)),98),(49,103)),74);
 611: 1 -17704.05859 -16666.97455 (0,((((((((((1,114),128),((25,(52,119)),101)),((((3,76),68),((53,56),(127,137))),89)),(((((36,88),75),62),((37,73),(110,139))),144)),((((((4,43),(61,129)),((7,55),120)),17),(18,38)),((19,95),(42,(77,116))))),((6,67),(((39,((47,108),131)),((107,132),145)),((40,100),(71,79))))),(2,5)),((((((((((((((((((((((8,28),140),143),((20,148),(23,(41,80)))),(((12,(48,125)),(102,141)),((29,(82,91)),123))),(83,146)),(50,66)),(((10,63),((35,64),111)),(85,86))),((59,134),(81,84))),((((9,126),54),(22,30)),(14,24))),(((72,87),94),(96,149))),(69,78)),104),(57,118)),(((((26,117),65),105),109),(112,115))),((11,(32,136)),(46,106))),135),(27,113)),((21,51),(97,124))),((15,70),90)),(((13,121),(34,93)),138)),((31,60),((((33,130),122),133),92)))),((((16,44),(45,147)),(99,142)),58)),(((49,103),98),74));
 612: 2 -17713.69727 -16666.35147 (0,(((((((((((1,114),128),(25,(52,119))),101),((((3,76),68),((53,56),(127,137))),89)),((((36,(62,75)),88),((37,73),(110,139))),144)),((((((4,43),(61,129)),((7,55),120)),17),(18,38)),((19,95),(42,(77,116))))),(((((((((((((((((8,140),28),143),((20,148),((23,41),80))),(((12,(48,125)),(102,141)),(((29,91),82),123))),(83,146)),(50,66)),(((10,63),((35,64),111)),(85,86))),((59,134),(81,84))),(((9,126),54),((14,24),(22,30)))),((69,78),((((72,87),94),(96,149)),104))),((((((26,117),65),105),109),(112,115)),(57,118))),((((15,70),90),((21,51),(97,124))),(27,113))),((11,(32,136)),(46,106))),135),(((13,121),(34,93)),138)),((31,60),((((33,130),122),133),92)))),((6,67),(((39,((47,108),131)),((107,132),145)),((40,100),(71,79))))),(2,5)),((((16,44),(45,147)),(99,142)),58)),(((49,103),98),74));
 613: 1 -17597.44141 -16683.05666 (0,((((((((((((1,114),128),((25,(52,119)),101)),((((3,76),68),((53,56),(127,137))),89)),(((((36,(62,75)),88),144),(110,139)),(37,73))),((((((4,43),(61,129)),((7,55),120)),17),(18,38)),((19,95),(42,(77,116))))),((6,67),(((39,((47,108),131)),((107,132),145)),((40,100),(71,79))))),((2,5),(((((((((((((((((8,140),28),143),((20,148),((23,41),80))),((((12,(48,125)),141),102),(((29,82),91),123))),(83,146)),(50,66)),(((10,63),(35,(64,111))),(85,86))),((59,134),(81,84))),(((9,126),54),((14,24),(22,30)))),(((72,87),94),(96,149))),104),((((((26,117),65),105),109),(112,115)),(69,78))),((((11,136),32),(46,106)),(57,118))),((((15,70),90),((21,51),(97,124))),(27,113))),135),(((13,121),(34,93)),138)))),((31,60),(((33,130),122),(92,133)))),((((16,44),(45,147)),(99,142)),58)),98),(49,103)),74);
 614: 2 -15756.79199 -16672.04264 (0,((((((((((1,114),128),((25,(52,119)),101)),((((3,68),76),((53,56),(127,137))),89)),(((((36,88),75),62),((37,73),(110,139))),144)),((((((4,43),(61,129)),((7,55),120)),17),(18,38)),((19,95),(42,(77,116))))),((6,67),(((39,((47,108),131)),((107,132),145)),((40,100),(71,79))))),(2,5)),(((((((((((((((((((8,140),28),143),((20,148),((23,41),80))),((((12,(48,125)),141),102),(((29,82),91),123))),(83,146)),(50,66)),(((10,63),((35,111),64)),(85,86))),((((9,54),126),((14,24),(22,30))),((59,134),(81,84)))),(((72,87),(96,149)),94)),104),(69,78)),((((((26,117),65),105),109),(112,115)),(57,118))),(((11,(32,136)),(46,106)),135)),(27,113)),((15,90),70)),((21,51),(97,124))),(((13,121),(34,93)),138)),((31,60),((((33,130),122),133),92)))),((((16,44),(45,147)),(99,142)),58)),(((49,103),98),74));
 615: 1 -15295.46875 -16673.81547 (0,((((((((((((1,114),128),((25,(52,119)),101)),((((3,76),68),((53,56),(127,137))),89)),(((((36,88),75),62),((37,73),(110,139))),144)),((((((4,43),(61,129)),((7,55),120)),17),(18,38)),((19,95),(42,(77,116))))),((6,67),(((39,((47,108),131)),((40,100),(71,79))),((107,132),145)))),(2,5)),(((((((((((((((((8,140),28),143),((20,148),(23,(41,80)))),(((12,(48,125)),(102,141)),((29,(82,91)),123))),(83,146)),(50,66)),((((10,63),((35,64),111)),(85,86)),(((72,87),94),(96,149)))),((((((9,126),54),(22,30)),(14,24)),(((59,134),84),81)),(69,78))),104),57),((((((26,117),65),105),109),(112,115)),118)),((((15,70),90),((21,51),(97,124))),(27,113))),((11,(32,136)),(46,106))),135),(((13,121),(34,93)),138)),((31,60),((((33,130),122),133),92)))),((((16,44),(45,147)),(99,142)),58)),98),(49,103)),74);
 616: 1 -15484.41797 -16673.64573 (0,(((((((((((((1,114),128),(25,(52,119))),((((3,76),68),((53,56),(127,137))),89)),101),(((((36,(62,75)),88),144),(110,139)),(37,73))),((((((4,43),(61,129)),((7,120),55)),17),(18,38)),((19,95),(42,(77,116))))),((((6,67),((107,132),145)),(39,((47,108),131))),((40,100),(71,79)))),(2,5)),(((((((((((((((((((8,28),140),143),((20,148),((23,41),80))),(((12,(48,125)),(102,141)),((29,(82,91)),123))),(83,146)),(50,66)),(((10,63),((35,111),64)),(85,86))),(((59,134),84),81)),(((9,54),126),((14,24),(22,30)))),(((72,87),94),(96,149))),104),(57,(69,78))),((((((26,117),65),105),109),(112,115)),118)),((((15,70),90),((21,51),(97,124))),(27,113))),135),((11,(32,136)),(46,106))),(((13,121),(34,93)),138)),((31,60),((((33,130),122),92),133)))),((((16,44),(45,147)),(99,142)),58)),98),(49,103)),74);
 617: 1 -16444.35547 -16667.63482 (0,((((((((((((1,114),128),((25,(52,119)),101)),((((3,76),68),((53,56),(127,137))),89)),(((((36,88),75),62),((37,73),(110,139))),144)),(((((4,(43,(61,129))),((7,55),120)),17),(18,38)),((19,95),(42,(77,116))))),((6,67),(((39,((47,108),131)),((40,100),(71,79))),((107,132),145)))),(2,5)),((((((((((((((((((8,140),28),143),((20,148),(23,(41,80)))),(((12,(48,125)),(102,141)),((29,(82,91)),123))),(83,146)),(50,66)),(((10,63),((35,64),111)),(85,86))),(((72,87),94),(96,149))),((((((9,126),54),(22,30)),(14,24)),(((59,134),84),81)),(69,78))),104),57),((((((26,117),65),105),109),(112,115)),118)),((((15,70),90),((21,51),(97,124))),(27,113))),((11,(32,136)),(46,106))),135),(((13,121),(34,93)),138)),((31,60),((((33,130),122),133),92)))),((((16,44),(45,147)),(99,142)),58)),98),(49,103)),74);
 618: 1 -17401.88281 -16662.3738 (0,((((((((((((1,114),128),((25,(52,119)),101)),((((3,76),68),((53,56),(127,137))),89)),(((((36,88),75),62),((37,73),(110,139))),144)),((((((4,43),(61,129)),((7,55),120)),17),(18,38)),((19,95),(42,(77,116))))),((6,67),(((39,((47,108),131)),((107,132),145)),((40,100),(71,79))))),(2,5)),((((((((((((((((((((8,28),140),143),((20,148),((23,41),80))),((((12,(48,125)),141),102),(((29,82),91),123))),(83,146)),(50,66)),(((10,63),((35,111),64)),(85,86))),(((59,134),84),81)),(((9,126),54),((14,24),(22,30)))),(((72,87),94),(96,149))),(69,78)),104),(57,118)),(((((26,117),65),105),109),(112,115))),(((15,(70,90)),((21,51),(97,124))),(27,113))),((11,(32,136)),(46,106))),135),(((13,121),(34,93)),138)),((31,60),((((33,130),122),133),92)))),(((16,44),(58,(99,142))),(45,147))),98),(49,103)),74);
 619: 2 -16814.75977 -16676.49015 (0,((((((((((((1,114),128),((25,(52,119)),101)),((((3,76),68),((53,56),(127,137))),89)),(((((36,75),62),88),((37,73),(110,139))),144)),((((((4,43),(61,129)),((7,55),120)),17),(18,38)),((19,95),(42,(77,116))))),(((((((((((((((((((((8,28),140),143),((20,((23,41),80)),148)),((((12,(48,125)),141),102),((29,(82,91)),123))),(83,146)),(50,66)),(((10,63),((35,64),111)),(85,86))),(((59,134),84),81)),(((9,54),126),((14,24),(22,30)))),(((72,87),94),(96,149))),(69,78)),104),57),((((((26,117),65),105),109),(112,115)),118)),(((11,(32,136)),(46,106)),135)),(27,113)),((21,51),(97,124))),((15,90),70)),(((13,121),(34,93)),138)),((31,60),((((33,130),122),133),92)))),((6,67),(((39,((47,108),131)),((107,132),145)),((40,100),(71,79))))),(2,5)),((((16,44),(45,147)),(99,142)),58)),98),(49,103)),74);
 620: 1 -16700.83203 -16684.41619 (0,((((((((((((1,114),128),((25,(52,119)),101)),((((3,76),68),((53,56),(127,137))),89)),((((((36,88),75),62),144),(110,139)),(37,73))),((((((4,43),(61,129)),(7,(55,120))),17),(18,38)),((19,95),(42,(77,116))))),((((((((((((((((((((8,140),28),143),((20,148),((23,41),80))),((((12,(48,125)),141),102),(((29,82),91),123))),(83,146)),(50,66)),(((10,63),((35,64),111)),(85,86))),(((59,134),84),81)),((((9,126),54),(22,30)),(14,24))),(((72,87),94),(96,149))),(69,78)),104),57),((((((26,117),65),105),109),(112,115)),118)),(((15,(70,90)),((21,51),(97,124))),(27,113))),135),((((11,32),136),46),106)),(((13,121),(34,93)),138)),((31,60),((((33,130),122),133),92)))),((6,67),(((39,((47,108),131)),((107,132),145)),((40,100),(71,79))))),(2,5)),((((16,44),(45,147)),(99,142)),58)),98),(49,103)),74);
 621: 1 -17836.61719 -16665.99874 (0,(((((((((((1,114),128),(25,(52,119))),101),((((3,76),68),((53,56),(127,137))),89)),(((((36,(62,75)),88),144),(110,139)),(37,73))),((((((4,43),(61,129)),((7,55),120)),17),(18,38)),((19,95),(42,(77,116))))),(((2,5),(((((((((((((((((((((8,140),28),143),((20,148),(23,(41,80)))),((((12,(48,125)),141),102),(((29,82),91),123))),(83,146)),(50,66)),(((10,63),((35,111),64)),(85,86))),((59,134),(81,84))),(((9,126),54),((14,24),(22,30)))),(((72,87),94),(96,149))),(69,78)),104),57),((((((26,117),65),105),109),(112,115)),118)),((((15,70),90),((21,51),(97,124))),(27,113))),135),(11,(32,136))),(46,106)),(((13,121),(34,93)),138)),((31,60),(((33,130),122),(92,133))))),((6,67),(((39,((47,108),131)),((40,100),(71,79))),((107,132),145))))),((((16,44),(45,147)),(99,142)),58)),98),(49,103)),74);
 622: 3 -14696.03516 -16664.49201 (0,(((((((((((((1,114),128),(25,(52,119))),101),((((3,76),68),((53,56),(127,137))),89)),(((((36,(62,75)),88),144),(110,139)),(37,73))),((((((4,43),(61,129)),((7,55),120)),17),(18,38)),((19,95),(42,(77,116))))),((6,67),(((39,((47,108),131)),((40,100),(71,79))),((107,132),145)))),(2,5)),(((((((((((((((((((8,(28,140)),143),((20,148),((23,41),80))),((((12,(48,125)),(102,141)),123),((29,82),91))),(83,146)),(50,66)),(((10,63),(35,(64,111))),(85,86))),((59,134),(81,84))),(((9,54),126),((14,24),(22,30)))),(((72,87),94),(96,149))),(69,78)),104),(57,118)),(((((26,117),65),105),109),(112,115))),((11,(32,136)),(46,106))),((((15,70),90),((21,51),(97,124))),(27,113))),135),(((13,121),(34,93)),138)),((31,60),((((33,130),122),133),92)))),((((16,44),(45,147)),(99,142)),58)),98),(49,103)),74);
 623: 3 -16624.37305 -16670.31173 (0,(((((((((((((1,114),128),(25,(52,119))),((((3,76),68),((53,56),(127,137))),89)),101),(((((36,75),62),88),((37,73),(110,139))),144)),((((((4,43),(61,129)),((7,55),120)),17),(18,38)),((19,95),(42,(77,116))))),((((((((((((((((((8,140),28),143),((20,148),((23,41),80))),(((12,(48,125)),(102,141)),((29,(82,91)),123))),((59,134),(81,84))),((((10,((35,111),64)),63),(85,86)),(83,146))),(50,66)),(((9,54),126),((14,24),(22,30)))),(((72,87),94),(96,149))),104),(57,(69,78))),((((((26,117),65),105),109),(112,115)),118)),((((15,70),90),((21,51),(97,124))),(27,113))),135),(((11,32),136),(46,106))),(((13,121),(34,93)),138)),((31,60),((((33,130),122),133),92)))),((6,67),(((39,((47,108),131)),((40,100),(71,79))),((107,132),145)))),(2,5)),((((16,44),(45,147)),(99,142)),58)),98),(49,103)),74);
 624: 1 -17026.41992 -16668.47219 (0,((((((((((((1,114),128),((25,(52,119)),101)),((((3,76),68),((53,56),(127,137))),89)),(((((36,(62,75)),88),144),(110,139)),(37,73))),((((((4,43),(61,129)),((7,55),120)),17),(18,38)),((19,95),(42,(77,116))))),((6,67),(((39,((47,108),131)),((107,132),145)),((40,100),(71,79))))),(2,5)),((((((((((((((((((((8,140),28),143),((20,148),((23,41),80))),(((12,(48,125)),(102,141)),(((29,82),91),123))),(83,146)),(50,66)),(((10,63),(35,(64,111))),(85,86))),(((59,134),84),81)),(((9,126),54),((14,24),(22,30)))),(((72,87),94),(96,149))),104),((((((26,117),65),105),109),(112,115)),(69,78))),(57,118)),((((15,90),70),((21,51),(97,124))),(27,113))),135),(46,106)),(11,(32,136))),(((13,121),(34,93)),138)),((31,60),((((33,130),122),133),92)))),((((16,44),(45,147)),(99,142)),58)),98),(49,103)),74);
 625: 4 -16405.02734 -16666.88784 (0,(((((((((((1,114),128),(25,(52,119))),101),((((3,76),68),((53,56),(127,137))),89)),(((((36,88),75),62),((37,73),(110,139))),144)),((((((4,43),(61,129)),((7,55),120)),17),(18,38)),((19,95),(42,(77,116))))),(((((((((((((((((((((8,140),28),143),((20,148),((23,41),80))),(((12,(48,125)),(102,141)),(((29,82),91),123))),(83,146)),(50,66)),(((10,63),((35,64),111)),(85,86))),(((59,134),84),81)),(((9,54),126),((14,24),(22,30)))),(((72,87),94),(96,149))),(69,78)),104),(57,118)),(((((26,117),65),105),109),(112,115))),((((15,70),90),((21,51),(97,124))),(27,113))),135),((11,32),136)),(46,106)),(((13,121),(34,93)),138)),((31,60),((((33,130),122),133),92)))),((6,67),(((39,((47,108),131)),((40,100),(71,79))),((107,132),145)))),(2,5)),((((16,44),(45,147)),(99,142)),58)),(((49,103),98),74));
 626: 1 -16603.14258 -16667.10303 (0,((((((((((((1,114),128),((25,(52,119)),101)),(((3,(68,76)),(((53,56),137),127)),89)),(((((36,88),75),62),((37,73),(110,139))),144)),((((((4,43),(61,129)),((7,55),120)),17),(18,38)),((19,95),(42,(77,116))))),((6,67),(((39,((47,108),131)),((107,132),145)),((40,100),(71,79))))),(2,5)),(((((((((((((((((((8,(28,140)),143),((20,148),(23,(41,80)))),(((12,(48,125)),(102,141)),((29,(82,91)),123))),(83,146)),(50,66)),(((9,(54,126)),((14,24),(22,30))),((59,134),(81,84)))),(((10,63),((35,64),111)),(85,86))),(((72,87),94),(96,149))),(69,78)),104),57),((((((26,117),65),105),109),(112,115)),118)),(((15,(70,90)),((21,51),(97,124))),(27,113))),135),(11,(32,136))),(46,106)),(((13,121),(34,93)),138)),((31,60),((((33,130),122),133),92)))),((((16,44),(45,147)),(99,142)),58)),98),(49,103)),74);
 627: 1 -16388.17969 -16691.77162 (0,(((((((((((1,114),128),((25,(52,119)),101)),((((3,76),68),((53,56),(127,137))),89)),(((((36,(62,75)),88),144),(110,139)),(37,73))),((((((4,43),(61,129)),((7,55),120)),17),(18,38)),((19,95),(42,(77,116))))),((2,5),((6,67),(((39,((47,108),131)),((107,132),145)),((40,100),(71,79)))))),(((((((((((((8,28),140),143),((20,148),((23,41),80))),((((12,(48,125)),102),141),(((29,82),91),123))),((83,146),(85,86))),(50,66)),((((10,(((35,64),111),63)),(((72,87),94),(96,149))),((((((((11,(32,136)),(46,106)),135),((((15,90),70),((21,51),(97,124))),(27,113))),(69,78)),118),(((((26,117),65),105),109),(112,115))),57)),104)),((59,134),(81,84))),(((9,54),126),(22,30))),(14,24)),(((13,121),(34,93)),138)),((31,60),((((33,130),122),133),92)))),((((16,44),(45,147)),(99,142)),58)),98),(49,103)),74);
 628: 1 -17531.1875 -16673.01227 (0,((((((((((1,114),128),(25,(52,119))),((((3,76),68),((53,56),(127,137))),89)),101),(((((36,88),75),62),((37,73),(110,139))),144)),((((((4,43),(61,129)),((7,55),120)),17),(18,38)),((19,95),(42,(77,116))))),((2,5),((6,67),(((39,((47,108),131)),((40,100),(71,79))),((107,132),145))))),(((((((((((((((((((8,28),140),143),((20,148),((23,41),80))),(((12,(48,125)),(102,141)),(((29,82),91),123))),(50,66)),((((10,63),((35,64),111)),(85,86)),(83,146))),((59,134),(81,84))),(((9,54),126),((14,24),(22,30)))),(((72,87),94),(96,149))),104),(69,78)),(57,118)),(((((26,117),65),105),109),(112,115))),((((15,70),90),((21,51),(97,124))),(27,113))),135),(((11,136),32),(46,106))),(((13,121),(34,93)),138)),((31,60),((((33,130),122),133),92)))),((((16,44),(45,147)),(99,142)),58)),(((49,103),98),74));
 629: 5 -16318.36816 -16663.43758 (0,((((((((((((1,114),128),((25,(52,119)),101)),((((3,76),68),((53,56),(127,137))),89)),(((((36,88),75),62),((37,73),(110,139))),144)),((((((4,43),(61,129)),((7,55),120)),17),(18,38)),((19,95),(42,(77,116))))),(((((((((((((((((((8,140),28),143),((20,148),((23,41),80))),(((12,(48,125)),(102,141)),((29,(82,91)),123))),(83,146)),(50,66)),((10,(((35,64),111),63)),(85,86))),(((59,134),84),81)),(((9,126),54),((14,24),(22,30)))),(((72,87),94),(96,149))),104),(57,(69,78))),((((((26,117),65),105),109),(112,115)),118)),((((15,70),90),((21,51),(97,124))),(27,113))),135),((11,(32,136)),(46,106))),(((13,121),(34,93)),138)),((31,60),((((33,130),122),133),92)))),((6,67),(((39,((47,108),131)),((40,100),(71,79))),((107,132),145)))),(2,5)),((((16,44),(45,147)),(99,142)),58)),98),(49,103)),74);
 630: 3 -17146.05859 -16667.49231 (0,(((((((((((1,114),128),(25,(52,119))),101),((((3,76),68),((53,56),(127,137))),89)),(((((36,75),62),88),((37,73),(110,139))),144)),((((((4,43),(61,129)),((7,55),120)),17),(18,38)),((19,95),(42,(77,116))))),((((((((((((((((((8,28),140),143),((20,148),((23,41),80))),(((12,(48,125)),(102,141)),((29,(82,91)),123))),(83,146)),(50,66)),((10,(((35,111),64),63)),(85,86))),(((59,134),84),81)),(((9,126),54),((14,24),(22,30)))),(((72,87),94),(96,149))),(57,((69,78),104))),((((((26,117),65),105),109),(112,115)),118)),((((15,70),90),((21,51),(97,124))),(27,113))),135),(((11,32),136),(46,106))),(((13,121),(34,93)),138)),((31,60),((((33,130),122),133),92)))),((6,67),(((39,((47,108),131)),((107,132),145)),((40,100),(71,79))))),(2,5)),((((16,44),(45,147)),(99,142)),58)),(((49,103),98),74));
 631: 3 -16150.06152 -16682.5709 (0,((((((((((((1,114),128),((25,(52,119)),101)),((((3,76),68),((53,56),(127,137))),89)),(((((36,(62,75)),88),144),(110,139)),(37,73))),((((4,(((7,55),120),(43,(61,129)))),17),(18,38)),((19,95),(42,(77,116))))),(((((((((((((((8,28),140),143),((20,148),((23,41),80))),(((12,(48,125)),(102,141)),(((29,82),91),123))),(83,146)),(50,66)),((10,(((35,111),64),63)),(85,86))),((59,134),(81,84))),((((((((11,(32,136)),(46,106)),135),((((15,70),90),((21,51),(97,124))),(27,113))),((((((26,117),65),105),109),(112,115)),118)),(57,(69,78))),104),(((72,87),94),(96,149)))),(14,24)),((9,54),126)),(22,30)),(((13,121),138),(34,93))),((((31,60),((33,130),122)),133),92))),((6,67),((39,((107,132),145)),(((40,100),(71,79)),((47,108),131))))),(2,5)),((((16,44),(45,147)),(99,142)),58)),98),(49,103)),74);
 632: 2 -16020.86719 -16666.40543 (0,((((((((((((1,114),128),((25,(52,119)),101)),((((3,76),68),((53,56),(127,137))),89)),(((((36,(62,75)),88),144),(110,139)),(37,73))),((((4,(((7,55),120),(43,(61,129)))),17),(18,38)),((19,95),(42,(77,116))))),((6,67),(((39,((47,108),131)),((40,100),(71,79))),((107,132),145)))),(2,5)),((((((((((((((((((8,28),140),143),((20,148),((23,41),80))),(((12,(48,125)),(102,141)),(((29,82),91),123))),(83,146)),(50,66)),((10,(((35,64),111),63)),(85,86))),(((72,87),94),(96,149))),((((((9,54),126),(22,30)),(14,24)),((59,134),(81,84))),(69,78))),104),57),((((((26,117),65),105),109),(112,115)),118)),((((15,70),90),((21,51),(97,124))),(27,113))),135),((11,(32,136)),(46,106))),(((13,121),(34,93)),138)),((31,60),(((33,130),122),(92,133))))),((((16,44),(45,147)),(99,142)),58)),98),(49,103)),74);
 633: 1 -17297.7793 -16663.16337 (0,(((((((((((((1,114),128),((((3,76),68),((53,56),(127,137))),89)),101),(25,(52,119))),(((((36,88),75),62),((37,73),(110,139))),144)),((((((4,43),(61,129)),((7,120),55)),17),(18,38)),((19,95),(42,(77,116))))),((6,67),(((39,((47,108),131)),((107,132),145)),((40,100),(71,79))))),(2,5)),(((((((((((((((((((((8,140),28),143),((20,148),((23,41),80))),(((12,(48,125)),(102,141)),(((29,82),91),123))),(83,146)),(50,66)),(((10,63),(35,(64,111))),(85,86))),((59,134),(81,84))),(((9,54),126),((14,24),(22,30)))),(((72,87),94),(96,149))),(69,78)),104),57),118),(((((26,117),65),105),109),(112,115))),((((15,70),90),((21,51),(97,124))),(27,113))),135),(((11,32),136),(46,106))),(((13,121),(34,93)),138)),((31,60),((((33,130),122),133),92)))),((((16,44),(45,147)),(99,142)),58)),98),(49,103)),74);
 634: 2 -16135.55957 -16668.3645 (0,((((((((((1,114),128),((25,(52,119)),101)),((((3,76),68),((53,56),(127,137))),89)),(((((36,88),75),62),((37,73),(110,139))),144)),((((((4,43),(61,129)),((7,55),120)),17),(18,38)),((19,95),(42,(77,116))))),((6,67),(((39,((47,108),131)),((107,132),145)),((40,100),(71,79))))),(2,5)),((((((((((((((((((8,28),140),143),((20,148),((23,41),80))),(((12,(48,125)),(102,141)),(((29,82),91),123))),(83,146)),(50,66)),(((10,63),(35,(64,111))),(85,86))),(((((9,54),126),(22,30)),(14,24)),(((59,134),84),81))),(((69,78),104),(((72,87),94),(96,149)))),57),((((((26,117),65),105),109),(112,115)),118)),(((15,(70,90)),((21,51),(97,124))),(27,113))),135),(11,(32,136))),(46,106)),(((13,121),(34,93)),138)),((31,60),((((33,130),122),133),92)))),((((16,44),(45,147)),(99,142)),58)),(((49,103),98),74));
 635: 5 -17079.96289 -16665.02453 (0,(((((((((((((1,114),128),(25,(52,119))),101),((((3,76),68),((53,56),(127,137))),89)),(((((36,(62,75)),88),144),(110,139)),(37,73))),((((((4,43),(61,129)),((7,55),120)),17),(18,38)),((19,95),(42,(77,116))))),((6,67),(((39,((47,108),131)),((40,100),(71,79))),((107,132),145)))),(2,5)),(((((((((((((((((((8,28),140),143),((20,148),((23,41),80))),(((12,(48,125)),(102,141)),(((29,82),91),123))),(83,146)),(50,66)),((((10,63),((35,111),64)),(85,86)),(((59,134),84),81))),(((9,126),54),((14,24),(22,30)))),(((72,87),94),(96,149))),(69,78)),104),57),((((((26,117),65),105),109),(112,115)),118)),((11,(32,136)),(46,106))),((((15,90),70),((21,51),(97,124))),(27,113))),135),(((13,121),(34,93)),138)),((31,60),((((33,130),122),133),92)))),(((16,44),(58,(99,142))),(45,147))),98),(49,103)),74);
 636: 1 -15835.2627 -16674.4111 (0,((((((((((((1,114),128),(((((3,76),68),((53,56),(127,137))),89),101)),(25,(52,119))),(((((36,75),62),88),((37,73),(110,139))),144)),(((((((4,43),129),61),((7,55),120)),17),(18,38)),((19,95),(42,(77,116))))),(((((((((((((((((((((8,28),140),143),((20,148),((23,41),80))),(((12,(48,125)),(102,141)),(((29,82),91),123))),(83,146)),(50,66)),(((10,63),((35,111),64)),(85,86))),((59,134),(81,84))),((9,54),126)),((14,24),(22,30))),(((72,87),94),(96,149))),(69,78)),104),(57,118)),(((15,(70,90)),((21,51),(97,124))),(27,113))),(((((26,117),65),105),109),(112,115))),135),(((11,32),136),(46,106))),(((13,121),(34,93)),138)),((31,60),((((33,130),122),133),92)))),((6,67),(((39,((47,108),131)),((40,100),(71,79))),((107,132),145)))),(2,5)),((((16,44),(45,147)),(99,142)),58)),98),(49,103)),74);
 637: 1 -16330.91504 -16666.00772 (0,(((((((((((1,114),128),((25,(52,119)),101)),((((3,76),68),((53,56),(127,137))),89)),(((((4,(((7,55),120),(43,(61,129)))),17),(18,38)),((19,95),(42,(77,116)))),(((((36,75),62),88),((37,73),(110,139))),144))),(((((((((((((((((((8,28),140),143),((20,148),((23,41),80))),(((12,(48,125)),(102,141)),(((29,82),91),123))),(83,146)),(50,66)),(((10,63),((35,111),64)),(85,86))),(((((9,126),54),(22,30)),(14,24)),((59,134),(81,84)))),(((72,87),94),(96,149))),104),(69,78)),(57,118)),(((((26,117),65),105),109),(112,115))),((((15,90),70),((21,51),(97,124))),(27,113))),135),(((11,32),136),(46,106))),(((13,121),(34,93)),138)),((31,60),((((33,130),122),133),92)))),((6,67),(((39,((47,108),131)),((40,100),(71,79))),((107,132),145)))),(2,5)),((((16,44),(45,147)),(99,142)),58)),98),(49,103)),74);
 638: 1 -16629.02344 -16664.82415 (0,((((((((((((1,114),128),((25,(52,119)),101)),((((3,76),68),((53,56),(127,137))),89)),(((((36,(62,75)),88),144),(110,139)),(37,73))),(((((((4,43),61),129),((7,120),55)),17),(18,38)),((19,95),(42,(77,116))))),((6,67),(((39,((47,108),131)),((40,100),(71,79))),((107,145),132)))),(2,5)),(((((((((((((((((((((8,140),28),143),((20,148),(23,(41,80)))),(((12,(48,125)),(102,141)),((29,(82,91)),123))),(83,146)),(50,66)),((10,(((35,64),111),63)),(85,86))),((59,134),(81,84))),(((9,54),126),((14,24),(22,30)))),(((72,87),94),(96,149))),(69,78)),104),57),((((((26,117),65),105),109),(112,115)),118)),((((15,70),90),((21,51),(97,124))),(27,113))),135),((11,136),32)),(46,106)),(((13,121),(34,93)),138)),((31,60),((((33,130),122),133),92)))),((((16,44),(45,147)),(99,142)),58)),98),(49,103)),74);
 639: 3 -16108.56445 -16662.98894 (0,((((((((((((1,114),128),((25,(52,119)),101)),((((3,76),68),((53,56),(127,137))),89)),(((((36,88),75),62),((37,73),(110,139))),144)),((((((4,43),(61,129)),((7,55),120)),17),(18,38)),((19,95),(42,(77,116))))),((6,67),(((39,((47,108),131)),((40,100),(71,79))),((107,132),145)))),(2,5)),(((((((((((((((((((8,28),140),143),((20,148),(23,(41,80)))),(((12,(48,125)),(102,141)),(((29,82),91),123))),(83,146)),(50,66)),(((10,63),((35,64),111)),(85,86))),(((59,134),84),81)),((9,(54,126)),((14,24),(22,30)))),(((72,87),94),(96,149))),((69,78),104)),(57,118)),(((((26,117),65),105),109),(112,115))),((((15,70),90),((21,51),(97,124))),(27,113))),135),((11,(32,136)),(46,106))),(((13,121),(34,93)),138)),((31,60),((((33,130),122),133),92)))),(((16,44),(58,(99,142))),(45,147))),98),(49,103)),74);
 640: 1 -16976.75195 -16684.68474 (0,((((((((((((((((1,114),128),(25,(52,119))),101),((((3,76),68),(((53,56),137),127)),89)),(((((36,88),75),62),((37,73),(110,139))),144)),((((((4,43),(61,129)),((7,55),120)),17),(18,38)),((19,95),(42,(77,116))))),((6,67),((39,((107,132),145)),(((40,100),(71,79)),((47,108),131))))),(2,5)),((((((((((((((((((((8,28),140),143),((20,148),(23,(41,80)))),((((12,(48,125)),141),102),((29,(82,91)),123))),(83,146)),(50,66)),(((10,63),((35,64),111)),(85,86))),(((59,134),84),81)),(((9,126),54),((14,24),(22,30)))),(((72,87),94),(96,149))),104),(69,78)),57),118),(((((26,117),65),109),105),(112,115))),(((((15,70),90),((21,51),(97,124))),(27,113)),135)),((11,(32,136)),(46,106))),(((13,121),(34,93)),138)),((31,60),((((33,130),122),133),92)))),58),(99,142)),(16,44)),(45,147)),98),(49,103)),74);
 641: 2 -17355.0625 -16664.34227 (0,((((((((((((1,114),128),((25,(52,119)),101)),((((3,76),68),((53,56),(127,137))),89)),(((((36,88),75),62),((37,73),(110,139))),144)),((((((4,43),(61,129)),((7,55),120)),17),(18,38)),((19,95),(42,(77,116))))),(((((((((((((((((((8,140),28),143),((20,148),(23,(41,80)))),(((12,(48,125)),(102,141)),((29,(82,91)),123))),(83,146)),(50,66)),(((10,((35,64),111)),63),(85,86))),((59,134),(81,84))),((9,(54,126)),((14,24),(22,30)))),(((72,87),94),(96,149))),104),(57,(69,78))),((((((26,117),65),105),109),(112,115)),118)),((((15,90),70),((21,51),(97,124))),(27,113))),135),(((11,32),136),(46,106))),(((13,121),(34,93)),138)),((31,60),((((33,130),122),133),92)))),((6,67),(((39,((47,108),131)),((107,132),145)),((40,100),(71,79))))),(2,5)),((((16,44),(45,147)),(99,142)),58)),98),(49,103)),74);
 642: 1 -16706.34766 -16670.15228 (0,((((((((((((1,114),128),((25,(52,119)),101)),((((3,76),68),((53,56),(127,137))),89)),(((((36,88),75),62),((37,73),(110,139))),144)),((((4,(((7,55),120),(43,(61,129)))),17),(18,38)),((19,95),(42,(77,116))))),((6,67),(((39,((47,108),131)),((40,100),(71,79))),((107,132),145)))),(2,5)),((((((((((((((((((8,(28,140)),143),((20,148),(23,(41,80)))),((((12,(48,125)),141),102),((29,(82,91)),123))),(83,146)),(50,66)),((((9,126),54),((14,24),(22,30))),((59,134),(81,84)))),(((10,63),((35,111),64)),(85,86))),(((72,87),94),(96,149))),104),((((((26,117),65),105),109),(112,115)),(69,78))),(57,118)),(((11,(32,136)),(46,106)),135)),(27,113)),((21,51),(97,124))),((15,70),90)),(((13,121),(34,93)),138)),((31,60),((((33,130),122),133),92)))),((((16,44),(45,147)),(99,142)),58)),98),(49,103)),74);
 643: 1 -15271.55859 -16683.15755 (0,((((((((((((1,114),128),((((3,76),68),((53,56),(127,137))),89)),((25,(52,119)),101)),(((((36,(62,75)),88),144),(110,139)),(37,73))),((((((4,43),(61,129)),((7,120),55)),17),(18,38)),((19,95),(42,(77,116))))),((((((((((((((((((8,140),28),143),((20,148),((23,41),80))),((((12,(48,125)),141),102),(((29,82),91),123))),((50,66),(83,146))),(((59,134),81),84)),((((9,54),126),(22,30)),(14,24))),((((10,63),((35,111),64)),(85,86)),(((72,87),94),(96,149)))),(69,78)),104),(57,118)),(((((26,117),65),105),109),(112,115))),((11,(32,136)),(46,106))),((((15,70),90),((21,51),(97,124))),(27,113))),135),(((13,121),(34,93)),138)),((31,60),((((33,130),122),133),92)))),(((6,67),((107,145),132)),((39,((47,108),131)),((40,100),(71,79))))),(2,5)),((((16,44),(45,147)),(99,142)),58)),98),(49,103)),74);
 644: 1 -16245.65625 -16666.38527 (0,((((((((((((1,114),128),((25,(52,119)),101)),((((3,76),68),(((53,56),137),127)),89)),(((((36,88),75),62),((37,73),(110,139))),144)),((((4,(((7,55),120),(43,(61,129)))),17),(18,38)),((19,95),(42,(77,116))))),((((((((((((((((((((8,140),28),143),((20,148),((23,41),80))),((((12,(48,125)),(102,141)),(29,(82,91))),123)),(83,146)),(50,66)),(((10,63),((35,64),111)),(85,86))),((59,134),(81,84))),(((9,54),126),((14,24),(22,30)))),(((72,87),94),(96,149))),104),(69,78)),(57,118)),(((((26,117),65),105),109),(112,115))),((((15,70),90),((21,51),(97,124))),(27,113))),135),(((11,136),32),(46,106))),(((13,121),(34,93)),138)),((31,60),((((33,130),122),92),133)))),((6,67),(((39,((47,108),131)),((107,132),145)),((40,100),(71,79))))),(2,5)),(((16,44),(58,(99,142))),(45,147))),98),(49,103)),74);
 645: 4 -16982.79492 -16667.81784 (0,(((((((((((1,114),128),(25,(52,119))),101),((((3,76),68),((53,56),(127,137))),89)),(((((36,75),62),88),((37,73),(110,139))),144)),((((((4,43),(61,129)),((7,55),120)),17),(18,38)),((19,95),(42,(77,116))))),((((((((((((((((((8,28),140),143),((20,148),((23,41),80))),(((12,(48,125)),(102,141)),((29,(82,91)),123))),(83,146)),(50,66)),(((10,63),((35,111),64)),(85,86))),(((59,134),84),81)),(((9,126),54),((14,24),(22,30)))),(((72,87),94),(96,149))),(57,((69,78),104))),((((((26,117),65),105),109),(112,115)),118)),(((15,70),90),(((21,51),(97,124)),(27,113)))),135),(((11,32),136),(46,106))),(((13,121),(34,93)),138)),((31,60),((((33,130),122),133),92)))),((6,67),(((39,((47,108),131)),((107,132),145)),((40,100),(71,79))))),(2,5)),((((16,44),(45,147)),(99,142)),58)),(((49,103),98),74));
 646: 1 -16102.88867 -16675.73005 (0,((((((((((((1,114),128),((25,(52,119)),101)),((((3,76),68),((53,56),(127,137))),89)),(((((36,(62,75)),88),144),(110,139)),(37,73))),((((4,(((7,55),120),(43,(61,129)))),17),(18,38)),((19,95),(42,(77,116))))),((6,67),(((39,((47,108),131)),((40,100),(71,79))),((107,132),145)))),(2,5)),((((((((((((((((8,28),140),143),((20,148),((23,41),80))),(((12,(48,125)),(102,141)),(((29,82),91),123))),(83,146)),(50,66)),((((((((9,54),126),(22,30)),(14,24)),((59,134),(81,84))),(69,78)),(((72,87),94),(96,149))),(((10,63),((35,64),111)),(85,86)))),104),57),((((((26,117),65),105),109),(112,115)),118)),((((15,70),90),((21,51),(97,124))),(27,113))),135),(((11,32),136),(46,106))),(((13,121),(34,93)),138)),((31,60),(((33,130),122),(92,133))))),((((16,44),(45,147)),(99,142)),58)),98),(49,103)),74);
 647: 2 -15860.84961 -16664.58303 (0,((((((((((((1,114),128),((25,(52,119)),101)),((((3,76),68),((53,56),(127,137))),89)),(((((36,88),75),62),((37,73),(110,139))),144)),((((((4,43),(61,129)),((7,55),120)),17),(18,38)),((19,95),(42,(77,116))))),((6,67),(((39,((47,108),131)),((40,100),(71,79))),((107,132),145)))),(2,5)),(((((((((((((((((((8,140),28),143),((20,148),(23,(41,80)))),(((12,(48,125)),(102,141)),((29,(82,91)),123))),(83,146)),(50,66)),(((10,63),((35,64),111)),(85,86))),(((((9,126),54),(22,30)),(14,24)),(((59,134),84),81))),(69,78)),(((72,87),94),(96,149))),104),57),((((((26,117),65),105),109),(112,115)),118)),(((((15,70),90),(97,124)),(21,51)),(27,113))),135),((11,(32,136)),(46,106))),(((13,121),(34,93)),138)),((31,60),((((33,130),122),133),92)))),((((16,44),(45,147)),(99,142)),58)),98),(49,103)),74);
 648: 1 -17170.875 -16670.38631 (0,((((((((((((1,114),128),(((((3,76),68),((53,56),(127,137))),89),101)),(25,(52,119))),(((((36,75),62),88),((37,73),(110,139))),144)),((((((4,43),(61,129)),((7,55),120)),17),(18,38)),((19,95),(42,(77,116))))),((6,67),(((39,((47,108),131)),((40,100),(71,79))),((107,132),145)))),(2,5)),((((((((((((((((((8,28),140),143),((20,148),((23,41),80))),((((12,(48,125)),141),102),((29,(82,91)),123))),(83,146)),(50,66)),(((10,63),((35,64),111)),(85,86))),(((59,134),84),81)),(((9,126),54),((14,24),(22,30)))),(((72,87),94),(96,149))),(57,((69,78),104))),((((((26,117),65),105),109),(112,115)),118)),((((15,90),70),((21,51),(97,124))),(27,113))),135),(((11,32),136),(46,106))),(((13,121),(34,93)),138)),((31,60),((((33,130),122),133),92)))),(((16,44),(45,147)),(58,(99,142)))),98),(49,103)),74);
 649: 1 -15648.95117 -16668.55368 (0,(((((((((((1,114),128),(25,(52,119))),101),((((3,76),68),((53,56),(127,137))),89)),(((((36,(62,75)),88),144),(110,139)),(37,73))),(((((((4,43),129),61),((7,55),120)),17),(18,38)),((19,95),(42,(77,116))))),((6,67),(((39,((47,108),131)),((40,100),(71,79))),((107,145),132)))),(2,5)),(((((((((((((((((((((8,140),28),143),((20,148),((23,41),80))),((((12,(48,125)),141),102),((29,(82,91)),123))),(83,146)),(50,66)),((10,(((35,111),64),63)),(85,86))),(((59,134),84),81)),(((9,54),126),((14,24),(22,30)))),(((72,87),94),(96,149))),(69,78)),104),(57,118)),(((((26,117),65),105),109),(112,115))),((((11,136),32),(46,106)),135)),(27,113)),((21,51),(97,124))),(15,(70,90))),(((13,121),(34,93)),138)),((31,60),(((33,130),122),(92,133))))),((((16,44),(45,147)),(99,142)),58)),(((49,103),98),74));
 650: 5 -16174.1582 -16661.09533 (0,(((((((((((((1,114),128),(25,(52,119))),101),((((3,76),68),((53,56),(127,137))),89)),(((((36,75),62),88),((37,73),(110,139))),144)),((((((4,43),(61,129)),((7,55),120)),17),(18,38)),((19,95),(42,(77,116))))),((6,67),(((39,((47,108),131)),((107,132),145)),((40,100),(71,79))))),(2,5)),(((((((((((((((((((8,28),140),143),((20,148),((23,41),80))),(((12,(48,125)),(102,141)),(((29,82),91),123))),(83,146)),(50,66)),(((10,63),((35,64),111)),(85,86))),((((9,126),54),((14,24),(22,30))),(((59,134),84),81))),(((72,87),94),(96,149))),(69,78)),104),57),((((((26,117),65),105),109),(112,115)),118)),((((15,90),70),((21,51),(97,124))),(27,113))),135),((11,(32,136)),(46,106))),(((13,121),(34,93)),138)),((31,60),((((33,130),122),133),92)))),((((16,44),(45,147)),(99,142)),58)),98),(49,103)),74);
 651: 1 -15541.41797 -16663.70363 (0,(((((((((((((1,114),128),(25,(52,119))),101),((((3,76),68),((53,56),(127,137))),89)),(((((36,88),75),62),((37,73),(110,139))),144)),((((4,(((7,55),120),(43,(61,129)))),17),(18,38)),((19,95),(42,(77,116))))),((6,67),(((39,((47,108),131)),((40,100),(71,79))),((107,132),145)))),(2,5)),(((((((((((((((((((((8,28),140),143),((20,148),((23,41),80))),(((12,(48,125)),(102,141)),((29,(82,91)),123))),(83,146)),(50,66)),(((10,63),((35,111),64)),(85,86))),(((59,134),84),81)),(((9,126),54),((14,24),(22,30)))),(((72,87),94),(96,149))),(69,78)),104),57),((((((26,117),65),105),109),(112,115)),118)),((((11,32),136),(46,106)),135)),(27,113)),((21,51),(97,124))),((15,90),70)),(((13,121),(34,93)),138)),((31,60),((((33,130),122),133),92)))),((((16,44),(45,147)),(99,142)),58)),98),(49,103)),74);
 652: 1 -17301.72461 -16663.24165 (0,((((((((((((1,114),128),((25,(52,119)),101)),((((3,76),68),((53,56),(127,137))),89)),(((((36,75),62),88),((37,73),(110,139))),144)),((((((4,43),(61,129)),(7,(55,120))),17),(18,38)),((19,95),(42,(77,116))))),((6,67),(((39,((47,108),131)),((40,100),(71,79))),((107,132),145)))),(2,5)),(((((((((((((((((((((8,28),140),143),((20,148),((23,41),80))),(((12,(48,125)),(102,141)),(((29,82),91),123))),(83,146)),(50,66)),(((10,63),((35,111),64)),(85,86))),((59,134),(81,84))),(((9,54),126),((14,24),(22,30)))),(((72,87),94),(96,149))),(69,78)),104),57),((((((26,117),65),105),109),(112,115)),118)),((((15,90),70),((21,51),(97,124))),(27,113))),135),(11,(32,136))),(46,106)),(((13,121),(34,93)),138)),((31,60),((((33,130),122),133),92)))),((((16,44),(45,147)),(99,142)),58)),98),(49,103)),74);
 653: 1 -17672.15625 -16663.69681 (0,((((((((((((1,114),128),(25,(52,119))),(((((3,76),68),((53,56),(127,137))),89),101)),((((((36,(62,75)),88),144),(110,139)),37),73)),((((((4,43),(61,129)),((7,55),120)),17),(18,38)),((19,95),(42,(77,116))))),((6,67),(((39,((47,108),131)),((40,100),(71,79))),((107,132),145)))),(2,5)),((((((((((((((((((((8,28),140),143),((20,148),((23,41),80))),(((12,(48,125)),(102,141)),((29,(82,91)),123))),(83,146)),(50,66)),(((10,63),((35,64),111)),(85,86))),(((59,134),84),81)),(((9,126),54),((14,24),(22,30)))),(((72,87),94),(96,149))),(69,78)),104),(57,118)),(((((26,117),65),105),109),(112,115))),(((11,136),32),(46,106))),((((15,90),70),((21,51),(97,124))),(27,113))),135),(((13,121),(34,93)),138)),((31,60),((((33,130),122),133),92)))),((((16,44),(45,147)),(99,142)),58)),98),(49,103)),74);
 654: 3 -16688.70117 -16666.03957 (0,((((((((((((1,114),128),((25,(52,119)),101)),((((3,76),68),((53,56),(127,137))),89)),(((((36,88),75),62),((37,73),(110,139))),144)),((((4,(((7,55),120),(43,(61,129)))),17),(18,38)),((19,95),(42,(77,116))))),((6,67),(((39,((47,108),131)),((107,132),145)),((40,100),(71,79))))),(2,5)),(((((((((((((((((((((8,28),140),143),((20,148),((23,41),80))),(((12,(48,125)),(102,141)),((29,(82,91)),123))),(83,146)),(50,66)),(((10,63),(35,(64,111))),(85,86))),(((59,134),84),81)),((9,126),54)),((14,24),(22,30))),(((72,87),94),(96,149))),(69,78)),104),57),((((((26,117),65),105),109),(112,115)),118)),((((15,90),70),((21,51),(97,124))),(27,113))),135),(((11,32),136),(46,106))),(((13,121),(34,93)),138)),((31,60),(((33,130),122),(92,133))))),((((16,44),(45,147)),(99,142)),58)),98),(49,103)),74);
 655: 13 -17251.32422 -16662.15519 (0,((((((((((((1,114),128),((25,(52,119)),101)),((((3,76),68),((53,56),(127,137))),89)),(((((36,(62,75)),88),144),(110,139)),(37,73))),((((((4,43),(61,129)),((7,55),120)),17),(18,38)),((19,95),(42,(77,116))))),((6,67),(((39,((47,108),131)),((107,132),145)),((40,100),(71,79))))),(2,5)),(((((((((((((((((((8,28),140),143),((20,148),((23,41),80))),(((12,(48,125)),(102,141)),((29,(82,91)),123))),(83,146)),(50,66)),(((10,63),((35,64),111)),(85,86))),(((59,134),84),81)),(((9,126),54),((14,24),(22,30)))),(((72,87),94),(96,149))),(69,78)),104),((((((26,117),65),105),109),(112,115)),(57,118))),((11,(32,136)),(46,106))),((((15,90),70),((21,51),(97,124))),(27,113))),135),(((13,121),(34,93)),138)),((31,60),(((33,130),122),(92,133))))),((((16,44),(45,147)),(99,142)),58)),98),(49,103)),74);
 656: 1 -16279.0957 -16667.27722 (0,((((((((((((1,114),128),((25,(52,119)),101)),((((3,76),68),((53,56),(127,137))),89)),(((((36,75),62),88),((37,73),(110,139))),144)),((((4,(((7,55),120),(43,(61,129)))),17),(18,38)),((19,95),(42,(77,116))))),(((((((((((((((((((8,28),140),143),((20,148),((23,41),80))),(((12,(48,125)),(102,141)),(((29,82),91),123))),(83,146)),(50,66)),(((10,63),((35,111),64)),(85,86))),(((((9,126),54),(22,30)),(14,24)),((59,134),(81,84)))),(((72,87),94),(96,149))),104),(69,78)),(57,118)),(((((26,117),65),105),109),(112,115))),(((((15,90),70),(97,124)),(21,51)),(27,113))),135),(((11,32),136),(46,106))),(((13,121),(34,93)),138)),((31,60),((((33,130),122),133),92)))),((6,67),(((39,((47,108),131)),((40,100),(71,79))),((107,132),145)))),(2,5)),((((16,44),(45,147)),(99,142)),58)),98),(49,103)),74);
 657: 2 -16697.26758 -16669.48741 (0,((((((((((((1,114),128),((25,(52,119)),101)),((((3,68),76),((53,56),(127,137))),89)),(((((36,75),62),88),((37,73),(110,139))),144)),((((((4,43),(61,129)),((7,55),120)),17),(18,38)),((19,95),(42,(77,116))))),((((((((((((((((((((8,28),140),143),((20,148),((23,41),80))),(((12,(48,125)),(102,141)),(((29,82),91),123))),(83,146)),(50,66)),(((10,63),((35,111),64)),(85,86))),((59,134),(81,84))),((((9,126),54),(22,30)),(14,24))),(((72,87),94),(96,149))),(69,78)),104),(57,118)),(((((26,117),65),105),109),(112,115))),((((15,90),70),((21,51),(97,124))),(27,113))),((11,(32,136)),(46,106))),135),(((13,121),(34,93)),138)),((((31,60),((33,130),122)),133),92))),((6,67),(((39,((47,108),131)),((40,100),(71,79))),(107,(132,145))))),(2,5)),((((16,44),(45,147)),(99,142)),58)),98),(49,103)),74);
 658: 2 -17707.59961 -16664.86208 (0,((((((((((((1,114),128),((25,(52,119)),101)),((((3,76),68),((53,56),(127,137))),89)),(((((36,88),75),62),((37,73),(110,139))),144)),((((((4,43),(61,129)),((7,55),120)),17),(18,38)),((19,95),(42,(77,116))))),(((((((((((((((((((8,140),28),143),((20,148),((23,41),80))),((12,(((48,125),102),141)),((29,(82,91)),123))),(83,146)),(50,66)),(((10,63),((35,64),111)),(85,86))),((59,134),(81,84))),(((9,(54,126)),(22,30)),(14,24))),(((72,87),94),(96,149))),104),(57,(69,78))),((((((26,117),65),105),109),(112,115)),118)),((((15,70),90),((21,51),(97,124))),(27,113))),135),(((11,32),136),(46,106))),(((13,121),(34,93)),138)),((31,60),((((33,130),122),133),92)))),((6,67),(((39,((47,108),131)),((40,100),(71,79))),((107,132),145)))),(2,5)),((((16,44),(45,147)),(99,142)),58)),98),(49,103)),74);
 659: 3 -17513.89844 -16671.33507 (0,(((((((((((((1,114),128),(25,(52,119))),((((3,76),68),((53,56),(127,137))),89)),101),(((((36,75),62),88),((37,73),(110,139))),144)),(((((((4,43),61),129),((7,55),120)),17),(18,38)),((19,95),(42,(77,116))))),(((((((((((((((((((8,140),28),143),((20,148),(23,(41,80)))),((((12,(48,125)),141),102),((29,(82,91)),123))),((59,134),(81,84))),((((10,63),((35,111),64)),(85,86)),(83,146))),(50,66)),(((9,54),126),((14,24),(22,30)))),(((72,87),94),(96,149))),104),(57,(69,78))),((((((26,117),65),105),109),(112,115)),118)),((((15,70),90),((21,51),(97,124))),(27,113))),135),((11,32),136)),(46,106)),(((13,121),(34,93)),138)),((31,60),((((33,130),122),133),92)))),((6,67),(((39,((47,108),131)),((40,100),(71,79))),((107,132),145)))),(2,5)),((((16,44),(45,147)),(99,142)),58)),98),(49,103)),74);
 660: 1 -17203.10938 -16690.97942 (0,((((((((((((1,114),128),(25,(52,119))),101),((((3,76),68),((53,56),(127,137))),89)),(((((36,(62,75)),88),144),(110,139)),(37,73))),((((4,(((7,55),120),(43,(61,129)))),17),(18,38)),((19,95),(42,(77,116))))),((2,5),((6,67),(((39,((47,108),131)),((107,132),145)),((40,100),(71,79)))))),((((((((((((((8,28),140),143),((20,148),((23,41),80))),((((12,(48,125)),141),102),(((29,91),82),123))),(50,66)),(83,146)),(((10,63),((35,111),64)),(85,86))),(((((((11,32),136),(46,106)),135),(((((15,70),90),((21,51),(97,124))),(27,113)),((((((26,117),65),105),109),(112,115)),118))),(57,((69,78),104))),(((72,87),94),(96,149)))),((59,134),(81,84))),((9,(54,126)),(22,30))),(14,24)),(((13,121),(34,93)),138)),((((31,60),((33,130),122)),133),92))),((((16,44),(45,147)),(99,142)),58)),98),(49,103)),74);
 661: 1 -16812.32227 -16687.26079 (0,((((((((((1,114),128),((25,(52,119)),101)),((((3,76),68),((53,56),(127,137))),89)),(((((((((((((((((((8,140),28),143),((20,148),(23,(41,80)))),(((12,(48,125)),(102,141)),((29,(82,91)),123))),(83,146)),(50,66)),(((10,63),((35,64),111)),(85,86))),(((59,134),81),84)),(((9,54),126),((14,24),(22,30)))),(((72,87),94),(96,149))),(57,((69,78),104))),((((((26,117),65),105),109),(112,115)),118)),((((15,90),70),((21,51),(97,124))),(27,113))),135),((11,(32,136)),(46,106))),(((13,121),(34,93)),138)),((31,60),(((33,130),122),(92,133)))),((((((36,88),75),62),144),(110,139)),(37,73)))),((((4,(((7,55),120),(43,(61,129)))),17),(18,38)),((19,95),(42,(77,116))))),((2,5),((6,67),(((39,((47,108),131)),((40,100),(71,79))),((107,145),132))))),(((16,44),(58,(99,142))),(45,147))),98),(49,103)),74);
 662: 1 -17451.67188 -16674.23177 (0,((((((((((((1,114),128),((25,(52,119)),101)),((((3,76),68),((53,56),(127,137))),89)),(((((36,(62,75)),88),144),(110,139)),(37,73))),((((((4,43),(61,129)),((7,55),120)),17),(18,38)),((19,95),(42,(77,116))))),((6,67),(((39,((47,108),131)),((107,132),145)),((40,100),(71,79))))),(2,5)),((((((((((((((((((((8,28),140),143),(20,148)),((23,41),80)),(((12,(48,125)),(102,141)),((29,(82,91)),123))),(50,66)),(((10,63),(35,(64,111))),(85,86))),(83,146)),(((59,134),84),81)),(((9,54),126),((14,24),(22,30)))),(((72,87),94),(96,149))),104),((((((26,117),65),105),109),(112,115)),(69,78))),(57,118)),((((15,90),70),((21,51),(97,124))),(27,113))),135),((11,(32,136)),(46,106))),(((13,121),(34,93)),138)),((31,60),((((33,130),122),133),92)))),((((16,44),(45,147)),(99,142)),58)),98),(49,103)),74);
 663: 2 -17332.37109 -16666.26227 (0,((((((((((((1,114),128),((25,(52,119)),101)),((((3,76),68),((53,56),(127,137))),89)),(((((36,88),75),62),((37,73),(110,139))),144)),((((4,(((7,55),120),(43,(61,129)))),17),(18,38)),((19,95),(42,(77,116))))),((6,67),(((39,((47,108),131)),((107,132),145)),((40,100),(71,79))))),(2,5)),(((((((((((((((((((((8,140),28),143),((20,148),((23,41),80))),(((12,(48,125)),(102,141)),(((29,82),91),123))),(83,146)),(50,66)),(((10,63),((35,64),111)),(85,86))),((59,134),(81,84))),(((9,54),126),((14,24),(22,30)))),(((72,87),94),(96,149))),(69,78)),104),57),((((((26,117),65),105),109),(112,115)),118)),((((15,70),90),((21,51),(97,124))),(27,113))),135),(46,106)),(11,(32,136))),(((13,121),(34,93)),138)),((31,60),(((33,130),122),(92,133))))),((((16,44),(45,147)),(99,142)),58)),98),(49,103)),74);
 664: 2 -16754.36133 -16671.57743 (0,(((((((((((((1,114),128),((25,(52,119)),101)),((((3,76),68),((53,56),(127,137))),89)),(((((36,(62,75)),88),144),(110,139)),(37,73))),((((((4,43),(61,129)),((7,55),120)),17),(18,38)),((19,95),(42,(77,116))))),((6,67),(((39,((47,108),131)),((107,132),145)),((40,100),(71,79))))),(2,5)),((((((((((((((((((((8,(28,140)),143),((20,148),((23,41),80))),(((12,(48,125)),(102,141)),(((29,82),91),123))),(83,146)),(50,66)),(((10,63),((35,111),64)),(85,86))),((59,134),(81,84))),(14,24)),((9,(54,126)),(22,30))),(((72,87),94),(96,149))),(69,78)),104),(57,118)),(((((26,117),65),105),109),(112,115))),((((15,90),70),((21,51),(97,124))),(27,113))),135),(((11,32),136),(46,106))),(((13,121),(34,93)),138)),((31,60),(((33,130),122),(92,133))))),(((16,44),(45,147)),(99,142))),58),98),(49,103)),74);
 665: 1 -15498.16504 -16668.80558 (0,(((((((((((1,114),128),((25,(52,119)),101)),((((3,76),68),((53,56),(127,137))),89)),(((((36,(62,75)),88),144),(110,139)),(37,73))),((((((4,43),(61,129)),((7,55),120)),17),(18,38)),((19,95),(42,(77,116))))),(((6,67),((39,((107,132),145)),(((40,100),(71,79)),((47,108),131)))),(((((((((((((((((((8,(28,140)),143),((20,148),((23,41),80))),(((12,(48,125)),(102,141)),(((29,82),91),123))),(83,146)),(50,66)),((10,(((35,64),111),63)),(85,86))),(((59,134),84),81)),((((9,126),54),(22,30)),(14,24))),(((72,87),94),(96,149))),(69,78)),104),(57,118)),(((((26,117),65),105),109),(112,115))),(((11,32),136),(46,106))),((((15,90),70),((21,51),(97,124))),(27,113))),135),(((13,121),(34,93)),138)),((31,60),((((33,130),122),133),92))))),(2,5)),(((16,44),(58,(99,142))),(45,147))),98),(49,103)),74);
 666: 3 -17867.48242 -16664.02647 (0,(((((((((((((1,114),128),(25,(52,119))),101),((((3,76),68),((53,56),(127,137))),89)),(((((36,(62,75)),88),144),(110,139)),(37,73))),((((((4,43),(61,129)),((7,55),120)),17),(18,38)),((19,95),(42,(77,116))))),((6,67),(((39,((47,108),131)),((40,100),(71,79))),((107,132),145)))),(2,5)),((((((((((((((((((((8,28),140),143),((20,148),((23,41),80))),(((12,(48,125)),(102,141)),(((29,82),91),123))),(83,146)),(50,66)),(((10,63),((35,111),64)),(85,86))),(((59,134),84),81)),((((9,126),54),(22,30)),(14,24))),(((72,87),94),(96,149))),(69,78)),104),57),((((((26,117),65),105),109),(112,115)),118)),((11,(32,136)),(46,106))),((((15,90),70),((21,51),(97,124))),(27,113))),135),(((13,121),(34,93)),138)),((31,60),((((33,130),122),133),92)))),(((16,44),(58,(99,142))),(45,147))),98),(49,103)),74);
 667: 1 -16157.88086 -16672.67664 (0,(((((((((((1,114),128),((25,(52,119)),101)),((((3,76),68),((53,56),(127,137))),89)),(((((36,(62,75)),88),144),(110,139)),(37,73))),((((((4,43),(61,129)),((7,55),120)),17),(18,38)),((19,95),(42,(77,116))))),((6,67),(((39,((47,108),131)),((107,132),145)),((40,100),(71,79))))),((2,5),(((((((((((((((((((8,28),140),143),((20,148),((23,41),80))),(((12,(48,125)),(102,141)),((29,(82,91)),123))),(83,146)),(50,66)),(((10,63),((35,111),64)),(85,86))),(((59,134),81),84)),(((9,126),54),((14,24),(22,30)))),(((72,87),94),(96,149))),(69,78)),104),(((((((26,117),65),105),109),(112,115)),118),57)),((((15,90),70),((21,51),(97,124))),(27,113))),(((11,32),136),(46,106))),135),(((13,121),(34,93)),138)),((((31,60),((33,130),122)),133),92)))),((((16,44),(45,147)),(99,142)),58)),98),(49,103)),74);
 668: 1 -17073.83984 -16669.55375 (0,((((((((((1,114),128),((25,(52,119)),101)),((((3,76),68),((53,56),(127,137))),89)),(((((36,88),75),62),((37,73),(110,139))),144)),((((((4,43),(61,129)),((7,55),120)),17),(18,38)),((19,95),(42,(77,116))))),((6,67),(((39,((47,108),131)),((107,132),145)),((40,100),(71,79))))),(2,5)),((((((((((((((((((((((8,28),140),143),((20,148),(23,(41,80)))),(((12,(48,125)),(102,141)),((29,(82,91)),123))),(83,146)),(50,66)),(((10,63),((35,64),111)),(85,86))),((59,134),(81,84))),((((9,126),54),(22,30)),(14,24))),(((72,87),94),(96,149))),(69,78)),104),(57,118)),(((((26,117),65),105),109),(112,115))),(((11,(32,136)),(46,106)),135)),(27,113)),(21,51)),(97,124)),((15,70),90)),(((13,121),(34,93)),138)),((31,60),((((33,130),122),133),92)))),((((16,44),(45,147)),(99,142)),58)),(((49,103),98),74));
 669: 2 -17187.35547 -16663.78009 (0,((((((((((((1,114),128),((25,(52,119)),101)),((((3,76),68),((53,56),(127,137))),89)),(((((36,(62,75)),88),144),(110,139)),(37,73))),((((((4,43),(61,129)),((7,55),120)),17),(18,38)),((19,95),(42,(77,116))))),((6,67),(((39,((47,108),131)),((40,100),(71,79))),((107,132),145)))),(2,5)),((((((((((((((((((8,(28,140)),143),((20,148),((23,41),80))),(((12,(48,125)),(102,141)),(((29,82),91),123))),(83,146)),(50,66)),(((10,63),((35,111),64)),(85,86))),((59,134),(81,84))),(((9,(54,126)),(22,30)),(14,24))),(((72,87),94),(96,149))),(69,78)),104),57),((((((26,117),65),105),109),(112,115)),118)),(((((15,70),90),((21,51),(97,124))),(27,113)),135)),((11,(32,136)),(46,106))),(((13,121),(34,93)),138)),((31,60),((((33,130),122),133),92)))),(((16,44),(58,(99,142))),(45,147))),98),(49,103)),74);
 670: 4 -16440.51172 -16661.94745 (0,(((((((((((((1,114),128),(25,(52,119))),101),((((3,76),68),((53,56),(127,137))),89)),(((((36,88),75),62),((37,73),(110,139))),144)),((((((4,43),(61,129)),((7,55),120)),17),(18,38)),((19,95),(42,(77,116))))),((6,67),(((39,((47,108),131)),((107,132),145)),((40,100),(71,79))))),(2,5)),((((((((((((((((((((8,140),28),143),((20,148),((23,41),80))),((((12,(48,125)),(102,141)),(29,(82,91))),123)),(83,146)),(50,66)),(((10,63),((35,64),111)),(85,86))),((59,134),(81,84))),(((9,126),54),((14,24),(22,30)))),(((72,87),94),(96,149))),(69,78)),104),57),((((((26,117),65),105),109),(112,115)),118)),((((15,70),90),((21,51),(97,124))),(27,113))),135),((11,(32,136)),(46,106))),(((13,121),(34,93)),138)),((31,60),((((33,130),122),133),92)))),((((16,44),(45,147)),(99,142)),58)),98),(49,103)),74);
 671: 1 -16523.69727 -16680.17124 (0,(((((((((((((((1,114),128),((25,(52,119)),101)),((((3,76),68),((53,56),(127,137))),89)),(((((36,75),62),88),((37,73),(110,139))),144)),((((((4,43),(61,129)),((7,55),120)),17),(18,38)),((19,95),(42,(77,116))))),((((((((((((((((((((8,140),143),28),((20,148),((23,41),80))),(((12,(48,125)),(102,141)),(((29,82),91),123))),(83,146)),((59,134),(81,84))),(((10,63),((35,64),111)),(85,86))),((9,(54,126)),((14,24),(22,30)))),(50,66)),(((72,87),94),(96,149))),(69,78)),104),57),((((((26,117),65),105),109),(112,115)),118)),((((15,90),70),((21,51),(97,124))),(27,113))),135),(((11,136),32),(46,106))),(((13,121),(34,93)),138)),((31,60),((((33,130),122),133),92)))),((6,67),(((39,((47,108),131)),((107,132),145)),((40,100),(71,79))))),(2,5)),(16,44)),(45,147)),(99,142)),58),98),(49,103)),74);
 672: 1 -17728.125 -16664.91892 (0,((((((((((((1,114),128),((25,(52,119)),101)),((((3,76),68),((53,56),(127,137))),89)),(((((36,75),62),88),((37,73),(110,139))),144)),((((((4,43),(61,129)),((7,55),120)),17),(18,38)),((19,95),(42,(77,116))))),((6,67),(((39,((47,108),131)),((107,132),145)),((40,100),(71,79))))),(2,5)),((((((((((((((((((((8,140),28),143),((20,148),((23,41),80))),((((12,(48,125)),141),102),(((29,82),91),123))),(83,146)),(50,66)),(((10,63),(35,(64,111))),(85,86))),(((59,134),84),81)),(((9,54),126),((14,24),(22,30)))),(((72,87),94),(96,149))),(69,78)),((57,118),104)),(((((26,117),65),105),109),(112,115))),((((15,90),70),((21,51),(97,124))),(27,113))),135),((11,136),32)),(46,106)),(((13,121),(34,93)),138)),((31,60),((((33,130),122),133),92)))),((((16,44),(45,147)),(99,142)),58)),98),(49,103)),74);
 673: 1 -16678.39062 -16672.71314 (0,((((((((((1,114),128),((25,(52,119)),101)),((((3,76),68),((53,56),(127,137))),89)),((((((36,(62,75)),88),144),(110,139)),37),73)),(((((((4,43),(61,129)),((7,55),120)),17),(18,38)),(19,95)),(42,(77,116)))),(((((((((((((((((((8,140),28),143),((20,148),((23,41),80))),(((12,(48,125)),(102,141)),((29,(82,91)),123))),(83,146)),(50,66)),(((10,63),((35,111),64)),(85,86))),(((59,134),84),81)),(((9,126),54),((14,24),(22,30)))),(((72,87),94),(96,149))),104),(57,(69,78))),((((((26,117),65),105),109),(112,115)),118)),((((15,70),90),((21,51),(97,124))),(27,113))),135),(((11,136),32),(46,106))),(((13,121),(34,93)),138)),((31,60),((((33,130),122),133),92)))),((6,67),(((39,((47,108),131)),((40,100),(71,79))),((107,132),145)))),(2,5)),(((16,44),(58,(99,142))),(45,147))),(((49,103),98),74));
 674: 1 -16373.69922 -16674.22254 (0,(((((((((((((1,114),128),(25,(52,119))),((((3,76),68),((53,56),(127,137))),89)),101),(((((36,88),75),62),((37,73),(110,139))),144)),(((((((4,43),61),129),((7,120),55)),17),(18,38)),((19,95),(42,(77,116))))),((6,67),(((39,((47,108),131)),((40,100),(71,79))),((107,132),145)))),(2,5)),((((((((((((((((((((8,140),28),143),((20,148),((23,41),80))),(((12,(48,125)),(102,141)),((29,(82,91)),123))),(83,146)),(50,66)),(((10,63),((35,64),111)),(85,86))),((59,134),(81,84))),((((9,54),126),(22,30)),(14,24))),(((72,87),94),(96,149))),(69,78)),104),(57,118)),(((((26,117),65),105),109),(112,115))),(((11,32),136),(46,106))),((((15,70),90),((21,51),(97,124))),(27,113))),135),(((13,121),(34,93)),138)),(((31,60),(92,133)),((33,130),122)))),((((16,44),(45,147)),(99,142)),58)),98),(49,103)),74);
 675: 1 -17331.72461 -16664.2088 (0,((((((((((((1,114),128),((25,(52,119)),101)),((((3,68),76),(((53,56),137),127)),89)),(((((36,75),62),88),((37,73),(110,139))),144)),((((((4,43),(61,129)),((7,55),120)),17),(18,38)),((19,95),(42,(77,116))))),(2,5)),((6,67),(((39,((47,108),131)),((107,132),145)),((40,100),(71,79))))),((((((((((((((((((8,28),140),143),((20,148),((23,41),80))),((((12,(48,125)),141),102),(((29,82),91),123))),(83,146)),(50,66)),(((10,63),((35,111),64)),(85,86))),((59,134),(81,84))),((((9,126),54),(22,30)),(14,24))),(((69,78),104),(((72,87),94),(96,149)))),57),((((((26,117),65),105),109),(112,115)),118)),((((15,70),90),((21,51),(97,124))),(27,113))),135),((11,(32,136)),(46,106))),(((13,121),(34,93)),138)),((31,60),((((33,130),122),133),92)))),((((16,44),(45,147)),(99,142)),58)),98),(49,103)),74);
 676: 1 -16953.61328 -16667.61089 (0,((((((((((1,114),128),((25,(52,119)),101)),((((3,76),68),((53,56),(127,137))),89)),((((((36,88),75),62),144),(110,139)),(37,73))),((((((4,43),(61,129)),((7,55),120)),17),(18,38)),((19,95),(42,(77,116))))),((6,67),(((39,((47,108),131)),((107,132),145)),((40,100),(71,79))))),(2,5)),((((((((((((((((((8,140),28),143),((20,148),((23,41),80))),(((12,(48,125)),(102,141)),(((29,82),91),123))),(83,146)),(50,66)),(((10,63),(35,(64,111))),(85,86))),((59,134),(81,84))),((((9,54),126),(22,30)),(14,24))),(((72,87),94),(96,149))),(57,((69,78),104))),((((((26,117),65),105),109),(112,115)),118)),((11,(32,136)),(46,106))),((((15,90),70),((21,51),(97,124))),(27,113))),135),(((13,121),(34,93)),138)),((31,60),((((33,130),122),133),92)))),((((16,44),(45,147)),(99,142)),58)),(((49,103),98),74));
 677: 3 -17821.31055 -16663.24988 (0,(((((((((((((1,114),128),(25,(52,119))),101),((((3,76),68),((53,56),(127,137))),89)),(((((36,(62,75)),88),144),(110,139)),(37,73))),((((((4,43),(61,129)),((7,55),120)),17),(18,38)),((19,95),(42,(77,116))))),((6,67),(((39,((47,108),131)),((107,132),145)),((40,100),(71,79))))),(2,5)),((((((((((((((((((((8,28),140),143),((20,148),((23,41),80))),(((12,(48,125)),(102,141)),(((29,82),91),123))),(83,146)),(50,66)),((10,(((35,64),111),63)),(85,86))),((59,134),(81,84))),(((9,54),126),((14,24),(22,30)))),(((72,87),94),(96,149))),(69,78)),104),(57,118)),(((((26,117),65),105),109),(112,115))),(((11,32),136),(46,106))),((((15,70),90),((21,51),(97,124))),(27,113))),135),(((13,121),(34,93)),138)),((31,60),((((33,130),122),133),92)))),((((16,44),(45,147)),(99,142)),58)),98),(49,103)),74);
 678: 4 -16695.36719 -16693.0597 (0,((((((((((((1,114),128),((25,(52,119)),101)),((((3,76),68),((53,56),(127,137))),89)),(((((36,75),62),88),((37,73),(110,139))),144)),((((4,(((7,55),120),(43,(61,129)))),17),(18,38)),((19,95),(42,(77,116))))),((6,67),((39,((107,132),145)),(((40,100),(71,79)),((47,108),131))))),(2,5)),(((((((((((((((((8,140),28),143),((20,148),((23,41),80))),(((12,(48,125)),(102,141)),(((29,82),91),123))),(85,86)),(50,66)),(((((9,54),126),(22,30)),((59,134),(81,84))),(((10,63),((35,64),111)),(((72,87),94),(96,149))))),((((((26,117),65),105),109),(112,115)),(83,146))),118),(57,((69,78),104))),(((((15,70),90),(97,124)),(21,51)),(27,113))),(((11,32),136),(46,106))),135),(14,24)),(((13,121),(34,93)),138)),((31,60),((((33,130),122),133),92)))),((((16,44),(45,147)),(99,142)),58)),98),(49,103)),74);
 679: 2 -18598.96094 -16664.53069 (0,(((((((((((1,114),128),(25,(52,119))),101),((((3,76),68),((53,56),(127,137))),89)),(((((36,88),75),62),((37,73),(110,139))),144)),((((((4,43),(61,129)),((7,55),120)),17),(18,38)),((19,95),(42,(77,116))))),((((((((((((((((((((8,28),140),143),((20,148),((23,41),80))),(((12,(48,125)),(102,141)),((29,(82,91)),123))),(83,146)),(50,66)),(((10,63),((35,111),64)),(85,86))),((59,134),(81,84))),(((9,126),54),((14,24),(22,30)))),(((72,87),94),(96,149))),104),(69,78)),(57,118)),(((((26,117),65),105),109),(112,115))),(((15,(70,90)),((21,51),(97,124))),(27,113))),135),((11,(32,136)),(46,106))),(((13,121),(34,93)),138)),((31,60),((((33,130),122),133),92)))),((6,67),(((39,((47,108),131)),((40,100),(71,79))),((107,132),145)))),(2,5)),((((16,44),(45,147)),(99,142)),58)),(((49,103),98),74));
 680: 1 -17125.42969 -16668.48199 (0,((((((((((1,114),128),((25,(52,119)),101)),((((3,76),68),((53,56),(127,137))),89)),(((((36,88),75),62),((37,73),(110,139))),144)),((((((4,43),(61,129)),((7,55),120)),17),(18,38)),((19,95),(42,(77,116))))),((6,67),(((39,((47,108),131)),((107,132),145)),((40,100),(71,79))))),(2,5)),((((((((((((((((((8,28),140),143),((20,148),((23,41),80))),(((12,(48,125)),(102,141)),(((29,82),91),123))),(83,146)),(50,66)),(((10,63),(35,(64,111))),(85,86))),(((((9,54),126),(22,30)),(14,24)),(((59,134),84),81))),(((69,78),104),(((72,87),94),(96,149)))),57),((((((26,117),65),105),109),(112,115)),118)),(((15,(70,90)),((21,51),(97,124))),(27,113))),135),(11,(32,136))),(46,106)),(((13,121),(34,93)),138)),((31,60),((((33,130),122),133),92)))),((((16,44),(45,147)),(99,142)),58)),(((49,103),98),74));
 681: 2 -18160.46094 -16664.63425 (0,((((((((((((1,114),128),((25,(52,119)),101)),((((3,76),68),((53,56),(127,137))),89)),(((((36,88),75),62),((37,73),(110,139))),144)),((((((4,43),(61,129)),((7,55),120)),17),(18,38)),((19,95),(42,(77,116))))),((6,67),(((39,((47,108),131)),((40,100),(71,79))),((107,132),145)))),(2,5)),((((((((((((((((((((8,28),140),143),((20,148),((23,41),80))),((12,(((48,125),102),141)),((29,(82,91)),123))),(83,146)),(50,66)),((10,(((35,64),111),63)),(85,86))),(((59,134),84),81)),(((9,54),126),((14,24),(22,30)))),(((72,87),94),(96,149))),(69,78)),104),57),((((((26,117),65),105),109),(112,115)),118)),((((15,70),90),((21,51),(97,124))),(27,113))),((11,(32,136)),(46,106))),135),(((13,121),(34,93)),138)),((31,60),((((33,130),122),133),92)))),((((16,44),(45,147)),(99,142)),58)),98),(49,103)),74);
 682: 1 -16479.63672 -16668.01763 (0,(((((((((((((1,114),128),(25,(52,119))),101),((((3,68),76),(((53,56),137),127)),89)),(((((36,(62,75)),88),144),(110,139)),(37,73))),(((((((4,43),61),129),((7,120),55)),17),(18,38)),((19,95),(42,(77,116))))),((6,67),(((39,((47,108),131)),((107,132),145)),((40,100),(71,79))))),(2,5)),(((((((((((((((((((((8,28),140),143),((20,148),(23,(41,80)))),((((12,(48,125)),141),102),(((29,82),91),123))),(83,146)),(50,66)),((10,(((35,64),111),63)),(85,86))),((59,134),(81,84))),(((9,54),126),((14,24),(22,30)))),(((72,87),94),(96,149))),(69,78)),104),(57,118)),(((((26,117),65),105),109),(112,115))),(((11,32),136),(46,106))),(((21,51),(97,124)),(27,113))),((15,90),70)),135),(((13,121),(34,93)),138)),((31,60),((((33,130),122),133),92)))),((((16,44),(45,147)),(99,142)),58)),98),(49,103)),74);
 683: 1 -16656.14453 -16683.56797 (0,(((((((((1,114),128),((25,(52,119)),101)),((((3,76),68),((53,56),(127,137))),89)),(((((36,(62,75)),88),144),(110,139)),(37,73))),((((((4,43),(61,129)),((7,55),120)),17),(18,38)),((19,95),(42,(77,116))))),((2,5),((6,67),(((39,((47,108),131)),((107,132),145)),((40,100),(71,79)))))),((((((((((((((8,140),28),143),((20,148),((23,41),80))),(((12,(48,125)),(102,141)),(((29,82),91),123))),((((10,63),((35,64),111)),(85,86)),(83,146))),(50,66)),(((((26,117),65),105),109),(112,115))),((((((((11,(32,136)),(46,106)),135),((((15,90),70),((21,51),(97,124))),(27,113))),((57,118),104)),(69,78)),(((72,87),94),(96,149))),(22,30))),((9,54),126)),(((59,134),81),84)),(14,24)),(((13,121),(34,93)),138)),((31,60),((((33,130),122),133),92)))),((((16,44),(45,147)),(99,142)),58)),(((49,103),98),74));
 684: 4 -15588.13867 -16678.03648 (0,(((((((((((((1,114),128),(25,(52,119))),101),((((3,76),68),((53,56),(127,137))),89)),((((36,(62,75)),88),((37,73),(110,139))),144)),((((4,(((7,55),120),(43,(61,129)))),17),(18,38)),((19,95),(42,(77,116))))),((((((((((((((((((8,143),(28,140)),((20,148),(23,(41,80)))),(((12,(48,125)),(102,141)),((29,(82,91)),123))),(83,146)),(50,66)),(((10,63),((35,111),64)),(85,86))),(((((9,126),54),(22,30)),(14,24)),(((59,134),84),81))),(((72,87),94),(96,149))),(69,78)),104),57),((((((26,117),65),105),109),(112,115)),118)),((((15,90),70),((21,51),(97,124))),(27,113))),((11,(32,136)),(46,106))),135),(((13,121),138),(34,93))),((((31,60),((33,130),122)),133),92))),((6,67),(((39,((47,108),131)),((40,100),(71,79))),((107,132),145)))),(2,5)),(((16,44),(58,(99,142))),(45,147))),98),(49,103)),74);
 685: 1 -17123.26562 -16667.92327 (0,(((((((((((((1,114),128),(25,(52,119))),101),((((3,76),68),((53,56),(127,137))),89)),(((((36,88),75),62),((37,73),(110,139))),144)),(((((4,(43,(61,129))),((7,55),120)),17),(18,38)),((19,95),(42,(77,116))))),((((((((((((((((((((8,140),28),143),((20,148),((23,41),80))),(((12,(48,125)),(102,141)),((29,(82,91)),123))),(83,146)),(50,66)),(((10,63),((35,64),111)),(85,86))),(((59,134),84),81)),(((9,126),54),((14,24),(22,30)))),(((72,87),94),(96,149))),(69,78)),104),(57,118)),(((((26,117),65),105),109),(112,115))),(((21,51),(97,124)),(27,113))),(((15,70),90),135)),(((11,32),136),(46,106))),(((13,121),(34,93)),138)),((31,60),((((33,130),122),133),92)))),((6,67),(((39,((47,108),131)),((40,100),(71,79))),((107,132),145)))),(2,5)),((((16,44),(45,147)),(99,142)),58)),98),(49,103)),74);
 686: 1 -15140.57812 -16669.1581 (0,(((((((((((((1,114),128),(25,(52,119))),101),((((3,76),68),(((53,56),137),127)),89)),(((((36,88),75),62),((37,73),(110,139))),144)),(((((((4,43),61),129),(7,(55,120))),17),(18,38)),((19,95),(42,(77,116))))),(((((((((((((((((((8,28),140),143),((20,148),(23,(41,80)))),(((12,(48,125)),(102,141)),((29,(82,91)),123))),(83,146)),(50,66)),(((10,63),((35,64),111)),(85,86))),((((9,54),126),((14,24),(22,30))),(((59,134),81),84))),(((72,87),94),(96,149))),(69,78)),104),57),((((((26,117),65),105),109),(112,115)),118)),((((15,70),90),((21,51),(97,124))),(27,113))),(((11,32),136),(46,106))),135),(((13,121),(34,93)),138)),((31,60),((((33,130),122),133),92)))),(((6,67),((107,145),132)),((39,((47,108),131)),((40,100),(71,79))))),(2,5)),((((16,44),(45,147)),(99,142)),58)),98),(49,103)),74);
 687: 3 -16974.84766 -16663.52533 (0,((((((((((((1,114),128),((25,(52,119)),101)),((((3,76),68),((53,56),(127,137))),89)),(((((36,88),75),62),((37,73),(110,139))),144)),((((((4,43),(61,129)),((7,55),120)),17),(18,38)),((19,95),(42,(77,116))))),(((((((((((((((((((8,28),140),143),((20,148),((23,41),80))),(((12,(48,125)),(102,141)),(((29,82),91),123))),(83,146)),(50,66)),(((10,63),((35,111),64)),(85,86))),(((((9,54),126),(22,30)),(14,24)),((59,134),(81,84)))),(((72,87),94),(96,149))),(69,78)),104),57),((((((26,117),65),105),109),(112,115)),118)),(((15,70),90),(((21,51),(97,124)),(27,113)))),135),((11,(32,136)),(46,106))),(((13,121),(34,93)),138)),((31,60),((((33,130),122),133),92)))),((6,67),(((39,((47,108),131)),((40,100),(71,79))),((107,132),145)))),(2,5)),((((16,44),(45,147)),(99,142)),58)),98),(49,103)),74);
 688: 1 -16163.79883 -16663.00295 (0,((((((((((((1,114),128),(((((3,76),68),((53,56),(127,137))),89),101)),(25,(52,119))),(((((36,88),75),62),((37,73),(110,139))),144)),((((((4,43),(61,129)),((7,120),55)),17),(18,38)),((19,95),(42,(77,116))))),((6,67),(((39,((47,108),131)),((107,132),145)),((40,100),(71,79))))),(2,5)),((((((((((((((((((((8,140),28),143),((20,148),((23,41),80))),(((12,(48,125)),(102,141)),(((29,82),91),123))),(83,146)),(50,66)),(((10,63),(35,(64,111))),(85,86))),((59,134),(81,84))),(((9,54),126),((14,24),(22,30)))),(((72,87),94),(96,149))),(69,78)),104),(57,118)),(((((26,117),65),105),109),(112,115))),((((15,70),90),((21,51),(97,124))),(27,113))),135),(((11,32),136),(46,106))),(((13,121),(34,93)),138)),((31,60),((((33,130),122),133),92)))),((((16,44),(45,147)),(99,142)),58)),98),(49,103)),74);
 689: 1 -16779.41797 -16667.61089 (0,((((((((((1,114),128),((25,(52,119)),101)),((((3,76),68),((53,56),(127,137))),89)),((((((36,88),75),62),144),(110,139)),(37,73))),((((((4,43),(61,129)),((7,55),120)),17),(18,38)),((19,95),(42,(77,116))))),((6,67),(((39,((47,108),131)),((107,132),145)),((40,100),(71,79))))),(2,5)),((((((((((((((((((8,140),28),143),((20,148),((23,41),80))),(((12,(48,125)),(102,141)),(((29,82),91),123))),(83,146)),(50,66)),(((10,63),(35,(64,111))),(85,86))),((59,134),(81,84))),((((9,54),126),(22,30)),(14,24))),(((72,87),94),(96,149))),(57,((69,78),104))),((((((26,117),65),105),109),(112,115)),118)),((11,(32,136)),(46,106))),((((15,90),70),((21,51),(97,124))),(27,113))),135),(((13,121),(34,93)),138)),((31,60),((((33,130),122),133),92)))),((((16,44),(45,147)),(99,142)),58)),(((49,103),98),74));
 690: 1 -16542.66797 -16664.89477 (0,((((((((((((1,114),128),((25,(52,119)),101)),((((3,76),68),((53,56),(127,137))),89)),(((((36,88),75),62),((37,73),(110,139))),144)),(((((4,(43,(61,129))),((7,55),120)),17),(18,38)),((19,95),(42,(77,116))))),((6,67),(((39,((47,108),131)),((40,100),(71,79))),((107,132),145)))),(2,5)),((((((((((((((((((((8,28),140),143),((20,148),((23,41),80))),((12,(((48,125),102),141)),((29,(82,91)),123))),(83,146)),(50,66)),(((10,63),((35,64),111)),(85,86))),(((59,134),84),81)),(((9,54),126),((14,24),(22,30)))),(((72,87),94),(96,149))),(69,78)),104),57),((((((26,117),65),105),109),(112,115)),118)),((((15,70),90),((21,51),(97,124))),(27,113))),((11,(32,136)),(46,106))),135),(((13,121),(34,93)),138)),((31,60),((((33,130),122),133),92)))),((((16,44),(45,147)),(99,142)),58)),98),(49,103)),74);
 691: 1 -15898.41309 -16668.96295 (0,(((((((((((((1,114),128),(25,(52,119))),101),((((3,68),76),(((53,56),137),127)),89)),(((((36,88),75),62),((37,73),(110,139))),144)),((((((4,43),(61,129)),((7,55),120)),17),(18,38)),((19,95),(42,(77,116))))),(((((((((((((((((((8,140),28),143),((20,148),(23,(41,80)))),(((12,(48,125)),(102,141)),((29,(82,91)),123))),(83,146)),(50,66)),(((10,63),((35,64),111)),(85,86))),(((59,134),84),81)),(((9,126),54),((14,24),(22,30)))),(((72,87),94),(96,149))),(69,78)),((57,118),104)),(((((26,117),65),105),109),(112,115))),(((21,51),(97,124)),(27,113))),(((15,70),90),135)),(((11,32),136),(46,106))),(((13,121),(34,93)),138)),((31,60),((((33,130),122),133),92)))),((6,67),(((39,((47,108),131)),((40,100),(71,79))),((107,132),145)))),(2,5)),((((16,44),(45,147)),(99,142)),58)),98),(49,103)),74);
 692: 4 -16265.27637 -16665.80967 (0,(((((((((((((1,114),128),(25,(52,119))),101),((((3,76),68),((53,56),(127,137))),89)),(((((36,(62,75)),88),144),(110,139)),(37,73))),((((((4,43),(61,129)),((7,55),120)),17),(18,38)),((19,95),(42,(77,116))))),((6,67),(((39,((47,108),131)),((40,100),(71,79))),((107,132),145)))),(2,5)),((((((((((((((((((((8,140),28),143),((20,148),((23,41),80))),((((12,(48,125)),(102,141)),123),(29,(82,91)))),(83,146)),(50,66)),(((10,63),((35,64),111)),(85,86))),((59,134),(81,84))),(((9,54),126),((14,24),(22,30)))),(((72,87),94),(96,149))),(69,78)),104),57),((((((26,117),65),105),109),(112,115)),118)),(((11,32),136),(46,106))),((((15,70),90),((21,51),(97,124))),(27,113))),135),(((13,121),(34,93)),138)),((31,60),((((33,130),122),133),92)))),(((16,44),(58,(99,142))),(45,147))),98),(49,103)),74);
 693: 3 -17471.58398 -16670.12466 (0,((((((((((((1,114),128),((25,(52,119)),101)),((((3,76),68),((53,56),(127,137))),89)),(((((36,88),75),62),((37,73),(110,139))),144)),((((((4,43),(61,129)),((7,55),120)),17),(18,38)),((19,95),(42,(77,116))))),((6,67),(((39,((47,108),131)),((40,100),(71,79))),((107,132),145)))),(2,5)),(((((((((((((((((((8,28),140),143),((20,148),((23,41),80))),((((12,(48,125)),(102,141)),(29,(82,91))),123)),(83,146)),(50,66)),(((10,63),((35,111),64)),(85,86))),((59,134),(81,84))),(((9,54),126),(14,24))),(22,30)),(69,78)),(57,((((72,87),94),(96,149)),104))),((((((26,117),65),105),109),(112,115)),118)),((((15,70),90),((21,51),(97,124))),(27,113))),135),((11,(32,136)),(46,106))),(((13,121),(34,93)),138)),((31,60),((((33,130),122),133),92)))),((((16,44),(45,147)),(99,142)),58)),98),(49,103)),74);
 694: 2 -16898.94922 -16670.03708 (0,((((((((((((1,114),128),((25,(52,119)),101)),((((3,76),68),((53,56),(127,137))),89)),(((((36,(62,75)),88),144),(110,139)),(37,73))),((((((4,43),(61,129)),((7,55),120)),17),(18,38)),((19,95),(42,(77,116))))),((6,67),(((39,((47,108),131)),((40,100),(71,79))),((107,132),145)))),(2,5)),((((((((((((((((((8,28),140),143),((20,148),((23,41),80))),(((12,(48,125)),(102,141)),(((29,91),82),123))),((59,134),(81,84))),((((10,63),((35,64),111)),(85,86)),(83,146))),(50,66)),(((((9,126),54),((14,24),(22,30))),(69,78)),(((72,87),94),(96,149)))),104),57),((((((26,117),65),105),109),(112,115)),118)),((((15,90),70),((21,51),(97,124))),(27,113))),135),((11,32),136)),(46,106)),(((13,121),(34,93)),138)),((31,60),((((33,130),122),133),92)))),((((16,44),(45,147)),(99,142)),58)),98),(49,103)),74);
 695: 1 -15741.28711 -16663.07387 (0,((((((((((((1,114),128),((25,(52,119)),101)),((((3,68),76),((53,56),(127,137))),89)),(((((36,88),75),62),((37,73),(110,139))),144)),(((((4,(43,(61,129))),((7,55),120)),17),(18,38)),((19,95),(42,(77,116))))),((6,67),(((39,((47,108),131)),((40,100),(71,79))),((107,132),145)))),(2,5)),(((((((((((((((((((8,(28,140)),143),((20,148),(23,(41,80)))),((12,(((48,125),102),141)),((29,(82,91)),123))),(83,146)),(50,66)),(((10,63),((35,64),111)),(85,86))),((59,134),(81,84))),(((9,54),126),((14,24),(22,30)))),(((72,87),94),(96,149))),(69,78)),104),57),((((((26,117),65),105),109),(112,115)),118)),((((15,90),70),((21,51),(97,124))),(27,113))),135),((11,(32,136)),(46,106))),(((13,121),(34,93)),138)),((31,60),((((33,130),122),133),92)))),((((16,44),(45,147)),(99,142)),58)),98),(49,103)),74);
 696: 3 -16308.95703 -16663.63739 (0,((((((((((1,114),128),((25,(52,119)),101)),((((3,76),68),((53,56),(127,137))),89)),(((((36,88),75),62),((37,73),(110,139))),144)),(((((((4,43),61),129),((7,120),55)),17),(18,38)),((19,95),(42,(77,116))))),((6,67),(((39,((47,108),131)),((40,100),(71,79))),((107,132),145)))),(2,5)),((((((((((((((((((((8,140),28),143),((20,148),((23,41),80))),(((12,(48,125)),(102,141)),(((29,82),91),123))),(83,146)),(50,66)),(((10,63),((35,111),64)),(85,86))),((59,134),(81,84))),((((9,126),54),(22,30)),(14,24))),(((72,87),94),(96,149))),(69,78)),104),(57,118)),(((((26,117),65),105),109),(112,115))),((((15,70),90),((21,51),(97,124))),(27,113))),135),((11,(32,136)),(46,106))),(((13,121),(34,93)),138)),((31,60),((((33,130),122),133),92)))),((((16,44),(45,147)),(99,142)),58)),(((49,103),98),74));
 697: 1 -16848.62891 -16666.56785 (0,((((((((((((1,114),128),((25,(52,119)),101)),((((3,76),68),((53,56),(127,137))),89)),((((((36,88),75),62),144),(110,139)),(37,73))),(((((4,(43,(61,129))),((7,55),120)),17),(18,38)),((19,95),(42,(77,116))))),((6,67),(((39,((47,108),131)),((40,100),(71,79))),((107,132),145)))),(2,5)),(((((((((((((((((8,140),28),143),((20,148),((23,41),80))),((((12,(48,125)),141),102),((29,(82,91)),123))),(83,146)),(50,66)),(((10,63),((35,64),111)),(85,86))),((((9,54),126),((14,24),(22,30))),((59,134),(81,84)))),(((72,87),94),(96,149))),(57,((69,78),104))),((((((26,117),65),105),109),(112,115)),118)),((((15,90),70),((21,51),(97,124))),(27,113))),((11,(32,136)),(46,106))),135),(((13,121),(34,93)),138)),((31,60),((((33,130),122),133),92)))),((((16,44),(45,147)),(99,142)),58)),98),(49,103)),74);
 698: 1 -17384.34375 -16664.43219 (0,((((((((((((1,114),128),(25,(52,119))),(((((3,68),76),(((53,56),137),127)),89),101)),(((((36,(62,75)),88),144),(110,139)),(37,73))),(((((((4,43),129),61),((7,120),55)),17),(18,38)),((19,95),(42,(77,116))))),((((((((((((((((((((8,28),140),143),((20,148),((23,41),80))),(((12,(48,125)),(102,141)),((29,(82,91)),123))),(83,146)),(50,66)),(((10,63),(35,(64,111))),(85,86))),(((59,134),84),81)),(((9,126),54),((14,24),(22,30)))),(((72,87),94),(96,149))),(69,78)),104),57),((((((26,117),65),105),109),(112,115)),118)),((((15,70),90),((21,51),(97,124))),(27,113))),((11,(32,136)),(46,106))),135),(((13,121),(34,93)),138)),((31,60),(((33,130),122),(92,133))))),((6,67),(((39,((47,108),131)),((107,132),145)),((40,100),(71,79))))),(2,5)),((((16,44),(45,147)),(99,142)),58)),98),(49,103)),74);
 699: 2 -15375.15234 -16665.93445 (0,(((((((((1,114),128),((25,(52,119)),101)),((((3,76),68),((53,56),(127,137))),89)),(((((36,88),75),62),((37,73),(110,139))),144)),((((((4,43),(61,129)),((7,55),120)),17),(18,38)),((19,95),(42,(77,116))))),(((6,67),(((39,((47,108),131)),((40,100),(71,79))),((107,132),145))),((((((((((((((((((((8,28),140),143),((20,148),(23,(41,80)))),((((12,(48,125)),141),102),(((29,82),91),123))),(83,146)),(50,66)),(((10,63),((35,64),111)),(85,86))),((59,134),(81,84))),(((9,54),126),((14,24),(22,30)))),(((72,87),94),(96,149))),(69,78)),104),57),((((((26,117),65),105),109),(112,115)),118)),((((15,70),90),((21,51),(97,124))),(27,113))),135),((11,(32,136)),(46,106))),(((13,121),(34,93)),138)),((31,60),(((33,130),122),(92,133)))))),(2,5)),(((16,44),(58,(99,142))),(45,147))),(((49,103),98),74));
 700: 1 -16106.10645 -16666.8609 (0,(((((((((((((1,114),128),(25,(52,119))),101),((((3,76),68),(((53,56),137),127)),89)),((((((36,88),75),62),144),(110,139)),(37,73))),(((((((4,43),129),61),((7,55),120)),17),(18,38)),((19,95),(42,(77,116))))),((((((((((((((((((8,(28,140)),143),((20,148),((23,41),80))),(((12,(48,125)),(102,141)),((29,(82,91)),123))),(83,146)),(50,66)),(((10,63),((35,64),111)),(85,86))),(((((9,126),54),(22,30)),(14,24)),(((59,134),84),81))),(((72,87),94),(96,149))),104),(69,78)),((((((26,117),65),105),109),(112,115)),(57,118))),(((11,(32,136)),(46,106)),135)),(27,113)),((21,51),(97,124))),((15,70),90)),(((13,121),(34,93)),138)),((31,60),((((33,130),122),92),133)))),((6,67),(((39,((47,108),131)),((40,100),(71,79))),((107,132),145)))),(2,5)),((((16,44),(45,147)),(99,142)),58)),98),(49,103)),74);
 701: 1 -15116.99121 -16665.54798 (0,((((((((((((1,114),128),((25,(52,119)),101)),(((3,(68,76)),(((53,56),137),127)),89)),(((((36,88),75),62),((37,73),(110,139))),144)),(((((4,(43,(61,129))),((7,55),120)),17),(18,38)),((19,95),(42,(77,116))))),((6,67),(((39,((47,108),131)),((107,132),145)),((40,100),(71,79))))),(2,5)),((((((((((((((((((8,(28,140)),143),((20,148),(23,(41,80)))),(((12,(48,125)),(102,141)),((29,(82,91)),123))),(83,146)),(50,66)),(((9,(54,126)),((14,24),(22,30))),((59,134),(81,84)))),(((10,63),((35,64),111)),(85,86))),(((72,87),94),(96,149))),(69,78)),104),57),((((((26,117),65),105),109),(112,115)),118)),(((15,(70,90)),((21,51),(97,124))),(27,113))),135),((11,(32,136)),(46,106))),(((13,121),(34,93)),138)),((31,60),((((33,130),122),133),92)))),((((16,44),(45,147)),(99,142)),58)),98),(49,103)),74);
 702: 1 -16724.51953 -16664.64908 (0,((((((((((((1,114),128),((25,(52,119)),101)),((((3,76),68),((53,56),(127,137))),89)),(((((36,(62,75)),88),144),(110,139)),(37,73))),((((((4,43),(61,129)),((7,55),120)),17),(18,38)),((19,95),(42,(77,116))))),((((((((((((((((((((8,28),140),143),((20,148),((23,41),80))),(((12,(48,125)),(102,141)),((29,(82,91)),123))),(83,146)),(50,66)),((10,(((35,64),111),63)),(85,86))),((59,134),(81,84))),(((9,(54,126)),(22,30)),(14,24))),(((72,87),94),(96,149))),(69,78)),104),(57,118)),(((((26,117),65),105),109),(112,115))),(((11,32),136),(46,106))),((((15,90),70),((21,51),(97,124))),(27,113))),135),(((13,121),(34,93)),138)),((31,60),((((33,130),122),133),92)))),((6,67),(((39,((47,108),131)),((40,100),(71,79))),((107,132),145)))),(2,5)),((((16,44),(45,147)),(99,142)),58)),98),(49,103)),74);
 703: 1 -16864.55859 -16677.77247 (0,((((((((((1,114),128),((25,(52,119)),101)),((((3,76),68),((53,56),(127,137))),89)),((((((4,43),(61,129)),((7,55),120)),17),(18,38)),((19,95),(42,(77,116))))),((((((36,88),75),62),144),(110,139)),(37,73))),((6,67),(((39,((47,108),131)),((40,100),(71,79))),((107,132),145)))),(2,5)),(((((((((((((((8,28),140),143),((20,148),((23,41),80))),(((12,(48,125)),(102,141)),(((29,82),91),123))),(83,146)),(50,66)),(((10,63),((35,64),111)),(85,86))),(((59,134),84),81)),((((((((11,136),32),(46,106)),135),((((15,70),90),((21,51),(97,124))),(27,113))),((((((26,117),65),105),109),(112,115)),118)),(57,((69,78),104))),(((72,87),94),(96,149)))),((9,54),126)),(22,30)),(14,24)),(((13,121),(34,93)),138)),((31,60),((((33,130),122),133),92)))),((((16,44),(45,147)),(99,142)),58)),(((49,103),98),74));
 704: 1 -17089.68359 -16672.17174 (0,((((((((((((1,114),128),((25,(52,119)),101)),(((((3,76),68),(127,137)),(53,56)),89)),(((((36,88),75),62),((37,73),(110,139))),144)),(((((((4,43),129),61),((7,55),120)),17),(18,38)),((19,95),(42,(77,116))))),((6,67),(((39,((47,108),131)),((107,145),132)),((40,100),(71,79))))),(2,5)),((((((((((((((((((8,(28,140)),143),((20,148),(23,(41,80)))),((12,(((48,125),102),141)),(((29,82),91),123))),(50,66)),((((10,63),((35,111),64)),(85,86)),(83,146))),((59,134),(81,84))),(((9,126),54),((14,24),(22,30)))),(((72,87),94),(96,149))),(69,78)),104),57),((((((26,117),65),105),109),(112,115)),118)),((((15,90),70),((21,51),(97,124))),(27,113))),(((11,136),32),(46,106))),135),(((13,121),(34,93)),138)),((31,60),((((33,130),122),133),92)))),((((16,44),(45,147)),(99,142)),58)),98),(49,103)),74);
 705: 1 -15234.83984 -16665.41574 (0,((((((((((((1,114),128),((25,(52,119)),101)),((((3,76),68),((53,56),(127,137))),89)),(((((36,88),75),62),((37,73),(110,139))),144)),((((4,(((7,55),120),(43,(61,129)))),17),(18,38)),((19,95),(42,(77,116))))),((6,67),(((39,((47,108),131)),((40,100),(71,79))),((107,132),145)))),(2,5)),(((((((((((((((((((8,(28,140)),143),((20,148),(23,(41,80)))),((((12,(48,125)),141),102),((29,(82,91)),123))),(83,146)),(50,66)),(((10,63),((35,111),64)),(85,86))),((59,134),(81,84))),((((9,126),54),(22,30)),(14,24))),(((72,87),94),(96,149))),104),((((((26,117),65),105),109),(112,115)),(69,78))),(57,118)),(((11,(32,136)),(46,106)),135)),(27,113)),((21,51),(97,124))),((15,70),90)),(((13,121),(34,93)),138)),((31,60),((((33,130),122),133),92)))),((((16,44),(45,147)),(99,142)),58)),98),(49,103)),74);
 706: 3 -16558.08789 -16671.84254 (0,((((((((((((1,114),128),((25,(52,119)),101)),((((3,76),68),((53,56),(127,137))),89)),(((((36,88),75),62),((37,73),(110,139))),144)),((((4,(((7,120),55),((43,61),129))),17),(18,38)),((19,95),(42,(77,116))))),((6,67),(((39,((47,108),131)),((107,132),145)),((40,100),(71,79))))),(2,5)),((((((((((((((((((8,140),28),143),((20,148),((23,41),80))),(((12,(48,125)),(102,141)),(((29,82),91),123))),(50,66)),(83,146)),(((((9,54),126),(22,30)),(14,24)),(((59,134),84),81))),((((10,63),((35,64),111)),(85,86)),(((72,87),94),(96,149)))),(69,78)),104),57),((((((26,117),65),105),109),(112,115)),118)),((((15,70),90),((21,51),(97,124))),(27,113))),135),((11,(32,136)),(46,106))),(((13,121),(34,93)),138)),((31,60),((((33,130),122),133),92)))),((((16,44),(45,147)),(99,142)),58)),98),(49,103)),74);
 707: 2 -15909.65625 -16671.21208 (0,(((((((((((((1,114),128),(25,(52,119))),((((3,76),68),((53,56),(127,137))),89)),101),(((((36,75),62),88),((37,73),(110,139))),144)),((((((4,43),(61,129)),((7,55),120)),17),(18,38)),((19,95),(42,(77,116))))),(((((((((((((((((((8,28),140),143),((20,148),((23,41),80))),(((12,(48,125)),(102,141)),(((29,82),91),123))),(((59,134),84),81)),((((10,63),((35,64),111)),(85,86)),(83,146))),(50,66)),(((9,126),54),((14,24),(22,30)))),(((72,87),94),(96,149))),104),(57,(69,78))),((((((26,117),65),105),109),(112,115)),118)),((((15,90),70),((21,51),(97,124))),(27,113))),135),(11,(32,136))),(46,106)),(((13,121),(34,93)),138)),((31,60),((((33,130),122),133),92)))),((6,67),(((39,((47,108),131)),((40,100),(71,79))),((107,132),145)))),(2,5)),((((16,44),(45,147)),(99,142)),58)),98),(49,103)),74);
 708: 6 -16720.69922 -16662.30989 (0,((((((((((((1,114),128),((25,(52,119)),101)),((((3,76),68),((53,56),(127,137))),89)),(((((36,88),75),62),((37,73),(110,139))),144)),((((4,(((7,55),120),(43,(61,129)))),17),(18,38)),((19,95),(42,(77,116))))),((6,67),(((39,((47,108),131)),((107,132),145)),((40,100),(71,79))))),(2,5)),((((((((((((((((((((8,28),140),143),((20,148),((23,41),80))),(((12,(48,125)),(102,141)),((29,(82,91)),123))),(83,146)),(50,66)),((10,((35,(64,111)),63)),(85,86))),((59,134),(81,84))),(((9,54),126),((14,24),(22,30)))),(((72,87),94),(96,149))),(69,78)),104),57),((((((26,117),65),105),109),(112,115)),118)),((((15,70),90),((21,51),(97,124))),(27,113))),135),((11,(32,136)),(46,106))),(((13,121),(34,93)),138)),((31,60),(((33,130),122),(92,133))))),((((16,44),(45,147)),(99,142)),58)),98),(49,103)),74);
 709: 2 -16021.44629 -16674.50172 (0,((((((((((((1,114),128),((25,(52,119)),101)),((((3,76),68),((53,56),(127,137))),89)),(((((36,88),75),62),((37,73),(110,139))),144)),((((((4,43),(61,129)),((7,55),120)),17),(18,38)),((19,95),(42,(77,116))))),((6,67),(((39,((47,108),131)),((40,100),(71,79))),((107,132),145)))),(2,5)),(((((((((((((((((((8,(28,140)),143),((20,((23,41),80)),148)),(((12,(48,125)),(102,141)),((29,(82,91)),123))),(83,146)),(50,66)),(((10,63),((35,111),64)),(85,86))),((59,134),(81,84))),(((9,54),126),((14,24),(22,30)))),(((72,87),94),(96,149))),(69,78)),104),(57,118)),(((((26,117),65),105),109),(112,115))),(((15,(70,90)),((21,51),(97,124))),(27,113))),135),(((11,32),136),(46,106))),(((13,121),(34,93)),138)),((31,60),((((33,130),122),133),92)))),(((16,44),(58,(99,142))),(45,147))),98),(49,103)),74);
 710: 6 -16554.27148 -16667.55149 (0,((((((((((((1,114),128),((25,(52,119)),101)),((((3,76),68),((53,56),(127,137))),89)),((((((36,88),75),62),144),(110,139)),(37,73))),((((((4,43),(61,129)),(7,(55,120))),17),(18,38)),((19,95),(42,(77,116))))),(((((((((((((((((((8,28),140),143),((20,148),((23,41),80))),(((12,(48,125)),(102,141)),(((29,82),91),123))),(83,146)),(50,66)),(((10,((35,64),111)),63),(85,86))),((59,134),(81,84))),(((9,126),54),((14,24),(22,30)))),((((72,87),94),(96,149)),104)),(69,78)),((((((26,117),65),105),109),(112,115)),(57,118))),((((11,32),136),(46,106)),135)),(27,113)),((21,51),(97,124))),((15,70),90)),(((13,121),(34,93)),138)),((31,60),((((33,130),122),133),92)))),((6,67),(((39,((47,108),131)),((107,132),145)),((40,100),(71,79))))),(2,5)),((((16,44),(45,147)),(99,142)),58)),98),(49,103)),74);
 711: 4 -16870.69141 -16665.55659 (0,((((((((((((1,114),128),((25,(52,119)),101)),((((3,68),76),(((53,56),137),127)),89)),((((36,(62,75)),88),((37,73),(110,139))),144)),((((((4,43),(61,129)),((7,55),120)),17),(18,38)),((19,95),(42,(77,116))))),((6,67),(((39,((47,108),131)),((107,132),145)),((40,100),(71,79))))),(2,5)),(((((((((((((((((((8,28),140),143),((20,148),(23,(41,80)))),(((12,(48,125)),(102,141)),((29,(82,91)),123))),(83,146)),(50,66)),(((10,63),((35,64),111)),(85,86))),((((9,(54,126)),(22,30)),(((59,134),81),84)),(14,24))),(((72,87),94),(96,149))),104),57),(69,78)),((((((26,117),65),105),109),(112,115)),118)),((((15,70),90),((21,51),(97,124))),(27,113))),135),((11,(32,136)),(46,106))),(((13,121),(34,93)),138)),((31,60),((((33,130),122),133),92)))),((((16,44),(45,147)),(99,142)),58)),98),(49,103)),74);
 712: 2 -16087.93945 -16664.90309 (0,(((((((((((1,114),128),(25,(52,119))),101),((((3,76),68),((53,56),(127,137))),89)),(((((36,88),75),62),((37,73),(110,139))),144)),((((((4,43),(61,129)),((7,55),120)),17),(18,38)),((19,95),(42,(77,116))))),((((((((((((((((((((8,140),28),143),((20,148),((23,41),80))),(((12,(48,125)),(102,141)),(((29,82),91),123))),(83,146)),(50,66)),((10,(((35,111),64),63)),(85,86))),((59,134),(81,84))),(((9,126),54),((14,24),(22,30)))),(((72,87),94),(96,149))),(69,78)),104),57),((((((26,117),65),105),109),(112,115)),118)),((((15,70),90),((21,51),(97,124))),(27,113))),135),((11,(32,136)),(46,106))),(((13,121),(34,93)),138)),((31,60),((((33,130),122),133),92)))),((6,67),(((39,((47,108),131)),((107,132),145)),((40,100),(71,79))))),(2,5)),((((16,44),(45,147)),(99,142)),58)),(((49,103),98),74));
 713: 1 -17888.61328 -16665.26953 (0,((((((((((((1,114),128),((25,(52,119)),101)),((((3,76),68),((53,56),(127,137))),89)),(((((36,88),75),62),((37,73),(110,139))),144)),((((((4,43),(61,129)),((7,120),55)),17),(18,38)),((19,95),(42,(77,116))))),((6,67),(((39,((47,108),131)),((107,132),145)),((40,100),(71,79))))),(2,5)),((((((((((((((((((((8,28),140),143),((20,148),((23,41),80))),(((12,141),((48,125),102)),((29,(82,91)),123))),(50,66)),(83,146)),(((10,63),((35,64),111)),(85,86))),(((59,134),84),81)),(((9,54),126),((14,24),(22,30)))),(((72,87),94),(96,149))),(69,78)),104),57),((((((26,117),65),105),109),(112,115)),118)),((((15,70),90),((21,51),(97,124))),(27,113))),((11,(32,136)),(46,106))),135),(((13,121),(34,93)),138)),((31,60),((((33,130),122),133),92)))),((((16,44),(45,147)),(99,142)),58)),98),(49,103)),74);
 714: 1 -17037.32422 -16665.43248 (0,((((((((((((1,114),128),((25,(52,119)),101)),((((3,76),68),((53,56),(127,137))),89)),(((((36,88),75),62),((37,73),(110,139))),144)),(((((((4,43),129),61),((7,55),120)),17),(18,38)),((19,95),(42,(77,116))))),((((((((((((((((((((8,140),28),143),((20,148),(23,(41,80)))),(((12,(48,125)),(102,141)),(((29,82),91),123))),(83,146)),(50,66)),(((10,63),((35,64),111)),(85,86))),((59,134),(81,84))),(((9,54),126),((14,24),(22,30)))),(((72,87),94),(96,149))),(69,78)),104),57),((((((26,117),65),105),109),(112,115)),118)),(((((15,70),90),(97,124)),(21,51)),(27,113))),135),((11,(32,136)),(46,106))),(((13,121),(34,93)),138)),((31,60),((((33,130),122),133),92)))),((6,67),(((39,((47,108),131)),((107,132),145)),((40,100),(71,79))))),(2,5)),(((16,44),(58,(99,142))),(45,147))),98),(49,103)),74);
 715: 2 -16532.71875 -16669.42518 (0,(((((((((((((1,114),128),(25,(52,119))),101),((((3,76),68),((53,56),(127,137))),89)),(((((36,(62,75)),88),144),(110,139)),(37,73))),(((((((4,43),129),61),((7,120),55)),17),(18,38)),((19,95),(42,(77,116))))),((6,67),(((39,((47,108),131)),((107,132),145)),((40,100),(71,79))))),(2,5)),((((((((((((((((((((8,28),140),143),((20,148),((23,41),80))),(((12,(48,125)),(102,141)),((29,(82,91)),123))),(83,146)),(50,66)),(((10,63),((35,64),111)),(85,86))),(((59,134),81),84)),(((9,126),54),((14,24),(22,30)))),(((72,87),94),(96,149))),(69,78)),104),57),(((((26,117),65),105),109),(112,115))),(((11,(32,136)),(46,106)),118)),((((15,70),90),((21,51),(97,124))),(27,113))),135),(((13,121),(34,93)),138)),((31,60),(((33,130),122),(92,133))))),((((16,44),(45,147)),(99,142)),58)),98),(49,103)),74);
 716: 1 -16129.7959 -16673.47435 (0,((((((((((((1,114),128),((25,(52,119)),101)),((((3,68),76),(((53,56),137),127)),89)),(((((36,88),75),62),((37,73),(110,139))),144)),((((4,(((7,55),120),(43,(61,129)))),17),(18,38)),((19,95),(42,(77,116))))),(((6,67),((39,((47,108),131)),((107,145),132))),((40,100),(71,79)))),((((((((((((((((((((8,140),28),143),((20,148),((23,41),80))),(((12,(48,125)),(102,141)),(((29,82),91),123))),(83,146)),(50,66)),(((10,((35,64),111)),63),(85,86))),((59,134),(81,84))),(((9,54),126),((14,24),(22,30)))),(((72,87),94),(96,149))),(69,78)),104),57),((((((26,117),65),105),109),(112,115)),118)),((((15,70),90),((21,51),(97,124))),(27,113))),((11,(32,136)),(46,106))),135),(((13,121),(34,93)),138)),((31,60),(((33,130),122),(92,133))))),(2,5)),((((16,44),(45,147)),(99,142)),58)),98),(49,103)),74);
 717: 3 -16629.00391 -16667.77775 (0,(((((((((((1,114),128),(25,(52,119))),101),((((3,68),76),(((53,56),137),127)),89)),((((((36,(62,75)),88),144),139),110),(37,73))),((((4,(((7,55),120),(43,(61,129)))),17),(18,38)),((19,95),(42,(77,116))))),((6,67),(((39,((47,108),131)),((107,132),145)),((40,100),(71,79))))),(2,5)),(((((((((((((((((((8,28),140),143),((20,148),(23,(41,80)))),(((12,(48,125)),(102,141)),((29,(82,91)),123))),(83,146)),(50,66)),(((10,63),((35,111),64)),(85,86))),((59,134),(81,84))),(((9,54),126),((14,24),(22,30)))),(((72,87),94),(96,149))),(69,78)),104),((((((26,117),65),105),109),(112,115)),(57,118))),((((15,90),70),((21,51),(97,124))),(27,113))),135),((11,(32,136)),(46,106))),(((13,121),(34,93)),138)),((31,60),((((33,130),122),133),92)))),((((16,44),(45,147)),(99,142)),58)),(((49,103),98),74));
 718: 1 -17243.34766 -16668.46657 (0,((((((((((((1,114),128),((25,(52,119)),101)),((((3,76),68),((53,56),(127,137))),89)),(((((36,88),75),62),((37,73),(110,139))),144)),((((((4,43),(61,129)),((7,55),120)),17),(18,38)),((19,95),(42,(77,116))))),((((((((((((((((((((8,28),140),143),((20,148),(23,(41,80)))),(((12,(48,125)),(102,141)),((29,(82,91)),123))),(83,146)),(50,66)),(((10,63),((35,64),111)),(85,86))),(((59,134),84),81)),((9,(54,126)),((14,24),(22,30)))),(((72,87),94),(96,149))),(69,78)),104),57),((((((26,117),65),105),109),(112,115)),118)),((((15,90),70),((21,51),(97,124))),(27,113))),135),((11,(32,136)),(46,106))),(((13,121),(34,93)),138)),((31,60),((((33,130),122),133),92)))),(((6,67),(39,((107,145),132))),(((40,100),(71,79)),((47,108),131)))),(2,5)),((((16,44),(45,147)),(99,142)),58)),98),(49,103)),74);
 719: 1 -16389.10938 -16667.63482 (0,((((((((((((1,114),128),((25,(52,119)),101)),((((3,76),68),((53,56),(127,137))),89)),(((((36,88),75),62),((37,73),(110,139))),144)),(((((4,(43,(61,129))),((7,55),120)),17),(18,38)),((19,95),(42,(77,116))))),((6,67),(((39,((47,108),131)),((40,100),(71,79))),((107,132),145)))),(2,5)),((((((((((((((((((8,140),28),143),((20,148),(23,(41,80)))),(((12,(48,125)),(102,141)),((29,(82,91)),123))),(83,146)),(50,66)),(((10,63),((35,64),111)),(85,86))),(((72,87),94),(96,149))),((((((9,126),54),(22,30)),(14,24)),(((59,134),84),81)),(69,78))),104),57),((((((26,117),65),105),109),(112,115)),118)),((((15,70),90),((21,51),(97,124))),(27,113))),((11,(32,136)),(46,106))),135),(((13,121),(34,93)),138)),((31,60),((((33,130),122),133),92)))),((((16,44),(45,147)),(99,142)),58)),98),(49,103)),74);
 720: 1 -17216.05469 -16665.86269 (0,((((((((((((1,114),128),((25,(52,119)),101)),((((3,76),68),(((53,56),137),127)),89)),(((((36,88),75),62),((37,73),(110,139))),144)),(((((4,(43,(61,129))),((7,55),120)),17),(18,38)),((19,95),(42,(77,116))))),(((((((((((((((((((8,28),140),143),((20,148),(23,(41,80)))),((12,(((48,125),102),141)),(((29,82),91),123))),(83,146)),(50,66)),(((10,63),((35,111),64)),(85,86))),(((59,134),81),84)),(((9,54),126),((14,24),(22,30)))),(((72,87),94),(96,149))),104),(57,(69,78))),((((((26,117),65),105),109),(112,115)),118)),(((15,(70,90)),((21,51),(97,124))),(27,113))),135),((11,(32,136)),(46,106))),(((13,121),(34,93)),138)),((31,60),((((33,130),122),133),92)))),((6,67),(((39,((47,108),131)),((40,100),(71,79))),((107,132),145)))),(2,5)),((((16,44),(45,147)),(99,142)),58)),98),(49,103)),74);
 721: 1 -16529.05664 -16684.87075 (0,((((((((((((1,114),128),((25,(52,119)),101)),((((3,68),76),(((53,56),137),127)),89)),(((((36,(62,75)),88),144),(110,139)),(37,73))),((((4,(((7,55),(43,(61,129))),120)),17),(18,38)),((19,95),(42,(77,116))))),(((((((((((((((8,28),140),143),((20,148),((23,41),80))),(((12,141),((48,125),102)),(((29,91),82),123))),(83,146)),(50,66)),(((10,63),(35,(64,111))),(85,86))),((((((((11,136),32),(46,106)),135),((((15,70),90),((21,51),(97,124))),(27,113))),((((((26,117),65),105),109),(112,115)),118)),(57,((69,78),104))),(((72,87),94),(96,149)))),((59,134),(81,84))),(14,24)),((9,126),54)),(22,30)),(((13,121),(34,93)),138)),((31,60),((((33,130),122),92),133)))),((6,67),(((39,((47,108),131)),((40,100),(71,79))),((107,132),145)))),(2,5)),((((16,44),(45,147)),(99,142)),58)),98),(49,103)),74);
 722: 1 -16494.51562 -16663.31145 (0,((((((((((((1,114),128),((25,(52,119)),101)),((((3,76),68),((53,56),(127,137))),89)),(((((36,75),62),88),((37,73),(110,139))),144)),((((((4,43),(61,129)),((7,55),120)),17),(18,38)),((19,95),(42,(77,116))))),((6,67),(((39,((47,108),131)),((107,132),145)),((40,100),(71,79))))),(2,5)),(((((((((((((((((((8,140),28),143),((20,148),((23,41),80))),((((12,(48,125)),141),102),(((29,82),91),123))),(83,146)),(50,66)),((10,((35,(64,111)),63)),(85,86))),(((59,134),84),81)),(((9,54),126),((14,24),(22,30)))),(((72,87),94),(96,149))),(69,78)),((57,118),104)),(((((26,117),65),105),109),(112,115))),((((15,90),70),((21,51),(97,124))),(27,113))),135),(((11,136),32),(46,106))),(((13,121),(34,93)),138)),((31,60),((((33,130),122),133),92)))),((((16,44),(45,147)),(99,142)),58)),98),(49,103)),74);
 723: 1 -17460.00391 -16667.41635 (0,(((((((((((((1,114),128),((25,(52,119)),101)),((((3,76),68),((53,56),(127,137))),89)),(((((36,(62,75)),88),144),(110,139)),(37,73))),((((((4,43),(61,129)),((7,55),120)),17),(18,38)),((19,95),(42,(77,116))))),((6,67),(((39,((47,108),131)),((107,132),145)),((40,100),(71,79))))),((((((((((((((((((((8,28),140),143),((20,148),(23,(41,80)))),((((12,(48,125)),141),102),((29,(82,91)),123))),(83,146)),(50,66)),(((10,63),((35,64),111)),(85,86))),((59,134),(81,84))),((((9,54),126),(22,30)),(14,24))),(((72,87),94),(96,149))),(69,78)),104),(((((26,117),65),105),109),(112,115))),(57,118)),((((15,70),90),((21,51),(97,124))),(27,113))),135),((11,(32,136)),(46,106))),(((13,121),(34,93)),138)),((31,60),((((33,130),122),133),92)))),(2,5)),(((16,44),(45,147)),(99,142))),58),98),(49,103)),74);
 724: 4 -16177.79199 -16696.28405 (0,(((((((((((1,114),128),((25,(52,119)),101)),((((3,76),68),((53,56),(127,137))),89)),(((((36,(62,75)),88),144),(110,139)),(37,73))),((((4,(((7,55),120),(43,(61,129)))),17),(18,38)),((19,95),(42,(77,116))))),((2,5),((6,67),(((39,((47,108),131)),((40,100),(71,79))),((107,132),145))))),(((((((((((((((8,140),28),143),((20,148),((23,41),80))),(((12,(48,125)),(102,141)),(((29,91),82),123))),(83,146)),(50,66)),(((10,63),((35,111),64)),(85,86))),(((((26,117),65),105),109),(112,115))),(((((((11,(32,136)),(46,106)),135),((((15,90),70),((21,51),(97,124))),(27,113))),((22,30),118)),(57,((69,78),104))),(((72,87),94),(96,149)))),((9,126),54)),(59,((81,84),134))),(14,24)),(((13,121),(34,93)),138)),((31,60),((((33,130),122),133),92)))),((((16,44),(45,147)),(99,142)),58)),98),(49,103)),74);
 725: 2 -15290.83398 -16670.65051 (0,(((((((((((((1,114),128),(25,(52,119))),101),((((3,76),68),((53,56),(127,137))),89)),((((36,(62,75)),88),((37,73),(110,139))),144)),((((4,(((7,55),120),(43,(61,129)))),17),(18,38)),((19,95),(42,(77,116))))),((((((((((((((((((((8,28),140),143),((20,148),((23,41),80))),(((12,(48,125)),(102,141)),(((29,82),91),123))),(83,146)),(50,66)),(((10,63),((35,64),111)),(85,86))),((59,134),(81,84))),((((9,54),126),(22,30)),(14,24))),(((72,87),94),(96,149))),(69,78)),104),57),((((((26,117),65),105),109),(112,115)),118)),((((15,70),90),((21,51),(97,124))),(27,113))),135),(((11,136),32),(46,106))),(((13,121),(34,93)),138)),((((31,60),((33,130),122)),133),92))),((6,67),(((39,((47,108),131)),((40,100),(71,79))),((107,132),145)))),(2,5)),(((16,44),(58,(99,142))),(45,147))),98),(49,103)),74);
 726: 7 -15716.8252 -16666.2417 (0,(((((((((((((1,114),128),(25,(52,119))),101),((((3,76),68),((53,56),(127,137))),89)),(((((36,88),75),62),((37,73),(110,139))),144)),((((((4,43),(61,129)),((7,55),120)),17),(18,38)),((19,95),(42,(77,116))))),((((((((((((((((((((8,(28,140)),143),(20,148)),((23,41),80)),(((12,(48,125)),(102,141)),(((29,82),91),123))),(83,146)),(50,66)),(((10,63),(35,(64,111))),(85,86))),((59,134),(81,84))),(((9,126),54),((14,24),(22,30)))),(((72,87),94),(96,149))),(69,78)),104),57),((((((26,117),65),105),109),(112,115)),118)),((((15,90),70),((21,51),(97,124))),(27,113))),((11,(32,136)),(46,106))),135),(((13,121),(34,93)),138)),((31,60),((((33,130),122),133),92)))),((6,67),(((39,((47,108),131)),((40,100),(71,79))),((107,132),145)))),(2,5)),((((16,44),(45,147)),(99,142)),58)),98),(49,103)),74);
 727: 1 -15329.3584 -16663.30646 (0,(((((((((((((1,114),128),((((3,76),68),((53,56),(127,137))),89)),101),(25,(52,119))),(((((36,88),75),62),((37,73),(110,139))),144)),((((((4,43),(61,129)),((7,120),55)),17),(18,38)),((19,95),(42,(77,116))))),((6,67),(((39,((47,108),131)),((107,132),145)),((40,100),(71,79))))),(2,5)),((((((((((((((((((((8,140),28),143),((20,148),((23,41),80))),(((12,(48,125)),(102,141)),(((29,82),91),123))),(83,146)),(50,66)),(((10,63),(35,(64,111))),(85,86))),((59,134),(81,84))),(((9,54),126),((14,24),(22,30)))),(((72,87),94),(96,149))),104),(69,78)),(57,118)),(((((26,117),65),105),109),(112,115))),((((15,70),90),((21,51),(97,124))),(27,113))),135),(((11,32),136),(46,106))),(((13,121),(34,93)),138)),((31,60),((((33,130),122),133),92)))),((((16,44),(45,147)),(99,142)),58)),98),(49,103)),74);
 728: 2 -16037.21484 -16679.26186 (0,(((((((((((1,114),128),(25,(52,119))),101),((((3,76),68),((53,56),(127,137))),89)),((((36,(62,75)),88),((37,73),(110,139))),144)),((((((4,43),(61,129)),((7,55),120)),17),(18,38)),((19,95),(42,(77,116))))),(((((((((((((((((8,140),28),143),((20,148),((23,41),80))),(((12,(48,125)),(102,141)),(((29,91),82),123))),(83,146)),(50,66)),(((10,63),((35,64),111)),(85,86))),((59,134),(81,84))),(((9,126),54),((14,24),(22,30)))),((((72,87),94),(96,149)),104)),(69,78)),(((((15,70),90),((21,51),(97,124))),(27,113)),((((((26,117),65),105),109),(112,115)),(57,118)))),((11,(32,136)),(46,106))),135),(((13,121),(34,93)),138)),((31,60),((((33,130),122),133),92)))),((6,67),(((39,((47,108),131)),((107,132),145)),((40,100),(71,79))))),(2,5)),((((16,44),(45,147)),(99,142)),58)),(((49,103),98),74));
 729: 3 -16224.30078 -16664.96087 (0,(((((((((((((1,114),128),(25,(52,119))),101),((((3,76),68),((53,56),(127,137))),89)),(((((36,(62,75)),88),144),(110,139)),(37,73))),((((((4,43),(61,129)),((7,55),120)),17),(18,38)),((19,95),(42,(77,116))))),((6,67),(((39,((47,108),131)),((40,100),(71,79))),((107,132),145)))),(2,5)),(((((((((((((((((((8,28),140),143),((20,148),((23,41),80))),(((12,(48,125)),(102,141)),(((29,82),91),123))),(83,146)),(50,66)),(((10,63),((35,111),64)),(85,86))),((((9,126),54),((14,24),(22,30))),(((59,134),84),81))),(((72,87),94),(96,149))),(69,78)),104),57),((((((26,117),65),105),109),(112,115)),118)),((11,(32,136)),(46,106))),((((15,90),70),((21,51),(97,124))),(27,113))),135),(((13,121),(34,93)),138)),((31,60),((((33,130),122),133),92)))),(((16,44),(58,(99,142))),(45,147))),98),(49,103)),74);
 730: 1 -17374.04297 -16673.11755 (0,((((((((((((1,114),128),((25,(52,119)),101)),(((((3,76),68),(127,137)),(53,56)),89)),(((((36,88),75),62),((37,73),(110,139))),144)),(((((((4,43),129),61),((7,55),120)),17),(18,38)),((19,95),(42,(77,116))))),((6,67),(((39,((47,108),131)),((40,100),(71,79))),((107,145),132)))),(2,5)),((((((((((((((((((8,(28,140)),143),((20,148),(23,(41,80)))),((12,(((48,125),102),141)),(((29,82),91),123))),(50,66)),((((10,((35,111),64)),63),(85,86)),(83,146))),((59,134),(81,84))),(((9,126),54),((14,24),(22,30)))),(((72,87),94),(96,149))),(69,78)),104),57),((((((26,117),65),105),109),(112,115)),118)),((((15,90),70),((21,51),(97,124))),(27,113))),(((11,136),32),(46,106))),135),(((13,121),(34,93)),138)),((31,60),((((33,130),122),133),92)))),((((16,44),(45,147)),(99,142)),58)),98),(49,103)),74);
 731: 3 -16294.44141 -16661.9669 (0,((((((((((((1,114),128),((25,(52,119)),101)),((((3,76),68),((53,56),(127,137))),89)),(((((36,88),75),62),((37,73),(110,139))),144)),((((((4,43),(61,129)),((7,55),120)),17),(18,38)),((19,95),(42,(77,116))))),((6,67),(((39,((47,108),131)),((107,132),145)),((40,100),(71,79))))),(2,5)),(((((((((((((((((8,28),140),143),((20,148),((23,41),80))),(((12,(48,125)),(102,141)),((29,(82,91)),123))),(83,146)),(50,66)),(((10,63),(35,(64,111))),(85,86))),(((9,(54,126)),((14,24),(22,30))),((59,134),(81,84)))),(((69,78),104),(((72,87),94),(96,149)))),57),((((((26,117),65),105),109),(112,115)),118)),((((15,90),70),((21,51),(97,124))),(27,113))),135),(((11,32),136),(46,106))),(((13,121),(34,93)),138)),((31,60),((((33,130),122),133),92)))),((((16,44),(45,147)),(99,142)),58)),98),(49,103)),74);
 732: 1 -17643.78906 -16674.33743 (0,((((((((((((1,114),128),((25,(52,119)),101)),((((3,76),68),((53,56),(127,137))),89)),(((((36,(62,75)),88),144),(110,139)),(37,73))),((((((4,43),(61,129)),((7,55),120)),17),(18,38)),((19,95),(42,(77,116))))),((6,67),(((39,((47,108),131)),((107,132),145)),((40,100),(71,79))))),((2,5),((((((((((((((((((8,140),28),143),((20,148),((23,41),80))),((((12,(48,125)),141),102),(((29,82),91),123))),(83,146)),(50,66)),((10,((35,(64,111)),63)),(85,86))),((59,134),(81,84))),(((9,126),54),((14,24),(22,30)))),(((72,87),94),(96,149))),104),((((((26,117),65),105),109),(112,115)),(69,78))),(57,118)),(((11,136),32),(46,106))),((((15,70),90),((21,51),(97,124))),(27,113))),135),(((13,121),(34,93)),138)))),((31,60),(((33,130),122),(92,133)))),((((16,44),(45,147)),(99,142)),58)),98),(49,103)),74);
 733: 5 -17337.41602 -16679.63103 (0,(((((((((((1,114),128),(25,(52,119))),101),((((3,76),68),((53,56),(127,137))),89)),((((((36,88),75),62),144),(110,139)),(37,73))),((((((4,43),(61,129)),((7,55),120)),17),(18,38)),((19,95),(42,(77,116))))),(((((((((((((((((((8,28),140),143),((20,148),((23,41),80))),((((12,(48,125)),141),102),((29,(82,91)),123))),((59,134),(81,84))),((((10,63),(35,(64,111))),(85,86)),(83,146))),(50,66)),(((9,126),54),((14,24),(22,30)))),(((72,87),94),(96,149))),104),(57,(69,78))),118),(((((26,117),65),105),109),(112,115))),(((15,90),70),(((21,51),(97,124)),(27,113)))),135),(((11,32),136),(46,106))),(((13,121),(34,93)),138)),((((31,60),((33,130),122)),133),92))),((6,67),(((39,((47,108),131)),((40,100),(71,79))),((107,145),132)))),(2,5)),((((16,44),(45,147)),(99,142)),58)),(((49,103),98),74));
 734: 1 -16216.69727 -16671.24078 (0,((((((((((((1,114),128),((25,(52,119)),101)),((((3,68),76),((53,56),(127,137))),89)),(((((36,88),75),62),((37,73),(110,139))),144)),(((((4,(((7,55),120),(43,(61,129)))),17),(18,38)),(19,95)),(42,(77,116)))),((6,67),(((39,((47,108),131)),((40,100),(71,79))),((107,132),145)))),(2,5)),((((((((((((((((((((8,28),140),143),((20,148),((23,41),80))),((((12,(48,125)),141),102),(((29,82),91),123))),(((59,134),81),84)),(83,146)),(50,66)),(((10,63),((35,64),111)),(85,86))),(((9,54),126),((14,24),(22,30)))),(((72,87),94),(96,149))),(69,78)),104),57),((((((26,117),65),105),109),(112,115)),118)),((((15,90),70),((21,51),(97,124))),(27,113))),135),((11,(32,136)),(46,106))),(((13,121),(34,93)),138)),((31,60),((((33,130),122),133),92)))),((((16,44),(45,147)),(99,142)),58)),98),(49,103)),74);
 735: 2 -16629.86328 -16681.93259 (0,(((((((((((((1,114),128),(25,(52,119))),101),((((3,68),76),((53,56),(127,137))),89)),(((((36,75),62),88),((37,73),(110,139))),144)),((((((4,43),(61,129)),((7,55),120)),17),(18,38)),((19,95),(42,(77,116))))),((6,67),(((39,((47,108),131)),((107,132),145)),((40,100),(71,79))))),(2,5)),((((((((((((((((((8,28),140),143),((20,148),(23,(41,80)))),(((12,(48,125)),(102,141)),(((29,82),91),123))),(83,146)),(50,66)),((((9,126),54),((14,24),(22,30))),(((59,134),81),84))),(85,86)),(((10,63),(35,(64,111))),(((72,87),94),(96,149)))),104),(69,78)),(57,118)),(((((26,117),65),105),109),(112,115))),(((((15,70),90),((21,51),(97,124))),(27,113)),135)),(((11,136),32),(46,106))),(((13,121),(34,93)),138)),((31,60),((((33,130),122),133),92)))),((((16,44),(45,147)),(99,142)),58)),98),(49,103)),74);
 736: 1 -15871.90527 -16665.57317 (0,(((((((((((((1,114),128),(25,(52,119))),101),((((3,76),68),((53,56),(127,137))),89)),(((((36,(62,75)),88),144),(110,139)),(37,73))),((((((4,43),(61,129)),((7,55),120)),17),(18,38)),((19,95),(42,(77,116))))),((6,67),(((39,((47,108),131)),((107,132),145)),((40,100),(71,79))))),(2,5)),((((((((((((((((((((8,(28,140)),143),((20,148),(23,(41,80)))),(((12,141),((48,125),102)),((29,(82,91)),123))),(83,146)),(50,66)),(((10,63),((35,111),64)),(85,86))),(((59,134),81),84)),(((9,54),126),((14,24),(22,30)))),(((72,87),94),(96,149))),(69,78)),104),57),((((((26,117),65),105),109),(112,115)),118)),((((15,70),90),((21,51),(97,124))),(27,113))),135),((11,136),32)),(46,106)),(((13,121),(34,93)),138)),((31,60),((((33,130),122),133),92)))),((((16,44),(45,147)),(99,142)),58)),98),(49,103)),74);
 737: 1 -17816.56445 -16665.85867 (0,((((((((((1,114),128),(((((3,76),68),((53,56),(127,137))),89),101)),(25,(52,119))),(((((36,88),75),62),((37,73),(110,139))),144)),((((((4,43),(61,129)),((7,55),120)),17),(18,38)),((19,95),(42,(77,116))))),(((((((((((((((((((8,140),28),143),((20,148),((23,41),80))),(((12,(48,125)),(102,141)),(((29,82),91),123))),(83,146)),(50,66)),(((10,63),((35,64),111)),(85,86))),(((59,134),84),81)),(((9,54),126),((14,24),(22,30)))),(((72,87),94),(96,149))),(69,78)),104),((((((26,117),65),105),109),(112,115)),(57,118))),((((15,70),90),((21,51),(97,124))),(27,113))),135),(((11,32),136),(46,106))),(((13,121),(34,93)),138)),((31,60),((((33,130),122),133),92)))),((6,67),(((39,((47,108),131)),((40,100),(71,79))),((107,132),145)))),(2,5)),((((16,44),(45,147)),(99,142)),58)),(((49,103),98),74));
 738: 2 -17974.61523 -16667.84029 (0,(((((((((((((((1,114),128),((25,(52,119)),101)),((((3,76),68),((53,56),(127,137))),89)),(((((36,88),75),62),((37,73),(110,139))),144)),(((((4,(43,(61,129))),((7,55),120)),17),(18,38)),((19,95),(42,(77,116))))),(((((((((((((((((((8,140),28),143),((20,148),((23,41),80))),((((12,(48,125)),141),102),(((29,82),91),123))),(83,146)),(50,66)),(((10,63),(35,(64,111))),(85,86))),((((9,54),126),((14,24),(22,30))),((59,134),(81,84)))),(((72,87),94),(96,149))),(69,78)),104),57),((((((26,117),65),105),109),(112,115)),118)),((((15,70),90),((21,51),(97,124))),(27,113))),135),((11,(32,136)),(46,106))),(((13,121),(34,93)),138)),((31,60),((((33,130),122),133),92)))),((6,67),(((39,((47,108),131)),((107,132),145)),((40,100),(71,79))))),(2,5)),(16,44)),(45,147)),(99,142)),58),98),(49,103)),74);
 739: 1 -15979.25977 -16664.48363 (0,(((((((((((((1,114),128),(25,(52,119))),101),((((3,76),68),((53,56),(127,137))),89)),(((((36,(62,75)),88),144),(110,139)),(37,73))),(((((4,(43,(61,129))),((7,55),120)),17),(18,38)),((19,95),(42,(77,116))))),((6,67),(((39,((47,108),131)),((107,132),145)),((40,100),(71,79))))),(2,5)),((((((((((((((((((((8,140),28),143),((20,148),((23,41),80))),(((12,(48,125)),(102,141)),((29,(82,91)),123))),(83,146)),(50,66)),(((10,63),((35,111),64)),(85,86))),(((59,134),84),81)),((9,(54,126)),((14,24),(22,30)))),(((72,87),94),(96,149))),(69,78)),104),(57,118)),(((((26,117),65),105),109),(112,115))),((11,(32,136)),(46,106))),(((15,70),90),(((21,51),(97,124)),(27,113)))),135),(((13,121),(34,93)),138)),((31,60),((((33,130),122),133),92)))),((((16,44),(45,147)),(99,142)),58)),98),(49,103)),74);
 740: 2 -17207.08984 -16671.84254 (0,((((((((((((1,114),128),((25,(52,119)),101)),((((3,76),68),((53,56),(127,137))),89)),(((((36,88),75),62),((37,73),(110,139))),144)),((((4,(((7,120),55),((43,61),129))),17),(18,38)),((19,95),(42,(77,116))))),((6,67),(((39,((47,108),131)),((107,132),145)),((40,100),(71,79))))),(2,5)),((((((((((((((((((8,140),28),143),((20,148),((23,41),80))),(((12,(48,125)),(102,141)),(((29,82),91),123))),(50,66)),(83,146)),(((((9,54),126),(22,30)),(14,24)),(((59,134),84),81))),((((10,63),((35,64),111)),(85,86)),(((72,87),94),(96,149)))),(69,78)),104),57),((((((26,117),65),105),109),(112,115)),118)),((((15,70),90),((21,51),(97,124))),(27,113))),135),((11,(32,136)),(46,106))),(((13,121),(34,93)),138)),((31,60),((((33,130),122),133),92)))),((((16,44),(45,147)),(99,142)),58)),98),(49,103)),74);
 741: 1 -16382.47852 -16665.13117 (0,((((((((((((1,114),128),((25,(52,119)),101)),((((3,76),68),((53,56),(127,137))),89)),(((((36,(62,75)),88),144),(110,139)),(37,73))),((((((4,43),(61,129)),((7,55),120)),17),(18,38)),((19,95),(42,(77,116))))),((6,67),(((39,((47,108),131)),((40,100),(71,79))),((107,132),145)))),(2,5)),((((((((((((((((((8,28),140),143),((20,148),((23,41),80))),(((12,(48,125)),(102,141)),((29,(82,91)),123))),(83,146)),(50,66)),(((10,((35,111),64)),63),(85,86))),(((((9,54),126),(22,30)),(14,24)),(((59,134),84),81))),(((72,87),94),(96,149))),104),(57,(69,78))),((((((26,117),65),105),109),(112,115)),118)),(((15,(70,90)),((21,51),(97,124))),(27,113))),135),((11,(32,136)),(46,106))),(((13,121),(34,93)),138)),((31,60),((((33,130),122),133),92)))),((((16,44),(45,147)),(99,142)),58)),98),(49,103)),74);
 742: 1 -16615.69336 -16665.60453 (0,((((((((((((1,114),128),((25,(52,119)),101)),((((3,76),68),((53,56),(127,137))),89)),(((((36,88),75),62),((37,73),(110,139))),144)),((((4,(((7,55),120),(43,(61,129)))),17),(18,38)),((19,95),(42,(77,116))))),((6,67),(((39,((47,108),131)),((40,100),(71,79))),((107,132),145)))),(2,5)),((((((((((((((((((8,(28,140)),143),((20,148),(23,(41,80)))),((((12,(48,125)),141),102),((29,(82,91)),123))),(83,146)),(50,66)),(((10,63),((35,111),64)),(85,86))),(((((9,126),54),(22,30)),(14,24)),((59,134),(81,84)))),(((72,87),94),(96,149))),104),((((((26,117),65),105),109),(112,115)),(69,78))),(57,118)),(((11,(32,136)),(46,106)),135)),(27,113)),((21,51),(97,124))),((15,70),90)),(((13,121),(34,93)),138)),((31,60),((((33,130),122),133),92)))),((((16,44),(45,147)),(99,142)),58)),98),(49,103)),74);
 743: 1 -17011.07031 -16682.12565 (0,((((((((((1,114),128),((25,(52,119)),101)),((((3,68),76),(((53,56),137),127)),89)),((((36,(62,75)),88),((37,73),(110,139))),144)),(((((((4,43),129),61),(7,(55,120))),17),(18,38)),((19,95),(42,(77,116))))),(((((((((((((((((((8,28),140),143),((20,148),((23,41),80))),(((12,(48,125)),(102,141)),((29,(82,91)),123))),(83,146)),(50,66)),(((10,63),(35,(64,111))),(85,86))),(((((9,126),54),(22,30)),(14,24)),(((59,134),84),81))),(((72,87),94),(96,149))),(69,78)),104),57),(((((15,70),90),((21,51),(97,124))),(27,113)),118)),(((((26,117),65),105),109),(112,115))),135),((11,(32,136)),(46,106))),(((13,121),(34,93)),138)),((31,60),(((33,130),122),(92,133))))),((6,67),(((39,((47,108),131)),((40,100),(71,79))),((107,145),132)))),(2,5)),((((16,44),(45,147)),(99,142)),58)),(((49,98),103),74));
 744: 1 -15891.6377 -16668.5314 (0,(((((((((((((1,114),128),(25,(52,119))),101),((((3,76),68),((53,56),(127,137))),89)),(((((36,75),62),88),((37,73),(110,139))),144)),((((((4,43),(61,129)),((7,55),120)),17),(18,38)),((19,95),(42,(77,116))))),((6,67),(((39,((47,108),131)),((107,132),145)),((40,100),(71,79))))),(2,5)),(((((((((((((((((((8,140),28),143),((20,148),((23,41),80))),((((12,(48,125)),141),102),((29,(82,91)),123))),(83,146)),(50,66)),((((9,54),126),((14,24),(22,30))),((59,134),(81,84)))),(((10,63),((35,64),111)),(85,86))),(((72,87),94),(96,149))),104),(69,78)),((((((26,117),65),105),109),(112,115)),(57,118))),(((15,(70,90)),((21,51),(97,124))),(27,113))),135),(11,(32,136))),(46,106)),(((13,121),(34,93)),138)),((31,60),((((33,130),122),133),92)))),((((16,44),(45,147)),(99,142)),58)),98),(49,103)),74);
 745: 1 -16098.19922 -16664.69105 (0,((((((((((((1,114),128),((25,(52,119)),101)),((((3,76),68),89),((53,56),(127,137)))),(((((36,(62,75)),88),144),(110,139)),(37,73))),(((((((4,43),129),61),((7,55),120)),17),(18,38)),((19,95),(42,(77,116))))),((6,67),(((39,((47,108),131)),((107,132),145)),((40,100),(71,79))))),(2,5)),(((((((((((((((((((8,140),28),143),((20,148),(23,(41,80)))),((((12,(48,125)),141),102),((29,(82,91)),123))),(83,146)),(50,66)),((10,(((35,64),111),63)),(85,86))),((59,134),(81,84))),(((9,54),126),((14,24),(22,30)))),(((72,87),94),(96,149))),(69,78)),((57,118),104)),(((((26,117),65),105),109),(112,115))),((((15,70),90),((21,51),(97,124))),(27,113))),135),((11,(32,136)),(46,106))),(((13,121),(34,93)),138)),((31,60),((((33,130),122),133),92)))),((((16,44),(45,147)),(99,142)),58)),98),(49,103)),74);
 746: 1 -16617.12109 -16670.0228 (0,(((((((((((((1,114),128),(25,(52,119))),101),((((3,68),76),(((53,56),137),127)),89)),(((((36,(62,75)),88),144),(110,139)),(37,73))),(((((((4,43),61),129),((7,120),55)),17),(18,38)),((19,95),(42,(77,116))))),((6,67),(((39,((47,108),131)),((107,132),145)),((40,100),(71,79))))),(2,5)),((((((((((((((((((((((8,28),140),143),((20,148),(23,(41,80)))),((((12,(48,125)),141),102),(((29,82),91),123))),(83,146)),(50,66)),(((10,63),((35,64),111)),(85,86))),((59,134),(81,84))),((9,54),126)),((14,24),(22,30))),(((72,87),94),(96,149))),(69,78)),104),(57,118)),(((((26,117),65),105),109),(112,115))),(((11,32),136),(46,106))),(((21,51),(97,124)),(27,113))),((15,90),70)),135),(((13,121),(34,93)),138)),((31,60),((((33,130),122),133),92)))),((((16,44),(45,147)),(99,142)),58)),98),(49,103)),74);
 747: 1 -16696.11133 -16667.63044 (0,((((((((((((1,114),128),((25,(52,119)),101)),((((3,76),68),((53,56),(127,137))),89)),(((((36,88),75),62),((37,73),(110,139))),144)),((((4,(((7,55),120),(43,(61,129)))),17),(18,38)),((19,95),(42,(77,116))))),(((6,67),((107,132),145)),((39,((47,108),131)),((40,100),(71,79))))),(2,5)),((((((((((((((((((8,140),28),143),((20,148),(23,(41,80)))),((((12,(48,125)),141),102),((29,(82,91)),123))),(83,146)),(50,66)),(((10,63),((35,111),64)),(85,86))),(((((9,54),126),(22,30)),(14,24)),(((59,134),84),81))),(((72,87),94),(96,149))),104),(69,78)),((((((26,117),65),105),109),(112,115)),(57,118))),(((15,(70,90)),((21,51),(97,124))),(27,113))),135),((11,(32,136)),(46,106))),(((13,121),(34,93)),138)),((31,60),((((33,130),122),92),133)))),((((16,44),(45,147)),(99,142)),58)),98),(49,103)),74);
 748: 1 -17057.47266 -16665.51494 (0,((((((((((((1,114),128),((25,(52,119)),101)),((((3,76),68),((53,56),(127,137))),89)),(((((36,88),75),62),((37,73),(110,139))),144)),(((((4,(43,(61,129))),((7,55),120)),17),(18,38)),((19,95),(42,(77,116))))),(((((((((((((((((((8,28),140),143),((20,148),(23,(41,80)))),((12,(((48,125),102),141)),(((29,82),91),123))),(83,146)),(50,66)),(((10,63),((35,111),64)),(85,86))),(((59,134),81),84)),(((9,54),126),((14,24),(22,30)))),(((72,87),94),(96,149))),104),(57,(69,78))),((((((26,117),65),105),109),(112,115)),118)),(((15,(70,90)),((21,51),(97,124))),(27,113))),135),((11,(32,136)),(46,106))),(((13,121),(34,93)),138)),((31,60),((((33,130),122),133),92)))),((6,67),(((39,((47,108),131)),((40,100),(71,79))),((107,132),145)))),(2,5)),((((16,44),(45,147)),(99,142)),58)),98),(49,103)),74);
 749: 4 -16531.17578 -16676.17012 (0,((((((((((((1,114),128),((25,(52,119)),101)),((((3,76),68),((53,56),(127,137))),89)),(((((36,(62,75)),88),144),(110,139)),(37,73))),((((4,(((7,55),120),(43,(61,129)))),17),(18,38)),((19,95),(42,(77,116))))),(((((((((((((((8,28),140),143),((20,148),((23,41),80))),((12,(((48,125),102),141)),(((29,82),91),123))),(83,146)),(50,66)),((10,(((35,64),111),63)),(85,86))),(((((((11,(32,136)),(46,106)),135),((((15,70),90),((21,51),(97,124))),(27,113))),((((((26,117),65),105),109),(112,115)),118)),(57,((69,78),104))),(((72,87),94),(96,149)))),((59,134),(81,84))),(14,24)),((9,54),126)),(22,30)),(((13,121),(34,93)),138)),((31,60),((((33,130),122),133),92)))),((6,67),(((39,((47,108),131)),((40,100),(71,79))),((107,132),145)))),(2,5)),((((16,44),(45,147)),(99,142)),58)),98),(49,103)),74);
 750: 1 -16481.71484 -16684.21704 (0,(((((((((((((1,114),128),(25,(52,119))),((((3,76),68),((53,56),(127,137))),89)),101),(((((36,75),62),88),((37,73),(110,139))),144)),(((((((4,43),61),129),((7,55),120)),17),(18,38)),((19,95),(42,(77,116))))),(((((((((((((((((8,140),28),143),((20,148),(23,(41,80)))),((((12,(48,125)),141),102),((29,(82,91)),123))),((59,134),(81,84))),((((10,63),((35,111),64)),(85,86)),(83,146))),(50,66)),(((9,54),126),((14,24),(22,30)))),(((72,87),94),(96,149))),104),(57,(69,78))),(((((15,70),90),((21,51),(97,124))),(27,113)),((((((26,117),65),105),109),(112,115)),118))),135),(((11,32),136),(46,106))),(((13,121),(34,93)),138)),((31,60),((((33,130),122),133),92)))),((6,67),(((39,((47,108),131)),((40,100),(71,79))),((107,145),132)))),(2,5)),((((16,44),(45,147)),(99,142)),58)),98),(49,103)),74);
 751: 7 -16665.875 -16663.03101 (0,((((((((((((1,114),128),((25,(52,119)),101)),((((3,76),68),((53,56),(127,137))),89)),(((((36,88),75),62),((37,73),(110,139))),144)),((((((4,43),(61,129)),((7,55),120)),17),(18,38)),((19,95),(42,(77,116))))),((6,67),(((39,((47,108),131)),((107,132),145)),((40,100),(71,79))))),(2,5)),(((((((((((((((((8,28),140),143),((20,148),((23,41),80))),(((12,(48,125)),(102,141)),((29,(82,91)),123))),(83,146)),(50,66)),(((10,63),((35,64),111)),(85,86))),((((9,126),54),((14,24),(22,30))),((59,134),(81,84)))),(((72,87),94),(96,149))),(57,((69,78),104))),((((((26,117),65),105),109),(112,115)),118)),((((15,70),90),((21,51),(97,124))),(27,113))),135),((11,(32,136)),(46,106))),(((13,121),(34,93)),138)),((31,60),(((33,130),122),(92,133))))),((((16,44),(45,147)),(99,142)),58)),98),(49,103)),74);
 752: 3 -16370.80078 -16668.34833 (0,((((((((((1,114),128),((25,(52,119)),101)),((((3,76),68),((53,56),(127,137))),89)),(((((36,88),75),62),((37,73),(110,139))),144)),((((((4,43),(61,129)),((7,55),120)),17),(18,38)),((19,95),(42,(77,116))))),((6,67),(((39,((47,108),131)),((107,132),145)),((40,100),(71,79))))),(2,5)),((((((((((((((((((8,140),28),143),((20,148),((23,41),80))),(((12,(48,125)),(102,141)),((29,(82,91)),123))),(83,146)),(50,66)),(((10,63),((35,64),111)),(85,86))),(((((9,126),54),(22,30)),(14,24)),((59,134),(81,84)))),(((69,78),104),(((72,87),94),(96,149)))),57),((((((26,117),65),105),109),(112,115)),118)),((((15,70),90),((21,51),(97,124))),(27,113))),135),((11,32),136)),(46,106)),(((13,121),(34,93)),138)),((31,60),((((33,130),122),133),92)))),((((16,44),(45,147)),(99,142)),58)),(((49,103),98),74));
 753: 3 -15897.58105 -16669.13612 (0,(((((((((((((1,114),128),(25,(52,119))),101),((((3,76),68),((53,56),(127,137))),89)),((((36,(62,75)),88),((37,73),(110,139))),144)),(((((((4,43),61),129),((7,55),120)),17),(18,38)),((19,95),(42,(77,116))))),((6,67),(((39,((47,108),131)),((40,100),(71,79))),((107,132),145)))),(2,5)),((((((((((((((((((8,140),28),143),((20,148),((23,41),80))),(((12,141),((48,125),102)),(((29,82),91),123))),(83,146)),(50,66)),(((10,63),((35,64),111)),(85,86))),((59,134),(81,84))),(((9,54),126),((14,24),(22,30)))),(((72,87),94),(96,149))),(57,((69,78),104))),((((((26,117),65),105),109),(112,115)),118)),(((((15,90),70),(97,124)),(21,51)),(27,113))),135),((11,(32,136)),(46,106))),(((13,121),(34,93)),138)),((31,60),((((33,130),122),133),92)))),((((16,44),(45,147)),(99,142)),58)),98),(49,103)),74);
 754: 1 -16736.99219 -16669.58701 (0,((((((((((((1,114),128),((25,(52,119)),101)),((((3,76),68),((53,56),(127,137))),89)),(((((36,88),75),62),((37,73),(110,139))),144)),((((((4,43),(61,129)),((7,55),120)),17),(18,38)),((19,95),(42,(77,116))))),((6,67),(((39,((47,108),131)),((40,100),(71,79))),((107,132),145)))),(2,5)),((((((((((((((((((((8,28),140),143),((20,148),(23,(41,80)))),((((12,(48,125)),141),102),(((29,82),91),123))),(83,146)),(50,66)),(((10,63),((35,111),64)),(85,86))),(((59,134),84),81)),((9,(54,126)),((14,24),(22,30)))),(((72,87),94),(96,149))),(69,78)),104),((((((26,117),65),105),109),(112,115)),(57,118))),((((15,70),90),((21,51),(97,124))),(27,113))),135),(11,(32,136))),(46,106)),(((13,121),(34,93)),138)),((((31,60),((33,130),122)),133),92))),((((16,44),(45,147)),(99,142)),58)),98),(49,103)),74);
 755: 1 -16653.75781 -16666.97455 (0,((((((((((1,114),128),((25,(52,119)),101)),((((3,76),68),((53,56),(127,137))),89)),(((((36,88),75),62),((37,73),(110,139))),144)),((((((4,43),(61,129)),((7,55),120)),17),(18,38)),((19,95),(42,(77,116))))),((6,67),(((39,((47,108),131)),((107,132),145)),((40,100),(71,79))))),(2,5)),((((((((((((((((((((((8,28),140),143),((20,148),(23,(41,80)))),(((12,(48,125)),(102,141)),((29,(82,91)),123))),(83,146)),(50,66)),(((10,63),((35,64),111)),(85,86))),((59,134),(81,84))),((((9,126),54),(22,30)),(14,24))),(((72,87),94),(96,149))),(69,78)),104),(57,118)),(((((26,117),65),105),109),(112,115))),((11,(32,136)),(46,106))),135),(27,113)),((21,51),(97,124))),((15,70),90)),(((13,121),(34,93)),138)),((31,60),((((33,130),122),133),92)))),((((16,44),(45,147)),(99,142)),58)),(((49,103),98),74));
 756: 1 -15792.03125 -16663.96774 (0,(((((((((((((1,114),128),((((3,76),68),((53,56),(127,137))),89)),101),(25,(52,119))),(((((36,88),75),62),((37,73),(110,139))),144)),((((((4,43),(61,129)),((7,120),55)),17),(18,38)),((19,95),(42,(77,116))))),((6,67),(((39,((47,108),131)),((107,132),145)),((40,100),(71,79))))),(2,5)),((((((((((((((((((((8,140),28),143),((20,148),((23,41),80))),(((12,(48,125)),(102,141)),(((29,82),91),123))),(83,146)),(50,66)),((10,((35,(64,111)),63)),(85,86))),((59,134),(81,84))),(((9,54),126),((14,24),(22,30)))),(((72,87),94),(96,149))),(69,78)),104),(57,118)),(((((26,117),65),105),109),(112,115))),((((15,70),90),((21,51),(97,124))),(27,113))),135),(((11,32),136),(46,106))),(((13,121),(34,93)),138)),((31,60),((((33,130),122),133),92)))),((((16,44),(45,147)),(99,142)),58)),98),(49,103)),74);
 757: 1 -16419.41016 -16672.08598 (0,(((((((((((((1,114),128),(25,(52,119))),101),((((3,76),68),((53,56),(127,137))),89)),(((((36,(62,75)),88),144),(110,139)),(37,73))),((((((4,43),(61,129)),((7,55),120)),17),(18,38)),((19,95),(42,(77,116))))),((6,67),(((39,((47,108),131)),((107,132),145)),((40,100),(71,79))))),(2,5)),((((((((((((((((((((8,140),28),143),((20,148),((23,41),80))),(((12,(48,125)),(102,141)),((29,(82,91)),123))),(83,146)),(50,66)),(((10,63),((35,111),64)),(85,86))),(((59,134),84),81)),((9,(54,126)),((14,24),(22,30)))),(((72,87),94),(96,149))),(69,78)),104),(57,118)),(((((26,117),65),105),109),(112,115))),((11,(32,136)),(46,106))),(((15,70),90),(((21,51),(27,113)),(97,124)))),135),(((13,121),(34,93)),138)),((31,60),((((33,130),122),133),92)))),((((16,44),(45,147)),(99,142)),58)),98),(49,103)),74);
 758: 1 -16584.57812 -16662.95835 (0,(((((((((((1,114),128),((25,(52,119)),101)),((((3,76),68),((53,56),(127,137))),89)),(((((36,88),75),62),((37,73),(110,139))),144)),((((4,(((7,55),120),(43,(61,129)))),17),(18,38)),((19,95),(42,(77,116))))),((2,5),((6,67),(((39,((47,108),131)),((40,100),(71,79))),((107,145),132))))),(((((((((((((((((((8,28),140),143),((20,148),((23,41),80))),(((12,(48,125)),(102,141)),(((29,82),91),123))),(83,146)),(50,66)),(((10,63),((35,64),111)),(85,86))),(((((9,126),54),(22,30)),(14,24)),((59,134),(81,84)))),(((72,87),94),(96,149))),(69,78)),104),(57,118)),(((((26,117),65),105),109),(112,115))),((((15,70),90),((21,51),(97,124))),(27,113))),135),(((11,32),136),(46,106))),(((13,121),(34,93)),138)),((31,60),((((33,130),122),92),133)))),((((16,44),(45,147)),(99,142)),58)),98),(49,103)),74);
 759: 1 -17085.20703 -16674.54576 (0,(((((((((((((1,114),128),(25,(52,119))),101),((((3,76),68),((53,56),(127,137))),89)),(((((36,88),75),62),((37,73),(110,139))),144)),((((((4,43),(61,129)),((7,55),120)),17),(18,38)),((19,95),(42,(77,116))))),((((((((((((((((((8,140),28),143),((20,148),((23,41),80))),(((12,(48,125)),(102,141)),(((29,82),91),123))),(83,146)),(50,66)),(((10,63),((35,64),111)),(85,86))),((59,134),(81,84))),(((9,54),126),((14,24),(22,30)))),(((72,87),94),(96,149))),(69,78)),104),(((((15,70),90),((21,51),(97,124))),(27,113)),((((((26,117),65),105),109),(112,115)),(57,118)))),135),((11,(32,136)),(46,106))),(((13,121),(34,93)),138)),((31,60),(((33,130),122),(92,133))))),((6,67),(((39,((47,108),131)),((107,132),145)),((40,100),(71,79))))),(2,5)),((((16,44),(45,147)),(99,142)),58)),98),(49,103)),74);
 760: 1 -16706.12891 -16664.48773 (0,((((((((((((1,114),128),((25,(52,119)),101)),((((3,76),68),((53,56),(127,137))),89)),(((((36,88),75),62),((37,73),(110,139))),144)),((((4,(((7,55),120),(43,(61,129)))),17),(18,38)),((19,95),(42,(77,116))))),((6,67),(((39,((47,108),131)),((107,132),145)),((40,100),(71,79))))),(2,5)),((((((((((((((((((((8,28),140),143),((20,148),((23,41),80))),(((12,(48,125)),(102,141)),((29,(82,91)),123))),(83,146)),(50,66)),(((10,63),((35,111),64)),(85,86))),((((9,126),54),((14,24),(22,30))),((59,134),(81,84)))),(((72,87),94),(96,149))),(69,78)),104),57),((((((26,117),65),105),109),(112,115)),118)),(((15,(70,90)),((21,51),(97,124))),(27,113))),135),((11,136),32)),(46,106)),(((13,121),(34,93)),138)),((31,60),((((33,130),122),133),92)))),((((16,44),(45,147)),(99,142)),58)),98),(49,103)),74);
 761: 1 -16947.5625 -16665.16485 (0,(((((((((((((1,114),128),((((3,76),68),((53,56),(127,137))),89)),101),(25,(52,119))),(((((36,88),75),62),((37,73),(110,139))),144)),((((4,((7,(55,120)),((43,61),129))),17),(18,38)),((19,95),(42,(77,116))))),((6,67),(((39,((47,108),131)),((40,100),(71,79))),((107,132),145)))),(2,5)),(((((((((((((((((((((8,140),28),143),((20,148),(23,(41,80)))),((((12,(48,125)),141),102),(((29,82),91),123))),(83,146)),(50,66)),(((10,63),((35,64),111)),(85,86))),((59,134),(81,84))),(((9,54),126),((14,24),(22,30)))),(((72,87),94),(96,149))),(69,78)),104),57),((((((26,117),65),105),109),(112,115)),118)),(((11,(32,136)),(46,106)),135)),(27,113)),((21,51),(97,124))),((15,70),90)),(((13,121),(34,93)),138)),((31,60),((((33,130),122),133),92)))),((((16,44),(45,147)),(99,142)),58)),98),(49,103)),74);
 762: 1 -16805.75586 -16669.92623 (0,(((((((((((((1,114),128),(25,(52,119))),((((3,76),68),((53,56),(127,137))),89)),101),(((((36,88),75),62),((37,73),(110,139))),144)),(((((((4,43),61),129),((7,120),55)),17),(18,38)),((19,95),(42,(77,116))))),((6,67),(((39,((47,108),131)),((40,100),(71,79))),((107,132),145)))),(2,5)),((((((((((((((((((((8,140),28),143),((20,148),((23,41),80))),(((12,(48,125)),(102,141)),((29,(82,91)),123))),(83,146)),(50,66)),(((10,63),((35,64),111)),(85,86))),((59,134),(81,84))),(((9,54),126),((14,24),(22,30)))),(((72,87),94),(96,149))),(69,78)),104),(57,118)),(((((26,117),65),105),109),(112,115))),(((11,32),136),(46,106))),((((15,70),90),((21,51),(97,124))),(27,113))),135),(((13,121),(34,93)),138)),(((31,60),((33,130),122)),(92,133)))),((((16,44),(45,147)),(99,142)),58)),98),(49,103)),74);
 763: 1 -16258.0166 -16669.35993 (0,((((((((((1,114),128),((25,(52,119)),101)),((((3,76),68),((53,56),(127,137))),89)),((((((36,88),75),62),144),(110,139)),(37,73))),((((((4,43),(61,129)),((7,55),120)),17),(18,38)),((19,95),(42,(77,116))))),((6,67),(((39,((47,108),131)),((107,132),145)),((40,100),(71,79))))),(2,5)),((((((((((((((((((8,28),140),143),((20,148),(23,(41,80)))),(((12,(48,125)),(102,141)),((29,(82,91)),123))),(83,146)),(50,66)),((10,(((35,64),111),63)),(85,86))),(((59,134),84),81)),((9,(54,126)),((14,24),(22,30)))),(((72,87),94),(96,149))),(57,((69,78),104))),((((((26,117),65),105),109),(112,115)),118)),((((15,70),90),((21,51),(97,124))),(27,113))),(((11,32),136),(46,106))),135),(((13,121),(34,93)),138)),((31,60),((((33,130),122),133),92)))),((((16,44),(45,147)),(99,142)),58)),(((49,103),98),74));
 764: 2 -17318.67578 -16689.72084 (0,(((((((((((((((1,114),128),((((3,(68,76)),((53,56),(127,137))),89),101)),(25,(52,119))),(((((36,88),75),62),((37,73),(110,139))),144)),((((((4,43),(61,129)),((7,55),120)),17),(18,38)),((19,95),(42,(77,116))))),((6,67),(((39,((47,108),131)),((107,132),145)),((40,100),(71,79))))),(2,5)),(((((((((((((((((((8,28),140),143),((20,148),((23,41),80))),((((12,(48,125)),141),102),((29,(82,91)),123))),(83,146)),(85,86)),((10,(((35,111),64),63)),(50,66))),(((((9,126),54),((14,24),(22,30))),((59,134),(81,84))),(((72,87),94),(96,149)))),(69,78)),104),(57,118)),(((((26,117),65),105),109),(112,115))),((((15,70),90),((21,51),(97,124))),(27,113))),135),((11,32),136)),(46,106)),(((13,121),(34,93)),138)),((31,60),((((33,130),122),133),92)))),58),(99,142)),(16,44)),(45,147)),98),(49,103)),74);
 765: 1 -15694.53516 -16681.57387 (0,(((((((((((((1,114),128),((((3,76),68),89),((53,56),(127,137)))),((25,(52,119)),101)),(((((36,88),75),62),((37,73),(110,139))),144)),((((((4,43),(61,129)),((7,120),55)),17),(18,38)),((19,95),(42,(77,116))))),((6,67),(((39,((47,108),131)),((107,132),145)),((40,100),(71,79))))),(2,5)),(((((((((((((((((((8,140),28),143),((20,148),(23,(41,80)))),((((12,(48,125)),141),102),((29,(82,91)),123))),(83,146)),(50,66)),((10,(85,86)),(((35,111),64),63))),(((59,134),84),81)),(((9,54),126),((14,24),(22,30)))),(((72,87),94),(96,149))),(69,78)),(((((26,117),65),105),109),(112,115))),((57,104),118)),(((15,90),70),(((21,51),(97,124)),(27,113)))),135),((11,(32,136)),(46,106))),(((13,121),(34,93)),138)),((31,60),((((33,130),122),133),92)))),(((16,44),(58,(99,142))),(45,147))),98),49),103),74);
 766: 1 -16437.89062 -16663.03104 (0,((((((((((((1,114),128),((25,(52,119)),101)),((((3,76),68),((53,56),(127,137))),89)),(((((36,88),75),62),((37,73),(110,139))),144)),((((((4,43),(61,129)),((7,55),120)),17),(18,38)),((19,95),(42,(77,116))))),((6,67),(((39,((47,108),131)),((107,132),145)),((40,100),(71,79))))),(2,5)),(((((((((((((((((((8,28),140),143),((20,148),((23,41),80))),(((12,(48,125)),(102,141)),(((29,82),91),123))),(83,146)),(50,66)),(((10,63),((35,111),64)),(85,86))),(((59,134),84),81)),(((9,126),54),((14,24),(22,30)))),(((72,87),94),(96,149))),(69,78)),((57,118),104)),(((((26,117),65),105),109),(112,115))),(((15,(70,90)),((21,51),(97,124))),(27,113))),135),((11,(32,136)),(46,106))),(((13,121),(34,93)),138)),((31,60),((((33,130),122),133),92)))),(((16,44),(58,(99,142))),(45,147))),98),(49,103)),74);
 767: 1 -16306.04688 -16672.86804 (0,((((((((((((1,114),128),((25,(52,119)),101)),((((3,76),68),((53,56),(127,137))),89)),((((((36,88),75),62),144),(110,139)),(37,73))),((((((4,43),(61,129)),((7,55),120)),17),(18,38)),((19,95),(42,(77,116))))),((((((((((((((((8,28),140),143),((20,148),(23,(41,80)))),(((12,(48,125)),(102,141)),((29,(82,91)),123))),(83,146)),(((10,63),((35,64),111)),(85,86))),(50,66)),((((((((9,126),54),(22,30)),(14,24)),(((59,134),84),81)),(69,78)),(((72,87),94),(96,149))),104)),57),((((((26,117),65),105),109),(112,115)),118)),((((15,70),90),((21,51),(97,124))),(27,113))),135),((11,(32,136)),(46,106))),(((13,121),(34,93)),138)),((31,60),((((33,130),122),133),92)))),((6,67),(((39,((47,108),131)),((40,100),(71,79))),((107,145),132)))),(2,5)),((((16,44),(45,147)),(99,142)),58)),98),(49,103)),74);
 768: 1 -17179.62695 -16667.90461 (0,(((((((((((1,114),128),(25,(52,119))),101),((((3,68),76),((53,56),(127,137))),89)),(((((36,(62,75)),88),144),(110,139)),(37,73))),((((((4,43),(61,129)),((7,55),120)),17),(18,38)),((19,95),(42,(77,116))))),(((2,5),(((((((((((((((((((8,28),140),143),((20,148),((23,41),80))),(((12,(48,125)),(102,141)),((29,(82,91)),123))),(83,146)),(50,66)),(((10,63),((35,64),111)),(85,86))),((((9,54),126),((14,24),(22,30))),(((59,134),81),84))),(((72,87),94),(96,149))),(69,78)),104),57),((((((26,117),65),105),109),(112,115)),118)),((((15,90),70),((21,51),(97,124))),(27,113))),(((11,136),32),(46,106))),135),(((13,121),138),(34,93))),((31,60),(((33,130),122),(92,133))))),((6,67),(((39,((47,108),131)),((40,100),(71,79))),((107,132),145))))),((((16,44),(45,147)),(99,142)),58)),98),(49,103)),74);
 769: 1 -16310.24902 -16680.73553 (0,(((((((((((((1,114),128),(25,(52,119))),101),((((3,76),68),(((53,56),137),127)),89)),((((((36,88),75),62),144),(110,139)),(37,73))),(((((((4,43),129),61),((7,55),120)),17),(18,38)),((19,95),(42,(77,116))))),((((((((((((((((((8,(28,140)),143),((20,148),((23,41),80))),(((12,(48,125)),(102,141)),((29,(82,91)),123))),(83,146)),(50,66)),(((10,63),((35,64),111)),(85,86))),(((72,87),94),(96,149))),((((9,126),54),((14,24),(22,30))),(((59,134),81),84))),(((((26,117),65),105),109),(112,115))),((69,78),104)),(57,118)),(((11,(32,136)),(46,106)),135)),(27,113)),((21,51),(97,124))),((15,70),90)),(((13,121),(34,93)),138)),((31,60),((((33,130),122),92),133)))),((6,67),(((39,((47,108),131)),((40,100),(71,79))),((107,132),145)))),(2,5)),((((16,44),(99,142)),58),(45,147))),98),(49,103)),74);
 770: 1 -16706.75781 -16670.45232 (0,((((((((((((1,114),128),((25,(52,119)),101)),((((3,76),68),((53,56),(127,137))),89)),(((((36,88),75),62),((37,73),(110,139))),144)),((((4,(((7,55),120),(43,(61,129)))),17),(18,38)),((19,95),(42,(77,116))))),((6,67),(((39,((47,108),131)),((40,100),(71,79))),((107,132),145)))),(2,5)),(((((((((((((((((((8,(28,140)),143),((20,148),(23,(41,80)))),((((12,(48,125)),141),102),((29,(82,91)),123))),(83,146)),(((10,63),((35,111),64)),(85,86))),(50,66)),((59,134),(81,84))),(((9,126),54),((14,24),(22,30)))),(((72,87),94),(96,149))),104),((((((26,117),65),105),109),(112,115)),(69,78))),(57,118)),(((11,(32,136)),(46,106)),135)),(27,113)),((21,51),(97,124))),((15,70),90)),(((13,121),(34,93)),138)),((31,60),((((33,130),122),133),92)))),((((16,44),(45,147)),(99,142)),58)),98),(49,103)),74);
 771: 1 -15488.14453 -16673.96594 (0,(((((((((((((1,114),128),(25,(52,119))),101),((((3,76),68),((53,56),(127,137))),89)),(((((((36,88),75),62),144),(110,139)),37),73)),((((((4,43),(61,129)),((7,120),55)),17),(18,38)),((19,95),(42,(77,116))))),(((((((((((((((((((((8,140),28),143),((20,148),(23,(41,80)))),(((12,(48,125)),(102,141)),(((29,82),91),123))),(83,146)),(50,66)),(((10,63),((35,64),111)),(85,86))),(((((9,54),126),(22,30)),(14,24)),((59,134),(81,84)))),(((72,87),94),(96,149))),104),(57,(69,78))),118),(((((26,117),65),105),109),(112,115))),((((11,32),136),(46,106)),135)),(27,113)),((15,70),90)),(97,124)),(21,51)),(((13,121),(34,93)),138)),((31,60),((((33,130),122),133),92)))),((6,67),((39,(((40,100),(71,79)),((47,108),131))),((107,132),145)))),(2,5)),((((16,44),(45,147)),(99,142)),58)),98),(49,103)),74);
 772: 1 -16085.00781 -16670.11076 (0,((((((((((((1,114),128),((25,(52,119)),101)),((((3,76),68),((53,56),(127,137))),89)),((((((36,88),75),62),144),(110,139)),(37,73))),((((((4,43),(61,129)),((7,55),120)),17),(18,38)),((19,95),(42,(77,116))))),((6,67),(((39,((47,108),131)),((40,100),(71,79))),((107,132),145)))),(2,5)),(((((((((((((((((8,140),28),143),((20,148),((23,41),80))),((((12,(48,125)),141),102),((29,(82,91)),123))),(83,146)),(50,66)),((((9,54),126),((14,24),(22,30))),((59,134),(81,84)))),(((10,63),((35,64),111)),(85,86))),(((72,87),94),(96,149))),(57,((69,78),104))),((((((26,117),65),105),109),(112,115)),118)),((((15,90),70),((21,51),(97,124))),(27,113))),((11,(32,136)),(46,106))),135),(((13,121),(34,93)),138)),((31,60),((((33,130),122),133),92)))),((((16,44),(45,147)),(99,142)),58)),98),(49,103)),74);
 773: 3 -15866.4873 -16663.3351 (0,(((((((((((((1,114),128),((25,(52,119)),101)),((((3,76),68),((53,56),(127,137))),89)),(((((36,88),75),62),((37,73),(110,139))),144)),((((((4,43),(61,129)),((7,55),120)),17),(18,38)),((19,95),(42,(77,116))))),(((((((((((((((((((8,28),140),143),((20,148),((23,41),80))),(((12,(48,125)),(102,141)),((29,(82,91)),123))),(83,146)),(50,66)),((10,(((35,64),111),63)),(85,86))),(((((9,54),126),(22,30)),(14,24)),((59,134),(81,84)))),(((72,87),94),(96,149))),(69,78)),104),57),((((((26,117),65),105),109),(112,115)),118)),((((15,70),90),((21,51),(97,124))),(27,113))),135),((11,(32,136)),(46,106))),(((13,121),(34,93)),138)),((31,60),((((33,130),122),92),133)))),((6,67),(((39,((47,108),131)),((107,132),145)),((40,100),(71,79))))),(2,5)),((((16,44),(45,147)),(99,142)),58)),98),49),103),74);
 774: 3 -16079.78516 -16668.32859 (0,(((((((((((((1,114),128),(25,(52,119))),101),((((3,76),68),((53,56),(127,137))),89)),(((((36,88),75),62),((37,73),(110,139))),144)),((((((4,43),(61,129)),((7,55),120)),17),(18,38)),((19,95),(42,(77,116))))),((((((((((((((((((8,140),28),143),((20,148),((23,41),80))),(((12,(48,125)),(102,141)),(((29,82),91),123))),(83,146)),(50,66)),(((10,63),((35,64),111)),(85,86))),(((59,134),84),81)),(((9,54),126),((14,24),(22,30)))),(((72,87),94),(96,149))),(69,78)),104),((((((26,117),65),105),109),(112,115)),(57,118))),(((((15,90),70),((21,51),(97,124))),(27,113)),135)),(((11,32),136),(46,106))),(((13,121),(34,93)),138)),((((31,60),((33,130),122)),133),92))),((6,67),(((39,((47,108),131)),((40,100),(71,79))),((107,132),145)))),(2,5)),((((16,44),(45,147)),(99,142)),58)),98),(49,103)),74);
 775: 1 -16760.00781 -16670.23753 (0,((((((((((((1,114),128),((25,(52,119)),101)),((((3,68),76),(((53,56),137),127)),89)),(((((36,88),75),62),((37,73),(110,139))),144)),(((((4,(43,(61,129))),((7,55),120)),17),(18,38)),((19,95),(42,(77,116))))),(((((((((((((((((((8,(28,140)),143),((20,148),(23,(41,80)))),(((12,(48,125)),(102,141)),(((29,82),91),123))),(83,146)),(50,66)),(((10,63),((35,64),111)),(85,86))),((59,134),(81,84))),((9,(54,126)),((14,24),(22,30)))),(((72,87),94),(96,149))),(69,78)),104),57),((((((26,117),65),105),109),(112,115)),118)),(((21,51),(97,124)),(27,113))),((15,(70,90)),135)),((11,(32,136)),(46,106))),(((13,121),(34,93)),138)),((31,60),((((33,130),122),133),92)))),((6,67),(((39,((47,108),131)),((107,145),132)),((40,100),(71,79))))),(2,5)),(((16,44),(58,(99,142))),(45,147))),98),(49,103)),74);
 776: 3 -15992.62402 -16668.43035 (0,(((((((((((((1,114),128),(25,(52,119))),101),((((3,76),68),((53,56),(127,137))),89)),(((((36,88),75),62),((37,73),(110,139))),144)),((((((4,43),(61,129)),((7,55),120)),17),(18,38)),((19,95),(42,(77,116))))),(((((((((((((((((8,(28,140)),143),((20,148),((23,41),80))),(((12,(48,125)),(102,141)),(((29,82),91),123))),(83,146)),(50,66)),(((10,63),((35,64),111)),(85,86))),(((59,134),84),81)),(((9,54),126),((14,24),(22,30)))),(((72,87),94),(96,149))),(69,78)),104),((((((26,117),65),105),109),(112,115)),(57,118))),(((((15,90),70),((21,51),(97,124))),(27,113)),135)),(((11,32),136),(46,106))),(((13,121),(34,93)),138)),((((31,60),((33,130),122)),133),92))),((6,67),(((39,((47,108),131)),((40,100),(71,79))),((107,132),145)))),(2,5)),((((16,44),(45,147)),(99,142)),58)),98),(49,103)),74);
 777: 3 -15380.08691 -16689.00672 (0,((((((((((((1,114),128),((25,(52,119)),101)),((((3,68),76),(((53,56),137),127)),89)),(((((36,88),75),62),((37,73),(110,139))),144)),(((((((4,43),(61,129)),((7,55),120)),17),(18,38)),(19,95)),(42,(77,116)))),((6,67),(((39,((47,108),131)),((107,132),145)),((40,100),(71,79))))),(2,5)),(((((((((((((((((8,(28,140)),143),((20,148),(23,(41,80)))),(((12,(48,125)),(102,141)),((29,(82,91)),123))),((50,66),(83,146))),(((10,63),((35,64),111)),(85,86))),((59,134),(81,84))),(((9,54),126),((14,24),(22,30)))),((69,78),(((72,87),94),(96,149)))),104),((((((26,117),65),105),109),(112,115)),(57,118))),(((15,70),90),((21,51),(97,124)))),(27,113)),135),(((11,32),136),(46,106))),(((13,121),(34,93)),138)),((31,60),((((33,130),122),133),92)))),(((16,44),((58,142),99)),(45,147))),98),(49,103)),74);
 778: 1 -16050.6543 -16671.12623 (0,(((((((((((((1,114),128),(25,(52,119))),101),((((3,76),68),((53,56),(127,137))),89)),(((((36,75),62),88),((37,73),(110,139))),144)),((((((4,43),(61,129)),((7,55),120)),17),(18,38)),((19,95),(42,(77,116))))),((6,67),(((39,((47,108),131)),((107,132),145)),((40,100),(71,79))))),(2,5)),(((((((((((((((((8,140),28),143),((20,148),((23,41),80))),((((12,(48,125)),141),102),((29,(82,91)),123))),(83,146)),(50,66)),((((9,54),126),((14,24),(22,30))),((59,134),(81,84)))),((((10,63),((35,64),111)),(85,86)),(((72,87),94),(96,149)))),104),(69,78)),((((((26,117),65),105),109),(112,115)),(57,118))),(((15,(70,90)),((21,51),(97,124))),(27,113))),135),((11,(32,136)),(46,106))),(((13,121),(34,93)),138)),((31,60),((((33,130),122),133),92)))),((((16,44),(45,147)),(99,142)),58)),98),(49,103)),74);
 779: 1 -16072.53125 -16662.95067 (0,((((((((((((1,114),128),((25,(52,119)),101)),((((3,68),76),((53,56),(127,137))),89)),(((((36,88),75),62),((37,73),(110,139))),144)),(((((4,(43,(61,129))),((7,55),120)),17),(18,38)),((19,95),(42,(77,116))))),((6,67),(((39,((47,108),131)),((107,132),145)),((40,100),(71,79))))),(2,5)),((((((((((((((((((8,140),28),143),((20,148),((23,41),80))),(((12,(48,125)),(102,141)),(((29,82),91),123))),(83,146)),(50,66)),(((10,63),((35,111),64)),(85,86))),(((59,134),84),81)),(((9,126),54),((14,24),(22,30)))),(((72,87),94),(96,149))),104),(69,78)),((((((26,117),65),105),109),(112,115)),(57,118))),(((((15,70),90),((21,51),(97,124))),(27,113)),135)),(((11,32),136),(46,106))),(((13,121),(34,93)),138)),((31,60),((((33,130),122),133),92)))),((((16,44),(45,147)),(99,142)),58)),98),(49,103)),74);
 780: 5 -15277.29492 -16670.33205 (0,(((((((((((((1,114),128),(25,(52,119))),((((3,76),68),((53,56),(127,137))),89)),101),(((((36,75),62),88),((37,73),(110,139))),144)),((((((4,43),(61,129)),((7,55),120)),17),(18,38)),((19,95),(42,(77,116))))),((((((((((((((((((8,140),28),143),((20,148),((23,41),80))),(((12,(48,125)),(102,141)),((29,(82,91)),123))),((59,134),(81,84))),((((10,63),((35,111),64)),(85,86)),(83,146))),(50,66)),(((9,54),126),((14,24),(22,30)))),(((72,87),94),(96,149))),104),(57,(69,78))),((((((26,117),65),105),109),(112,115)),118)),(((15,70),90),(((21,51),(97,124)),(27,113)))),135),(((11,32),136),(46,106))),(((13,121),(34,93)),138)),((31,60),((((33,130),122),133),92)))),((6,67),(((39,((47,108),131)),((40,100),(71,79))),((107,132),145)))),(2,5)),((((16,44),(45,147)),(99,142)),58)),98),(49,103)),74);
 781: 2 -16553.67578 -16676.21895 (0,((((((((((((1,114),128),((25,(52,119)),101)),((((3,76),68),((53,56),(127,137))),89)),(((((36,(62,75)),88),144),(110,139)),(37,73))),((((((4,43),(61,129)),((7,55),120)),17),(18,38)),((19,95),(42,(77,116))))),((((((((((((((((((8,28),140),143),((20,148),((23,41),80))),((12,(((48,125),102),141)),(((29,82),91),123))),(83,146)),(50,66)),(((10,63),((35,111),64)),(85,86))),((59,134),(81,84))),(((9,126),54),((14,24),(22,30)))),(((72,87),94),(96,149))),(69,78)),104),(((((15,70),90),((21,51),(97,124))),(27,113)),((((((26,117),65),105),109),(112,115)),(57,118)))),135),(((11,32),136),(46,106))),(((13,121),(34,93)),138)),((31,60),((((33,130),122),133),92)))),((6,67),(((39,((47,108),131)),((40,100),(71,79))),((107,132),145)))),(2,5)),((((16,44),(45,147)),(99,142)),58)),98),(49,103)),74);
 782: 1 -16179.25391 -16667.92304 (0,(((((((((((((1,114),128),(25,(52,119))),101),((((3,68),76),(((53,56),137),127)),89)),((((((36,75),62),88),144),(110,139)),(37,73))),((((((4,43),(61,129)),((7,55),120)),17),(18,38)),((19,95),(42,(77,116))))),(2,5)),((6,67),((39,((107,145),132)),(((40,100),(71,79)),((47,108),131))))),(((((((((((((((((((8,28),140),143),((20,148),(23,(41,80)))),((((12,(48,125)),102),141),(((29,82),91),123))),(83,146)),(50,66)),(((10,63),((35,64),111)),(85,86))),(((59,134),81),84)),(((9,54),126),((14,24),(22,30)))),(((72,87),94),(96,149))),(69,78)),104),((((((26,117),65),105),109),(112,115)),(57,118))),((((15,70),90),((21,51),(97,124))),(27,113))),135),(((11,32),136),(46,106))),(((13,121),(34,93)),138)),((31,60),((((33,130),122),133),92)))),((((16,44),(45,147)),(99,142)),58)),98),(49,103)),74);
 783: 2 -16309.83203 -16673.88742 (0,((((((((((((1,114),128),(25,(52,119))),101),((((3,76),68),((53,56),(127,137))),89)),(((((36,75),62),88),((37,73),(110,139))),144)),((((((4,43),(61,129)),((7,55),120)),17),(18,38)),((19,95),(42,(77,116))))),((6,67),(((39,((47,108),131)),((107,132),145)),((40,100),(71,79))))),((2,5),((((((((((((((((((((8,28),140),143),((20,148),(23,(41,80)))),((((12,(48,125)),141),102),((29,(82,91)),123))),(83,146)),(50,66)),((10,(((35,64),111),63)),(85,86))),((59,134),(81,84))),(((9,54),126),((14,24),(22,30)))),(((72,87),94),(96,149))),(69,78)),104),(57,118)),(((((26,117),65),105),109),(112,115))),((((15,90),70),((21,51),(97,124))),(27,113))),135),(((11,32),136),(46,106))),(((13,121),(34,93)),138)),((((31,60),(33,(122,130))),92),133)))),((((16,44),(45,147)),(99,142)),58)),98),(49,103)),74);
 784: 5 -16485.51758 -16665.21691 (0,((((((((((((1,114),128),((25,(52,119)),101)),((((3,76),68),((53,56),(127,137))),89)),((((((36,88),75),62),144),(110,139)),(37,73))),((((4,(((7,55),120),(43,(61,129)))),17),(18,38)),((19,95),(42,(77,116))))),((6,67),(((39,((47,108),131)),((107,132),145)),((40,100),(71,79))))),(2,5)),(((((((((((((((((((8,140),28),143),((20,148),((23,41),80))),(((12,(48,125)),(102,141)),(((29,82),91),123))),(83,146)),(50,66)),((59,134),(81,84))),(((10,63),((35,111),64)),(85,86))),(((9,54),126),((14,24),(22,30)))),(((72,87),94),(96,149))),104),(57,(69,78))),((((((26,117),65),105),109),(112,115)),118)),((((15,90),70),((21,51),(97,124))),(27,113))),135),(((11,32),136),(46,106))),(((13,121),(34,93)),138)),((31,60),((((33,130),122),133),92)))),((((16,44),(45,147)),(99,142)),58)),98),(49,103)),74);
 785: 1 -16825.78125 -16680.32427 (0,((((((((((((1,114),128),((25,(52,119)),101)),((((3,76),68),((53,56),(127,137))),89)),(((((36,75),62),88),((37,73),(110,139))),144)),((((((4,43),(61,129)),((7,55),120)),17),(18,38)),((19,95),(42,(77,116))))),((6,67),(((39,((47,108),131)),((107,132),145)),((40,100),(71,79))))),(2,5)),(((((((((((((((((((8,140),28),143),((20,148),((23,41),80))),((((12,(48,125)),141),102),(((29,82),91),123))),(83,146)),(50,66)),(((10,63),((35,111),64)),(85,86))),(((59,134),84),81)),((((9,54),126),(22,30)),(14,24))),(((72,87),94),(96,149))),((((((26,117),65),105),109),(112,115)),(69,78))),(57,118)),104),((((15,90),70),((21,51),(97,124))),(27,113))),(((11,136),32),(46,106))),135),(((13,121),(34,93)),138)),(((31,60),(92,133)),((33,122),130)))),((((16,44),(45,147)),(99,142)),58)),98),(49,103)),74);
 786: 2 -14894.61914 -16665.34129 (0,(((((((((((1,114),128),(25,(52,119))),101),((((3,76),68),((53,56),(127,137))),89)),(((((36,88),75),62),((37,73),(110,139))),144)),((((((4,43),(61,129)),((7,55),120)),17),(18,38)),((19,95),(42,(77,116))))),((((((((((((((((((((8,140),28),143),((20,148),((23,41),80))),(((12,(48,125)),(102,141)),(((29,82),91),123))),(83,146)),(50,66)),((10,(((35,64),111),63)),(85,86))),(((59,134),84),81)),(((9,54),126),((14,24),(22,30)))),(((72,87),94),(96,149))),(69,78)),104),(57,118)),(((((26,117),65),105),109),(112,115))),((((15,70),90),((21,51),(97,124))),(27,113))),135),(((11,32),136),(46,106))),(((13,121),(34,93)),138)),((31,60),((((33,130),122),133),92)))),((6,67),(((39,((47,108),131)),((40,100),(71,79))),((107,132),145)))),(2,5)),((((16,44),(45,147)),(99,142)),58)),(((49,103),98),74));
 787: 3 -15776.14844 -16677.91919 (0,(((((((((((1,114),128),(25,(52,119))),101),((((3,76),68),((53,56),(127,137))),89)),((((((36,88),75),62),144),(110,139)),(37,73))),((((((4,43),(61,129)),((7,55),120)),17),(18,38)),((19,95),(42,(77,116))))),(((((((((((((((((((8,28),140),143),((20,148),((23,41),80))),((((12,(48,125)),141),102),((29,(82,91)),123))),((59,134),(81,84))),((((10,63),(35,(64,111))),(85,86)),(83,146))),(50,66)),((((9,126),54),(22,30)),(14,24))),(((72,87),94),(96,149))),104),(57,(69,78))),118),(((((26,117),65),105),109),(112,115))),((((15,90),70),((21,51),(97,124))),(27,113))),135),(((11,32),136),(46,106))),(((13,121),(34,93)),138)),((((31,60),((33,130),122)),133),92))),((6,67),(((39,((47,108),131)),((40,100),(71,79))),((107,145),132)))),(2,5)),((((16,44),(45,147)),(99,142)),58)),(((49,103),98),74));
 788: 3 -16585.41992 -16665.49304 (0,((((((((((((1,114),128),((25,(52,119)),101)),((((3,76),68),((53,56),(127,137))),89)),((((36,(62,75)),88),((37,73),(110,139))),144)),((((((4,43),(61,129)),((7,55),120)),17),(18,38)),((19,95),(42,(77,116))))),((6,67),(((39,((47,108),131)),((107,132),145)),((40,100),(71,79))))),(2,5)),(((((((((((((((((((8,140),28),143),((20,148),((23,41),80))),(((12,(48,125)),(102,141)),(((29,82),91),123))),(83,146)),(50,66)),(((10,63),((35,111),64)),(85,86))),(((((9,54),126),(22,30)),(14,24)),((59,134),(81,84)))),(((72,87),94),(96,149))),104),(57,(69,78))),((((((26,117),65),105),109),(112,115)),118)),((((15,90),70),((21,51),(97,124))),(27,113))),135),((11,32),136)),(46,106)),(((13,121),(34,93)),138)),((31,60),((((33,130),122),133),92)))),((((16,44),(45,147)),(99,142)),58)),98),(49,103)),74);
 789: 1 -15563.2002 -16662.97199 (0,((((((((((((1,114),128),((25,(52,119)),101)),((((3,76),68),((53,56),(127,137))),89)),(((((36,88),75),62),((37,73),(110,139))),144)),((((4,(((7,55),120),(43,(61,129)))),17),(18,38)),((19,95),(42,(77,116))))),((6,67),(((39,((47,108),131)),((107,132),145)),((40,100),(71,79))))),(2,5)),(((((((((((((((((((8,28),140),143),((20,148),((23,41),80))),(((12,(48,125)),(102,141)),((29,(82,91)),123))),(83,146)),(50,66)),(((10,63),((35,111),64)),(85,86))),((((9,126),54),((59,134),(81,84))),((14,24),(22,30)))),(((72,87),94),(96,149))),(69,78)),104),57),((((((26,117),65),105),109),(112,115)),118)),(((15,(70,90)),((21,51),(97,124))),(27,113))),135),(((11,136),32),(46,106))),(((13,121),(34,93)),138)),((31,60),((((33,130),122),133),92)))),((((16,44),(45,147)),(99,142)),58)),98),(49,103)),74);
 790: 4 -16425.39648 -16664.10088 (0,((((((((((((1,114),128),((25,(52,119)),101)),((((3,76),68),((53,56),(127,137))),89)),(((((36,88),75),62),((37,73),(110,139))),144)),((((4,(((7,55),120),(43,(61,129)))),17),(18,38)),((19,95),(42,(77,116))))),((((((((((((((((((((8,140),28),143),((20,148),((23,41),80))),(((12,(48,125)),(102,141)),((29,(82,91)),123))),(83,146)),(50,66)),((10,(((35,64),111),63)),(85,86))),((59,134),(81,84))),(((9,54),126),((14,24),(22,30)))),(((72,87),94),(96,149))),(69,78)),104),(57,118)),(((((26,117),65),105),109),(112,115))),((((15,70),90),((21,51),(97,124))),(27,113))),135),(((11,136),32),(46,106))),(((13,121),(34,93)),138)),((31,60),((((33,130),122),92),133)))),((6,67),(((39,((47,108),131)),((107,132),145)),((40,100),(71,79))))),(2,5)),(((16,44),(58,(99,142))),(45,147))),98),(49,103)),74);
 791: 1 -16532.12695 -16680.54448 (0,((((((((((((1,114),128),((25,(52,119)),101)),((((3,76),68),((53,56),(127,137))),89)),(((((36,(62,75)),88),144),(110,139)),(37,73))),((((4,(((7,55),120),(43,(61,129)))),17),(18,38)),((19,95),(42,(77,116))))),((6,67),(((39,((47,108),131)),((40,100),(71,79))),((107,145),132)))),(2,5)),(((((((((((((((8,140),28),143),((20,148),(23,(41,80)))),(((12,(48,125)),(102,141)),(((29,82),91),123))),(83,146)),(50,66)),(((((26,117),65),105),109),(112,115))),(((10,63),((35,64),111)),(85,86))),((((((11,(32,136)),(46,106)),(((((15,90),70),((21,51),(97,124))),(27,113)),135)),(57,118)),104),((69,78),(((72,87),94),(96,149))))),(((59,134),81),84)),(((9,54),126),(22,30))),(14,24)),(((13,121),(34,93)),138)),((31,60),((((33,130),122),133),92)))),((((16,44),(45,147)),(99,142)),58)),98),(49,103)),74);
 792: 2 -17413.86719 -16677.09988 (0,(((((((((((((1,114),128),(25,(52,119))),101),((((3,76),68),((53,56),(127,137))),89)),((((36,(62,75)),88),((37,73),(110,139))),144)),((((4,(((7,55),120),(43,(61,129)))),17),(18,38)),((19,95),(42,(77,116))))),(((((((((((((((((((8,(28,140)),143),(23,(41,80))),(20,148)),(((12,(48,125)),(102,141)),((29,(82,91)),123))),(83,146)),(50,66)),(((10,63),((35,111),64)),(85,86))),(((((9,126),54),(22,30)),(14,24)),(((59,134),84),81))),(((72,87),94),(96,149))),(69,78)),104),57),((((((26,117),65),105),109),(112,115)),118)),((((15,90),70),((21,51),(97,124))),(27,113))),((11,(32,136)),(46,106))),135),(((13,121),138),(34,93))),((((31,60),((33,130),122)),133),92))),((6,67),(((39,((47,108),131)),((40,100),(71,79))),((107,132),145)))),(2,5)),(((16,44),(58,(99,142))),(45,147))),98),(49,103)),74);
 793: 5 -16188.4043 -16674.03302 (0,((((((((((((1,114),128),((25,(52,119)),101)),((((3,68),76),((53,56),(127,137))),89)),(((((36,88),75),62),((37,73),(110,139))),144)),((((4,(((7,55),120),(43,(61,129)))),17),(18,38)),((19,95),(42,(77,116))))),((6,67),(((39,((47,108),131)),((107,132),145)),((40,100),(71,79))))),(2,5)),(((((((((((((((((8,(28,140)),143),((20,148),(23,(41,80)))),(((12,(48,125)),(102,141)),(((29,82),91),123))),(83,146)),(50,66)),(((10,63),((35,64),111)),(85,86))),((59,134),(81,84))),((((9,54),126),(22,30)),(14,24))),(((72,87),94),(96,149))),(69,78)),104),((((15,(70,90)),((21,51),(97,124))),(27,113)),((((((26,117),65),105),109),(112,115)),(57,118)))),135),(((11,136),32),(46,106))),(((13,121),(34,93)),138)),((31,60),((((33,130),122),133),92)))),((((16,44),(45,147)),(99,142)),58)),98),(49,103)),74);
 794: 1 -16276.7041 -16677.23755 (0,(((((((((((1,114),128),((25,(52,119)),101)),((((3,76),68),((53,56),(127,137))),89)),(((((36,(62,75)),88),144),(110,139)),(37,73))),((((((4,43),(61,129)),((7,55),120)),17),(18,38)),((19,95),(42,(77,116))))),(((2,5),(((((((((((((((((((8,28),140),143),((20,148),(23,(41,80)))),(((12,(48,125)),(102,141)),((29,(82,91)),123))),(83,146)),(50,66)),(((10,63),((35,64),111)),(85,86))),(((59,134),84),81)),(((9,54),126),((14,24),(22,30)))),(((72,87),94),(96,149))),104),57),118),((((((26,117),65),105),109),(112,115)),(69,78))),((((15,90),70),((21,51),(97,124))),(27,113))),((11,(32,136)),(46,106))),135),(((13,121),138),(34,93)))),((6,67),(((39,((47,108),131)),((107,132),145)),((40,100),(71,79)))))),((31,60),(((33,130),122),(92,133)))),((((16,44),(45,147)),(99,142)),58)),98),(49,103)),74);
 795: 4 -16893.79297 -16662.49093 (0,(((((((((((((1,114),128),(25,(52,119))),101),((((3,76),68),((53,56),(127,137))),89)),(((((36,(62,75)),88),144),(110,139)),(37,73))),((((4,(((7,55),120),(43,(61,129)))),17),(18,38)),((19,95),(42,(77,116))))),((6,67),(((39,((47,108),131)),((40,100),(71,79))),((107,132),145)))),(2,5)),(((((((((((((((((((8,140),28),143),((20,148),((23,41),80))),(((12,(48,125)),(102,141)),((29,(82,91)),123))),(83,146)),(50,66)),(((10,63),((35,111),64)),(85,86))),((((9,126),54),((14,24),(22,30))),((59,134),(81,84)))),(((72,87),94),(96,149))),(69,78)),104),57),((((((26,117),65),105),109),(112,115)),118)),((((15,70),90),((21,51),(97,124))),(27,113))),135),((11,(32,136)),(46,106))),(((13,121),(34,93)),138)),((31,60),((((33,130),122),133),92)))),((((16,44),(45,147)),(99,142)),58)),98),(49,103)),74);
 796: 1 -16955.85938 -16662.43694 (0,(((((((((((((1,114),128),(25,(52,119))),101),((((3,76),68),((53,56),(127,137))),89)),(((((36,88),75),62),((37,73),(110,139))),144)),(((((((4,43),129),61),((7,55),120)),17),(18,38)),((19,95),(42,(77,116))))),((6,67),(((39,((47,108),131)),((40,100),(71,79))),((107,132),145)))),(2,5)),(((((((((((((((((((8,140),28),143),((20,148),((23,41),80))),((((12,(48,125)),141),102),((29,(82,91)),123))),(83,146)),(50,66)),(((10,63),((35,111),64)),(85,86))),((59,134),(81,84))),(((9,54),126),((14,24),(22,30)))),(((72,87),94),(96,149))),(69,78)),104),((((((26,117),65),105),109),(112,115)),(57,118))),(((15,(70,90)),((21,51),(97,124))),(27,113))),135),(((11,32),136),(46,106))),(((13,121),(34,93)),138)),((31,60),((((33,130),122),133),92)))),(((16,44),(58,(99,142))),(45,147))),98),(49,103)),74);
 797: 1 -16125.80664 -16678.08747 (0,((((((((((((1,114),128),((25,(52,119)),101)),((((3,68),76),((53,56),(127,137))),89)),(((((36,88),75),62),((37,73),(110,139))),144)),(((((4,(43,(61,129))),((7,55),120)),17),(18,38)),((19,95),(42,(77,116))))),((6,67),(((39,((47,108),131)),((107,132),145)),((40,100),(71,79))))),(2,5)),((((((((((((((((((8,140),28),143),((20,148),((23,41),80))),(((12,(48,125)),(102,141)),(((29,82),91),123))),(83,146)),(50,66)),((10,63),(((35,111),64),(85,86)))),(((59,134),84),81)),(((9,126),54),((14,24),(22,30)))),(((72,87),94),(96,149))),(69,78)),104),((((((26,117),65),105),109),(112,115)),(57,118))),(((((15,70),90),((21,51),(97,124))),(27,113)),135)),(((11,32),136),(46,106))),(((13,121),(34,93)),138)),((31,60),((((33,130),122),133),92)))),((((16,44),(45,147)),(99,142)),58)),98),(49,103)),74);
 798: 1 -15660.04688 -16668.80558 (0,(((((((((((1,114),128),((25,(52,119)),101)),((((3,76),68),((53,56),(127,137))),89)),(((((36,(62,75)),88),144),(110,139)),(37,73))),((((((4,43),(61,129)),((7,55),120)),17),(18,38)),((19,95),(42,(77,116))))),(((6,67),((39,((107,132),145)),(((40,100),(71,79)),((47,108),131)))),(((((((((((((((((((8,(28,140)),143),((20,148),((23,41),80))),(((12,(48,125)),(102,141)),(((29,82),91),123))),(83,146)),(50,66)),((10,(((35,64),111),63)),(85,86))),(((59,134),84),81)),((((9,126),54),(22,30)),(14,24))),(((72,87),94),(96,149))),(69,78)),104),(57,118)),(((((26,117),65),105),109),(112,115))),(((11,32),136),(46,106))),((((15,90),70),((21,51),(97,124))),(27,113))),135),(((13,121),(34,93)),138)),((31,60),((((33,130),122),133),92))))),(2,5)),(((16,44),(58,(99,142))),(45,147))),98),(49,103)),74);
 799: 2 -15989.48926 -16669.04484 (0,(((((((((((1,114),128),(25,(52,119))),101),((((3,76),68),((53,56),(127,137))),89)),(((((36,75),62),88),((37,73),(110,139))),144)),((((((4,43),(61,129)),((7,55),120)),17),(18,38)),((19,95),(42,(77,116))))),(((((((((((((((((((8,140),28),143),((20,148),((23,41),80))),(((12,(48,125)),(102,141)),(((29,82),91),123))),(83,146)),(50,66)),(((10,63),((35,64),111)),(85,86))),((59,134),(81,84))),(((9,54),126),((14,24),(22,30)))),(((72,87),94),(96,149))),(57,((69,78),104))),((((((26,117),65),105),109),(112,115)),118)),((((15,90),70),((21,51),(97,124))),(27,113))),135),(11,(32,136))),(46,106)),(((13,121),(34,93)),138)),((31,60),((((33,130),122),133),92)))),((6,67),(((39,((47,108),131)),((107,132),145)),((40,100),(71,79))))),(2,5)),((((16,44),(45,147)),(99,142)),58)),(((49,103),98),74));
 800: 5 -16878.27734 -16664.63154 (0,(((((((((((((1,114),128),(25,(52,119))),101),((((3,76),68),((53,56),(127,137))),89)),((((((36,88),75),62),144),(110,139)),(37,73))),((((((4,43),(61,129)),((7,55),120)),17),(18,38)),((19,95),(42,(77,116))))),(((((((((((((((((((8,140),28),143),((20,148),((23,41),80))),(((12,(48,125)),(102,141)),((29,(82,91)),123))),(83,146)),(50,66)),(((10,((35,111),64)),63),(85,86))),((((9,(54,126)),(22,30)),(14,24)),((59,134),(81,84)))),(((72,87),94),(96,149))),(69,78)),104),57),((((((26,117),65),105),109),(112,115)),118)),((((15,70),90),((21,51),(97,124))),(27,113))),135),(((11,32),136),(46,106))),(((13,121),(34,93)),138)),((31,60),((((33,130),122),133),92)))),((6,67),(((39,((47,108),131)),((107,132),145)),((40,100),(71,79))))),(2,5)),((((16,44),(45,147)),(99,142)),58)),98),(49,103)),74);
 801: 1 -17265.64258 -16675.0077 (0,((((((((((((1,114),128),((25,(52,119)),101)),((((3,76),68),((53,56),(127,137))),89)),(((((36,88),75),62),((37,73),(110,139))),144)),((((4,(((7,55),120),(43,(61,129)))),17),(18,38)),((19,95),(42,(77,116))))),((6,67),(((39,((47,108),131)),((107,132),145)),((40,100),(71,79))))),(2,5)),((((((((((((((((((((8,140),28),143),((20,148),(23,(41,80)))),((((12,(48,125)),141),102),((29,(82,91)),123))),(83,146)),(50,66)),(((10,63),((35,64),111)),(85,86))),(((59,134),84),81)),(((9,54),126),((14,24),(22,30)))),(((72,87),94),(96,149))),(69,78)),104),((((11,32),136),(46,106)),135)),((((((26,117),65),105),109),(112,115)),(57,118))),(27,113)),((21,51),(97,124))),((15,70),90)),(((13,121),(34,93)),138)),((31,60),((((33,130),122),133),92)))),((((16,44),(45,147)),(99,142)),58)),98),(49,103)),74);
 802: 3 -16667.16797 -16664.68576 (0,((((((((((((1,114),128),((25,(52,119)),101)),((((3,76),68),((53,56),(127,137))),89)),(((((36,75),62),88),((37,73),(110,139))),144)),((((((4,43),(61,129)),((7,55),120)),17),(18,38)),((19,95),(42,(77,116))))),((6,67),(((39,((47,108),131)),((107,132),145)),((40,100),(71,79))))),(2,5)),(((((((((((((((((((8,28),140),143),((20,148),((23,41),80))),(((12,(48,125)),(102,141)),(((29,82),91),123))),(83,146)),(50,66)),(((10,63),((35,111),64)),(85,86))),((59,134),(81,84))),(((9,126),54),((14,24),(22,30)))),(((69,78),104),(((72,87),94),(96,149)))),57),((((((26,117),65),105),109),(112,115)),118)),((((15,70),90),((21,51),(97,124))),(27,113))),135),(11,(32,136))),(46,106)),(((13,121),(34,93)),138)),((31,60),((((33,130),122),133),92)))),((((16,44),(45,147)),(99,142)),58)),98),(49,103)),74);
 803: 1 -16293.72656 -16694.95071 (0,((((((((((((((1,114),128),(25,(52,119))),101),((((3,68),76),((53,56),(127,137))),89)),(((((36,88),75),62),((37,73),(110,139))),144)),((((((4,43),(61,129)),((7,55),120)),17),(18,38)),((19,95),(42,(77,116))))),((31,60),((((33,130),122),133),92))),(((((((((((((((((((8,(28,140)),143),((23,41),80)),(20,148)),((((12,(48,125)),141),102),(((29,82),91),123))),(50,66)),(83,146)),(((10,63),(35,(64,111))),(85,86))),((59,134),(81,84))),(((9,126),54),((14,24),(22,30)))),(((72,87),94),(96,149))),(69,78)),104),57),((((((26,117),65),105),109),(112,115)),118)),(((((15,90),70),(97,124)),(27,113)),(21,51))),((11,(32,136)),(46,106))),135),(((13,121),(34,93)),138))),((((6,67),((107,132),145)),(39,((47,108),131))),((40,100),(71,79)))),(2,5)),((((16,44),(45,147)),(99,142)),58)),98),(49,103)),74);
 804: 2 -17579.96094 -16665.41901 (0,(((((((((((((1,114),128),(25,(52,119))),101),((((3,76),68),((53,56),(127,137))),89)),((((((36,88),75),62),144),(110,139)),(37,73))),((((((4,43),(61,129)),((7,55),120)),17),(18,38)),((19,95),(42,(77,116))))),((((((((((((((((((((((8,140),28),143),((20,148),((23,41),80))),(((12,(48,125)),(102,141)),((29,(82,91)),123))),(83,146)),(50,66)),(((10,63),((35,64),111)),(85,86))),((59,134),(81,84))),(((9,54),126),((14,24),(22,30)))),(((72,87),94),(96,149))),(69,78)),104),57),118),(((((26,117),65),105),109),(112,115))),((((11,32),136),(46,106)),135)),(27,113)),((21,51),(97,124))),((15,70),90)),(((13,121),(34,93)),138)),((31,60),((((33,130),122),133),92)))),((6,67),(((39,((47,108),131)),((40,100),(71,79))),((107,132),145)))),(2,5)),((((16,44),(45,147)),(99,142)),58)),98),(49,103)),74);
 805: 3 -16391.14844 -16677.06585 (0,((((((((((((1,114),128),((25,(52,119)),101)),((((3,76),68),((53,56),(127,137))),89)),(((((36,(62,75)),88),144),(110,139)),(37,73))),((((4,(((7,55),120),(43,(61,129)))),17),(18,38)),((19,95),(42,(77,116))))),(((((((((((((((8,28),140),143),((20,148),((23,41),80))),((12,(((48,125),102),141)),(((29,82),91),123))),(83,146)),(50,66)),(((10,((35,111),64)),63),(85,86))),(((((((11,(32,136)),(46,106)),135),((((15,70),90),((21,51),(97,124))),(27,113))),((((((26,117),65),105),109),(112,115)),118)),(57,((69,78),104))),(((72,87),94),(96,149)))),((59,134),(81,84))),(14,24)),((9,54),126)),(22,30)),(((13,121),(34,93)),138)),((31,60),((((33,130),122),133),92)))),((6,67),(((39,((47,108),131)),((40,100),(71,79))),((107,132),145)))),(2,5)),((((16,44),(45,147)),(99,142)),58)),98),(49,103)),74);
 806: 2 -17262.33984 -16683.80019 (0,(((((((((((1,114),128),(25,(52,119))),101),((((3,76),68),((53,56),(127,137))),89)),((((((36,88),75),62),144),(110,139)),(37,73))),((((((4,43),(61,129)),((7,55),120)),17),(18,38)),((19,95),(42,(77,116))))),((((((((((((((((((8,28),140),143),((20,148),((23,41),80))),((((12,(48,125)),141),102),((29,(82,91)),123))),((59,134),(81,84))),((((10,63),((35,111),64)),(85,86)),(83,146))),(50,66)),(((9,126),54),((14,24),(22,30)))),(((72,87),94),(96,149))),104),((57,(69,78)),118)),(((((26,117),65),105),109),(112,115))),((((15,90),70),((21,51),(97,124))),(27,113))),135),(((11,32),136),(46,106))),(((13,121),(34,93)),138)),((((31,60),((33,130),122)),133),92))),((6,67),(((39,((47,108),131)),((40,100),(71,79))),((107,132),145)))),(2,5)),((((16,44),(45,147)),(99,142)),58)),(((49,103),98),74));
 807: 2 -16285.24023 -16667.68603 (0,((((((((((((1,114),128),((25,(52,119)),101)),((((3,76),68),((53,56),(127,137))),89)),(((((36,88),75),62),((37,73),(110,139))),144)),((((((4,43),(61,129)),((7,55),120)),17),(18,38)),((19,95),(42,(77,116))))),((6,67),(((39,((47,108),131)),((40,100),(71,79))),((107,132),145)))),(2,5)),(((((((((((((((((((((8,28),140),143),((23,41),80)),(20,148)),((12,(((48,125),102),141)),((29,(82,91)),123))),(83,146)),(50,66)),(((10,63),((35,64),111)),(85,86))),(((59,134),84),81)),(((9,54),126),((14,24),(22,30)))),(((72,87),94),(96,149))),(69,78)),104),57),((((((26,117),65),105),109),(112,115)),118)),((((15,70),90),((21,51),(97,124))),(27,113))),((11,(32,136)),(46,106))),135),(((13,121),(34,93)),138)),((31,60),((((33,130),122),133),92)))),((((16,44),(45,147)),(99,142)),58)),98),(49,103)),74);
 808: 1 -16512.08984 -16667.75073 (0,((((((((((((1,114),128),((25,(52,119)),101)),((((3,76),68),((53,56),(127,137))),89)),(((((36,88),75),62),((37,73),(110,139))),144)),((((((4,43),(61,129)),((7,55),120)),17),(18,38)),((19,95),(42,(77,116))))),((6,67),(((39,((47,108),131)),((107,132),145)),((40,100),(71,79))))),(2,5)),((((((((((((((((((((8,28),140),143),((20,148),(23,(41,80)))),(((12,(48,125)),(102,141)),((29,(82,91)),123))),(83,146)),(50,66)),(((10,63),((35,64),111)),(85,86))),((59,134),(81,84))),(((9,54),126),((14,24),(22,30)))),(((72,87),94),(96,149))),(69,78)),104),57),((((((26,117),65),105),109),(112,115)),118)),(((((15,70),90),(97,124)),(27,113)),(21,51))),135),((11,(32,136)),(46,106))),(((13,121),(34,93)),138)),((31,60),((((33,130),122),133),92)))),((((16,44),(45,147)),(99,142)),58)),98),(49,103)),74);
 809: 4 -16370.9668 -16667.79235 (0,((((((((((1,114),128),((25,(52,119)),101)),((((3,76),68),((53,56),(127,137))),89)),((((36,(62,75)),88),((37,73),(110,139))),144)),((((((4,43),(61,129)),((7,55),120)),17),(18,38)),((19,95),(42,(77,116))))),((((((((((((((((((8,28),140),143),((20,148),((23,41),80))),(((12,(48,125)),(102,141)),((29,(82,91)),123))),(83,146)),(50,66)),((10,(((35,64),111),63)),(85,86))),((59,134),(81,84))),(((9,54),126),((14,24),(22,30)))),(((72,87),94),(96,149))),(57,((69,78),104))),((((((26,117),65),105),109),(112,115)),118)),((((15,70),90),((21,51),(97,124))),(27,113))),135),((11,(32,136)),(46,106))),(((13,121),(34,93)),138)),((31,60),((((33,130),122),133),92)))),((6,67),(((39,((47,108),131)),((40,100),(71,79))),((107,132),145)))),(2,5)),((((16,44),(45,147)),(99,142)),58)),(((49,103),98),74));
 810: 2 -16515.16602 -16660.5769 (0,(((((((((((((1,114),128),(25,(52,119))),101),((((3,76),68),((53,56),(127,137))),89)),(((((36,75),62),88),((37,73),(110,139))),144)),((((((4,43),(61,129)),((7,55),120)),17),(18,38)),((19,95),(42,(77,116))))),((6,67),(((39,((47,108),131)),((107,132),145)),((40,100),(71,79))))),(2,5)),((((((((((((((((((((8,28),140),143),((20,148),((23,41),80))),(((12,(48,125)),(102,141)),(((29,82),91),123))),(83,146)),(50,66)),(((10,63),((35,64),111)),(85,86))),(((59,134),84),81)),((((9,126),54),(22,30)),(14,24))),(((72,87),94),(96,149))),(69,78)),104),57),((((((26,117),65),105),109),(112,115)),118)),((((15,90),70),((21,51),(97,124))),(27,113))),135),((11,(32,136)),(46,106))),(((13,121),(34,93)),138)),((31,60),((((33,130),122),133),92)))),((((16,44),(45,147)),(99,142)),58)),98),(49,103)),74);
 811: 1 -16589.23828 -16670.59921 (0,(((((((((((((1,114),128),(25,(52,119))),((((3,76),68),((53,56),(127,137))),89)),101),(((((36,(62,75)),88),144),(110,139)),(37,73))),((((((4,43),(61,129)),((7,120),55)),17),(18,38)),((19,95),(42,(77,116))))),(((6,67),((39,((47,108),131)),((107,132),145))),((40,100),(71,79)))),(((((((((((((((((((8,28),140),143),((20,148),((23,41),80))),(((12,(48,125)),(102,141)),((29,(82,91)),123))),(83,146)),(50,66)),(((10,63),((35,111),64)),(85,86))),(((59,134),84),81)),(((9,54),126),((14,24),(22,30)))),(((72,87),94),(96,149))),104),(57,(69,78))),((((((26,117),65),105),109),(112,115)),118)),((((15,70),90),((21,51),(97,124))),(27,113))),135),((11,(32,136)),(46,106))),(((13,121),(34,93)),138)),((31,60),((((33,130),122),92),133)))),(2,5)),((((16,44),(45,147)),(99,142)),58)),98),(49,103)),74);
 812: 1 -17618.03125 -16683.18412 (0,(((((((((((1,114),128),((25,(52,119)),101)),((((3,76),68),((53,56),(127,137))),89)),(((((36,(62,75)),88),144),(110,139)),(37,73))),((((((4,43),(61,129)),((7,55),120)),17),(18,38)),((19,95),(42,(77,116))))),(((6,67),((39,((107,132),145)),(((40,100),(71,79)),((47,108),131)))),((((((((((((((((((8,28),140),((20,148),((23,41),80))),143),(((12,(48,125)),(102,141)),((29,(82,91)),123))),(50,66)),(83,146)),(((10,63),(35,(64,111))),(85,86))),(((((9,54),126),(22,30)),(14,24)),((59,134),(81,84)))),(((72,87),94),(96,149))),(69,78)),((57,118),104)),(((((26,117),65),105),109),(112,115))),((11,(32,136)),(46,106))),((((15,70),90),((21,51),(97,124))),(27,113))),135),(((13,121),(34,93)),138)),((31,60),((((33,130),122),133),92))))),(2,5)),(((16,44),(58,(99,142))),(45,147))),98),(49,103)),74);
 813: 1 -15749.06055 -16684.73423 (0,((((((((((((1,114),128),((25,(52,119)),101)),((((3,76),68),((53,56),(127,137))),89)),(((((36,(62,75)),88),144),(110,139)),(37,73))),(((((((4,43),61),129),((7,55),120)),17),(18,38)),((19,95),(42,(77,116))))),((6,67),(((39,((47,108),131)),((107,132),145)),((40,100),(71,79))))),(2,5)),(((((((((((((((8,28),140),143),((20,148),(23,(41,80)))),(((12,(48,125)),(102,141)),(((29,82),91),123))),(83,146)),(50,66)),57),(((((((11,136),32),(46,106)),135),(((15,(70,90)),((21,51),(97,124))),(27,113))),((((((26,117),65),105),109),(112,115)),118)),((69,78),104))),((((10,63),((35,64),111)),(((72,87),94),(96,149))),(85,86))),((9,54),126)),((22,30),((59,134),(81,84)))),(14,24)),(((13,121),(34,93)),138)),((31,60),((((33,130),122),133),92)))),((((16,44),(45,147)),(99,142)),58)),98),(49,103)),74);
 814: 3 -16376.60547 -16661.41805 (0,((((((((((((1,114),128),((25,(52,119)),101)),((((3,76),68),((53,56),(127,137))),89)),(((((36,88),75),62),((37,73),(110,139))),144)),((((((4,43),(61,129)),((7,55),120)),17),(18,38)),((19,95),(42,(77,116))))),((6,67),(((39,((47,108),131)),((40,100),(71,79))),((107,132),145)))),(2,5)),((((((((((((((((((((8,28),140),143),((20,148),(23,(41,80)))),(((12,(48,125)),(102,141)),(((29,82),91),123))),(83,146)),(50,66)),(((10,63),((35,64),111)),(85,86))),(((59,134),84),81)),(((9,(54,126)),(22,30)),(14,24))),(((72,87),94),(96,149))),(69,78)),104),(57,118)),(((((26,117),65),105),109),(112,115))),((((15,70),90),((21,51),(97,124))),(27,113))),135),((11,(32,136)),(46,106))),(((13,121),(34,93)),138)),((31,60),((((33,130),122),133),92)))),(((16,44),(58,(99,142))),(45,147))),98),(49,103)),74);
 815: 1 -16426.68164 -16664.88193 (0,((((((((((((1,114),128),((25,(52,119)),101)),((((3,76),68),((53,56),(127,137))),89)),(((((36,88),75),62),((37,73),(110,139))),144)),((((4,(((7,55),120),(43,(61,129)))),17),(18,38)),((19,95),(42,(77,116))))),(((((((((((((((((((8,140),28),143),((20,148),((23,41),80))),(((12,(48,125)),(102,141)),((29,(82,91)),123))),(83,146)),(50,66)),(((10,63),((35,64),111)),(85,86))),((59,134),(81,84))),(((9,54),126),((14,24),(22,30)))),(((72,87),94),(96,149))),(69,78)),((57,118),104)),(((((26,117),65),105),109),(112,115))),((((15,70),90),((21,51),(97,124))),(27,113))),135),(((11,136),32),(46,106))),(((13,121),(34,93)),138)),((31,60),((((33,130),122),92),133)))),((6,67),(((39,((47,108),131)),((107,132),145)),((40,100),(71,79))))),(2,5)),(((16,44),(58,(99,142))),(45,147))),98),(49,103)),74);
 816: 3 -17061.69531 -16666.57064 (0,((((((((((((1,114),128),((25,(52,119)),101)),((((3,76),68),((53,56),(127,137))),89)),((((((36,88),75),62),144),(110,139)),(37,73))),((((4,(((7,55),120),(43,(61,129)))),17),(18,38)),((19,95),(42,(77,116))))),((6,67),(((39,((47,108),131)),((107,132),145)),((40,100),(71,79))))),(2,5)),((((((((((((((((((((8,140),28),143),((20,148),((23,41),80))),(((12,(48,125)),(102,141)),(((29,82),91),123))),(83,146)),(50,66)),(((10,63),((35,111),64)),(85,86))),((59,134),(81,84))),(((9,54),126),((14,24),(22,30)))),(((72,87),94),(96,149))),104),(57,(69,78))),((((((26,117),65),105),109),(112,115)),118)),((((15,90),70),((21,51),(97,124))),(27,113))),135),((11,32),136)),(46,106)),(((13,121),(34,93)),138)),((31,60),((((33,130),122),133),92)))),((((16,44),(45,147)),(99,142)),58)),98),(49,103)),74);
 817: 1 -15045.45215 -16662.66801 (0,((((((((((((1,114),128),((25,(52,119)),101)),((((3,76),68),((53,56),(127,137))),89)),((((36,(62,75)),88),((37,73),(110,139))),144)),((((((4,43),(61,129)),((7,55),120)),17),(18,38)),((19,95),(42,(77,116))))),((6,67),(((39,((47,108),131)),((107,132),145)),((40,100),(71,79))))),(2,5)),(((((((((((((((((((8,140),28),143),((20,148),((23,41),80))),((((12,(48,125)),141),102),(((29,82),91),123))),(83,146)),(50,66)),(((10,63),((35,111),64)),(85,86))),((59,134),(81,84))),((((9,54),126),(22,30)),(14,24))),(((72,87),94),(96,149))),104),(57,(69,78))),((((((26,117),65),105),109),(112,115)),118)),((((15,90),70),((21,51),(97,124))),(27,113))),135),(((11,32),136),(46,106))),(((13,121),(34,93)),138)),((31,60),((((33,130),122),133),92)))),((((16,44),(45,147)),(99,142)),58)),98),(49,103)),74);
 818: 3 -15888.82031 -16663.78009 (0,((((((((((((1,114),128),((25,(52,119)),101)),((((3,76),68),((53,56),(127,137))),89)),(((((36,(62,75)),88),144),(110,139)),(37,73))),((((((4,43),(61,129)),((7,55),120)),17),(18,38)),((19,95),(42,(77,116))))),((6,67),(((39,((47,108),131)),((40,100),(71,79))),((107,132),145)))),(2,5)),((((((((((((((((((8,(28,140)),143),((20,148),((23,41),80))),(((12,(48,125)),(102,141)),(((29,82),91),123))),(83,146)),(50,66)),(((10,63),((35,111),64)),(85,86))),((59,134),(81,84))),(((9,(54,126)),(22,30)),(14,24))),(((72,87),94),(96,149))),(69,78)),104),57),((((((26,117),65),105),109),(112,115)),118)),(((((15,70),90),((21,51),(97,124))),(27,113)),135)),((11,(32,136)),(46,106))),(((13,121),(34,93)),138)),((31,60),((((33,130),122),133),92)))),(((16,44),(58,(99,142))),(45,147))),98),(49,103)),74);
 819: 1 -17259.9707 -16679.09563 (0,((((((((((1,114),128),((25,(52,119)),101)),((((3,68),76),((53,56),(127,137))),89)),(((((((36,88),75),62),144),(110,139)),73),37)),(((((((4,43),129),61),((7,120),55)),17),(18,38)),((19,95),(42,(77,116))))),((((((((((((((((((8,140),28),143),((20,148),(23,(41,80)))),(((12,(48,125)),(102,141)),(((29,82),91),123))),(((59,134),81),84)),((((10,63),((35,64),111)),(85,86)),(83,146))),(50,66)),(((9,54),126),((14,24),(22,30)))),(((72,87),94),(96,149))),104),(57,(69,78))),((((((26,117),65),105),109),(112,115)),118)),((((15,70),90),((21,51),(97,124))),(27,113))),135),((11,(32,136)),(46,106))),(((13,121),(34,93)),138)),((((31,60),((33,130),122)),133),92))),((6,67),(((39,((47,108),131)),((40,100),(71,79))),((107,132),145)))),(2,5)),((((16,44),(45,147)),(99,142)),58)),(((49,103),98),74));
 820: 1 -16436.64062 -16671.64621 (0,((((((((1,114),128),((25,(52,119)),101)),((((3,76),68),((53,56),(127,137))),89)),(((((36,88),75),62),((37,73),(110,139))),144)),(((((((4,43),(61,129)),((7,120),55)),17),(18,38)),(19,95)),(42,(77,116)))),((2,5),(((6,67),(((39,((47,108),131)),((40,100),(71,79))),((107,132),145))),((((((((((((((((((((8,140),28),143),((20,148),((23,41),80))),(((12,(48,125)),(102,141)),((29,(82,91)),123))),(83,146)),(50,66)),(((10,63),((35,111),64)),(85,86))),(((59,134),84),81)),((9,(54,126)),((14,24),(22,30)))),(((72,87),94),(96,149))),(69,78)),104),57),((((((26,117),65),105),109),(112,115)),118)),((((15,90),70),((21,51),(97,124))),(27,113))),135),(((11,32),136),(46,106))),(((13,121),(34,93)),138)),((31,60),((((33,130),122),92),133)))))),(((16,44),(58,(99,142))),(45,147))),(((49,103),98),74));
 821: 1 -16942.83203 -16682.25227 (0,((((((((((((1,114),128),((25,(52,119)),101)),((((3,68),76),((53,56),(127,137))),89)),(((((36,(62,75)),88),144),(110,139)),(37,73))),((((((4,43),(61,129)),((7,55),120)),17),(18,38)),((19,95),(42,(77,116))))),(((((((((((((((((((8,28),140),143),((20,148),(23,(41,80)))),(((12,(48,125)),(102,141)),(((29,82),91),123))),(83,146)),(50,66)),(((10,63),((35,111),64)),(85,86))),(((59,134),84),81)),(((9,54),126),((14,24),(22,30)))),(((72,87),94),(96,149))),(69,78)),104),(((((15,70),90),((21,51),(97,124))),(27,113)),((((((26,117),65),105),109),(112,115)),(57,118)))),135),((11,32),136)),(46,106)),(((13,121),(34,93)),138)),((((31,60),((33,130),122)),92),133))),((6,67),(((39,((47,108),131)),((107,132),145)),((40,100),(71,79))))),(2,5)),((((16,44),(45,147)),(99,142)),58)),98),(49,103)),74);
 822: 1 -16520.22461 -16663.34684 (0,((((((((((((1,114),128),((25,(52,119)),101)),((((3,76),68),((53,56),(127,137))),89)),((((36,(62,75)),88),((37,73),(110,139))),144)),(((((4,(43,(61,129))),((7,55),120)),17),(18,38)),((19,95),(42,(77,116))))),((6,67),(((39,((47,108),131)),((40,100),(71,79))),(107,(132,145))))),(2,5)),((((((((((((((((((((8,28),140),143),((20,148),(23,(41,80)))),(((12,(48,125)),(102,141)),((29,(82,91)),123))),(83,146)),(50,66)),(((10,63),((35,64),111)),(85,86))),(((59,134),84),81)),((((9,126),54),(22,30)),(14,24))),(((72,87),94),(96,149))),104),(69,78)),(57,118)),(((((26,117),65),105),109),(112,115))),((((15,70),90),((21,51),(97,124))),(27,113))),135),((11,(32,136)),(46,106))),(((13,121),(34,93)),138)),((31,60),((((33,130),122),133),92)))),((((16,44),(45,147)),(99,142)),58)),98),(49,103)),74);
 823: 1 -16177.53125 -16670.58686 (0,(((((((((((((1,114),128),(25,(52,119))),101),((((3,76),68),((53,56),(127,137))),89)),(((((36,(62,75)),88),144),(110,139)),(37,73))),(((((((4,43),(61,129)),((7,55),120)),17),(18,38)),(19,95)),(42,(77,116)))),((6,67),(((39,((47,108),131)),((107,132),145)),((40,100),(71,79))))),(2,5)),(((((((((((((((((((8,28),140),143),((20,148),((23,41),80))),((12,(((48,125),102),141)),(((29,82),91),123))),(83,146)),(50,66)),((((10,63),((35,64),111)),(85,86)),((59,134),(81,84)))),(((9,126),54),((14,24),(22,30)))),(((72,87),94),(96,149))),(69,78)),104),57),((((((26,117),65),105),109),(112,115)),118)),(((15,(70,90)),((21,51),(97,124))),(27,113))),((11,(32,136)),(46,106))),135),(((13,121),(34,93)),138)),((31,60),((((33,130),122),133),92)))),((((16,44),(45,147)),(99,142)),58)),98),(49,103)),74);
 824: 1 -15983.4209 -16664.10348 (0,((((((((((((1,114),128),((25,(52,119)),101)),((((3,76),68),((53,56),(127,137))),89)),(((((36,88),75),62),((37,73),(110,139))),144)),((((4,(((7,55),120),(43,(61,129)))),17),(18,38)),((19,95),(42,(77,116))))),((((((((((((((((((((8,28),140),143),((20,148),((23,41),80))),(((12,(48,125)),(102,141)),(((29,82),91),123))),(83,146)),(50,66)),((10,(((35,111),64),63)),(85,86))),((59,134),(81,84))),(((9,126),54),((14,24),(22,30)))),(((72,87),94),(96,149))),(69,78)),104),(57,118)),(((((26,117),65),105),109),(112,115))),((((15,70),90),((21,51),(97,124))),(27,113))),135),((11,(32,136)),(46,106))),(((13,121),(34,93)),138)),((31,60),((((33,130),122),92),133)))),((6,67),(((39,((47,108),131)),((107,132),145)),((40,100),(71,79))))),(2,5)),(((16,44),(58,(99,142))),(45,147))),98),(49,103)),74);
 825: 1 -16684.59375 -16672.4842 (0,(((((((((((1,114),128),(25,(52,119))),101),((((3,76),68),((53,56),(127,137))),89)),(((((36,(62,75)),88),144),(110,139)),(37,73))),((((4,(((7,55),120),(43,(61,129)))),17),(18,38)),((19,95),(42,(77,116))))),((6,67),(((39,((47,108),131)),((107,132),145)),((40,100),(71,79))))),(2,5)),((((((((((((((((((((8,140),28),143),((20,148),((23,41),80))),((((12,(48,125)),141),102),(((29,82),91),123))),(83,146)),(50,66)),(((10,63),((35,64),111)),(85,86))),(((59,134),84),81)),(((9,126),54),((14,24),(22,30)))),(((72,87),94),(96,149))),(69,78)),104),(57,118)),((((15,70),90),((21,51),(97,124))),(27,113))),(((((26,117),65),105),109),(112,115))),135),(((11,32),136),(46,106))),(((13,121),(34,93)),138)),((31,60),((((33,130),122),133),92)))),((((16,44),(45,147)),(99,142)),58)),(((49,103),98),74));
 826: 1 -16388.35547 -16666.29282 (0,((((((((((((1,114),128),((25,(52,119)),101)),((((3,76),68),((53,56),(127,137))),89)),(((((36,88),75),62),((37,73),(110,139))),144)),((((4,(((7,55),120),(43,(61,129)))),17),(18,38)),((19,95),(42,(77,116))))),((6,67),(((39,((47,108),131)),((40,100),(71,79))),((107,132),145)))),(2,5)),((((((((((((((((((8,(28,140)),143),((20,148),(23,(41,80)))),((((12,(48,125)),141),102),((29,(82,91)),123))),(83,146)),(50,66)),(((10,63),((35,111),64)),(85,86))),((((9,126),54),((14,24),(22,30))),((59,134),(81,84)))),(((72,87),94),(96,149))),104),((((((26,117),65),105),109),(112,115)),(69,78))),(57,118)),(((11,(32,136)),(46,106)),135)),(27,113)),((21,51),(97,124))),((15,70),90)),(((13,121),(34,93)),138)),((31,60),((((33,130),122),92),133)))),((((16,44),(45,147)),(99,142)),58)),98),(49,103)),74);
 827: 3 -16128.90625 -16681.77164 (0,((((((((((((1,114),128),((25,(52,119)),101)),((((3,76),68),((53,56),(127,137))),89)),(((((36,(62,75)),88),144),(110,139)),(37,73))),((((4,(((7,55),120),(43,(61,129)))),17),(18,38)),((19,95),(42,(77,116))))),((6,67),(((39,((47,108),131)),((40,100),(71,79))),((107,132),145)))),(2,5)),((((((((((((((8,28),140),143),((20,148),((23,41),80))),(((12,(48,125)),(102,141)),((29,(82,91)),123))),(83,146)),(50,66)),(((((26,117),65),105),109),(112,115))),((((10,63),((35,111),64)),(85,86)),(((((((((11,32),136),(46,106)),135),((((15,70),90),((21,51),(97,124))),(27,113))),(57,118)),104),(69,78)),(((72,87),94),(96,149))))),((59,134),(81,84))),((9,(54,126)),(22,30))),(14,24)),(((13,121),(34,93)),138)),((31,60),((((33,130),122),133),92)))),((((16,44),(45,147)),(99,142)),58)),98),(49,103)),74);
 828: 2 -15892.49414 -16671.84254 (0,((((((((((((1,114),128),((25,(52,119)),101)),((((3,76),68),((53,56),(127,137))),89)),(((((36,88),75),62),((37,73),(110,139))),144)),((((4,(((7,120),55),((43,61),129))),17),(18,38)),((19,95),(42,(77,116))))),((6,67),(((39,((47,108),131)),((107,132),145)),((40,100),(71,79))))),(2,5)),((((((((((((((((((8,140),28),143),((20,148),((23,41),80))),(((12,(48,125)),(102,141)),(((29,82),91),123))),(50,66)),(83,146)),(((((9,54),126),(22,30)),(14,24)),(((59,134),84),81))),((((10,63),((35,64),111)),(85,86)),(((72,87),94),(96,149)))),(69,78)),104),57),((((((26,117),65),105),109),(112,115)),118)),((((15,70),90),((21,51),(97,124))),(27,113))),135),((11,(32,136)),(46,106))),(((13,121),(34,93)),138)),((31,60),((((33,130),122),133),92)))),((((16,44),(45,147)),(99,142)),58)),98),(49,103)),74);
 829: 1 -18389.0293 -16668.9165 (0,((((((((((((1,114),128),((25,(52,119)),101)),(((3,(68,76)),((53,56),(127,137))),89)),(((((36,(62,75)),88),144),(110,139)),(37,73))),((((((4,43),(61,129)),((7,55),120)),17),(18,38)),((19,95),(42,(77,116))))),(((((((((((((((((((8,28),140),143),((20,148),((23,41),80))),((12,(((48,125),102),141)),(((29,82),91),123))),(83,146)),(50,66)),(((10,63),((35,111),64)),(85,86))),((59,134),(81,84))),(((9,126),54),((14,24),(22,30)))),(((72,87),94),(96,149))),(69,78)),104),((((((26,117),65),105),109),(112,115)),(57,118))),((((15,70),90),((21,51),(97,124))),(27,113))),135),(((11,32),136),(46,106))),(((13,121),(34,93)),138)),((31,60),((((33,130),122),133),92)))),(((6,67),((107,132),145)),((39,((47,108),131)),((40,100),(71,79))))),(2,5)),((((16,44),(45,147)),(99,142)),58)),98),(49,103)),74);
 830: 2 -17115.9043 -16682.54231 (0,(((((((((((1,114),128),((25,(52,119)),101)),((((3,76),68),((53,56),(127,137))),89)),(((((36,(62,75)),88),144),(110,139)),(37,73))),((((4,(((7,120),55),(43,(61,129)))),17),(18,38)),((19,95),(42,(77,116))))),((2,5),((6,67),(((39,((47,108),131)),((40,100),(71,79))),((107,132),145))))),((((((((((((((8,28),140),143),((20,148),(23,(41,80)))),(((12,(48,125)),(102,141)),(((29,82),91),123))),(50,66)),((10,(((35,64),111),63)),(85,86))),((59,134),(81,84))),((((((((((11,(32,136)),(46,106)),135),((((15,70),90),((21,51),(97,124))),(27,113))),(69,78)),118),104),57),((((((26,117),65),105),109),(112,115)),(83,146))),(((72,87),94),(96,149)))),((9,54),126)),(22,30)),(14,24)),(((13,121),(34,93)),138)),((31,60),((((33,130),122),133),92)))),((((16,44),(45,147)),(99,142)),58)),98),(49,103)),74);
 831: 1 -16571.24219 -16689.98452 (0,((((((((((((1,114),128),((25,(52,119)),101)),((((3,76),68),((53,56),(127,137))),89)),(((((36,75),62),88),((37,73),(110,139))),144)),(((((4,((7,120),55)),((43,61),129)),17),(18,38)),((19,95),(42,(77,116))))),((6,67),((39,((107,145),132)),(((40,100),(71,79)),((47,108),131))))),(2,5)),(((((((((((((((((8,28),140),143),((20,148),(23,(41,80)))),((((12,(48,125)),141),102),(((29,91),82),123))),((50,66),(85,86))),(((((9,126),54),(22,30)),(((59,134),81),84)),(((10,63),(35,(64,111))),(((72,87),94),(96,149))))),(83,146)),(((((26,117),65),105),109),(112,115))),118),(57,((69,78),104))),((((15,90),70),((21,51),(97,124))),(27,113))),((11,(32,136)),(46,106))),135),(14,24)),(((13,121),(34,93)),138)),((31,60),((((33,130),122),133),92)))),((((16,44),(45,147)),(99,142)),58)),98),(49,103)),74);
 832: 3 -16632.27734 -16672.6069 (0,(((((((((((((1,114),128),(25,(52,119))),101),((((3,76),68),((53,56),(127,137))),89)),((((36,(62,75)),88),((37,73),(110,139))),144)),((((4,(((7,55),120),(43,(61,129)))),17),(18,38)),((19,95),(42,(77,116))))),((((((((((((((((((((8,28),140),143),((20,148),((23,41),80))),(((12,(48,125)),(102,141)),((29,(82,91)),123))),(83,146)),(50,66)),(((10,63),((35,111),64)),(85,86))),(((((9,54),126),(22,30)),(14,24)),((59,134),(81,84)))),(((72,87),94),(96,149))),(69,78)),104),57),((((((26,117),65),105),109),(112,115)),118)),((((15,70),90),((21,51),(97,124))),(27,113))),135),(11,(32,136))),(46,106)),(((13,121),(34,93)),138)),((((31,60),((33,130),122)),133),92))),((6,67),(((39,((47,108),131)),((40,100),(71,79))),((107,132),145)))),(2,5)),(((16,44),(58,(99,142))),(45,147))),98),(49,103)),74);
 833: 2 -16746.46484 -16671.50441 (0,((((((((((((1,114),128),((25,(52,119)),101)),((((3,76),68),((53,56),(127,137))),89)),(((((36,88),75),62),((37,73),(110,139))),144)),((((((4,43),(61,129)),((7,55),120)),17),(18,38)),((19,95),(42,(77,116))))),((6,67),(((39,((47,108),131)),((107,132),145)),((40,100),(71,79))))),(2,5)),((((((((((((((((((((8,140),28),143),((20,148),((23,41),80))),((((12,(48,125)),141),102),(((29,82),91),123))),(83,146)),(50,66)),(((59,134),84),81)),(((10,63),((35,111),64)),(85,86))),(((9,126),54),((14,24),(22,30)))),(((72,87),94),(96,149))),(69,78)),104),57),((((((26,117),65),105),109),(112,115)),118)),((((15,90),70),(97,124)),((21,51),(27,113)))),135),(((11,32),136),(46,106))),(((13,121),(34,93)),138)),((31,60),((((33,130),122),133),92)))),((((16,44),(45,147)),(99,142)),58)),98),(49,103)),74);
 834: 2 -16924.94531 -16665.27849 (0,((((((((((((1,114),128),((25,(52,119)),101)),((((3,76),68),((53,56),(127,137))),89)),(((((36,88),75),62),((37,73),(110,139))),144)),((((4,(((7,55),120),(43,(61,129)))),17),(18,38)),((19,95),(42,(77,116))))),((6,67),(((39,((47,108),131)),((40,100),(71,79))),((107,132),145)))),(2,5)),(((((((((((((((((((8,140),28),143),((20,148),((23,41),80))),(((12,(48,125)),(102,141)),((29,(82,91)),123))),(83,146)),(50,66)),(((10,63),(35,(64,111))),(85,86))),(((((9,54),126),(22,30)),(14,24)),(((59,134),84),81))),(((72,87),94),(96,149))),104),(69,78)),((((((26,117),65),105),109),(112,115)),(57,118))),(((15,(70,90)),((21,51),(97,124))),(27,113))),135),(11,(32,136))),(46,106)),(((13,121),(34,93)),138)),((31,60),((((33,130),122),92),133)))),((((16,44),(45,147)),(99,142)),58)),98),(49,103)),74);
 835: 3 -16248.79688 -16671.54804 (0,((((((((((((((1,114),128),(25,(52,119))),101),((((3,76),68),((53,56),(127,137))),89)),(((((36,88),75),62),((37,73),(110,139))),144)),((((((4,43),(61,129)),((7,120),55)),17),(18,38)),((19,95),(42,(77,116))))),((6,67),(((39,((47,108),131)),((107,132),145)),((40,100),(71,79))))),(2,5)),(((((((((((((((((8,28),140),143),((20,148),(23,(41,80)))),(((12,(48,125)),(102,141)),(((29,82),91),123))),(83,146)),(50,66)),(((10,63),(35,(64,111))),(85,86))),(((59,134),81),84)),(((9,54),126),((14,24),(22,30)))),(((72,87),94),(96,149))),(57,((69,78),104))),((((((26,117),65),105),109),(112,115)),118)),((((15,90),70),((21,51),(97,124))),(27,113))),135),(((11,32),136),(46,106))),(((13,121),(34,93)),138))),((31,60),(((33,130),122),(92,133)))),((((16,44),(45,147)),(99,142)),58)),98),(49,103)),74);
 836: 3 -16621.23242 -16667.33429 (0,((((((((((((1,114),128),((25,(52,119)),101)),((((3,76),68),((53,56),(127,137))),89)),(((((36,(62,75)),88),144),(110,139)),(37,73))),((((4,(((7,55),120),(43,(61,129)))),17),(18,38)),((19,95),(42,(77,116))))),((6,67),(((39,((47,108),131)),((40,100),(71,79))),((107,132),145)))),(2,5)),((((((((((((((((((8,28),140),143),((20,148),((23,41),80))),(((12,(48,125)),(102,141)),(((29,82),91),123))),(83,146)),(50,66)),(((10,((35,64),111)),63),(85,86))),(((72,87),94),(96,149))),((((((9,54),126),(22,30)),(14,24)),((59,134),(81,84))),(69,78))),104),57),((((((26,117),65),105),109),(112,115)),118)),((((15,70),90),((21,51),(97,124))),(27,113))),135),((11,(32,136)),(46,106))),(((13,121),(34,93)),138)),((31,60),(((33,130),122),(92,133))))),((((16,44),(45,147)),(99,142)),58)),98),(49,103)),74);
 837: 1 -16462.16016 -16672.52268 (0,((((((((1,114),128),((25,(52,119)),101)),((((3,76),68),((53,56),(127,137))),89)),(((((36,88),75),62),((37,73),(110,139))),144)),((((((4,43),(61,129)),((7,120),55)),17),(18,38)),((19,95),(42,(77,116))))),((2,5),((((6,67),((107,132),145)),((39,((47,108),131)),((40,100),(71,79)))),((((((((((((((((((((8,140),28),143),((20,148),((23,41),80))),(((12,(48,125)),(102,141)),((29,(82,91)),123))),(83,146)),(50,66)),(((10,63),((35,111),64)),(85,86))),(((59,134),84),81)),((9,(54,126)),((14,24),(22,30)))),(((72,87),94),(96,149))),(69,78)),104),57),((((((26,117),65),105),109),(112,115)),118)),((((15,90),70),((21,51),(97,124))),(27,113))),135),(((11,32),136),(46,106))),(((13,121),(34,93)),138)),((31,60),((((33,130),122),92),133)))))),(((16,44),(58,(99,142))),(45,147))),(((49,103),98),74));
 838: 1 -17426.70898 -16667.63044 (0,((((((((((((1,114),128),((25,(52,119)),101)),((((3,76),68),((53,56),(127,137))),89)),(((((36,88),75),62),((37,73),(110,139))),144)),((((4,(((7,55),120),(43,(61,129)))),17),(18,38)),((19,95),(42,(77,116))))),(((6,67),((107,132),145)),((39,((47,108),131)),((40,100),(71,79))))),(2,5)),((((((((((((((((((8,140),28),143),((20,148),(23,(41,80)))),((((12,(48,125)),141),102),((29,(82,91)),123))),(83,146)),(50,66)),(((10,63),((35,111),64)),(85,86))),(((((9,54),126),(22,30)),(14,24)),(((59,134),84),81))),(((72,87),94),(96,149))),104),(69,78)),((((((26,117),65),105),109),(112,115)),(57,118))),(((15,(70,90)),((21,51),(97,124))),(27,113))),135),((11,(32,136)),(46,106))),(((13,121),(34,93)),138)),((31,60),((((33,130),122),92),133)))),((((16,44),(45,147)),(99,142)),58)),98),(49,103)),74);
 839: 3 -16741.09766 -16665.51757 (0,((((((((((((1,114),128),((25,(52,119)),101)),((((3,76),68),((53,56),(127,137))),89)),((((36,(62,75)),88),((37,73),(110,139))),144)),((((((4,43),(61,129)),((7,55),120)),17),(18,38)),((19,95),(42,(77,116))))),((6,67),(((39,((47,108),131)),((107,132),145)),((40,100),(71,79))))),(2,5)),(((((((((((((((((((8,140),28),143),((20,148),((23,41),80))),((((12,(48,125)),141),102),(((29,82),91),123))),(83,146)),(50,66)),(((10,63),((35,111),64)),(85,86))),(((((9,54),126),(22,30)),(14,24)),((59,134),(81,84)))),(((72,87),94),(96,149))),104),(57,(69,78))),((((((26,117),65),105),109),(112,115)),118)),((((15,90),70),((21,51),(97,124))),(27,113))),135),((11,32),136)),(46,106)),(((13,121),(34,93)),138)),((31,60),((((33,130),122),133),92)))),((((16,44),(45,147)),(99,142)),58)),98),(49,103)),74);
 840: 1 -17433.67969 -16679.25924 (0,((((((((((((1,114),128),((((3,76),68),((53,56),(127,137))),89)),((25,(52,119)),101)),(((((36,(62,75)),88),144),(110,139)),(37,73))),((((((4,43),(61,129)),((7,120),55)),17),(18,38)),((19,95),(42,(77,116))))),((((((((((((((((((8,140),28),143),((20,148),((23,41),80))),((((12,(48,125)),141),102),(((29,82),91),123))),((50,66),(83,146))),(((59,134),81),84)),((((9,54),126),(22,30)),(14,24))),((((10,63),((35,111),64)),(85,86)),(((72,87),94),(96,149)))),(69,78)),104),(57,118)),(((((26,117),65),105),109),(112,115))),((11,(32,136)),(46,106))),(((15,70),90),(((21,51),(97,124)),(27,113)))),135),(((13,121),(34,93)),138)),((31,60),((((33,130),122),133),92)))),((6,67),(((39,((47,108),131)),((40,100),(71,79))),((107,145),132)))),(2,5)),((((16,44),(45,147)),(99,142)),58)),98),(49,103)),74);
 841: 1 -16238.31543 -16661.85757 (0,(((((((((((((1,114),128),(25,(52,119))),101),((((3,68),76),((53,56),(127,137))),89)),(((((36,88),75),62),((37,73),(110,139))),144)),(((((4,(43,(61,129))),((7,120),55)),17),(18,38)),((19,95),(42,(77,116))))),((6,67),(((39,((47,108),131)),((107,132),145)),((40,100),(71,79))))),(2,5)),((((((((((((((((((((8,28),140),143),((20,148),(23,(41,80)))),(((12,(48,125)),(102,141)),(((29,82),91),123))),(83,146)),(50,66)),(((10,63),((35,64),111)),(85,86))),((59,134),(81,84))),(((9,126),54),((14,24),(22,30)))),(((72,87),94),(96,149))),(69,78)),104),57),((((((26,117),65),105),109),(112,115)),118)),((((15,90),70),((21,51),(97,124))),(27,113))),135),(((11,32),136),(46,106))),(((13,121),(34,93)),138)),((31,60),((((33,130),122),133),92)))),((((16,44),(45,147)),(99,142)),58)),98),(49,103)),74);
 842: 1 -16400.23438 -16670.35615 (0,((((((((((1,114),128),((25,(52,119)),101)),((((3,76),68),((53,56),(127,137))),89)),((((((36,88),75),62),144),(110,139)),(37,73))),((((((4,43),(61,129)),((7,55),120)),17),(18,38)),((19,95),(42,(77,116))))),((6,67),(((39,((47,108),131)),((107,132),145)),((40,100),(71,79))))),(((((((((((((((((8,140),28),143),((20,148),((23,41),80))),((((12,(48,125)),141),102),(((29,82),91),123))),(83,146)),(50,66)),(((10,63),((35,111),64)),(85,86))),((59,134),(81,84))),(((9,54),126),((14,24),(22,30)))),(((72,87),94),(96,149))),(57,((69,78),104))),((((((26,117),65),105),109),(112,115)),118)),(((((15,90),70),((21,51),(97,124))),(27,113)),135)),((11,(32,136)),(46,106))),(((13,121),(34,93)),138)),((31,60),((((33,130),122),133),92)))),(2,5)),((((16,44),(45,147)),(99,142)),58)),(((49,103),98),74));
 843: 1 -16810.33789 -16677.08662 (0,((((((((((((1,114),128),((25,(52,119)),101)),(((3,(68,76)),(((53,56),137),127)),89)),(((((36,75),62),88),((37,73),(110,139))),144)),((((((4,43),(61,129)),((7,55),120)),17),(18,38)),((19,95),(42,(77,116))))),(((6,67),(((39,((47,108),131)),((107,132),145)),((40,100),(71,79)))),((((((((((((((((((((8,140),28),143),((20,148),(23,(41,80)))),(((12,(48,125)),(102,141)),((29,(82,91)),123))),(83,146)),(50,66)),(((10,63),((35,64),111)),(85,86))),(((59,134),81),84)),((((9,54),126),((14,24),(22,30))),(69,78))),(((72,87),94),(96,149))),104),57),((((((26,117),65),105),109),(112,115)),118)),((((15,90),70),((21,51),(97,124))),(27,113))),135),(46,106)),(11,(32,136))),(((13,121),(34,93)),138)),((31,60),((((33,130),122),133),92))))),(2,5)),(((16,44),(45,147)),(99,142))),58),98),(49,103)),74);
 844: 3 -16164.77441 -16678.6169 (0,((((((((((((((1,114),128),(25,(52,119))),101),((((3,76),68),((53,56),(127,137))),89)),((((((36,75),62),88),144),(110,139)),(37,73))),(((((((4,43),129),61),((7,55),120)),17),(18,38)),((19,95),(42,(77,116))))),(((((((((((((((((((8,140),28),143),((20,148),((23,41),80))),(((12,(48,125)),(102,141)),((29,(82,91)),123))),(83,146)),(50,66)),((10,(((35,111),64),63)),(85,86))),(((59,134),84),81)),(((9,54),126),((14,24),(22,30)))),(((72,87),94),(96,149))),(69,78)),104),(57,118)),(((((26,117),65),105),109),(112,115))),((((15,90),70),((21,51),(97,124))),(27,113))),135),((11,(32,136)),(46,106))),(((13,121),(34,93)),138))),((6,67),(((39,((47,108),131)),((107,132),145)),((40,100),(71,79))))),(2,5)),((((31,60),((33,130),122)),133),92)),((((16,44),(45,147)),(99,142)),58)),98),(49,103)),74);
 845: 3 -16179.86133 -16664.30787 (0,((((((((((((1,114),128),((25,(52,119)),101)),((((3,76),68),((53,56),(127,137))),89)),(((((36,(62,75)),88),144),(110,139)),(37,73))),((((((4,43),(61,129)),((7,55),120)),17),(18,38)),((19,95),(42,(77,116))))),(((((((((((((((((((8,28),140),143),((20,148),((23,41),80))),((12,(((48,125),102),141)),(((29,82),91),123))),(83,146)),(50,66)),(((10,63),((35,111),64)),(85,86))),((59,134),(81,84))),(((9,126),54),((14,24),(22,30)))),(((72,87),94),(96,149))),104),(69,78)),((((((26,117),65),105),109),(112,115)),(57,118))),((((15,70),90),((21,51),(97,124))),(27,113))),135),(((11,32),136),(46,106))),(((13,121),(34,93)),138)),((31,60),((((33,130),122),133),92)))),((6,67),(((39,((47,108),131)),((40,100),(71,79))),((107,132),145)))),(2,5)),((((16,44),(45,147)),(99,142)),58)),98),(49,103)),74);
 846: 2 -17467.05469 -16669.05119 (0,((((((((((((1,114),128),((25,(52,119)),101)),((((3,76),68),((53,56),(127,137))),89)),(((((36,(62,75)),88),144),(110,139)),(37,73))),((((((4,43),(61,129)),((7,55),120)),17),(18,38)),((19,95),(42,(77,116))))),((6,67),(((39,((47,108),131)),((40,100),(71,79))),((107,132),145)))),(2,5)),(((((((((((((((((8,28),140),143),((20,148),((23,41),80))),(((12,(48,125)),(102,141)),(((29,82),91),123))),(((59,134),84),81)),((((10,((35,111),64)),63),(85,86)),(83,146))),(50,66)),(((((9,54),126),((14,24),(22,30))),(69,78)),(((72,87),94),(96,149)))),104),57),((((((26,117),65),105),109),(112,115)),118)),((((15,70),90),((21,51),(97,124))),(27,113))),135),((11,(32,136)),(46,106))),(((13,121),(34,93)),138)),((31,60),((((33,130),122),133),92)))),((((16,44),(45,147)),(99,142)),58)),98),(49,103)),74);
 847: 2 -17014.15234 -16692.97588 (0,((((((((((((1,114),128),((25,(52,119)),101)),((((3,76),68),((53,56),(127,137))),89)),(((((36,(62,75)),88),144),(110,139)),(37,73))),((((((4,43),(61,129)),((7,55),120)),17),(18,38)),((19,95),(42,(77,116))))),((6,67),(((39,((47,108),131)),((40,100),(71,79))),((107,132),145)))),(2,5)),(((((((((((((((8,28),140),143),((20,148),((23,41),80))),(((12,(48,125)),(102,141)),(((29,82),91),123))),(83,146)),(50,66)),57),(((((((11,136),32),(46,106)),135),((((15,(70,90)),((21,51),(97,124))),(27,113)),((((((26,117),65),105),109),(112,115)),118))),(69,78)),((((72,87),94),(96,149)),104))),(((10,63),((35,64),111)),(85,86))),((9,54),126)),((22,30),((59,134),(81,84)))),(14,24)),(((13,121),(34,93)),138)),((31,60),((((33,130),122),133),92)))),((((16,44),(45,147)),(99,142)),58)),98),(49,103)),74);
 848: 4 -16244.99023 -16667.42861 (0,((((((((((1,114),128),((25,(52,119)),101)),((((3,76),68),((53,56),(127,137))),89)),(((((36,88),75),62),((37,73),(110,139))),144)),((((((4,43),(61,129)),((7,55),120)),17),(18,38)),((19,95),(42,(77,116))))),((6,67),(((39,((47,108),131)),((107,132),145)),((40,100),(71,79))))),(2,5)),(((((((((((((((((8,140),28),143),((20,148),((23,41),80))),(((12,(48,125)),(102,141)),((29,(82,91)),123))),(83,146)),(50,66)),(((10,((35,64),111)),63),(85,86))),(((((9,126),54),(22,30)),(14,24)),((59,134),(81,84)))),(((69,78),104),(((72,87),94),(96,149)))),57),((((((26,117),65),105),109),(112,115)),118)),((((15,70),90),((21,51),(97,124))),(27,113))),135),(((11,32),136),(46,106))),(((13,121),(34,93)),138)),((31,60),((((33,130),122),133),92)))),((((16,44),(45,147)),(99,142)),58)),(((49,103),98),74));
 849: 2 -17344.05469 -16663.07122 (0,(((((((((((((1,114),128),(25,(52,119))),101),((((3,76),68),((53,56),(127,137))),89)),(((((36,88),75),62),((37,73),(110,139))),144)),(((((4,(43,(61,129))),((7,55),120)),17),(18,38)),((19,95),(42,(77,116))))),(((((((((((((((((((8,(28,140)),143),((20,148),((23,41),80))),((((12,(48,125)),141),102),(((29,82),91),123))),(83,146)),(50,66)),(((10,63),((35,111),64)),(85,86))),((59,134),(81,84))),(((9,126),54),((14,24),(22,30)))),(((72,87),94),(96,149))),(69,78)),104),57),((((((26,117),65),105),109),(112,115)),118)),((((15,90),70),((21,51),(97,124))),(27,113))),((11,(32,136)),(46,106))),135),(((13,121),(34,93)),138)),((31,60),((((33,130),122),133),92)))),((6,67),(((39,((47,108),131)),((40,100),(71,79))),((107,132),145)))),(2,5)),((((16,44),(45,147)),(99,142)),58)),98),(49,103)),74);
 850: 2 -16850.50586 -16673.33856 (0,((((((((((1,114),128),((25,(52,119)),101)),((((3,76),68),((53,56),(127,137))),89)),((((((36,88),75),62),144),(110,139)),(37,73))),((((((4,43),(61,129)),((7,55),120)),17),(18,38)),((19,95),(42,(77,116))))),((6,67),(((39,((47,108),131)),((107,132),145)),((40,100),(71,79))))),(2,5)),((((((((((((((((((8,28),143),140),((20,148),(23,(41,80)))),(((12,(48,125)),(102,141)),((29,(82,91)),123))),(83,146)),(50,66)),(((10,63),((35,64),111)),(85,86))),(((59,134),84),81)),((9,(54,126)),((14,24),(22,30)))),(((72,87),94),(96,149))),(57,((69,78),104))),((((((26,117),65),105),109),(112,115)),118)),((((15,70),90),((21,51),(97,124))),(27,113))),(((11,32),136),(46,106))),135),(((13,121),(34,93)),138)),((31,60),((((33,130),122),133),92)))),((((16,44),(45,147)),(99,142)),58)),(((49,103),98),74));
 851: 1 -18784.74609 -16671.24864 (0,((((((((((1,114),128),((25,(52,119)),101)),((((3,76),68),((53,56),(127,137))),89)),((((((36,88),75),62),144),(110,139)),(37,73))),((((((4,43),(61,129)),((7,55),120)),17),(18,38)),((19,95),(42,(77,116))))),((6,67),(((39,((47,108),131)),((107,132),145)),((40,100),(71,79))))),(2,5)),((((((((((((((((((8,140),28),143),((20,148),((23,41),80))),(((12,(48,125)),(102,141)),(((29,82),91),123))),(83,146)),(50,66)),(((10,63),(35,(64,111))),(85,86))),((59,134),(81,84))),(((9,54),126),((14,24),(22,30)))),(((72,87),94),(96,149))),(57,((69,78),104))),((((((26,117),65),105),109),(112,115)),118)),((11,(32,136)),(46,106))),(((((15,90),70),(97,124)),(21,51)),(27,113))),135),(((13,121),(34,93)),138)),((31,60),((((33,130),122),133),92)))),((((16,44),(45,147)),(99,142)),58)),(((49,103),98),74));
 852: 1 -16362.09473 -16674.63414 (0,((((((((((((((1,114),128),(25,(52,119))),((((3,76),68),((53,56),(127,137))),89)),101),(((((36,88),75),62),((37,73),(110,139))),144)),(((((((4,43),61),129),((7,120),55)),17),(18,38)),((19,95),(42,(77,116))))),((6,67),(((39,((47,108),131)),((40,100),(71,79))),((107,132),145)))),(2,5)),((((((((((((((((((((8,140),28),143),((20,148),((23,41),80))),(((12,(48,125)),(102,141)),((29,(82,91)),123))),(83,146)),(50,66)),(((10,63),((35,64),111)),(85,86))),((59,134),(81,84))),(((9,54),126),((14,24),(22,30)))),(((72,87),94),(96,149))),(69,78)),104),(57,118)),(((((26,117),65),105),109),(112,115))),(((11,32),136),(46,106))),((((15,70),90),((21,51),(97,124))),(27,113))),135),(((13,121),(34,93)),138)),(((31,60),(92,133)),((33,130),122)))),((((16,44),(45,147)),(99,142)),58)),98),49),103),74);
 853: 2 -15849.79785 -16681.03773 (0,((((((((((((1,114),128),((25,(52,119)),101)),((((3,76),68),((53,56),(127,137))),89)),(((((36,88),75),62),((37,73),(110,139))),144)),((((((4,(17,(18,38))),(43,(61,129))),55),7),120),((19,95),(42,(77,116))))),((6,67),(((39,((47,108),131)),((40,100),(71,79))),((107,132),145)))),(2,5)),((((((((((((((((((((8,140),28),143),((20,148),((23,41),80))),(((12,(48,125)),(102,141)),(((29,82),91),123))),(83,146)),(50,66)),(((10,63),((35,64),111)),(85,86))),((59,134),(81,84))),((9,(54,126)),((14,24),(22,30)))),(((72,87),94),(96,149))),(69,78)),((57,118),104)),(((((26,117),65),105),109),(112,115))),(((11,(32,136)),(46,106)),135)),(27,113)),((21,51),(97,124))),((15,70),90)),(((13,121),(34,93)),138)),((31,60),(((33,130),122),(92,133))))),((((16,44),(45,147)),(99,142)),58)),98),(49,103)),74);
 854: 7 -15829.01367 -16670.34647 (0,((((((((((((1,114),128),((25,(52,119)),101)),((((3,76),68),((53,56),(127,137))),89)),(((((36,88),75),62),((37,73),(110,139))),144)),((((((4,43),(61,129)),((7,55),120)),17),(18,38)),((19,95),(42,(77,116))))),(((((((((((((((((((8,140),28),143),((20,148),(23,(41,80)))),((((12,(48,125)),141),102),((29,(82,91)),123))),(83,146)),(50,66)),((10,(((35,111),64),63)),(85,86))),(((59,134),84),81)),(((9,54),126),((14,24),(22,30)))),(((72,87),94),(96,149))),57),(((((26,117),65),105),109),(112,115))),(((69,78),104),118)),((((15,70),90),((21,51),(97,124))),(27,113))),135),((11,(32,136)),(46,106))),(((13,121),(34,93)),138)),((31,60),((((33,130),122),133),92)))),((6,67),(((39,((47,108),131)),((40,100),(71,79))),((107,132),145)))),(2,5)),(((16,44),(58,(99,142))),(45,147))),98),(49,103)),74);
 855: 1 -17911.32812 -16668.59847 (0,((((((((((((1,114),128),((25,(52,119)),101)),((((3,76),68),((53,56),(127,137))),89)),((((((36,88),75),62),144),(110,139)),(37,73))),((((((4,43),(61,129)),(7,(55,120))),17),(18,38)),((19,95),(42,(77,116))))),(((((((((((((((((((8,28),140),143),((20,148),((23,41),80))),(((12,(48,125)),(102,141)),(((29,82),91),123))),(83,146)),(50,66)),(((10,63),((35,64),111)),(85,86))),((59,134),(81,84))),((((72,87),94),(96,149)),104)),(((9,126),54),((14,24),(22,30)))),(69,78)),((((((26,117),65),105),109),(112,115)),(57,118))),((((11,32),136),(46,106)),135)),(27,113)),((21,51),(97,124))),((15,70),90)),(((13,121),(34,93)),138)),((31,60),((((33,130),122),133),92)))),((6,67),(((39,((47,108),131)),((107,132),145)),((40,100),(71,79))))),(2,5)),((((16,44),(45,147)),(99,142)),58)),98),(49,103)),74);
 856: 1 -16822.77148 -16666.20046 (0,((((((((((((1,114),128),((25,(52,119)),101)),((((3,76),68),(((53,56),137),127)),89)),(((((36,88),75),62),((37,73),(110,139))),144)),((((((4,43),(61,129)),((7,55),120)),17),(18,38)),((19,95),(42,(77,116))))),(((((((((((((((((((8,28),140),143),((20,148),(23,(41,80)))),((12,(((48,125),102),141)),(((29,82),91),123))),(83,146)),(50,66)),(((10,63),((35,111),64)),(85,86))),(((59,134),81),84)),(((9,54),126),((14,24),(22,30)))),(((72,87),94),(96,149))),104),(57,(69,78))),((((((26,117),65),105),109),(112,115)),118)),(((15,(70,90)),((21,51),(97,124))),(27,113))),135),((11,(32,136)),(46,106))),(((13,121),(34,93)),138)),((31,60),((((33,130),122),133),92)))),((6,67),(((39,((47,108),131)),((107,132),145)),((40,100),(71,79))))),(2,5)),((((16,44),(45,147)),(99,142)),58)),98),(49,103)),74);
 857: 1 -18715.45117 -16671.21142 (0,((((((((((((1,114),128),((25,(52,119)),101)),((((3,68),76),((53,56),(127,137))),89)),(((((36,(62,75)),88),144),(110,139)),(37,73))),(((((4,(43,(61,129))),((7,55),120)),17),(18,38)),((19,95),(42,(77,116))))),((((((((((((((((((((8,28),140),143),((20,148),(23,(41,80)))),(((12,(48,125)),(102,141)),(((29,82),91),123))),(83,146)),(50,66)),(((10,63),((35,111),64)),(85,86))),(((59,134),84),81)),(((9,54),126),((14,24),(22,30)))),(((72,87),94),(96,149))),(69,78)),104),((((((26,117),65),105),109),(112,115)),(57,118))),((((15,70),90),((21,51),(97,124))),(27,113))),135),((11,32),136)),(46,106)),(((13,121),(34,93)),138)),((((31,60),((33,130),122)),92),133))),((6,67),(((39,((47,108),131)),((107,132),145)),((40,100),(71,79))))),(2,5)),((((16,44),(45,147)),(99,142)),58)),98),(49,103)),74);
 858: 1 -15823.58594 -16683.67294 (0,(((((((((((1,114),128),(25,(52,119))),101),((((3,68),76),((53,56),(127,137))),89)),(((((((36,88),75),62),144),(110,139)),73),37)),((((((((4,43),129),61),((7,120),55)),17),(18,38)),(19,95)),(42,(77,116)))),((((((((((((((((((8,140),28),143),((20,148),(23,(41,80)))),(((12,(48,125)),(102,141)),(((29,82),91),123))),(((59,134),81),84)),((((10,63),((35,64),111)),(85,86)),(83,146))),(50,66)),(((9,54),126),((14,24),(22,30)))),(((72,87),94),(96,149))),104),(57,(69,78))),((((((26,117),65),105),109),(112,115)),118)),((((15,70),90),((21,51),(97,124))),(27,113))),135),((11,(32,136)),(46,106))),(((13,121),(34,93)),138)),((((31,60),((33,130),122)),133),92))),((6,67),(((39,((47,108),131)),((40,100),(71,79))),((107,132),145)))),(2,5)),((((16,44),(45,147)),(99,142)),58)),(((49,103),98),74));
 859: 1 -16661.2207 -16665.8376 (0,(((((((((((((1,114),128),((((3,76),68),((53,56),(127,137))),89)),101),(25,(52,119))),(((((36,88),75),62),((37,73),(110,139))),144)),((((((4,43),(61,129)),((7,120),55)),17),(18,38)),((19,95),(42,(77,116))))),((6,67),(((39,((47,108),131)),((107,132),145)),((40,100),(71,79))))),(2,5)),(((((((((((((((((((((8,140),28),143),((20,148),((23,41),80))),(((12,(48,125)),(102,141)),(((29,82),91),123))),(83,146)),(50,66)),(((10,63),(35,(64,111))),(85,86))),((59,134),(81,84))),((9,54),126)),((14,24),(22,30))),(((72,87),94),(96,149))),(69,78)),104),(57,118)),(((((26,117),65),105),109),(112,115))),((((15,70),90),((21,51),(97,124))),(27,113))),135),(((11,32),136),(46,106))),(((13,121),(34,93)),138)),((31,60),((((33,130),122),133),92)))),((((16,44),(45,147)),(99,142)),58)),98),(49,103)),74);
 860: 2 -16432.41406 -16667.31177 (0,((((((((((((1,114),128),((25,(52,119)),101)),((((3,76),68),((53,56),(127,137))),89)),(((((36,88),75),62),((37,73),(110,139))),144)),((((((4,43),(61,129)),((7,55),120)),17),(18,38)),((19,95),(42,(77,116))))),((((((((((((((((((((8,28),140),143),((20,148),(23,(41,80)))),((12,(((48,125),102),141)),(((29,82),91),123))),(83,146)),(50,66)),(((10,63),((35,111),64)),(85,86))),(((59,134),81),84)),(((9,54),126),((14,24),(22,30)))),(((72,87),94),(96,149))),104),(57,(69,78))),((((((26,117),65),105),109),(112,115)),118)),(((15,(70,90)),((21,51),(97,124))),(27,113))),135),(11,(32,136))),(46,106)),(((13,121),(34,93)),138)),((31,60),((((33,130),122),133),92)))),((6,67),(((39,((47,108),131)),((40,100),(71,79))),((107,132),145)))),(2,5)),((((16,44),(45,147)),(99,142)),58)),98),(49,103)),74);
 861: 2 -16019.49902 -16665.16911 (0,((((((((((((1,114),128),(((((3,76),68),((53,56),(127,137))),89),101)),(25,(52,119))),(((((36,75),62),88),((37,73),(110,139))),144)),((((((4,43),(61,129)),((7,55),120)),17),(18,38)),((19,95),(42,(77,116))))),((((((((((((((((((((8,28),140),143),((20,148),((23,41),80))),(((12,(48,125)),(102,141)),(((29,82),91),123))),(83,146)),(50,66)),(((10,((35,111),64)),63),(85,86))),((59,134),(81,84))),(((9,54),126),((14,24),(22,30)))),(((72,87),94),(96,149))),(69,78)),104),(57,118)),(((((26,117),65),105),109),(112,115))),(((15,(70,90)),((21,51),(97,124))),(27,113))),135),(((11,32),136),(46,106))),(((13,121),(34,93)),138)),((31,60),((((33,130),122),133),92)))),((6,67),(((39,((47,108),131)),((40,100),(71,79))),((107,132),145)))),(2,5)),((((16,44),(45,147)),(99,142)),58)),98),(49,103)),74);
 862: 2 -15341.75977 -16669.80328 (0,(((((((((1,114),128),((((((3,76),68),((53,56),(127,137))),89),101),(25,(52,119)))),(((((36,88),75),62),((37,73),(110,139))),144)),((((((4,43),(61,129)),((7,55),120)),17),(18,38)),((19,95),(42,(77,116))))),(((((((((((((((((((8,140),28),143),((20,148),((23,41),80))),(((12,(48,125)),(102,141)),(((29,82),91),123))),(83,146)),(50,66)),(((10,63),((35,64),111)),(85,86))),(((59,134),84),81)),((((9,54),126),(22,30)),(14,24))),(((72,87),94),(96,149))),(69,78)),104),((((((26,117),65),105),109),(112,115)),(57,118))),((((15,70),90),((21,51),(97,124))),(27,113))),135),(((11,32),136),(46,106))),(((13,121),(34,93)),138)),((31,60),((((33,130),122),133),92)))),((6,67),(((39,((47,108),131)),((40,100),(71,79))),((107,132),145)))),(2,5)),((((16,44),(45,147)),(99,142)),58)),(((49,103),98),74));
 863: 1 -17362.11328 -16669.80881 (0,((((((((((((1,114),128),(25,(52,119))),101),((((3,76),68),((53,56),(127,137))),89)),(((((36,(62,75)),88),144),(110,139)),(37,73))),(((((((4,43),129),61),((7,55),120)),17),(18,38)),((19,95),(42,(77,116))))),((6,67),(((39,((47,108),131)),((40,100),(71,79))),((107,145),132)))),(2,5)),(((((((((((((((((((((8,140),28),143),((20,148),((23,41),80))),((((12,(48,125)),141),102),((29,(82,91)),123))),(83,146)),(50,66)),(((10,63),((35,111),64)),(85,86))),(((59,134),84),81)),(((9,54),126),((14,24),(22,30)))),(((72,87),94),(96,149))),(69,78)),104),(57,118)),(((((26,117),65),105),109),(112,115))),((((11,136),32),(46,106)),135)),(27,113)),((21,51),(97,124))),(15,(70,90))),(((13,121),(34,93)),138)),((31,60),(((33,130),122),(92,133))))),((((16,44),(45,147)),(99,142)),58)),74),((49,103),98));
 864: 2 -16390.39062 -16662.78848 (0,((((((((((((1,114),128),((25,(52,119)),101)),((((3,76),68),((53,56),(127,137))),89)),(((((36,88),75),62),((37,73),(110,139))),144)),((((4,(((7,55),120),(43,(61,129)))),17),(18,38)),((19,95),(42,(77,116))))),((6,67),(((39,((47,108),131)),((40,100),(71,79))),((107,132),145)))),(2,5)),(((((((((((((((((((((8,140),28),143),((20,148),((23,41),80))),(((12,(48,125)),(102,141)),(((29,82),91),123))),(83,146)),(50,66)),(((10,63),((35,64),111)),(85,86))),((59,134),(81,84))),((((9,54),126),(22,30)),(14,24))),(((72,87),94),(96,149))),(69,78)),104),57),((((((26,117),65),105),109),(112,115)),118)),(((11,(32,136)),(46,106)),135)),(27,113)),((21,51),(97,124))),((15,70),90)),(((13,121),(34,93)),138)),((31,60),((((33,130),122),133),92)))),((((16,44),(45,147)),(99,142)),58)),98),(49,103)),74);
 865: 1 -16776.0625 -16662.06822 (0,(((((((((((((1,114),128),(25,(52,119))),101),((((3,76),68),((53,56),(127,137))),89)),(((((36,(62,75)),88),144),(110,139)),(37,73))),((((4,(((7,55),120),(43,(61,129)))),17),(18,38)),((19,95),(42,(77,116))))),((6,67),(((39,((47,108),131)),((40,100),(71,79))),((107,132),145)))),(2,5)),((((((((((((((((((((8,28),140),143),((20,148),((23,41),80))),((((12,(48,125)),141),102),(((29,82),91),123))),(83,146)),(50,66)),(((10,63),((35,64),111)),(85,86))),(((59,134),84),81)),((((9,54),126),(22,30)),(14,24))),(((72,87),94),(96,149))),(69,78)),104),57),((((((26,117),65),105),109),(112,115)),118)),((((15,90),70),((21,51),(97,124))),(27,113))),135),(((11,32),136),(46,106))),(((13,121),(34,93)),138)),((31,60),((((33,130),122),133),92)))),((((16,44),(45,147)),(99,142)),58)),98),(49,103)),74);
 866: 6 -16319.43262 -16663.4442 (0,((((((((((((1,114),128),((25,(52,119)),101)),((((3,76),68),((53,56),(127,137))),89)),(((((36,88),75),62),((37,73),(110,139))),144)),((((((4,43),(61,129)),((7,55),120)),17),(18,38)),((19,95),(42,(77,116))))),((6,67),(((39,((47,108),131)),((107,132),145)),((40,100),(71,79))))),(2,5)),(((((((((((((((((8,28),140),143),((20,148),((23,41),80))),(((12,(48,125)),(102,141)),((29,(82,91)),123))),(83,146)),(50,66)),((((10,63),((35,64),111)),(85,86)),((59,134),(81,84)))),(((9,126),54),((14,24),(22,30)))),(((72,87),94),(96,149))),(57,((69,78),104))),((((((26,117),65),105),109),(112,115)),118)),((((15,70),90),((21,51),(97,124))),(27,113))),135),((11,(32,136)),(46,106))),(((13,121),(34,93)),138)),((31,60),(((33,130),122),(92,133))))),((((16,44),(45,147)),(99,142)),58)),98),(49,103)),74);
 867: 1 -16292.15137 -16670.31173 (0,(((((((((((((1,114),128),(25,(52,119))),((((3,76),68),((53,56),(127,137))),89)),101),(((((36,75),62),88),((37,73),(110,139))),144)),((((((4,43),(61,129)),((7,55),120)),17),(18,38)),((19,95),(42,(77,116))))),((((((((((((((((((8,140),28),143),((20,148),((23,41),80))),(((12,(48,125)),(102,141)),((29,(82,91)),123))),((59,134),(81,84))),((((10,((35,111),64)),63),(85,86)),(83,146))),(50,66)),(((9,54),126),((14,24),(22,30)))),(((72,87),94),(96,149))),104),(57,(69,78))),((((((26,117),65),105),109),(112,115)),118)),((((15,70),90),((21,51),(97,124))),(27,113))),135),(((11,32),136),(46,106))),(((13,121),(34,93)),138)),((31,60),((((33,130),122),133),92)))),((6,67),(((39,((47,108),131)),((40,100),(71,79))),((107,132),145)))),(2,5)),((((16,44),(45,147)),(99,142)),58)),98),(49,103)),74);
 868: 1 -16291.5791 -16667.44161 (0,((((((((((((1,114),128),((25,(52,119)),101)),((((3,76),68),((53,56),(127,137))),89)),(((((36,(62,75)),88),144),(110,139)),(37,73))),((((((4,43),(61,129)),((7,55),120)),17),(18,38)),((19,95),(42,(77,116))))),(((6,67),((107,132),145)),((39,((47,108),131)),((40,100),(71,79))))),(2,5)),((((((((((((((((((((8,28),140),143),((20,148),(23,(41,80)))),(((12,(48,125)),(102,141)),(((29,91),82),123))),(83,146)),(50,66)),(((10,63),((35,64),111)),(85,86))),(((59,134),81),84)),(((9,126),54),((14,24),(22,30)))),(((72,87),94),(96,149))),(69,78)),104),(57,118)),(((((26,117),65),105),109),(112,115))),(((11,32),136),(46,106))),(((15,(70,90)),((21,51),(97,124))),(27,113))),135),(((13,121),(34,93)),138)),((31,60),((((33,130),122),133),92)))),((((16,44),(45,147)),(99,142)),58)),98),(49,103)),74);
 869: 1 -16946.50977 -16681.94572 (0,(((((((((((1,114),128),((25,(52,119)),101)),((((3,76),68),((53,56),(127,137))),89)),(((((36,(62,75)),88),144),(110,139)),(37,73))),((((((4,43),(61,129)),((7,55),120)),17),(18,38)),((19,95),(42,(77,116))))),(((6,67),((39,((107,132),145)),(((40,100),(71,79)),((47,108),131)))),(((((((((((((((((((8,28),140),((20,148),((23,41),80))),143),(((12,(48,125)),(102,141)),((29,(82,91)),123))),(50,66)),(83,146)),(((10,63),(35,(64,111))),(85,86))),(((((9,54),126),(22,30)),(14,24)),((59,134),(81,84)))),(((72,87),94),(96,149))),104),(69,78)),(57,118)),(((((26,117),65),105),109),(112,115))),((11,(32,136)),(46,106))),((((15,70),90),((21,51),(97,124))),(27,113))),135),(((13,121),(34,93)),138)),((31,60),((((33,130),122),133),92))))),(2,5)),(((16,44),(58,(99,142))),(45,147))),98),(49,103)),74);
 870: 3 -17217.125 -16672.64935 (0,((((((((((((1,114),128),((25,(52,119)),101)),((((3,76),68),((53,56),(127,137))),89)),(((((36,(62,75)),88),144),(110,139)),(37,73))),((((((4,43),(61,129)),((7,55),120)),17),(18,38)),((19,95),(42,(77,116))))),((6,67),(((39,((47,108),131)),((40,100),(71,79))),((107,132),145)))),(2,5)),((((((((((((((((((8,28),140),143),((20,148),((23,41),80))),(((12,(48,125)),(102,141)),(((29,91),82),123))),((59,134),(81,84))),((((10,63),((35,64),111)),(85,86)),(83,146))),(50,66)),(((((9,126),54),((14,24),(22,30))),(69,78)),(((72,87),94),(96,149)))),104),57),((((((26,117),65),105),109),(112,115)),118)),((((15,90),70),((21,51),(97,124))),(27,113))),135),(46,106)),((11,32),136)),(((13,121),(34,93)),138)),((31,60),((((33,130),122),133),92)))),((((16,44),(45,147)),(99,142)),58)),98),(49,103)),74);
 871: 1 -17288.91016 -16666.08043 (0,(((((((((((1,114),128),((25,(52,119)),101)),((((3,76),68),((53,56),(127,137))),89)),(((((36,(62,75)),88),144),(110,139)),(37,73))),((((((4,43),(61,129)),((7,55),120)),17),(18,38)),((19,95),(42,(77,116))))),((2,5),((6,67),(((39,((47,108),131)),((40,100),(71,79))),((107,132),145))))),((((((((((((((((((8,140),28),143),((20,148),((23,41),80))),((((12,(48,125)),(102,141)),((29,82),91)),123)),(83,146)),(50,66)),(((10,63),((35,64),111)),(85,86))),(((((9,54),126),(22,30)),(14,24)),((59,134),(81,84)))),(((72,87),94),(96,149))),104),(57,(69,78))),((((((26,117),65),105),109),(112,115)),118)),((((15,70),90),((21,51),(97,124))),(27,113))),135),(((11,32),136),(46,106))),(((13,121),(34,93)),138)),((31,60),((((33,130),122),133),92)))),((((16,44),(45,147)),(99,142)),58)),98),(49,103)),74);
 872: 1 -15977.75391 -16665.31376 (0,((((((((((((1,114),128),((25,(52,119)),101)),((((3,76),68),((53,56),(127,137))),89)),(((((36,88),75),62),((37,73),(110,139))),144)),(((((((4,43),(61,129)),((7,55),120)),17),(18,38)),(19,95)),(42,(77,116)))),((6,67),(((39,((47,108),131)),((107,132),145)),((40,100),(71,79))))),(2,5)),((((((((((((((((((((8,28),140),143),((20,148),((23,41),80))),((((12,(48,125)),141),102),(((29,82),91),123))),(83,146)),(50,66)),(((10,63),((35,111),64)),(85,86))),(((59,134),84),81)),(((9,126),54),((14,24),(22,30)))),(((72,87),94),(96,149))),(69,78)),104),(57,118)),(((((26,117),65),105),109),(112,115))),(((15,(70,90)),((21,51),(97,124))),(27,113))),135),((11,(32,136)),(46,106))),(((13,121),(34,93)),138)),((31,60),((((33,130),122),133),92)))),(((16,44),(58,(99,142))),(45,147))),98),(49,103)),74);
 873: 1 -16357.9082 -16668.26665 (0,((((((((((((1,114),128),((25,(52,119)),101)),((((3,76),68),((53,56),(127,137))),89)),(((((36,88),75),62),((37,73),(110,139))),144)),(((((((4,43),129),61),((7,55),120)),17),(18,38)),((19,95),(42,(77,116))))),((6,67),(((39,((47,108),131)),((40,100),(71,79))),((107,145),132)))),(2,5)),((((((((((((((((((8,(28,140)),143),((20,148),(23,(41,80)))),((12,(((48,125),102),141)),(((29,82),91),123))),(50,66)),((((10,63),((35,111),64)),(85,86)),(83,146))),((59,134),(81,84))),(((9,126),54),((14,24),(22,30)))),(((72,87),94),(96,149))),(69,78)),104),57),((((((26,117),65),105),109),(112,115)),118)),((((15,90),70),((21,51),(97,124))),(27,113))),(((11,136),32),(46,106))),135),(((13,121),(34,93)),138)),((31,60),((((33,130),122),133),92)))),((((16,44),(45,147)),(99,142)),58)),98),(49,103)),74);
 874: 1 -17309.29492 -16661.43911 (0,((((((((((((1,114),128),((25,(52,119)),101)),((((3,76),68),((53,56),(127,137))),89)),((((36,(62,75)),88),((37,73),(110,139))),144)),(((((4,(43,(61,129))),((7,55),120)),17),(18,38)),((19,95),(42,(77,116))))),((6,67),(((39,((47,108),131)),((40,100),(71,79))),((107,132),145)))),(2,5)),((((((((((((((((((((8,28),140),143),((20,148),(23,(41,80)))),(((12,(48,125)),(102,141)),((29,(82,91)),123))),(83,146)),(50,66)),(((10,63),((35,64),111)),(85,86))),(((59,134),84),81)),(((9,126),54),((14,24),(22,30)))),(((72,87),94),(96,149))),(69,78)),104),(57,118)),(((((26,117),65),105),109),(112,115))),((((15,70),90),((21,51),(97,124))),(27,113))),135),((11,(32,136)),(46,106))),(((13,121),(34,93)),138)),((31,60),((((33,130),122),133),92)))),((((16,44),(45,147)),(99,142)),58)),98),(49,103)),74);
 875: 1 -17192.90234 -16667.21828 (0,((((((((((((1,114),128),((25,(52,119)),101)),((((3,76),68),((53,56),(127,137))),89)),(((((36,(62,75)),88),144),(110,139)),(37,73))),((((4,(((7,55),120),(43,(61,129)))),17),(18,38)),((19,95),(42,(77,116))))),((6,67),(((39,((47,108),131)),((40,100),(71,79))),((107,132),145)))),(2,5)),(((((((((((((((((8,28),140),143),((20,148),((23,41),80))),(((12,(48,125)),(102,141)),(((29,82),91),123))),(83,146)),(50,66)),(((10,63),((35,64),111)),(85,86))),(((((((9,54),126),(22,30)),(14,24)),((59,134),(81,84))),(69,78)),(((72,87),94),(96,149)))),104),57),((((((26,117),65),105),109),(112,115)),118)),((((15,70),90),((21,51),(97,124))),(27,113))),(((11,32),136),(46,106))),135),(((13,121),(34,93)),138)),((31,60),(((33,130),122),(92,133))))),((((16,44),(45,147)),(99,142)),58)),98),(49,103)),74);
 876: 2 -15587.67773 -16699.90297 (0,(((((((((((1,114),128),((25,(52,119)),101)),((((3,76),68),(((53,56),137),127)),89)),(((((36,(62,75)),88),144),(110,139)),(37,73))),((((((4,43),61),(((7,55),120),129)),17),(18,38)),((19,95),(42,(77,116))))),((2,5),((6,67),(((39,((47,108),131)),((107,132),145)),((40,100),(71,79)))))),((((((((((((((8,28),140),143),((20,148),(23,(41,80)))),((((12,(48,125)),141),102),(((29,82),91),123))),(83,146)),(50,66)),(((10,63),((35,64),111)),(85,86))),(((((26,117),65),105),109),(112,115))),((((9,54),126),((14,24),(22,30))),((((((11,(32,136)),(46,106)),135),((69,78),104)),((((21,51),(97,124)),(27,113)),(57,118))),(((72,87),94),(96,149))))),(((59,134),84),81)),((15,90),70)),(((13,121),(34,93)),138)),((31,60),((((33,130),122),133),92)))),((((16,44),(45,147)),(99,142)),58)),98),(49,103)),74);
 877: 5 -16400.70703 -16682.08836 (0,((((((((((1,114),128),((25,(52,119)),101)),((((3,76),68),((53,56),(127,137))),89)),((((36,(62,75)),88),((37,73),(110,139))),144)),((((((4,43),(61,129)),((7,55),120)),17),(18,38)),((19,95),(42,(77,116))))),((((((((((((((((((((8,28),140),143),((20,148),((23,41),80))),(((12,(48,125)),(102,141)),((29,(82,91)),123))),(83,146)),(50,66)),(((10,63),(85,86)),(35,(64,111)))),(((59,134),84),81)),(((9,126),54),((14,24),(22,30)))),(((72,87),94),(96,149))),(69,78)),104),(57,118)),(((((26,117),65),105),109),(112,115))),((((15,70),90),((21,51),(97,124))),(27,113))),135),((11,(32,136)),(46,106))),(((13,121),(34,93)),138)),((31,60),(((33,130),122),(92,133))))),((6,67),(((39,((47,108),131)),((40,100),(71,79))),((107,132),145)))),(2,5)),((((16,44),(45,147)),(99,142)),58)),(((49,103),98),74));
 878: 1 -16760.40234 -16663.30929 (0,(((((((((((((1,114),128),(25,(52,119))),101),((((3,76),68),((53,56),(127,137))),89)),((((((36,88),75),62),144),(110,139)),(37,73))),(((((4,(43,(61,129))),((7,55),120)),17),(18,38)),((19,95),(42,(77,116))))),(((((((((((((((((((8,28),140),143),((20,148),(23,(41,80)))),((((12,(48,125)),141),102),(((29,82),91),123))),(83,146)),(50,66)),(((10,63),((35,64),111)),(85,86))),(((((9,54),126),(22,30)),(14,24)),(((59,134),84),81))),(((72,87),94),(96,149))),(69,78)),104),57),((((((26,117),65),105),109),(112,115)),118)),((((15,90),70),((21,51),(97,124))),(27,113))),135),((11,(32,136)),(46,106))),(((13,121),(34,93)),138)),((31,60),((((33,130),122),133),92)))),((6,67),(((39,((47,108),131)),((107,132),145)),((40,100),(71,79))))),(2,5)),((((16,44),(45,147)),(99,142)),58)),98),(49,103)),74);
 879: 3 -15619.10547 -16669.61316 (0,((((((((((1,114),128),((25,(52,119)),101)),((((3,76),68),((53,56),(127,137))),89)),((((((36,88),75),62),144),(110,139)),(37,73))),((((((4,43),(61,129)),((7,55),120)),17),(18,38)),((19,95),(42,(77,116))))),((6,67),(((39,((47,108),131)),((107,132),145)),((40,100),(71,79))))),(2,5)),((((((((((((((((((8,28),140),143),((20,148),((23,41),80))),(((12,(48,125)),(102,141)),(((29,82),91),123))),(83,146)),(50,66)),(((10,((35,64),111)),63),(85,86))),((59,134),(81,84))),(((9,54),126),((14,24),(22,30)))),(((72,87),94),(96,149))),(57,((69,78),104))),((((((26,117),65),105),109),(112,115)),118)),(((11,32),136),(46,106))),((((15,70),90),((21,51),(97,124))),(27,113))),135),(((13,121),(34,93)),138)),((31,60),((((33,130),122),133),92)))),((((16,44),(45,147)),(99,142)),58)),(((49,103),98),74));
 880: 1 -16957.73828 -16666.79071 (0,(((((((((((((1,114),128),(25,(52,119))),101),((((3,68),76),((53,56),(127,137))),89)),((((((36,88),75),62),144),(110,139)),(37,73))),(((((4,(43,(61,129))),((7,55),120)),17),(18,38)),((19,95),(42,(77,116))))),(((((((((((((((((((((8,28),140),143),((20,148),(23,(41,80)))),((((12,(48,125)),141),102),(((29,82),91),123))),(83,146)),(50,66)),(((10,63),((35,111),64)),(85,86))),((59,134),(81,84))),((((9,54),126),(22,30)),(14,24))),(((72,87),94),(96,149))),(69,78)),104),(57,118)),(((((26,117),65),105),109),(112,115))),((((11,136),32),(46,106)),135)),(27,113)),((21,51),(97,124))),((15,90),70)),(((13,121),(34,93)),138)),((31,60),((((33,130),122),92),133)))),((6,67),(((39,((47,108),131)),((40,100),(71,79))),((107,132),145)))),(2,5)),((((16,44),(45,147)),(99,142)),58)),98),(49,103)),74);
 881: 2 -15989.65723 -16664.57017 (0,((((((((((((1,114),128),((25,(52,119)),101)),((((3,76),68),((53,56),(127,137))),89)),(((((36,75),62),88),((37,73),(110,139))),144)),((((((4,43),(61,129)),((7,55),120)),17),(18,38)),((19,95),(42,(77,116))))),((6,67),(((39,((47,108),131)),((107,132),145)),((40,100),(71,79))))),(2,5)),(((((((((((((((((((8,28),140),143),((20,148),((23,41),80))),(((12,(48,125)),(102,141)),((29,(82,91)),123))),(83,146)),(50,66)),((10,((35,(64,111)),63)),(85,86))),((59,134),(81,84))),(((9,54),126),((14,24),(22,30)))),(((72,87),94),(96,149))),(57,(69,78))),104),((((((26,117),65),105),109),(112,115)),118)),((((15,70),90),((21,51),(97,124))),(27,113))),135),((11,(32,136)),(46,106))),(((13,121),(34,93)),138)),((31,60),((((33,130),122),133),92)))),(((16,44),(58,(99,142))),(45,147))),98),(49,103)),74);
 882: 4 -16820.89258 -16664.25663 (0,(((((((((((((1,114),128),((25,(52,119)),101)),((((3,76),68),((53,56),(127,137))),89)),(((((36,88),75),62),((37,73),(110,139))),144)),((((((4,43),(61,129)),((7,55),120)),17),(18,38)),((19,95),(42,(77,116))))),((((((((((((((((((8,(28,140)),143),((20,148),((23,41),80))),((((12,(48,125)),(102,141)),((29,82),91)),123)),(83,146)),(50,66)),(((10,63),((35,111),64)),(85,86))),(((((9,126),54),(22,30)),(14,24)),(((59,134),84),81))),(((72,87),94),(96,149))),(69,78)),104),57),((((((26,117),65),105),109),(112,115)),118)),((((15,90),70),((21,51),(97,124))),(27,113))),135),(((11,32),136),(46,106))),(((13,121),(34,93)),138)),((31,60),((((33,130),122),92),133)))),((6,67),(((39,((47,108),131)),((107,132),145)),((40,100),(71,79))))),(2,5)),((((16,44),(45,147)),(99,142)),58)),98),49),103),74);
 883: 1 -15816.20703 -16672.42115 (0,(((((((((((1,114),128),((25,(52,119)),101)),((((3,76),68),((53,56),(127,137))),89)),(((((36,88),75),62),((37,73),(110,139))),144)),(((((((4,43),61),129),((7,55),120)),17),(18,38)),((19,95),(42,(77,116))))),((2,5),((6,67),((39,((107,132),145)),(((40,100),(71,79)),((47,108),131)))))),(((((((((((((((((((8,28),140),143),((20,148),((23,41),80))),((((12,(48,125)),141),102),((29,(82,91)),123))),(83,146)),(50,66)),(((10,63),((35,111),64)),(85,86))),((59,134),(81,84))),((((9,54),126),(22,30)),(14,24))),(((72,87),94),(96,149))),(69,78)),104),((((((26,117),65),105),109),(112,115)),(57,118))),((((15,90),70),((21,51),(97,124))),(27,113))),135),((11,(32,136)),(46,106))),(((13,121),(34,93)),138)),(((31,60),(((33,130),122),133)),92))),((((16,44),(45,147)),(99,142)),58)),98),(49,103)),74);
 884: 1 -15627.52148 -16667.59758 (0,(((((((((((1,114),128),((25,(52,119)),101)),((((3,76),68),((53,56),(127,137))),89)),(((((36,88),75),62),((37,73),(110,139))),144)),((((((((4,43),129),61),((7,120),55)),17),(18,38)),(19,95)),(42,(77,116)))),((2,5),((6,67),(((39,((47,108),131)),((40,100),(71,79))),((107,132),145))))),((((((((((((((((((((8,28),140),143),((20,148),((23,41),80))),(((12,141),((48,125),102)),(((29,82),91),123))),(83,146)),(50,66)),(((10,63),((35,111),64)),(85,86))),(((59,134),84),81)),(((9,126),54),((14,24),(22,30)))),(((72,87),94),(96,149))),(69,78)),104),57),((((((26,117),65),105),109),(112,115)),118)),((((15,70),90),((21,51),(97,124))),(27,113))),135),(((11,136),32),(46,106))),(((13,121),(34,93)),138)),((31,60),(((33,130),122),(92,133))))),((((16,44),(45,147)),(99,142)),58)),98),(49,103)),74);
 885: 1 -17215.98438 -16663.37451 (0,((((((((((((1,114),128),((25,(52,119)),101)),((((3,76),68),((53,56),(127,137))),89)),(((((36,88),75),62),((37,73),(110,139))),144)),((((4,(((7,55),120),(43,(61,129)))),17),(18,38)),((19,95),(42,(77,116))))),((6,67),(((39,((47,108),131)),((107,132),145)),((40,100),(71,79))))),(2,5)),(((((((((((((((((((8,28),140),143),((20,148),((23,41),80))),(((12,(48,125)),(102,141)),((29,(82,91)),123))),(83,146)),(50,66)),(((10,63),((35,111),64)),(85,86))),(((9,126),54),(((14,24),(22,30)),((59,134),(81,84))))),(((72,87),94),(96,149))),(69,78)),104),57),((((((26,117),65),105),109),(112,115)),118)),(((15,(70,90)),((21,51),(97,124))),(27,113))),135),(((11,136),32),(46,106))),(((13,121),(34,93)),138)),((31,60),((((33,130),122),133),92)))),((((16,44),(45,147)),(99,142)),58)),98),(49,103)),74);
 886: 1 -16588.90625 -16663.30929 (0,(((((((((((((1,114),128),(25,(52,119))),101),((((3,76),68),((53,56),(127,137))),89)),((((((36,88),75),62),144),(110,139)),(37,73))),(((((4,(43,(61,129))),((7,55),120)),17),(18,38)),((19,95),(42,(77,116))))),(((((((((((((((((((8,28),140),143),((20,148),(23,(41,80)))),((((12,(48,125)),141),102),(((29,82),91),123))),(83,146)),(50,66)),(((10,63),((35,64),111)),(85,86))),(((((9,54),126),(22,30)),(14,24)),(((59,134),84),81))),(((72,87),94),(96,149))),(69,78)),104),57),((((((26,117),65),105),109),(112,115)),118)),((((15,90),70),((21,51),(97,124))),(27,113))),135),((11,(32,136)),(46,106))),(((13,121),(34,93)),138)),((31,60),((((33,130),122),133),92)))),((6,67),(((39,((47,108),131)),((107,132),145)),((40,100),(71,79))))),(2,5)),((((16,44),(45,147)),(99,142)),58)),98),(49,103)),74);
 887: 1 -17292.49414 -16665.70528 (0,(((((((((((((1,114),128),(25,(52,119))),101),((((3,76),68),((53,56),(127,137))),89)),(((((36,75),62),88),((37,73),(110,139))),144)),((((((4,43),(61,129)),((7,55),120)),17),(18,38)),((19,95),(42,(77,116))))),((6,67),(((39,((47,108),131)),((107,132),145)),((40,100),(71,79))))),(2,5)),((((((((((((((((((8,140),28),143),((20,148),((23,41),80))),((((12,(48,125)),141),102),((29,(82,91)),123))),(83,146)),(50,66)),(((((9,54),126),(22,30)),(14,24)),((59,134),(81,84)))),(((10,63),((35,64),111)),(85,86))),(((72,87),94),(96,149))),104),(69,78)),((((((26,117),65),105),109),(112,115)),(57,118))),(((15,(70,90)),((21,51),(97,124))),(27,113))),135),((11,(32,136)),(46,106))),(((13,121),(34,93)),138)),((31,60),((((33,130),122),133),92)))),((((16,44),(45,147)),(99,142)),58)),98),(49,103)),74);
 888: 1 -16407.8457 -16668.76676 (0,((((((((((((1,114),128),((25,(52,119)),101)),((((3,76),68),((53,56),(127,137))),89)),(((((36,(62,75)),88),144),(110,139)),(37,73))),(((((((4,43),61),129),((7,55),120)),17),(18,38)),((19,95),(42,(77,116))))),(((((((((((((((((((8,28),140),143),((20,148),(23,(41,80)))),(((12,(48,125)),(102,141)),((29,(82,91)),123))),(83,146)),(50,66)),((((9,(54,126)),(22,30)),(14,24)),((59,134),(81,84)))),(((10,63),((35,64),111)),(85,86))),(((72,87),94),(96,149))),104),(69,78)),(57,118)),(((((26,117),65),105),109),(112,115))),(((11,32),136),(46,106))),((((15,90),70),((21,51),(97,124))),(27,113))),135),(((13,121),(34,93)),138)),((31,60),((((33,130),122),133),92)))),((6,67),(((39,((47,108),131)),((40,100),(71,79))),((107,132),145)))),(2,5)),((((16,44),(45,147)),(99,142)),58)),98),(49,103)),74);
 889: 1 -17823.60352 -16672.35621 (0,((((((((((((1,114),128),((25,(52,119)),101)),((((3,76),68),((53,56),(127,137))),89)),(((((36,(62,75)),88),144),(110,139)),(37,73))),((((((4,43),(61,129)),((7,55),120)),17),(18,38)),((19,95),(42,(77,116))))),((6,67),(((39,((47,108),131)),((107,132),145)),((40,100),(71,79))))),(2,5)),(((((((((((((((((((8,28),140),143),(20,148)),((23,41),80)),(((12,(48,125)),(102,141)),((29,(82,91)),123))),(50,66)),((((10,63),(35,(64,111))),(85,86)),(83,146))),(((59,134),84),81)),(((9,54),126),((14,24),(22,30)))),(((72,87),94),(96,149))),104),((((((26,117),65),105),109),(112,115)),(69,78))),(57,118)),((((15,90),70),((21,51),(97,124))),(27,113))),135),((11,(32,136)),(46,106))),(((13,121),(34,93)),138)),((31,60),((((33,130),122),133),92)))),((((16,44),(45,147)),(99,142)),58)),98),(49,103)),74);
 890: 1 -16527.94727 -16664.63622 (0,((((((((((((1,114),128),((25,(52,119)),101)),((((3,68),76),((53,56),(127,137))),89)),(((((36,88),75),62),((37,73),(110,139))),144)),((((4,(((7,55),120),(43,(61,129)))),17),(18,38)),((19,95),(42,(77,116))))),((6,67),(((39,((47,108),131)),((107,132),145)),((40,100),(71,79))))),(2,5)),(((((((((((((((((((8,(28,140)),143),((20,148),(23,(41,80)))),(((12,(48,125)),(102,141)),(((29,82),91),123))),(83,146)),(50,66)),(((10,63),((35,64),111)),(85,86))),((59,134),(81,84))),((((9,54),126),(22,30)),(14,24))),(((72,87),94),(96,149))),(69,78)),104),((((((26,117),65),105),109),(112,115)),(57,118))),(((15,(70,90)),((21,51),(97,124))),(27,113))),135),((11,136),32)),(46,106)),(((13,121),(34,93)),138)),((31,60),((((33,130),122),133),92)))),((((16,44),(45,147)),(99,142)),58)),98),(49,103)),74);
 891: 1 -16724.75391 -16667.1486 (0,((((((((((((1,114),128),((25,(52,119)),101)),((((3,76),68),((53,56),(127,137))),89)),(((((36,88),75),62),((37,73),(110,139))),144)),((((((4,43),(61,129)),((7,55),120)),17),(18,38)),((19,95),(42,(77,116))))),((6,67),(((39,((47,108),131)),((40,100),(71,79))),((107,132),145)))),(2,5)),((((((((((((((((((8,140),28),143),((20,148),(23,(41,80)))),(((12,(48,125)),(102,141)),((29,(82,91)),123))),(83,146)),(50,66)),(((10,63),((35,64),111)),(85,86))),(((72,87),94),(96,149))),((((((9,126),54),(22,30)),(14,24)),(((59,134),84),81)),(69,78))),104),57),((((((26,117),65),105),109),(112,115)),118)),((11,(32,136)),(46,106))),((((15,70),90),((21,51),(97,124))),(27,113))),135),(((13,121),(34,93)),138)),((31,60),((((33,130),122),133),92)))),((((16,44),(45,147)),(99,142)),58)),98),(49,103)),74);
 892: 4 -16779.80078 -16664.94853 (0,(((((((((((((1,114),128),(25,(52,119))),101),((((3,76),68),((53,56),(127,137))),89)),(((((36,(62,75)),88),144),(110,139)),(37,73))),((((((4,43),(61,129)),((7,55),120)),17),(18,38)),((19,95),(42,(77,116))))),((6,67),(((39,((47,108),131)),((40,100),(71,79))),((107,132),145)))),(2,5)),(((((((((((((((((((8,28),140),143),((20,148),((23,41),80))),(((12,(48,125)),(102,141)),(((29,82),91),123))),(83,146)),(50,66)),(((10,63),((35,111),64)),(85,86))),((((9,126),54),((14,24),(22,30))),(((59,134),84),81))),(((72,87),94),(96,149))),(69,78)),104),57),((((((26,117),65),105),109),(112,115)),118)),((11,(32,136)),(46,106))),((((15,90),70),((21,51),(97,124))),(27,113))),135),(((13,121),(34,93)),138)),((31,60),((((33,130),122),133),92)))),(((16,44),(58,(99,142))),(45,147))),98),(49,103)),74);
 893: 1 -16014.90137 -16668.5415 (0,((((((((((((1,114),128),((25,(52,119)),101)),((((3,76),68),((53,56),(127,137))),89)),(((((36,(62,75)),88),144),(110,139)),(37,73))),(((((4,(43,(61,129))),((7,55),120)),17),(18,38)),((19,95),(42,(77,116))))),((6,67),(((39,((47,108),131)),((40,100),(71,79))),((107,132),145)))),(2,5)),((((((((((((((((8,(28,140)),143),((20,148),((23,41),80))),((((12,(48,125)),141),102),(((29,82),91),123))),(((59,134),84),81)),((((10,63),((35,111),64)),(85,86)),(83,146))),(50,66)),(((((9,54),126),((14,24),(22,30))),(69,78)),(((72,87),94),(96,149)))),104),57),((((((26,117),65),105),109),(112,115)),118)),((((15,70),90),((21,51),(97,124))),(27,113))),135),((11,(32,136)),(46,106))),(((13,121),(34,93)),138)),((31,60),((((33,130),122),133),92)))),((((16,44),(45,147)),(99,142)),58)),98),(49,103)),74);
 894: 3 -16226.85742 -16667.11456 (0,(((((((((((((1,114),128),(25,(52,119))),101),((((3,68),76),(((53,56),137),127)),89)),(((((36,(62,75)),88),144),(110,139)),(37,73))),(((((((4,43),61),129),((7,120),55)),17),(18,38)),((19,95),(42,(77,116))))),((6,67),(((39,((47,108),131)),((107,132),145)),((40,100),(71,79))))),(2,5)),(((((((((((((((((((((8,28),140),143),((20,148),(23,(41,80)))),((((12,(48,125)),141),102),(((29,82),91),123))),(83,146)),(50,66)),(((10,63),((35,64),111)),(85,86))),((59,134),(81,84))),(((9,54),126),((14,24),(22,30)))),(((72,87),94),(96,149))),(69,78)),104),(57,118)),(((((26,117),65),105),109),(112,115))),(((21,51),(97,124)),(27,113))),(((11,32),136),(46,106))),((15,90),70)),135),(((13,121),(34,93)),138)),((31,60),((((33,130),122),133),92)))),((((16,44),(45,147)),(99,142)),58)),98),(49,103)),74);
 895: 3 -17535.2207 -16663.40933 (0,((((((((((((1,114),128),(((((3,76),68),((53,56),(127,137))),89),101)),(25,(52,119))),(((((36,75),62),88),((37,73),(110,139))),144)),((((((4,43),(61,129)),((7,55),120)),17),(18,38)),((19,95),(42,(77,116))))),(((((((((((((((((((8,140),28),143),((20,148),(23,(41,80)))),(((12,(48,125)),(102,141)),((29,(82,91)),123))),(83,146)),(50,66)),(((10,63),((35,64),111)),(85,86))),(((59,134),84),81)),(((9,126),54),((14,24),(22,30)))),(((72,87),94),(96,149))),104),(69,78)),((((((26,117),65),105),109),(112,115)),(57,118))),((((15,70),90),((21,51),(97,124))),(27,113))),135),((11,(32,136)),(46,106))),(((13,121),(34,93)),138)),((31,60),((((33,130),122),133),92)))),((6,67),(((39,((47,108),131)),((40,100),(71,79))),((107,132),145)))),(2,5)),((((16,44),(45,147)),(99,142)),58)),98),(49,103)),74);
 896: 1 -17077.21875 -16666.77421 (0,(((((((((((((1,114),128),(25,(52,119))),101),((((3,76),68),((53,56),(127,137))),89)),(((((36,(62,75)),88),144),(110,139)),(37,73))),((((4,(((7,55),120),(43,(61,129)))),17),(18,38)),((19,95),(42,(77,116))))),(((6,67),((107,132),145)),((39,((47,108),131)),((40,100),(71,79))))),(2,5)),((((((((((((((((((((8,28),140),143),((20,148),((23,41),80))),((((12,(48,125)),141),102),(((29,82),91),123))),(83,146)),(50,66)),(((10,63),((35,64),111)),(85,86))),(((59,134),84),81)),(((9,54),126),((14,24),(22,30)))),(((72,87),94),(96,149))),(69,78)),104),57),((((((26,117),65),105),109),(112,115)),118)),((((15,90),70),((21,51),(97,124))),(27,113))),135),(((11,32),136),(46,106))),(((13,121),(34,93)),138)),((31,60),((((33,130),122),133),92)))),((((16,44),(45,147)),(99,142)),58)),98),(49,103)),74);
 897: 1 -16664.42969 -16672.92003 (0,((((((((((((((((1,114),128),(25,(52,119))),101),((((3,76),68),((53,56),(127,137))),89)),((((((36,88),75),62),144),(110,139)),(37,73))),((((((4,43),(61,129)),((7,55),120)),17),(18,38)),((19,95),(42,(77,116))))),((((((((((((((((((((8,140),28),143),((20,148),((23,41),80))),((((12,(48,125)),141),102),(((29,82),91),123))),(83,146)),(50,66)),(((10,63),((35,64),111)),(85,86))),(((59,134),84),81)),(((9,54),126),((14,24),(22,30)))),(((72,87),94),(96,149))),(69,78)),((57,118),104)),(((((26,117),65),105),109),(112,115))),((((11,136),32),(46,106)),135)),(27,113)),((21,51),(97,124))),((15,70),90)),(((13,121),(34,93)),138)),((31,60),((((33,130),122),133),92)))),((6,67),(((39,((47,108),131)),((40,100),(71,79))),((107,132),145)))),(2,5)),(16,44)),(45,147)),(99,142)),58),98),(49,103)),74);
 898: 1 -16011.54785 -16668.37598 (0,((((((((((1,114),128),(25,(52,119))),(((((3,76),68),((53,56),(127,137))),89),101)),(((((36,88),75),62),((37,73),(110,139))),144)),((((((4,43),(61,129)),((7,55),120)),17),(18,38)),((19,95),(42,(77,116))))),(((((((((((((((((((((8,28),140),143),((20,148),((23,41),80))),(((12,(48,125)),(102,141)),((29,(82,91)),123))),(83,146)),(50,66)),(((10,63),((35,111),64)),(85,86))),((59,134),(81,84))),(((9,126),54),((14,24),(22,30)))),(((72,87),94),(96,149))),(69,78)),104),(57,118)),(((((26,117),65),105),109),(112,115))),(((15,(70,90)),((21,51),(97,124))),(27,113))),135),(11,(32,136))),(46,106)),(((13,121),(34,93)),138)),((31,60),((((33,130),122),133),92)))),((6,67),(((39,((47,108),131)),((40,100),(71,79))),((107,132),145)))),(2,5)),((((16,44),(45,147)),(99,142)),58)),(((49,103),98),74));
 899: 3 -16698.51172 -16671.21208 (0,(((((((((((((1,114),128),(25,(52,119))),((((3,76),68),((53,56),(127,137))),89)),101),(((((36,75),62),88),((37,73),(110,139))),144)),((((((4,43),(61,129)),((7,55),120)),17),(18,38)),((19,95),(42,(77,116))))),(((((((((((((((((((8,28),140),143),((20,148),((23,41),80))),(((12,(48,125)),(102,141)),(((29,82),91),123))),(((59,134),84),81)),((((10,63),((35,64),111)),(85,86)),(83,146))),(50,66)),(((9,126),54),((14,24),(22,30)))),(((72,87),94),(96,149))),104),(57,(69,78))),((((((26,117),65),105),109),(112,115)),118)),((((15,90),70),((21,51),(97,124))),(27,113))),135),(11,(32,136))),(46,106)),(((13,121),(34,93)),138)),((31,60),((((33,130),122),133),92)))),((6,67),(((39,((47,108),131)),((40,100),(71,79))),((107,132),145)))),(2,5)),((((16,44),(45,147)),(99,142)),58)),98),(49,103)),74);
 900: 3 -16312.54688 -16669.37028 (0,(((((((((((((1,114),128),(25,(52,119))),((((3,76),68),((53,56),(127,137))),89)),101),(((((36,75),62),88),((37,73),(110,139))),144)),(((((((4,43),61),129),((7,55),120)),17),(18,38)),((19,95),(42,(77,116))))),((((((((((((((((((8,140),28),143),((20,148),(23,(41,80)))),((((12,(48,125)),141),102),((29,(82,91)),123))),((59,134),(81,84))),(((10,(((35,111),64),63)),(85,86)),(83,146))),(50,66)),(((9,54),126),((14,24),(22,30)))),(((72,87),94),(96,149))),104),(57,(69,78))),((((((26,117),65),105),109),(112,115)),118)),((((15,70),90),((21,51),(97,124))),(27,113))),135),(((11,32),136),(46,106))),(((13,121),(34,93)),138)),((31,60),((((33,130),122),133),92)))),((6,67),(((39,((47,108),131)),((40,100),(71,79))),((107,132),145)))),(2,5)),((((16,44),(45,147)),(99,142)),58)),98),(49,103)),74);
 901: 1 -16215.72461 -16681.5343 (0,((((((((((((((1,114),128),(25,(52,119))),101),((((3,76),68),((53,56),(127,137))),89)),(((((36,88),75),62),((37,73),(110,139))),144)),((((((4,43),(61,129)),((7,55),120)),17),(18,38)),((19,95),(42,(77,116))))),(((((((((((((((((((8,(28,140)),143),((20,148),((23,41),80))),((((12,(48,125)),141),102),(((29,82),91),123))),(83,146)),(50,66)),(((10,63),((35,111),64)),(85,86))),((59,134),(81,84))),(((9,126),54),((14,24),(22,30)))),(((72,87),94),(96,149))),(69,78)),104),57),((((((26,117),65),105),109),(112,115)),118)),((((15,90),70),((21,51),(97,124))),(27,113))),((11,(32,136)),(46,106))),135),(((13,121),(34,93)),138)),((31,60),((((33,130),122),133),92)))),(((39,((47,108),131)),((40,100),(71,79))),((107,132),145))),(6,67)),(2,5)),((((16,44),(45,147)),(99,142)),58)),98),(49,103)),74);
 902: 1 -17123.05273 -16676.57489 (0,(((((((((((((1,114),128),(25,(52,119))),101),((((3,68),76),(((53,56),137),127)),89)),(((((36,(62,75)),88),144),(110,139)),(37,73))),(((((((4,43),61),129),((7,120),55)),17),(18,38)),((19,95),(42,(77,116))))),((6,67),(((39,((47,108),131)),((107,132),145)),((40,100),(71,79))))),(2,5)),(((((((((((((((((((((8,28),140),143),((20,148),(23,(41,80)))),((((12,(48,125)),141),102),(((29,82),91),123))),(83,146)),(50,66)),(((10,63),((35,64),111)),(85,86))),((59,134),(81,84))),(((9,54),126),((14,24),(22,30)))),(((72,87),94),(96,149))),(69,78)),104),(57,118)),(((((26,117),65),105),109),(112,115))),(((11,32),136),(46,106))),(((21,51),(27,113)),(97,124))),((15,90),70)),135),(((13,121),(34,93)),138)),((31,60),((((33,130),122),133),92)))),((((16,44),(45,147)),(99,142)),58)),98),(49,103)),74);
 903: 2 -17029.25586 -16669.90481 (0,((((((((((((1,114),128),((25,(52,119)),101)),((((3,76),68),((53,56),(127,137))),89)),(((((36,88),75),62),((37,73),(110,139))),144)),((((((4,43),(61,129)),((7,55),120)),17),(18,38)),((19,95),(42,(77,116))))),((6,67),(((39,((47,108),131)),((40,100),(71,79))),((107,132),145)))),(2,5)),(((((((((((((((((((8,140),28),143),((20,148),(23,(41,80)))),(((12,(48,125)),(102,141)),((29,(82,91)),123))),(83,146)),(50,66)),((10,63),((35,64),111))),(85,86)),(((72,87),94),(96,149))),((((((9,126),54),(22,30)),(14,24)),(((59,134),84),81)),(69,78))),104),57),((((((26,117),65),105),109),(112,115)),118)),((((15,70),90),((21,51),(97,124))),(27,113))),((11,(32,136)),(46,106))),135),(((13,121),(34,93)),138)),((31,60),((((33,130),122),133),92)))),((((16,44),(45,147)),(99,142)),58)),98),(49,103)),74);
 904: 1 -16772.72656 -16668.44423 (0,(((((((((((((1,114),128),(25,(52,119))),101),((((3,76),68),((53,56),(127,137))),89)),((((((4,43),(61,129)),((7,55),120)),17),(18,38)),((19,95),(42,(77,116))))),(((((36,(62,75)),88),144),(110,139)),(37,73))),((6,67),(((39,((47,108),131)),((107,132),145)),((40,100),(71,79))))),(2,5)),(((((((((((((((((((8,28),140),143),((20,148),((23,41),80))),((12,(((48,125),102),141)),(((29,82),91),123))),(83,146)),(50,66)),((((10,63),((35,64),111)),(85,86)),((59,134),(81,84)))),(((9,126),54),((14,24),(22,30)))),(((72,87),94),(96,149))),(69,78)),104),57),((((((26,117),65),105),109),(112,115)),118)),(((15,(70,90)),((21,51),(97,124))),(27,113))),((11,(32,136)),(46,106))),135),(((13,121),(34,93)),138)),((31,60),((((33,130),122),133),92)))),((((16,44),(45,147)),(99,142)),58)),98),(49,103)),74);
 905: 2 -16729.5625 -16666.90301 (0,(((((((((1,114),128),((25,(52,119)),101)),((((3,76),68),((53,56),(127,137))),89)),(((((36,88),75),62),((37,73),(110,139))),144)),((((((4,43),(61,129)),((7,55),120)),17),(18,38)),((19,95),(42,(77,116))))),(((6,67),(((39,((47,108),131)),((40,100),(71,79))),((107,132),145))),((((((((((((((((((((8,28),140),143),((20,148),((23,41),80))),(((12,(48,125)),(102,141)),(((29,82),91),123))),(83,146)),(50,66)),((10,(((35,64),111),63)),(85,86))),((59,134),(81,84))),(((9,54),126),((14,24),(22,30)))),(((72,87),94),(96,149))),(69,78)),104),57),((((((26,117),65),105),109),(112,115)),118)),((((15,70),90),((21,51),(97,124))),(27,113))),135),((11,(32,136)),(46,106))),(((13,121),(34,93)),138)),((31,60),((((33,130),122),133),92))))),(2,5)),(((16,44),(58,(99,142))),(45,147))),(((49,103),98),74));
 906: 4 -17051.65234 -16668.50867 (0,((((((((((1,114),128),((25,(52,119)),101)),((((3,76),68),((53,56),(127,137))),89)),(((((36,(62,75)),88),144),(110,139)),(37,73))),((((((4,43),(61,129)),((7,55),120)),17),(18,38)),((19,95),(42,(77,116))))),((6,67),((39,(((40,100),(71,79)),((47,108),131))),((107,132),145)))),(2,5)),((((((((((((((((((((8,28),140),143),((20,148),((23,41),80))),(((12,(48,125)),(102,141)),((29,(82,91)),123))),(83,146)),(50,66)),(((10,63),((35,64),111)),(85,86))),(((59,134),81),84)),((9,(54,126)),((14,24),(22,30)))),(((72,87),94),(96,149))),(69,78)),104),57),((((((26,117),65),105),109),(112,115)),118)),((((15,90),70),((21,51),(97,124))),(27,113))),135),((11,(32,136)),(46,106))),(((13,121),(34,93)),138)),((31,60),((((33,130),122),133),92)))),((((16,44),(45,147)),(99,142)),58)),(((49,103),98),74));
 907: 1 -16292.12305 -16667.04384 (0,((((((((((((1,114),128),((25,(52,119)),101)),((((3,76),68),((53,56),(127,137))),89)),((((((36,88),75),62),144),(110,139)),(37,73))),((((((4,43),(61,129)),((7,55),120)),17),(18,38)),((19,95),(42,(77,116))))),(((((((((((((((((((((8,140),28),143),((20,148),(23,(41,80)))),(((12,(48,125)),(102,141)),(((29,91),82),123))),(83,146)),(50,66)),(((10,63),((35,111),64)),(85,86))),(((59,134),84),81)),(((9,54),126),((14,24),(22,30)))),((((72,87),94),(96,149)),104)),(69,78)),57),118),(((((26,117),65),105),109),(112,115))),(((11,(32,136)),(46,106)),135)),(27,113)),((21,51),(97,124))),((15,70),90)),(((13,121),(34,93)),138)),((31,60),((((33,130),122),133),92)))),((6,67),(((39,((47,108),131)),((107,132),145)),((40,100),(71,79))))),(2,5)),((((16,44),(45,147)),(99,142)),58)),98),(49,103)),74);
 908: 3 -15111.68945 -16670.13476 (0,(((((((((((((1,114),128),(25,(52,119))),101),((((3,76),68),((53,56),(127,137))),89)),((((36,(62,75)),88),((37,73),(110,139))),144)),((((((4,43),(61,129)),((7,55),120)),17),(18,38)),((19,95),(42,(77,116))))),((6,67),(((39,((47,108),131)),((40,100),(71,79))),((107,132),145)))),(2,5)),(((((((((((((((((8,28),(140,143)),((20,148),((23,41),80))),((12,(((48,125),102),141)),((29,(82,91)),123))),(83,146)),(50,66)),(((10,63),((35,111),64)),(85,86))),(((59,134),84),81)),(((9,126),54),((14,24),(22,30)))),(((72,87),94),(96,149))),(57,((69,78),104))),((((((26,117),65),105),109),(112,115)),118)),((((15,70),90),((21,51),(97,124))),(27,113))),135),(((11,32),136),(46,106))),(((13,121),(34,93)),138)),((31,60),((((33,130),122),133),92)))),((((16,44),(45,147)),(99,142)),58)),98),(49,103)),74);
 909: 1 -16268.08691 -16665.57317 (0,(((((((((((((1,114),128),(25,(52,119))),101),((((3,76),68),((53,56),(127,137))),89)),(((((36,(62,75)),88),144),(110,139)),(37,73))),((((((4,43),(61,129)),((7,55),120)),17),(18,38)),((19,95),(42,(77,116))))),((6,67),(((39,((47,108),131)),((107,132),145)),((40,100),(71,79))))),(2,5)),((((((((((((((((((((8,(28,140)),143),((20,148),(23,(41,80)))),(((12,141),((48,125),102)),((29,(82,91)),123))),(83,146)),(50,66)),(((10,63),((35,111),64)),(85,86))),(((59,134),81),84)),(((9,54),126),((14,24),(22,30)))),(((72,87),94),(96,149))),(69,78)),104),57),((((((26,117),65),105),109),(112,115)),118)),((((15,70),90),((21,51),(97,124))),(27,113))),135),((11,136),32)),(46,106)),(((13,121),(34,93)),138)),((31,60),((((33,130),122),133),92)))),((((16,44),(45,147)),(99,142)),58)),98),(49,103)),74);
 910: 1 -15962.04785 -16662.97724 (0,((((((((((((1,114),128),((25,(52,119)),101)),((((3,68),76),((53,56),(127,137))),89)),(((((36,88),75),62),((37,73),(110,139))),144)),((((4,(((7,55),120),(43,(61,129)))),17),(18,38)),((19,95),(42,(77,116))))),((6,67),(((39,((47,108),131)),((107,132),145)),((40,100),(71,79))))),(2,5)),((((((((((((((((((8,(28,140)),143),((20,148),(23,(41,80)))),(((12,(48,125)),(102,141)),(((29,82),91),123))),(83,146)),(50,66)),(((10,63),((35,64),111)),(85,86))),((59,134),(81,84))),((((9,54),126),(22,30)),(14,24))),(((72,87),94),(96,149))),(69,78)),104),((((((26,117),65),105),109),(112,115)),(57,118))),(((15,(70,90)),((21,51),(97,124))),(27,113))),(((11,136),32),(46,106))),135),(((13,121),(34,93)),138)),((31,60),((((33,130),122),133),92)))),((((16,44),(45,147)),(99,142)),58)),98),(49,103)),74);
 911: 1 -16440.45117 -16671.85121 (0,(((((((((((1,114),128),((25,(52,119)),101)),((((3,76),68),((53,56),(127,137))),89)),(((((36,(62,75)),88),144),(110,139)),(37,73))),(((((4,(43,(61,129))),((7,55),120)),17),(18,38)),((19,95),(42,(77,116))))),((6,67),(((39,((47,108),131)),((107,132),145)),((40,100),(71,79))))),((2,5),(((((((((((((((((((8,28),140),143),((20,148),((23,41),80))),(((12,(48,125)),(102,141)),((29,(82,91)),123))),(83,146)),(50,66)),(((10,63),((35,111),64)),(85,86))),(((59,134),81),84)),(((9,126),54),((14,24),(22,30)))),(((72,87),94),(96,149))),(69,78)),104),((((((26,117),65),105),109),(112,115)),(57,118))),((((15,90),70),((21,51),(97,124))),(27,113))),(((11,32),136),(46,106))),135),(((13,121),(34,93)),138)),((((31,60),((33,130),122)),133),92)))),((((16,44),(45,147)),(99,142)),58)),98),(49,103)),74);
 912: 2 -15911.5498 -16667.63306 (0,(((((((((((((1,114),128),(25,(52,119))),101),((((3,76),68),((53,56),(127,137))),89)),(((((36,88),75),62),((37,73),(110,139))),144)),(((((4,(43,(61,129))),((7,55),120)),17),(18,38)),((19,95),(42,(77,116))))),((((((((((((((((((((8,140),28),143),((20,148),((23,41),80))),(((12,(48,125)),(102,141)),(((29,82),91),123))),(83,146)),(50,66)),(((10,63),((35,64),111)),(85,86))),(((59,134),84),81)),(((9,54),126),((14,24),(22,30)))),(((72,87),94),(96,149))),(69,78)),104),(57,118)),(((((26,117),65),105),109),(112,115))),((((15,90),70),((21,51),(97,124))),(27,113))),135),(((11,32),136),(46,106))),(((13,121),(34,93)),138)),((((31,60),((33,130),122)),133),92))),((6,67),(((39,((47,108),131)),((40,100),(71,79))),((107,132),145)))),(2,5)),((((16,44),(45,147)),(99,142)),58)),98),(49,103)),74);
 913: 2 -16722.70703 -16664.68585 (0,(((((((((((((1,114),128),((25,(52,119)),101)),((((3,76),68),((53,56),(127,137))),89)),(((((36,88),75),62),((37,73),(110,139))),144)),((((((4,43),(61,129)),((7,55),120)),17),(18,38)),((19,95),(42,(77,116))))),((((((((((((((((((((8,28),140),143),((20,148),((23,41),80))),(((12,(48,125)),(102,141)),((29,(82,91)),123))),(83,146)),(50,66)),(((10,63),((35,64),111)),(85,86))),(((((9,54),126),(22,30)),(14,24)),((59,134),(81,84)))),(((72,87),94),(96,149))),(69,78)),104),57),((((((26,117),65),105),109),(112,115)),118)),((((15,70),90),((21,51),(97,124))),(27,113))),135),(11,(32,136))),(46,106)),(((13,121),(34,93)),138)),((31,60),((((33,130),122),92),133)))),((6,67),(((39,((47,108),131)),((107,132),145)),((40,100),(71,79))))),(2,5)),((((16,44),(45,147)),(99,142)),58)),98),49),103),74);
 914: 1 -16444.30859 -16663.7433 (0,((((((((((((1,114),128),((25,(52,119)),101)),((((3,76),68),((53,56),(127,137))),89)),(((((36,88),75),62),((37,73),(110,139))),144)),((((4,(((7,55),120),(43,(61,129)))),17),(18,38)),((19,95),(42,(77,116))))),((6,67),(((39,((47,108),131)),((40,100),(71,79))),((107,132),145)))),(2,5)),(((((((((((((((((((((8,28),140),143),((20,148),((23,41),80))),(((12,(48,125)),(102,141)),((29,(82,91)),123))),(83,146)),(50,66)),((10,(((35,111),64),63)),(85,86))),(((59,134),84),81)),((9,(54,126)),((14,24),(22,30)))),(((72,87),94),(96,149))),(69,78)),104),57),((((((26,117),65),105),109),(112,115)),118)),((((11,32),136),(46,106)),135)),(27,113)),((21,51),(97,124))),((15,90),70)),(((13,121),(34,93)),138)),((31,60),((((33,130),122),133),92)))),((((16,44),(45,147)),(99,142)),58)),98),(49,103)),74);
 915: 1 -17450.11328 -16670.58686 (0,(((((((((((((1,114),128),(25,(52,119))),101),((((3,76),68),((53,56),(127,137))),89)),(((((36,(62,75)),88),144),(110,139)),(37,73))),(((((((4,43),(61,129)),((7,55),120)),17),(18,38)),(19,95)),(42,(77,116)))),((6,67),(((39,((47,108),131)),((107,132),145)),((40,100),(71,79))))),(2,5)),(((((((((((((((((((8,28),140),143),((20,148),((23,41),80))),((12,(((48,125),102),141)),(((29,82),91),123))),(83,146)),(50,66)),((((10,63),((35,64),111)),(85,86)),((59,134),(81,84)))),(((9,126),54),((14,24),(22,30)))),(((72,87),94),(96,149))),(69,78)),104),57),((((((26,117),65),105),109),(112,115)),118)),(((15,(70,90)),((21,51),(97,124))),(27,113))),((11,(32,136)),(46,106))),135),(((13,121),(34,93)),138)),((31,60),((((33,130),122),133),92)))),((((16,44),(45,147)),(99,142)),58)),98),(49,103)),74);
 916: 4 -17074.99805 -16667.5778 (0,((((((((((1,114),128),((25,(52,119)),101)),((((3,76),68),((53,56),(127,137))),89)),((((36,(62,75)),88),((37,73),(110,139))),144)),((((((4,43),(61,129)),((7,55),120)),17),(18,38)),((19,95),(42,(77,116))))),((((((((((((((((((((8,140),28),143),((20,148),((23,41),80))),(((12,(48,125)),(102,141)),(((29,82),91),123))),(83,146)),(50,66)),(((10,63),((35,64),111)),(85,86))),((59,134),(81,84))),(((9,54),126),((14,24),(22,30)))),(((72,87),94),(96,149))),(69,78)),104),(57,118)),(((((26,117),65),105),109),(112,115))),((15,(70,90)),(((21,51),(97,124)),(27,113)))),135),(((11,32),136),(46,106))),(((13,121),(34,93)),138)),((31,60),(((33,130),122),(92,133))))),((6,67),(((39,((47,108),131)),((40,100),(71,79))),((107,132),145)))),(2,5)),((((16,44),(45,147)),(99,142)),58)),(((49,103),98),74));
 917: 2 -17039.60742 -16663.37102 (0,((((((((((((1,114),128),((25,(52,119)),101)),((((3,76),68),((53,56),(127,137))),89)),(((((36,88),75),62),((37,73),(110,139))),144)),((((((4,43),(61,129)),((7,55),120)),17),(18,38)),((19,95),(42,(77,116))))),((6,67),(((39,((47,108),131)),((40,100),(71,79))),((107,132),145)))),(2,5)),((((((((((((((((((8,140),28),143),((20,148),(23,(41,80)))),(((12,(48,125)),(102,141)),((29,(82,91)),123))),(83,146)),(50,66)),(((10,63),((35,64),111)),(85,86))),((((((9,126),54),(22,30)),(14,24)),(((59,134),84),81)),(69,78))),(((72,87),94),(96,149))),104),57),((((((26,117),65),105),109),(112,115)),118)),((((15,70),90),((21,51),(97,124))),(27,113))),135),((11,(32,136)),(46,106))),(((13,121),(34,93)),138)),((31,60),((((33,130),122),133),92)))),((((16,44),(45,147)),(99,142)),58)),98),(49,103)),74);
 918: 3 -17087.78125 -16674.4123 (0,((((((((((((1,114),128),(25,(52,119))),101),((((3,76),68),((53,56),(127,137))),89)),(((((36,(62,75)),88),144),(110,139)),(37,73))),((((((4,43),(61,129)),((7,55),120)),17),(18,38)),((19,95),(42,(77,116))))),((6,67),(((39,((47,108),131)),((107,132),145)),((40,100),(71,79))))),((2,5),((((((((((((((((((((8,140),28),143),((20,148),(23,(41,80)))),((((12,(48,125)),141),102),(((29,82),91),123))),(83,146)),(50,66)),(((10,63),(35,(64,111))),(85,86))),((59,134),(81,84))),(((9,54),126),((14,24),(22,30)))),(((72,87),94),(96,149))),(69,78)),104),57),(((((26,117),65),105),109),(112,115))),((((11,32),136),(46,106)),118)),((((15,90),70),((21,51),(97,124))),(27,113))),135),((13,121),((34,93),138))),((31,60),(((33,130),122),(92,133)))))),((((16,44),(45,147)),(99,142)),58)),98),(49,103)),74);
 919: 5 -16722.12109 -16668.90972 (0,((((((((((((1,114),128),((25,(52,119)),101)),((((3,76),68),((53,56),(127,137))),89)),(((((36,88),75),62),((37,73),(110,139))),144)),((((((4,43),(61,129)),((7,55),120)),17),(18,38)),((19,95),(42,(77,116))))),((((((((((((((((((8,(28,140)),143),((20,148),((23,41),80))),(((12,(48,125)),(102,141)),(((29,82),91),123))),(83,146)),(50,66)),((((10,63),((35,64),111)),(85,86)),((59,134),(81,84)))),((9,(54,126)),((14,24),(22,30)))),(((72,87),94),(96,149))),(69,78)),104),57),((((((26,117),65),105),109),(112,115)),118)),(((21,51),(97,124)),(27,113))),((15,(70,90)),135)),((11,(32,136)),(46,106))),(((13,121),(34,93)),138)),((31,60),((((33,130),122),133),92)))),((6,67),(((39,((47,108),131)),((40,100),(71,79))),((107,132),145)))),(2,5)),(((16,44),(58,(99,142))),(45,147))),98),(49,103)),74);
 920: 1 -17041.64844 -16684.26308 (0,((((((((((1,114),128),((25,(52,119)),101)),((((3,76),68),((53,56),(127,137))),89)),(((((36,(62,75)),88),144),(110,139)),(37,73))),((((4,(((7,55),120),(43,(61,129)))),17),(18,38)),((19,95),(42,(77,116))))),((6,67),(((39,((47,108),131)),((40,100),(71,79))),((107,132),145)))),(2,5)),(((((((((((((((8,140),28),143),((20,148),((23,41),80))),(((12,(48,125)),(102,141)),(((29,91),82),123))),(83,146)),(50,66)),(((((26,117),65),105),109),(112,115))),(((((((9,54),126),(22,30)),(((59,134),81),84)),(((10,63),((35,111),64)),(85,86))),(((72,87),94),(96,149))),((14,24),57))),(((69,78),104),118)),(((11,32),136),(46,106))),((((15,70),90),((21,51),(97,124))),(27,113))),135),(((13,121),(34,93)),138)),((31,60),((((33,130),122),133),92)))),((((16,44),(45,147)),(99,142)),58)),(((49,103),98),74));
 921: 1 -16495.08984 -16667.0903 (0,(((((((((((((1,114),128),(25,(52,119))),101),((((3,68),76),(((53,56),137),127)),89)),(((((36,(62,75)),88),144),(110,139)),(37,73))),(((((((4,43),61),129),((7,120),55)),17),(18,38)),((19,95),(42,(77,116))))),((6,67),(((39,((47,108),131)),((107,132),145)),((40,100),(71,79))))),(2,5)),(((((((((((((((((((((8,28),140),143),((20,148),(23,(41,80)))),((((12,(48,125)),141),102),(((29,82),91),123))),(83,146)),(50,66)),(((10,63),((35,64),111)),(85,86))),((59,134),(81,84))),((((9,54),126),(22,30)),(14,24))),(((72,87),94),(96,149))),(69,78)),104),(57,118)),(((((26,117),65),105),109),(112,115))),(((11,32),136),(46,106))),(((21,51),(97,124)),(27,113))),((15,90),70)),135),(((13,121),(34,93)),138)),((31,60),((((33,130),122),133),92)))),((((16,44),(45,147)),(99,142)),58)),98),(49,103)),74);
 922: 1 -18052.64648 -16669.40744 (0,((((((((((((1,114),128),((25,(52,119)),101)),(((3,(68,76)),((53,56),(127,137))),89)),(((((36,(62,75)),88),144),(110,139)),(37,73))),(((((4,(43,(61,129))),((7,55),120)),17),(18,38)),((19,95),(42,(77,116))))),(((((((((((((((((((8,28),140),143),((20,148),((23,41),80))),(((12,(((48,125),102),141)),((29,82),91)),123)),(83,146)),(50,66)),(((10,63),((35,111),64)),(85,86))),((59,134),(81,84))),(((9,126),54),((14,24),(22,30)))),(((72,87),94),(96,149))),(69,78)),104),((((((26,117),65),105),109),(112,115)),(57,118))),((((15,70),90),((21,51),(97,124))),(27,113))),135),(((11,32),136),(46,106))),(((13,121),(34,93)),138)),((31,60),(((33,130),122),(92,133))))),((6,67),(((39,((47,108),131)),((40,100),(71,79))),((107,132),145)))),(2,5)),((((16,44),(45,147)),(99,142)),58)),98),(49,103)),74);
 923: 1 -16697.33398 -16665.99155 (0,(((((((((((((1,114),128),(25,(52,119))),101),((((3,68),76),(((53,56),137),127)),89)),((((36,(62,75)),88),((37,73),(110,139))),144)),(((((4,(43,(61,129))),((7,55),120)),17),(18,38)),((19,95),(42,(77,116))))),((6,67),(((39,((47,108),131)),((40,100),(71,79))),((107,145),132)))),(2,5)),((((((((((((((((((8,28),140),143),((20,148),(23,(41,80)))),((12,(((48,125),102),141)),((29,(82,91)),123))),(83,146)),(50,66)),(((10,63),((35,111),64)),(85,86))),(((59,134),84),81)),(((9,126),54),((14,24),(22,30)))),(((72,87),94),(96,149))),(57,((69,78),104))),((((((26,117),65),105),109),(112,115)),118)),((((15,70),90),((21,51),(97,124))),(27,113))),135),(((11,32),136),(46,106))),(((13,121),(34,93)),138)),((31,60),((((33,130),122),133),92)))),((((16,44),(45,147)),(99,142)),58)),98),(49,103)),74);
 924: 1 -17349.46875 -16668.38842 (0,((((((((((((1,114),128),(25,(52,119))),101),((((3,76),68),((53,56),(127,137))),89)),((((36,(62,75)),88),((37,73),(110,139))),144)),(((((((4,43),61),129),((7,55),120)),17),(18,38)),((19,95),(42,(77,116))))),((6,67),(((39,((47,108),131)),((40,100),(71,79))),((107,132),145)))),((2,5),((((((((((((((((((8,140),28),143),((20,148),((23,41),80))),(((12,141),((48,125),102)),(((29,82),91),123))),(83,146)),(50,66)),(((10,63),((35,64),111)),(85,86))),((59,134),(81,84))),(((9,54),126),((14,24),(22,30)))),(((72,87),94),(96,149))),(57,((69,78),104))),((((((26,117),65),105),109),(112,115)),118)),((((15,90),70),((21,51),(97,124))),(27,113))),135),((11,(32,136)),(46,106))),(((13,121),(34,93)),138)),((31,60),((((33,130),122),133),92))))),((((16,44),(45,147)),(99,142)),58)),98),(49,103)),74);
 925: 2 -14625.26953 -16684.46641 (0,(((((((((((1,114),128),((25,(52,119)),101)),((((3,68),76),(((53,56),137),127)),89)),(((((36,(62,75)),88),144),(110,139)),(37,73))),(((((((4,43),129),61),((7,55),120)),17),(18,38)),((19,95),(42,(77,116))))),((2,5),((6,67),((39,((107,145),132)),(((40,100),(71,79)),((47,108),131)))))),(((((((((((((8,28),140),143),((20,148),(23,(41,80)))),((((12,(48,125)),141),102),((29,(82,91)),123))),(50,66)),(((10,63),(35,(64,111))),(85,86))),(((59,134),81),84)),(((((((((((11,136),32),(46,106)),135),(((15,(70,90)),((21,51),(97,124))),(27,113))),(69,78)),118),104),57),((((((26,117),65),105),109),(112,115)),(83,146))),(((72,87),94),(96,149)))),(((9,54),126),(22,30))),(14,24)),(((13,121),(34,93)),138)),((31,60),((((33,130),122),133),92)))),((((16,44),(45,147)),(99,142)),58)),98),(49,103)),74);
 926: 1 -15957.85254 -16672.95261 (0,(((((((((((((1,114),128),(25,(52,119))),((((3,76),68),((53,56),(127,137))),89)),101),(((((36,75),62),88),((37,73),(110,139))),144)),(((((((4,43),61),129),((7,55),120)),17),(18,38)),((19,95),(42,(77,116))))),((((((((((((((((((8,140),28),143),((20,148),(23,(41,80)))),((((12,(48,125)),141),102),((29,(82,91)),123))),((59,134),(81,84))),((((10,63),((35,111),64)),(85,86)),(83,146))),(((9,54),126),((14,24),(22,30)))),(50,66)),(((72,87),94),(96,149))),104),(57,(69,78))),((((((26,117),65),105),109),(112,115)),118)),((((15,70),90),((21,51),(97,124))),(27,113))),135),(((11,32),136),(46,106))),(((13,121),(34,93)),138)),((31,60),((((33,130),122),133),92)))),((6,67),(((39,((47,108),131)),((40,100),(71,79))),((107,145),132)))),(2,5)),((((16,44),(45,147)),(99,142)),58)),98),(49,103)),74);
 927: 1 -15577.73438 -16681.12814 (0,((((((((((((1,114),128),((25,(52,119)),101)),((((3,76),68),((53,56),(127,137))),89)),(((((36,88),75),62),((37,73),(110,139))),144)),((((4,(((7,120),55),((43,61),129))),17),(18,38)),((19,95),(42,(77,116))))),(((((((((((((((((((8,28),140),143),((((12,(48,125)),141),102),(((29,82),91),123))),((20,148),(23,(41,80)))),(83,146)),(50,66)),(((10,63),((35,111),64)),(85,86))),((59,134),(81,84))),(((9,126),54),((14,24),(22,30)))),(((72,87),94),(96,149))),(69,78)),104),((((((26,117),65),105),109),(112,115)),(57,118))),(((15,(70,90)),((21,51),(97,124))),(27,113))),135),((11,(32,136)),(46,106))),(((13,121),(34,93)),138)),((31,60),((((33,130),122),92),133)))),((6,67),(((39,((47,108),131)),((107,132),145)),((40,100),(71,79))))),(2,5)),(((16,44),(58,(99,142))),(45,147))),98),(49,103)),74);
 928: 1 -16333.04492 -16672.97647 (0,((((((((((((1,114),128),((25,(52,119)),101)),((((3,68),76),((53,56),(127,137))),89)),((((4,(((7,55),120),(43,(61,129)))),17),(18,38)),((19,95),(42,(77,116))))),(((((((36,88),75),62),144),(110,139)),37),73)),(((((((((((((((((((8,28),140),143),((20,148),((23,41),80))),((((12,(48,125)),141),102),(((29,82),91),123))),(83,146)),(50,66)),(((10,63),((35,111),64)),(85,86))),((59,134),(81,84))),(((9,126),54),((14,24),(22,30)))),(((72,87),94),(96,149))),(57,((69,78),104))),((((((26,117),65),105),109),(112,115)),118)),((((15,70),90),((21,51),(97,124))),(27,113))),135),((11,32),136)),(46,106)),(((13,121),(34,93)),138)),((31,60),(((33,130),122),(92,133))))),((6,67),(((39,((47,108),131)),((40,100),(71,79))),((107,132),145)))),(2,5)),(((16,44),(58,(99,142))),(45,147))),98),(49,103)),74);
 929: 1 -16510.66406 -16665.50624 (0,((((((((((((1,114),128),((25,(52,119)),101)),((((3,76),68),((53,56),(127,137))),89)),(((((36,(62,75)),88),144),(110,139)),(37,73))),(((((((4,43),61),129),((7,55),120)),17),(18,38)),((19,95),(42,(77,116))))),(((((((((((((((((((8,28),140),143),((20,148),((23,41),80))),(((12,(48,125)),(102,141)),((29,(82,91)),123))),(50,66)),(83,146)),((10,(((35,111),64),63)),(85,86))),(((59,134),81),84)),(((9,126),54),((14,24),(22,30)))),(((72,87),94),(96,149))),(69,78)),((57,118),104)),(((((26,117),65),105),109),(112,115))),((((15,70),90),((21,51),(97,124))),(27,113))),135),(((11,32),136),(46,106))),(((13,121),(34,93)),138)),((31,60),((((33,130),122),133),92)))),((6,67),(((39,((47,108),131)),((40,100),(71,79))),((107,132),145)))),(2,5)),((((16,44),(45,147)),(99,142)),58)),98),(49,103)),74);
 930: 1 -16905.55469 -16672.84678 (0,(((((((((((1,114),128),(25,(52,119))),101),((((3,76),68),((53,56),(127,137))),89)),(((((36,(62,75)),88),144),(110,139)),(37,73))),(((((((4,43),129),61),((7,55),120)),17),(18,38)),((19,95),(42,(77,116))))),((6,67),(((39,((47,108),131)),((40,100),(71,79))),((107,145),132)))),(2,5)),(((((((((((((((((((((8,140),28),143),((20,148),((23,41),80))),((((12,(48,125)),141),102),((29,(82,91)),123))),(83,146)),(50,66)),(((10,63),((35,111),64)),(85,86))),(((59,134),84),81)),(((9,54),126),((14,24),(22,30)))),(((72,87),94),(96,149))),(69,78)),104),(57,118)),(((((26,117),65),105),109),(112,115))),((((11,136),32),(46,106)),135)),(27,113)),((21,51),(97,124))),(15,(70,90))),(((13,121),(34,93)),138)),((31,60),(((33,130),122),(92,133))))),(((16,44),(45,147)),(58,(99,142)))),(((49,103),98),74));
 931: 1 -15697.2207 -16690.3034 (0,(((((((((((1,114),128),((25,(52,119)),101)),((((3,76),68),(((53,56),137),127)),89)),(((((36,(62,75)),88),144),(110,139)),(37,73))),((((4,((7,(55,120)),((43,61),129))),17),(18,38)),((19,95),(42,(77,116))))),((2,5),((6,67),((39,((107,132),145)),(((40,100),(71,79)),((47,108),131)))))),(((((((((((((8,140),28),143),((20,148),(23,(41,80)))),((((12,(48,125)),141),102),(((29,91),82),123))),(((59,134),81),84)),(83,146)),(((10,63),((35,111),64)),(85,86))),((((((26,117),65),105),109),(112,115)),(50,66))),(((9,(54,126)),(22,30)),(((((((11,(32,136)),(46,106)),135),((((15,90),70),((21,51),(97,124))),(27,113))),((57,118),104)),(69,78)),(((72,87),94),(96,149))))),(14,24)),(((13,121),(34,93)),138)),((31,60),((((33,130),122),133),92)))),((((16,44),(45,147)),(99,142)),58)),98),(49,103)),74);
 932: 1 -16400.53906 -16666.24395 (0,(((((((((((((1,114),128),(25,(52,119))),101),((((3,76),68),((53,56),(127,137))),89)),(((((36,(62,75)),88),144),(110,139)),(37,73))),((((((4,43),(61,129)),((7,55),120)),17),(18,38)),((19,95),(42,(77,116))))),((6,67),(((39,((47,108),131)),((107,132),145)),((40,100),(71,79))))),(2,5)),(((((((((((((((((((8,28),140),143),((20,148),((23,41),80))),((12,(((48,125),102),141)),(((29,82),91),123))),(83,146)),(50,66)),((((10,63),((35,64),111)),(85,86)),((59,134),(81,84)))),(((9,126),54),((14,24),(22,30)))),(((72,87),94),(96,149))),(69,78)),104),57),((((((26,117),65),105),109),(112,115)),118)),((11,(32,136)),(46,106))),(((15,(70,90)),((21,51),(97,124))),(27,113))),135),(((13,121),(34,93)),138)),((31,60),((((33,130),122),133),92)))),((((16,44),(45,147)),(99,142)),58)),98),(49,103)),74);
 933: 1 -16208.22754 -16663.37577 (0,(((((((((((((1,114),128),(25,(52,119))),101),((((3,76),68),((53,56),(127,137))),89)),(((((36,75),62),88),((37,73),(110,139))),144)),((((((4,43),(61,129)),((7,55),120)),17),(18,38)),((19,95),(42,(77,116))))),((6,67),(((39,((47,108),131)),((107,132),145)),((40,100),(71,79))))),(2,5)),((((((((((((((((((8,28),140),143),((20,148),(23,(41,80)))),(((12,(48,125)),(102,141)),(((29,82),91),123))),(83,146)),(50,66)),(((10,63),((35,111),64)),(85,86))),((((72,87),94),(96,149)),104)),((((9,126),54),((14,24),(22,30))),(((59,134),84),81))),(69,78)),(57,118)),(((((26,117),65),105),109),(112,115))),((((15,70),90),((21,51),(97,124))),(27,113))),135),(((11,136),32),(46,106))),(((13,121),(34,93)),138)),((31,60),((((33,130),122),133),92)))),((((16,44),(45,147)),(99,142)),58)),98),(49,103)),74);
 934: 2 -16390.22461 -16672.68059 (0,(((((((((((((1,114),128),(25,(52,119))),((((3,76),68),((53,56),(127,137))),89)),101),(((((36,75),62),88),((37,73),(110,139))),144)),((((((4,43),(61,129)),((7,55),120)),17),(18,38)),((19,95),(42,(77,116))))),((((((((((((((((((8,28),140),143),((20,148),((23,41),80))),(((12,(48,125)),(102,141)),(((29,82),91),123))),(((59,134),84),81)),((((10,63),((35,64),111)),(85,86)),(83,146))),(50,66)),(((9,126),54),((14,24),(22,30)))),(((72,87),94),(96,149))),104),(57,(69,78))),((((((26,117),65),105),109),(112,115)),118)),(((((15,90),70),(97,124)),(21,51)),(27,113))),135),((11,(32,136)),(46,106))),(((13,121),(34,93)),138)),((31,60),((((33,130),122),133),92)))),((6,67),(((39,((47,108),131)),((40,100),(71,79))),((107,132),145)))),(2,5)),((((16,44),(45,147)),(99,142)),58)),98),(49,103)),74);
 935: 1 -16840.14062 -16672.02234 (0,((((((((((((1,114),128),((25,(52,119)),101)),((((3,76),68),((53,56),(127,137))),89)),(((((36,(62,75)),144),88),(110,139)),(37,73))),((((((4,43),(61,129)),((7,55),120)),17),(18,38)),((19,95),(42,(77,116))))),((6,67),(((39,((47,108),131)),((40,100),(71,79))),((107,132),145)))),(2,5)),((((((((((((((((((((8,28),140),143),((20,148),(23,(41,80)))),(((12,(48,125)),(102,141)),(((29,91),82),123))),(83,146)),(50,66)),(((10,63),((35,64),111)),(85,86))),(((59,134),81),84)),(((9,126),54),((14,24),(22,30)))),(((72,87),94),(96,149))),(69,78)),104),(57,118)),(((((26,117),65),105),109),(112,115))),(((11,32),136),(46,106))),(((15,(70,90)),((21,51),(97,124))),(27,113))),135),(((13,121),(34,93)),138)),((31,60),((((33,130),122),133),92)))),((((16,44),(45,147)),(99,142)),58)),98),(49,103)),74);
 936: 1 -16205.16504 -16666.83192 (0,(((((((((((((1,114),128),(25,(52,119))),((((3,76),68),((53,56),(127,137))),89)),101),((((((36,88),75),62),144),(110,139)),(37,73))),((((4,(((7,55),120),(43,(61,129)))),17),(18,38)),((19,95),(42,(77,116))))),((6,67),(((39,((47,108),131)),((107,132),145)),((40,100),(71,79))))),(2,5)),(((((((((((((((((((8,140),28),143),((20,148),(23,(41,80)))),((((12,(48,125)),141),102),((29,(82,91)),123))),(83,146)),(50,66)),((10,((35,(64,111)),63)),(85,86))),((59,134),(81,84))),(((9,126),54),((14,24),(22,30)))),(((72,87),94),(96,149))),(69,78)),(57,104)),((((((26,117),65),105),109),(112,115)),118)),((((15,70),90),((21,51),(97,124))),(27,113))),135),(((11,32),136),(46,106))),(((13,121),(34,93)),138)),((31,60),((((33,130),122),133),92)))),((((16,44),(45,147)),(99,142)),58)),98),(49,103)),74);
 937: 2 -17258.04102 -16678.71248 (0,(((((((((((1,114),128),(25,(52,119))),101),((((3,76),68),((53,56),(127,137))),89)),((((((36,88),75),62),144),(110,139)),(37,73))),(((((((4,43),129),61),((7,120),55)),17),(18,38)),((19,95),(42,(77,116))))),((((((((((((((((((8,140),28),143),((20,148),(23,(41,80)))),(((12,(48,125)),(102,141)),(((29,82),91),123))),(((59,134),84),81)),((((10,63),((35,64),111)),(85,86)),(83,146))),(50,66)),(((9,54),126),((14,24),(22,30)))),(((72,87),94),(96,149))),104),(57,(69,78))),((((((26,117),65),105),109),(112,115)),118)),((((15,70),90),((21,51),(97,124))),(27,113))),135),((11,(32,136)),(46,106))),(((13,121),(34,93)),138)),((((31,60),((33,130),122)),133),92))),((6,67),(((39,((47,108),131)),((107,132),145)),((40,100),(71,79))))),(2,5)),((((16,44),(45,147)),(99,142)),58)),(((49,103),98),74));
 938: 1 -16419.67578 -16665.19223 (0,((((((((((1,114),128),((25,(52,119)),101)),((((3,68),76),((53,56),(127,137))),89)),(((((36,88),75),62),((37,73),(110,139))),144)),((((((4,43),(61,129)),((7,55),120)),17),(18,38)),((19,95),(42,(77,116))))),(((((((((((((((((((8,28),140),143),((20,148),(23,(41,80)))),(((12,(48,125)),(102,141)),((29,(82,91)),123))),(83,146)),(50,66)),(((10,63),((35,64),111)),(85,86))),((59,134),(81,84))),(((9,126),54),((14,24),(22,30)))),(((72,87),94),(96,149))),(69,78)),104),(57,118)),(((((26,117),65),105),109),(112,115))),(((((15,90),70),((21,51),(97,124))),(27,113)),135)),(((11,136),32),(46,106))),(((13,121),(34,93)),138)),((31,60),((((33,130),122),133),92)))),((6,67),(((39,((47,108),131)),((107,132),145)),((40,100),(71,79))))),(2,5)),((((16,44),(45,147)),(99,142)),58)),(((49,103),98),74));
 939: 2 -17412.23438 -16693.06166 (0,((((((((((((1,114),128),((25,(52,119)),101)),((((3,68),76),((53,56),(127,137))),89)),(((((36,75),62),88),((37,73),(110,139))),144)),((((4,(((7,55),120),(43,(61,129)))),17),(18,38)),((19,95),(42,(77,116))))),((6,67),((39,((107,132),145)),(((40,100),(71,79)),((47,108),131))))),(2,5)),(((((((((((((((((8,140),28),143),((20,148),((23,41),80))),(((12,(48,125)),(102,141)),(((29,82),91),123))),(85,86)),(50,66)),(((((9,54),126),(22,30)),((59,134),(81,84))),(((10,63),((35,64),111)),(((72,87),94),(96,149))))),((((((26,117),65),105),109),(112,115)),(83,146))),118),(57,((69,78),104))),(((((15,70),90),(97,124)),(21,51)),(27,113))),(((11,32),136),(46,106))),135),(14,24)),(((13,121),(34,93)),138)),((31,60),((((33,130),122),133),92)))),((((16,44),(45,147)),(99,142)),58)),98),(49,103)),74);
 940: 1 -16849.96289 -16674.2777 (0,((((((((((((1,114),128),((25,(52,119)),101)),((((3,76),68),((53,56),(127,137))),89)),(((((36,88),75),62),((37,73),(110,139))),144)),(((((((4,43),61),129),((7,120),55)),17),(18,38)),((19,95),(42,(77,116))))),(((((((((((((((((((((8,28),140),143),((20,148),((23,41),80))),((((12,(48,125)),141),102),((29,(82,91)),123))),(83,146)),(50,66)),(((10,63),((35,111),64)),(85,86))),(((59,134),84),81)),(((9,54),126),((14,24),(22,30)))),(((72,87),94),(96,149))),(69,78)),104),57),((((((26,117),65),105),109),(112,115)),118)),(((21,51),(97,124)),(27,113))),(((15,70),90),135)),(46,106)),((11,136),32)),(((13,121),(34,93)),138)),((31,60),((((33,130),122),133),92)))),((6,67),(((39,((47,108),131)),((40,100),(71,79))),((107,132),145)))),(2,5)),(((16,44),(58,(99,142))),(45,147))),98),(49,103)),74);
 941: 1 -15965.36133 -16667.59758 (0,(((((((((((1,114),128),((25,(52,119)),101)),((((3,76),68),((53,56),(127,137))),89)),(((((36,88),75),62),((37,73),(110,139))),144)),((((((((4,43),129),61),((7,120),55)),17),(18,38)),(19,95)),(42,(77,116)))),((2,5),((6,67),(((39,((47,108),131)),((40,100),(71,79))),((107,132),145))))),((((((((((((((((((((8,28),140),143),((20,148),((23,41),80))),(((12,141),((48,125),102)),(((29,82),91),123))),(83,146)),(50,66)),(((10,63),((35,111),64)),(85,86))),(((59,134),84),81)),(((9,126),54),((14,24),(22,30)))),(((72,87),94),(96,149))),(69,78)),104),57),((((((26,117),65),105),109),(112,115)),118)),((((15,70),90),((21,51),(97,124))),(27,113))),135),(((11,136),32),(46,106))),(((13,121),(34,93)),138)),((31,60),(((33,130),122),(92,133))))),((((16,44),(45,147)),(99,142)),58)),98),(49,103)),74);
 942: 2 -17372.88672 -16663.03455 (0,((((((((((((1,114),128),((25,(52,119)),101)),((((3,76),68),((53,56),(127,137))),89)),(((((36,88),75),62),((37,73),(110,139))),144)),((((4,(((7,55),120),(43,(61,129)))),17),(18,38)),((19,95),(42,(77,116))))),((6,67),(((39,((47,108),131)),((107,132),145)),((40,100),(71,79))))),(2,5)),((((((((((((((((((((8,140),28),143),((20,148),((23,41),80))),(((12,(48,125)),(102,141)),((29,(82,91)),123))),(83,146)),(50,66)),(((10,63),((35,64),111)),(85,86))),(((59,134),84),81)),((((9,54),126),(22,30)),(14,24))),(((72,87),94),(96,149))),(69,78)),104),((((((26,117),65),105),109),(112,115)),(57,118))),((((11,32),136),(46,106)),135)),(27,113)),((21,51),(97,124))),((15,70),90)),(((13,121),(34,93)),138)),((31,60),((((33,130),122),133),92)))),((((16,44),(45,147)),(99,142)),58)),98),(49,103)),74);
 943: 1 -16348.83398 -16666.39091 (0,((((((((((((1,114),128),((25,(52,119)),101)),((((3,76),68),((53,56),(127,137))),89)),(((((36,(62,75)),88),144),(110,139)),(37,73))),(((((((4,43),129),61),((7,55),120)),17),(18,38)),((19,95),(42,(77,116))))),((6,67),(((39,((47,108),131)),((107,132),145)),((40,100),(71,79))))),(2,5)),(((((((((((((((((((8,28),140),143),((20,148),((23,41),80))),((((12,(48,125)),141),102),((29,(82,91)),123))),(83,146)),(50,66)),((((9,54),126),((14,24),(22,30))),(((59,134),84),81))),(((10,63),((35,111),64)),(85,86))),(((72,87),94),(96,149))),104),(69,78)),(57,118)),(((((26,117),65),105),109),(112,115))),((((15,90),70),((21,51),(97,124))),(27,113))),135),((11,(32,136)),(46,106))),(((13,121),(34,93)),138)),((31,60),((((33,130),122),133),92)))),((((16,44),(45,147)),(99,142)),58)),98),(49,103)),74);
 944: 1 -16808.92969 -16669.40778 (0,(((((((((((1,114),128),((25,(52,119)),101)),((((3,76),68),((53,56),(127,137))),89)),(((((36,(62,75)),88),144),(110,139)),(37,73))),((((((4,43),(61,129)),((7,55),120)),17),(18,38)),((19,95),(42,(77,116))))),(((6,67),((39,((107,132),145)),(((40,100),(71,79)),((47,108),131)))),(((((((((((((((((((8,28),140),143),((20,148),((23,41),80))),(((12,(48,125)),(102,141)),((29,(82,91)),123))),(50,66)),(83,146)),(((10,63),(35,(64,111))),(85,86))),(((((9,54),126),(22,30)),(14,24)),((59,134),(81,84)))),(((72,87),94),(96,149))),(69,78)),104),(57,118)),(((((26,117),65),105),109),(112,115))),((11,(32,136)),(46,106))),((((15,70),90),((21,51),(97,124))),(27,113))),135),(((13,121),(34,93)),138)),((31,60),((((33,130),122),133),92))))),(2,5)),(((16,44),(58,(99,142))),(45,147))),98),(49,103)),74);
 945: 2 -16377.08984 -16668.02531 (0,((((((((((((1,114),128),((25,(52,119)),101)),((((3,76),68),((53,56),(127,137))),89)),(((((36,(62,75)),88),144),(110,139)),(37,73))),((((((4,43),(61,129)),((7,55),120)),17),(18,38)),((19,95),(42,(77,116))))),((6,67),(((39,((47,108),131)),((40,100),(71,79))),((107,132),145)))),(2,5)),(((((((((((((((((8,28),140),143),((20,148),((23,41),80))),(((12,(48,125)),(102,141)),(((29,91),82),123))),((59,134),(81,84))),(((10,(((35,64),111),63)),(85,86)),(83,146))),(50,66)),(((((9,126),54),((14,24),(22,30))),(69,78)),(((72,87),94),(96,149)))),104),57),((((((26,117),65),105),109),(112,115)),118)),((((15,90),70),((21,51),(97,124))),(27,113))),135),(((11,32),136),(46,106))),(((13,121),(34,93)),138)),((31,60),((((33,130),122),133),92)))),((((16,44),(45,147)),(99,142)),58)),98),(49,103)),74);
 946: 2 -17163.78906 -16664.06944 (0,((((((((((((1,114),128),((25,(52,119)),101)),((((3,76),68),((53,56),(127,137))),89)),(((((36,88),75),62),((37,73),(110,139))),144)),((((((4,43),(61,129)),((7,55),120)),17),(18,38)),((19,95),(42,(77,116))))),((6,67),(((39,((47,108),131)),((107,132),145)),((40,100),(71,79))))),(2,5)),(((((((((((((((((((((8,28),140),143),((20,148),((23,41),80))),(((12,(48,125)),(102,141)),(((29,82),91),123))),(83,146)),(50,66)),(((10,63),((35,111),64)),(85,86))),(((59,134),84),81)),(((9,126),54),((14,24),(22,30)))),(((72,87),94),(96,149))),(69,78)),104),(57,118)),(((((26,117),65),105),109),(112,115))),(((15,(70,90)),((21,51),(97,124))),(27,113))),135),(11,(32,136))),(46,106)),(((13,121),(34,93)),138)),((31,60),((((33,130),122),133),92)))),(((16,44),(58,(99,142))),(45,147))),98),(49,103)),74);
 947: 4 -15522.51758 -16666.87077 (0,((((((((((((1,114),128),((25,(52,119)),101)),((((3,76),68),((53,56),(127,137))),89)),(((((36,(62,75)),88),144),(110,139)),(37,73))),(((((((4,43),129),61),((7,55),120)),17),(18,38)),((19,95),(42,(77,116))))),(((((((((((((((((((((8,140),28),143),((20,148),(23,(41,80)))),(((12,141),((48,125),102)),((29,(82,91)),123))),(83,146)),(50,66)),(((10,63),((35,64),111)),(85,86))),(((59,134),84),81)),((9,54),126)),((14,24),(22,30))),(((72,87),94),(96,149))),(69,78)),104),(57,118)),(((((26,117),65),105),109),(112,115))),(((15,(70,90)),((21,51),(97,124))),(27,113))),135),((11,(32,136)),(46,106))),(((13,121),(34,93)),138)),((31,60),((((33,130),122),133),92)))),((6,67),(((39,((47,108),131)),((40,100),(71,79))),((107,132),145)))),(2,5)),((((16,44),(45,147)),(99,142)),58)),98),(49,103)),74);
 948: 1 -16201.27246 -16675.8381 (0,((((((((((((1,114),128),((25,(52,119)),101)),((((3,76),68),((53,56),(127,137))),89)),(((((36,75),62),88),((37,73),(110,139))),144)),((((((4,43),(61,129)),((7,55),120)),17),(18,38)),((19,95),(42,(77,116))))),((6,67),(((39,((47,108),131)),((40,100),(71,79))),((107,145),132)))),(2,5)),(((((((((((((((((((8,28),140),143),((20,148),(23,(41,80)))),((((12,(48,125)),141),102),(((29,82),91),123))),(83,146)),(50,66)),(((10,63),((35,64),111)),(85,86))),((59,134),(81,84))),((((9,126),54),(22,30)),(14,24))),(((72,87),94),(96,149))),(69,78)),(((((26,117),65),105),109),(112,115))),((57,104),118)),((((15,70),90),((21,51),(27,113))),(97,124))),135),((11,(32,136)),(46,106))),(((13,121),(34,93)),138)),((31,60),((((33,130),122),133),92)))),((((16,44),(45,147)),(99,142)),58)),98),(49,103)),74);
 949: 3 -16538.07031 -16666.84286 (0,((((((((((((1,114),128),((25,(52,119)),101)),((((3,76),68),((53,56),(127,137))),89)),(((((36,(62,75)),88),144),(110,139)),(37,73))),((((((4,43),(61,129)),((7,55),120)),17),(18,38)),((19,95),(42,(77,116))))),((((((((((((((((((((8,28),140),143),((20,148),((23,41),80))),((12,(((48,125),102),141)),(((29,82),91),123))),(83,146)),(50,66)),(((10,63),((35,111),64)),(85,86))),((59,134),(81,84))),((9,126),54)),((14,24),(22,30))),(((72,87),94),(96,149))),(69,78)),104),((((((26,117),65),105),109),(112,115)),(57,118))),((((15,70),90),((21,51),(97,124))),(27,113))),135),(((11,32),136),(46,106))),(((13,121),(34,93)),138)),((31,60),((((33,130),122),133),92)))),((6,67),(((39,((47,108),131)),((40,100),(71,79))),((107,132),145)))),(2,5)),((((16,44),(45,147)),(99,142)),58)),98),(49,103)),74);
 950: 2 -16028.43359 -16663.96749 (0,(((((((((((((1,114),128),(25,(52,119))),((((3,76),68),((53,56),(127,137))),89)),101),(((((36,(62,75)),88),144),(110,139)),(37,73))),((((((4,43),(61,129)),((7,55),120)),17),(18,38)),((19,95),(42,(77,116))))),((((((((((((((((((((8,140),28),143),((20,148),((23,41),80))),(((12,(48,125)),(102,141)),(((29,82),91),123))),(83,146)),(50,66)),(((10,63),(35,(64,111))),(85,86))),((59,134),(81,84))),((((9,126),54),(22,30)),(14,24))),(((72,87),94),(96,149))),(69,78)),104),(57,118)),(((((26,117),65),105),109),(112,115))),(((11,136),32),(46,106))),((((15,70),90),((21,51),(97,124))),(27,113))),135),(((13,121),(34,93)),138)),((31,60),((((33,130),122),133),92)))),((6,67),(((39,((47,108),131)),((107,132),145)),((40,100),(71,79))))),(2,5)),((((16,44),(45,147)),(99,142)),58)),98),(49,103)),74);
 951: 4 -14639.86133 -16675.47673 (0,(((((((((((((1,114),128),(25,(52,119))),((((3,76),68),((53,56),(127,137))),89)),101),(((((36,75),62),88),((37,73),(110,139))),144)),((((((4,43),(61,129)),((7,55),120)),17),(18,38)),((19,95),(42,(77,116))))),(((((((((((((((((((8,140),28),143),((20,148),((23,41),80))),(((12,(48,125)),(102,141)),((29,(82,91)),123))),((59,134),(81,84))),((((10,63),((35,111),64)),(85,86)),(83,146))),(50,66)),((14,24),(22,30))),((9,54),126)),(((72,87),94),(96,149))),104),(57,(69,78))),((((((26,117),65),105),109),(112,115)),118)),((((15,70),90),((21,51),(97,124))),(27,113))),135),(((11,32),136),(46,106))),(((13,121),(34,93)),138)),((31,60),((((33,130),122),133),92)))),((6,67),(((39,((47,108),131)),((40,100),(71,79))),((107,132),145)))),(2,5)),((((16,44),(45,147)),(99,142)),58)),98),(49,103)),74);
 952: 2 -15442.14648 -16665.03926 (0,(((((((((((((1,114),128),(25,(52,119))),101),((((3,76),68),((53,56),(127,137))),89)),(((((36,(62,75)),88),144),(110,139)),(37,73))),((((((4,43),(61,129)),((7,55),120)),17),(18,38)),((19,95),(42,(77,116))))),((6,67),(((39,((47,108),131)),((40,100),(71,79))),((107,132),145)))),(2,5)),((((((((((((((((((((8,140),28),143),((20,148),((23,41),80))),(((12,(48,125)),(102,141)),((29,(82,91)),123))),(83,146)),(50,66)),(((10,63),((35,64),111)),(85,86))),((59,134),(81,84))),(((9,54),126),((14,24),(22,30)))),(((72,87),94),(96,149))),(69,78)),104),57),((((((26,117),65),105),109),(112,115)),118)),(((11,32),136),(46,106))),(((15,70),90),(((21,51),(97,124)),(27,113)))),135),(((13,121),(34,93)),138)),((31,60),((((33,130),122),133),92)))),(((16,44),(58,(99,142))),(45,147))),98),(49,103)),74);
 953: 3 -16144.51855 -16666.0232 (0,(((((((((((((1,114),128),(25,(52,119))),101),((((3,76),68),((53,56),(127,137))),89)),((((((36,88),75),62),144),(110,139)),(37,73))),((((((4,43),(61,129)),((7,120),55)),17),(18,38)),((19,95),(42,(77,116))))),((((((((((((((((((((((8,140),28),143),((20,148),(23,(41,80)))),((((12,(48,125)),141),102),((29,(82,91)),123))),(83,146)),(50,66)),(((10,63),((35,64),111)),(85,86))),((59,134),(81,84))),(((9,54),126),((14,24),(22,30)))),(((72,87),94),(96,149))),(69,78)),104),(57,118)),(((((26,117),65),105),109),(112,115))),(((11,32),136),(46,106))),135),(27,113)),((21,51),(97,124))),((15,70),90)),(((13,121),(34,93)),138)),((31,60),((((33,130),122),133),92)))),((6,67),(((39,((47,108),131)),((40,100),(71,79))),((107,132),145)))),(2,5)),((((16,44),(45,147)),(99,142)),58)),98),(49,103)),74);
 954: 1 -16653.91016 -16662.3738 (0,((((((((((((1,114),128),((25,(52,119)),101)),((((3,76),68),((53,56),(127,137))),89)),(((((36,88),75),62),((37,73),(110,139))),144)),((((((4,43),(61,129)),((7,55),120)),17),(18,38)),((19,95),(42,(77,116))))),((6,67),(((39,((47,108),131)),((107,132),145)),((40,100),(71,79))))),(2,5)),((((((((((((((((((((8,28),140),143),((20,148),((23,41),80))),((((12,(48,125)),141),102),(((29,82),91),123))),(83,146)),(50,66)),(((10,63),((35,111),64)),(85,86))),(((59,134),84),81)),(((9,126),54),((14,24),(22,30)))),(((72,87),94),(96,149))),(69,78)),104),(57,118)),(((((26,117),65),105),109),(112,115))),(((15,(70,90)),((21,51),(97,124))),(27,113))),((11,(32,136)),(46,106))),135),(((13,121),(34,93)),138)),((31,60),((((33,130),122),133),92)))),(((16,44),(58,(99,142))),(45,147))),98),(49,103)),74);
 955: 2 -15196.60254 -16680.20307 (0,(((((((((((((((1,114),128),((25,(52,119)),101)),((((3,76),68),((53,56),(127,137))),89)),(((((36,75),62),88),((37,73),(110,139))),144)),((((((4,43),(61,129)),((7,55),120)),17),(18,38)),((19,95),(42,(77,116))))),(((((((((((((((((((((8,140),28),143),((20,148),((23,41),80))),(((12,(48,125)),(102,141)),(((29,82),91),123))),(83,146)),((59,134),(81,84))),(((10,63),((35,64),111)),(85,86))),((9,(54,126)),((14,24),(22,30)))),(50,66)),(((72,87),94),(96,149))),(69,78)),104),57),((((((26,117),65),105),109),(112,115)),118)),((((15,90),70),((21,51),(97,124))),(27,113))),135),(46,106)),((11,136),32)),(((13,121),(34,93)),138)),((31,60),((((33,130),122),133),92)))),((6,67),(((39,((47,108),131)),((107,132),145)),((40,100),(71,79))))),(2,5)),(16,44)),(45,147)),(99,142)),58),98),(49,103)),74);
 956: 1 -17264.28516 -16668.92057 (0,(((((((((((1,114),128),(25,(52,119))),101),((((3,76),68),((53,56),(127,137))),89)),(((((36,88),75),62),((37,73),(110,139))),144)),(((((((4,43),61),129),((7,120),55)),17),(18,38)),((19,95),(42,(77,116))))),((6,67),(((39,((47,108),131)),((40,100),(71,79))),(107,(132,145))))),(2,5)),(((((((((((((((((8,(28,140)),143),((20,148),(23,(41,80)))),((((12,(48,125)),141),102),((29,(82,91)),123))),(50,66)),((((10,63),((35,111),64)),(85,86)),(83,146))),(((59,134),81),84)),(((9,126),54),((14,24),(22,30)))),(((72,87),94),(96,149))),(69,78)),104),((((((26,117),65),105),109),(112,115)),(57,118))),((((15,90),70),((21,51),(97,124))),(27,113))),135),((11,(32,136)),(46,106))),(((13,121),(34,93)),138)),((31,60),((((33,130),122),133),92)))),((((16,44),(45,147)),(99,142)),58)),(((49,103),98),74));
 957: 4 -18164.37109 -16664.66143 (0,((((((((((((1,114),128),((25,(52,119)),101)),((((3,76),68),((53,56),(127,137))),89)),(((((36,75),62),88),((37,73),(110,139))),144)),((((((4,43),(61,129)),((7,55),120)),17),(18,38)),((19,95),(42,(77,116))))),((((((((((((((((((8,140),28),143),((20,148),((23,41),80))),((((12,(48,125)),(102,141)),((29,82),91)),123)),(83,146)),(50,66)),(((10,63),((35,111),64)),(85,86))),(((59,134),84),81)),((9,(54,126)),((14,24),(22,30)))),(((72,87),94),(96,149))),(57,((69,78),104))),((((((26,117),65),105),109),(112,115)),118)),((((15,70),90),((21,51),(97,124))),(27,113))),135),((11,(32,136)),(46,106))),(((13,121),(34,93)),138)),((31,60),((((33,130),122),133),92)))),((6,67),(((39,((47,108),131)),((107,132),145)),((40,100),(71,79))))),(2,5)),((((16,44),(45,147)),(99,142)),58)),98),(49,103)),74);
 958: 3 -15756.52539 -16665.08781 (0,(((((((((((((1,114),128),(25,(52,119))),101),((((3,76),68),((53,56),(127,137))),89)),((((((36,88),75),62),144),(110,139)),(37,73))),((((((4,43),(61,129)),((7,55),120)),17),(18,38)),((19,95),(42,(77,116))))),((((((((((((((((((((8,140),28),143),((20,148),((23,41),80))),(((12,(48,125)),(102,141)),((29,(82,91)),123))),(83,146)),(50,66)),(((10,63),((35,111),64)),(85,86))),((((9,(54,126)),(22,30)),(14,24)),((59,134),(81,84)))),(((72,87),94),(96,149))),(69,78)),104),57),((((((26,117),65),105),109),(112,115)),118)),((((15,70),90),((21,51),(97,124))),(27,113))),135),((11,32),136)),(46,106)),(((13,121),(34,93)),138)),((31,60),((((33,130),122),133),92)))),((6,67),(((39,((47,108),131)),((107,132),145)),((40,100),(71,79))))),(2,5)),((((16,44),(45,147)),(99,142)),58)),98),(49,103)),74);
 959: 1 -16257.9043 -16662.43683 (0,((((((((((((1,114),128),((25,(52,119)),101)),((((3,76),68),((53,56),(127,137))),89)),(((((36,88),75),62),((37,73),(110,139))),144)),((((((4,43),(61,129)),((7,55),120)),17),(18,38)),((19,95),(42,(77,116))))),((6,67),(((39,((47,108),131)),((40,100),(71,79))),((107,132),145)))),(2,5)),((((((((((((((((((((8,28),140),143),((20,148),(23,(41,80)))),((((12,(48,125)),141),102),((29,(82,91)),123))),(83,146)),(50,66)),(((10,63),((35,111),64)),(85,86))),((((9,126),54),((14,24),(22,30))),(((59,134),84),81))),(((72,87),94),(96,149))),(69,78)),104),57),((((((26,117),65),105),109),(112,115)),118)),((((11,32),136),(46,106)),135)),(27,113)),((21,51),(97,124))),((15,90),70)),(((13,121),(34,93)),138)),((31,60),((((33,130),122),133),92)))),((((16,44),(45,147)),(99,142)),58)),98),(49,103)),74);
 960: 2 -16503.35938 -16675.80882 (0,((((((((1,114),128),((25,(52,119)),101)),((((3,76),68),((53,56),(127,137))),89)),(((((36,(62,75)),88),144),(110,139)),(37,73))),((((4,(((7,55),120),(43,(61,129)))),17),(18,38)),((19,95),(42,(77,116))))),(((2,5),(((((((((((((((((((((8,28),140),143),((20,148),((23,41),80))),(((12,(48,125)),(102,141)),(((29,82),91),123))),(83,146)),(50,66)),((10,(((35,64),111),63)),(85,86))),((59,134),(81,84))),(((9,126),54),((14,24),(22,30)))),(((72,87),94),(96,149))),(69,78)),104),(57,118)),(((((26,117),65),105),109),(112,115))),(((11,(32,136)),(46,106)),135)),(27,113)),((21,51),(97,124))),((15,90),70)),(((13,121),(34,93)),138)),((((31,60),((33,130),122)),133),92))),((6,67),(((39,((47,108),131)),((40,100),(71,79))),((107,132),145))))),((((16,44),(45,147)),(99,142)),58)),(((49,103),98),74));
 961: 1 -16724.79883 -16665.41492 (0,((((((((((((1,114),128),((25,(52,119)),101)),((((3,76),68),((53,56),(127,137))),89)),((((((36,88),75),62),144),(110,139)),(37,73))),((((((4,43),(61,129)),(7,(55,120))),17),(18,38)),((19,95),(42,(77,116))))),((6,67),(((39,((47,108),131)),((107,132),145)),((40,100),(71,79))))),(2,5)),(((((((((((((((((((8,(28,140)),143),((20,148),(23,(41,80)))),(((12,(48,125)),(102,141)),(((29,82),91),123))),(83,146)),(50,66)),(((10,63),((35,64),111)),(85,86))),(((59,134),84),81)),(((9,54),126),((14,24),(22,30)))),(((72,87),94),(96,149))),(69,78)),((57,118),104)),(((((26,117),65),105),109),(112,115))),(((11,(32,136)),(46,106)),135)),(27,113)),((21,51),(97,124))),((15,70),90)),(((13,121),(34,93)),138)),((31,60),((((33,130),122),133),92)))),((((16,44),(45,147)),(99,142)),58)),98),(49,103)),74);
 962: 2 -17263.34961 -16673.34331 (0,((((((((((((1,114),128),(((((3,76),68),((53,56),(127,137))),89),101)),(25,(52,119))),(((((36,88),75),62),((37,73),(110,139))),144)),(((((((4,43),129),61),((7,55),120)),17),(18,38)),((19,95),(42,(77,116))))),((6,67),(((39,((47,108),131)),((107,132),145)),((40,100),(71,79))))),(2,5)),((((((((((((((((((8,140),28),143),((20,148),((23,41),80))),((((12,(48,125)),141),102),((29,(82,91)),123))),(50,66)),(83,146)),((10,(((35,111),64),63)),(85,86))),(((59,134),84),81)),((9,(54,126)),((14,24),(22,30)))),(((72,87),94),(96,149))),(57,((69,78),104))),((((((26,117),65),105),109),(112,115)),118)),((((15,90),70),((21,51),(97,124))),(27,113))),135),((11,(32,136)),(46,106))),(((13,121),(34,93)),138)),((((31,60),((33,130),122)),92),133))),((((16,44),(45,147)),(99,142)),58)),98),(49,103)),74);
 963: 2 -16946.37109 -16687.56024 (0,(((((((((1,114),128),((25,(52,119)),101)),((((3,76),68),((53,56),(127,137))),89)),(((((36,(62,75)),88),144),(110,139)),(37,73))),(((((((4,43),129),61),((7,120),55)),17),(18,38)),((19,95),(42,(77,116))))),((2,5),((6,67),(((39,((47,108),131)),((107,132),145)),((40,100),(71,79)))))),((((((((((((((8,28),140),143),((20,148),(23,(41,80)))),((((12,(48,125)),141),102),(((29,91),82),123))),((((10,63),((35,111),64)),(85,86)),(83,146))),(50,66)),(((((26,117),65),105),109),(112,115))),(((((((((11,32),136),(46,106)),135),(((((15,70),90),(21,51)),(97,124)),(27,113))),((57,118),104)),(69,78)),(22,30)),(((72,87),94),(96,149)))),((9,126),54)),((59,134),(81,84))),(14,24)),(((13,121),(34,93)),138)),((31,60),((((33,130),122),133),92)))),((((16,44),(45,147)),(99,142)),58)),(((49,103),98),74));
 964: 2 -16934.72266 -16664.59464 (0,(((((((((((((1,114),128),(25,(52,119))),((((3,76),68),((53,56),(127,137))),89)),101),(((((36,(62,75)),88),144),(110,139)),(37,73))),((((((4,43),(61,129)),((7,55),120)),17),(18,38)),((19,95),(42,(77,116))))),((6,67),(((39,((47,108),131)),((107,132),145)),((40,100),(71,79))))),(2,5)),(((((((((((((((((((8,140),28),143),((20,148),((23,41),80))),(((12,(48,125)),(102,141)),(((29,82),91),123))),(83,146)),(50,66)),(((10,63),((35,64),111)),(85,86))),((59,134),(81,84))),((((9,126),54),(22,30)),(14,24))),(((72,87),94),(96,149))),104),(57,(69,78))),((((((26,117),65),105),109),(112,115)),118)),((((15,70),90),((21,51),(97,124))),(27,113))),135),(((11,32),136),(46,106))),(((13,121),(34,93)),138)),((31,60),((((33,130),122),92),133)))),((((16,44),(45,147)),(99,142)),58)),98),(49,103)),74);
 965: 2 -16588.85938 -16669.72334 (0,((((((((((((1,114),128),((25,(52,119)),101)),((((3,76),68),((53,56),(127,137))),89)),(((((36,(62,75)),88),144),(110,139)),(37,73))),((((((4,43),((7,55),120)),(61,129)),17),(18,38)),((19,95),(42,(77,116))))),((6,67),(((39,((47,108),131)),((40,100),(71,79))),((107,132),145)))),(2,5)),((((((((((((((((8,(28,140)),143),((20,148),((23,41),80))),((((12,(48,125)),141),102),(((29,82),91),123))),(((59,134),84),81)),((((10,63),((35,111),64)),(85,86)),(83,146))),(50,66)),(((((9,54),126),((14,24),(22,30))),(69,78)),(((72,87),94),(96,149)))),104),57),((((((26,117),65),105),109),(112,115)),118)),((((15,70),90),((21,51),(97,124))),(27,113))),135),((11,(32,136)),(46,106))),(((13,121),(34,93)),138)),((31,60),((((33,130),122),133),92)))),((((16,44),(45,147)),(99,142)),58)),98),(49,103)),74);
 966: 1 -15346.99902 -16666.56593 (0,((((((((((1,114),128),((25,(52,119)),101)),((((3,76),68),((53,56),(127,137))),89)),(((((36,(62,75)),88),144),(110,139)),(37,73))),((((((4,43),(61,129)),((7,55),120)),17),(18,38)),((19,95),(42,(77,116))))),((6,67),(((39,((47,108),131)),((40,100),(71,79))),((107,132),145)))),(2,5)),(((((((((((((((((((((8,140),28),143),((20,148),(23,(41,80)))),((((12,(48,125)),141),102),(((29,82),91),123))),(83,146)),(50,66)),(((10,63),((35,111),64)),(85,86))),((59,134),(81,84))),(((9,54),126),((14,24),(22,30)))),(((72,87),94),(96,149))),(69,78)),104),57),((((((26,117),65),105),109),(112,115)),118)),((((15,70),90),((21,51),(97,124))),(27,113))),135),((11,32),136)),(46,106)),(((13,121),(34,93)),138)),((31,60),((((33,130),122),133),92)))),((((16,44),(45,147)),(99,142)),58)),(((49,103),98),74));
 967: 4 -16108.8125 -16667.63482 (0,((((((((((((1,114),128),((25,(52,119)),101)),((((3,76),68),((53,56),(127,137))),89)),(((((36,88),75),62),((37,73),(110,139))),144)),(((((4,(43,(61,129))),((7,55),120)),17),(18,38)),((19,95),(42,(77,116))))),((6,67),(((39,((47,108),131)),((40,100),(71,79))),((107,132),145)))),(2,5)),((((((((((((((((((8,140),28),143),((20,148),(23,(41,80)))),(((12,(48,125)),(102,141)),((29,(82,91)),123))),(83,146)),(50,66)),(((10,63),((35,64),111)),(85,86))),(((72,87),94),(96,149))),((((((9,126),54),(22,30)),(14,24)),(((59,134),84),81)),(69,78))),104),57),((((((26,117),65),105),109),(112,115)),118)),((((15,70),90),((21,51),(97,124))),(27,113))),((11,(32,136)),(46,106))),135),(((13,121),(34,93)),138)),((31,60),((((33,130),122),133),92)))),((((16,44),(45,147)),(99,142)),58)),98),(49,103)),74);
 968: 5 -15625.25098 -16667.77535 (0,((((((((((1,114),128),((25,(52,119)),101)),((((3,76),68),((53,56),(127,137))),89)),((((36,(62,75)),88),((37,73),(110,139))),144)),((((((4,43),(61,129)),((7,55),120)),17),(18,38)),((19,95),(42,(77,116))))),((((((((((((((((((((8,28),140),143),((20,148),((23,41),80))),(((12,(48,125)),(102,141)),(((29,82),91),123))),(83,146)),(50,66)),(((10,((35,64),111)),63),(85,86))),((59,134),(81,84))),(((9,54),126),((14,24),(22,30)))),(((72,87),94),(96,149))),(69,78)),104),(57,118)),(((((26,117),65),105),109),(112,115))),((((15,70),90),((21,51),(97,124))),(27,113))),135),((11,(32,136)),(46,106))),(((13,121),(34,93)),138)),((31,60),(((33,130),122),(92,133))))),((6,67),(((39,((47,108),131)),((40,100),(71,79))),((107,132),145)))),(2,5)),((((16,44),(45,147)),(99,142)),58)),(((49,103),98),74));
 969: 3 -16367.6748 -16666.25769 (0,((((((((((((1,114),128),((25,(52,119)),101)),((((3,76),68),((53,56),(127,137))),89)),((((((36,88),75),62),144),(110,139)),(37,73))),((((4,(((7,55),120),(43,(61,129)))),17),(18,38)),((19,95),(42,(77,116))))),((6,67),(((39,((47,108),131)),((107,132),145)),((40,100),(71,79))))),(2,5)),(((((((((((((((((((8,140),28),143),((20,148),((23,41),80))),(((12,(48,125)),(102,141)),(((29,82),91),123))),(83,146)),(50,66)),(((10,((35,111),64)),63),(85,86))),((59,134),(81,84))),(((9,54),126),((14,24),(22,30)))),(((72,87),94),(96,149))),104),(57,(69,78))),((((((26,117),65),105),109),(112,115)),118)),((((15,90),70),((21,51),(97,124))),(27,113))),135),(((11,32),136),(46,106))),(((13,121),(34,93)),138)),((31,60),((((33,130),122),133),92)))),((((16,44),(45,147)),(99,142)),58)),98),(49,103)),74);
 970: 3 -17719.70312 -16682.93108 (0,(((((((((((1,114),128),(25,(52,119))),101),((((3,76),68),((53,56),(127,137))),89)),((((((36,88),75),62),144),(110,139)),(37,73))),((((((4,43),(61,129)),((7,55),120)),17),(18,38)),((19,95),(42,(77,116))))),(((((((((((((((((8,140),(28,143)),((20,148),((23,41),80))),(((12,(48,125)),(102,141)),(((29,82),91),123))),(((59,134),84),81)),((((10,63),((35,64),111)),(85,86)),(83,146))),(50,66)),(((9,54),126),((14,24),(22,30)))),(((72,87),94),(96,149))),104),(57,(69,78))),((((((26,117),65),105),109),(112,115)),118)),((((15,70),90),((21,51),(97,124))),(27,113))),135),((11,(32,136)),(46,106))),(((13,121),(34,93)),138)),((((31,60),((33,130),122)),133),92))),((6,67),(((39,((47,108),131)),((40,100),(71,79))),((107,132),145)))),(2,5)),((((16,44),(45,147)),(99,142)),58)),(((49,103),98),74));
 971: 3 -16878.54102 -16665.71012 (0,((((((((((((1,114),128),((25,(52,119)),101)),((((3,76),68),((53,56),(127,137))),89)),(((((36,88),75),62),((37,73),(110,139))),144)),((((4,(((7,55),120),(43,(61,129)))),17),(18,38)),((19,95),(42,(77,116))))),((6,67),(((39,((47,108),131)),((107,132),145)),((40,100),(71,79))))),(2,5)),((((((((((((((((((((((8,28),140),143),((20,148),((23,41),80))),(((12,(48,125)),(102,141)),(((29,82),91),123))),(83,146)),(50,66)),(((10,63),((35,111),64)),(85,86))),((59,134),(81,84))),((9,126),54)),((14,24),(22,30))),(((72,87),94),(96,149))),(69,78)),104),(57,118)),(((((26,117),65),105),109),(112,115))),(((11,(32,136)),(46,106)),135)),(27,113)),((21,51),(97,124))),((15,70),90)),(((13,121),(34,93)),138)),((31,60),((((33,130),122),133),92)))),((((16,44),(45,147)),(99,142)),58)),98),(49,103)),74);
 972: 2 -16702.27734 -16665.40671 (0,((((((((((((1,114),128),((25,(52,119)),101)),((((3,76),68),((53,56),(127,137))),89)),((((((36,88),75),62),144),(110,139)),(37,73))),(((((((4,43),61),129),((7,120),55)),17),(18,38)),((19,95),(42,(77,116))))),((6,67),(((39,((47,108),131)),((107,132),145)),((40,100),(71,79))))),(2,5)),(((((((((((((((((((8,140),28),143),((20,148),(23,(41,80)))),(((12,(48,125)),(102,141)),((29,(82,91)),123))),(83,146)),(50,66)),((10,(((35,64),111),63)),(85,86))),(((59,134),84),81)),(((9,54),126),((14,24),(22,30)))),(((72,87),94),(96,149))),104),(57,(69,78))),((((((26,117),65),105),109),(112,115)),118)),((((15,90),70),((21,51),(97,124))),(27,113))),135),(((11,32),136),(46,106))),(((13,121),(34,93)),138)),((31,60),((((33,130),122),133),92)))),((((16,44),(45,147)),(99,142)),58)),98),(49,103)),74);
 973: 1 -15950.5293 -16695.75802 (0,((((((((((((1,114),128),((25,(52,119)),101)),((((3,68),76),(((53,56),137),127)),89)),(((((36,75),62),88),((37,73),(110,139))),144)),((((4,(((7,55),120),(43,(61,129)))),17),(18,38)),((19,95),(42,(77,116))))),((6,67),((39,((107,132),145)),(((40,100),(71,79)),((47,108),131))))),(2,5)),((((((((((((((((8,140),28),143),((20,148),((23,41),80))),(((12,(48,125)),(102,141)),(((29,82),91),123))),((50,66),(85,86))),(((((9,54),126),(22,30)),((59,134),(81,84))),(((10,((35,64),111)),63),(((72,87),94),(96,149))))),((((((26,117),65),105),109),(112,115)),(83,146))),118),(57,((69,78),104))),(((11,32),136),(46,106))),((((15,70),90),((21,51),(97,124))),(27,113))),135),(14,24)),(((13,121),(34,93)),138)),((31,60),((((33,130),122),133),92)))),((((16,44),(45,147)),(99,142)),58)),98),(49,103)),74);
 974: 1 -16110.59863 -16678.95016 (0,((((((((((1,114),128),((25,(52,119)),101)),((((3,76),68),((53,56),(127,137))),89)),(((((36,88),75),62),((37,73),(110,139))),144)),((((((4,43),(61,129)),((7,55),120)),17),(18,38)),((19,95),(42,(77,116))))),((((2,5),(((((((((((((((((((8,140),28),143),((20,148),(23,(41,80)))),(((12,(48,125)),(102,141)),((29,(82,91)),123))),(83,146)),(50,66)),(((10,63),((35,111),64)),(85,86))),((59,134),(81,84))),(((9,54),126),((14,24),(22,30)))),(((72,87),94),(96,149))),(69,78)),104),57),((((((26,117),65),105),109),(112,115)),118)),((((15,70),90),((21,51),(97,124))),(27,113))),((11,(32,136)),(46,106))),135),(((13,121),138),(34,93)))),((((31,60),((33,130),122)),133),92)),((6,67),(((39,((47,108),131)),((40,100),(71,79))),((107,145),132))))),((((16,44),(45,147)),(99,142)),58)),98),(49,103)),74);
 975: 2 -16271.69043 -16664.30178 (0,((((((((((((1,114),128),((25,(52,119)),101)),((((3,76),68),((53,56),(127,137))),89)),(((((36,75),62),88),((37,73),(110,139))),144)),((((4,(((7,55),120),(43,(61,129)))),17),(18,38)),((19,95),(42,(77,116))))),(((((((((((((((((((8,28),140),143),((20,148),((23,41),80))),(((12,(48,125)),(102,141)),(((29,82),91),123))),(83,146)),(50,66)),((10,(((35,111),64),63)),(85,86))),(((((9,54),126),(22,30)),(14,24)),((59,134),(81,84)))),(((72,87),94),(96,149))),104),(69,78)),(57,118)),(((((26,117),65),105),109),(112,115))),((((15,70),90),((21,51),(97,124))),(27,113))),135),((11,(32,136)),(46,106))),(((13,121),(34,93)),138)),((31,60),((((33,130),122),133),92)))),((6,67),(((39,((47,108),131)),((40,100),(71,79))),((107,132),145)))),(2,5)),((((16,44),(45,147)),(99,142)),58)),98),(49,103)),74);
 976: 1 -15942.01172 -16679.0373 (0,(((((((((((((1,114),128),(25,(52,119))),101),((((3,76),68),((53,56),(127,137))),89)),(((((36,88),75),62),((37,73),(110,139))),144)),(((((((4,43),61),129),((7,55),120)),17),(18,38)),((19,95),(42,(77,116))))),((((((((((((((((((8,28),140),143),((20,148),((23,41),80))),((((12,(48,125)),141),102),(((29,82),91),123))),(83,146)),(50,66)),(((10,63),((35,111),64)),(85,86))),((59,134),(81,84))),(((9,54),126),((14,24),(22,30)))),(((72,87),94),(96,149))),(69,78)),104),((((21,51),(97,124)),(27,113)),((((((26,117),65),105),109),(112,115)),(57,118)))),(((15,90),70),135)),((11,(32,136)),(46,106))),(((13,121),(34,93)),138)),((31,60),((((33,130),122),133),92)))),((6,67),(((39,((47,108),131)),((40,100),(71,79))),((107,132),145)))),(2,5)),((((16,44),(45,147)),(99,142)),58)),98),(49,103)),74);
 977: 2 -16754.09766 -16678.43843 (0,(((((((((((1,114),128),(25,(52,119))),101),((((3,76),68),((53,56),(127,137))),89)),((((((36,88),75),62),144),(110,139)),(37,73))),((((((4,43),(61,129)),((7,55),120)),17),(18,38)),((19,95),(42,(77,116))))),((((((((((((((((((8,28),140),143),((20,148),((23,41),80))),(((12,(48,125)),(102,141)),((29,(82,91)),123))),((59,134),(81,84))),(((10,((35,(64,111)),63)),(85,86)),(83,146))),(50,66)),(((9,126),54),((14,24),(22,30)))),(((72,87),94),(96,149))),104),(57,(69,78))),((((((26,117),65),105),109),(112,115)),118)),((((15,90),70),((21,51),(97,124))),(27,113))),135),(((11,32),136),(46,106))),(((13,121),(34,93)),138)),((((31,60),((33,130),122)),133),92))),((6,67),(((39,((47,108),131)),((40,100),(71,79))),((107,132),145)))),(2,5)),((((16,44),(45,147)),(99,142)),58)),(((49,103),98),74));
 978: 1 -17345.22266 -16685.07472 (0,(((((((((((1,114),128),((25,(52,119)),101)),((((3,68),76),(((53,56),137),127)),89)),(((((36,(62,75)),88),144),(110,139)),(37,73))),(((((((4,43),129),61),((7,55),120)),17),(18,38)),((19,95),(42,(77,116))))),((2,5),((6,67),((39,((107,145),132)),(((40,100),(71,79)),((47,108),131)))))),((((((((((((((8,28),140),143),((20,148),(23,(41,80)))),((((12,(48,125)),141),102),((29,(82,91)),123))),(50,66)),(((10,63),(35,(64,111))),(85,86))),(((((((((((11,136),32),(46,106)),135),(((15,(70,90)),((21,51),(97,124))),(27,113))),(69,78)),118),104),57),((((((26,117),65),105),109),(112,115)),(83,146))),(((72,87),94),(96,149)))),(((59,134),81),84)),((9,54),126)),(22,30)),(14,24)),(((13,121),(34,93)),138)),((31,60),((((33,130),122),133),92)))),((((16,44),(45,147)),(99,142)),58)),98),(49,103)),74);
 979: 1 -16373.57812 -16668.79502 (0,((((((((((1,114),128),((25,(52,119)),101)),((((3,76),68),((53,56),(127,137))),89)),((((((36,88),75),62),144),(110,139)),(37,73))),(((((4,(43,(61,129))),((7,55),120)),17),(18,38)),((19,95),(42,(77,116))))),(((2,5),(((((((((((((((((((8,28),140),143),((20,148),((23,41),80))),(((12,(48,125)),(102,141)),((29,(82,91)),123))),(83,146)),(50,66)),(((10,63),((35,64),111)),(85,86))),(((((9,126),54),(22,30)),(14,24)),((59,134),(81,84)))),(((72,87),94),(96,149))),104),(57,(69,78))),((((((26,117),65),105),109),(112,115)),118)),(((11,(32,136)),(46,106)),135)),(27,113)),((21,51),(97,124))),(15,(70,90))),(((13,121),(34,93)),138)),((31,60),((((33,130),122),133),92)))),((6,67),(((39,((47,108),131)),((107,132),145)),((40,100),(71,79)))))),((((16,44),(45,147)),(99,142)),58)),98),(49,103)),74);
 980: 1 -16604.19727 -16662.59198 (0,((((((((((((1,114),128),((25,(52,119)),101)),((((3,76),68),((53,56),(127,137))),89)),(((((36,88),75),62),((37,73),(110,139))),144)),((((((4,43),(61,129)),((7,55),120)),17),(18,38)),((19,95),(42,(77,116))))),((6,67),(((39,((47,108),131)),((40,100),(71,79))),((107,132),145)))),(2,5)),(((((((((((((((((((8,140),28),143),((20,148),((23,41),80))),(((12,(48,125)),(102,141)),((29,(82,91)),123))),(83,146)),(50,66)),(((10,63),((35,111),64)),(85,86))),((59,134),(81,84))),(((9,54),126),((14,24),(22,30)))),(((72,87),94),(96,149))),(69,78)),((57,118),104)),(((((26,117),65),105),109),(112,115))),((((15,70),90),((21,51),(97,124))),(27,113))),135),((11,(32,136)),(46,106))),(((13,121),(34,93)),138)),((31,60),(((33,130),122),(92,133))))),((((16,44),(45,147)),(99,142)),58)),98),(49,103)),74);
 981: 3 -16884.39844 -16667.5784 (0,(((((((((((1,114),128),(25,(52,119))),101),((((3,68),76),(((53,56),137),127)),89)),(((((36,(62,75)),88),144),(110,139)),(37,73))),((((4,(((7,55),120),(43,(61,129)))),17),(18,38)),((19,95),(42,(77,116))))),((6,67),(((39,((47,108),131)),((107,132),145)),((40,100),(71,79))))),(2,5)),(((((((((((((((((((8,28),140),143),((20,148),(23,(41,80)))),((((12,(48,125)),(102,141)),123),(29,(82,91)))),(83,146)),(50,66)),(((10,63),((35,111),64)),(85,86))),((59,134),(81,84))),(((9,54),126),((14,24),(22,30)))),(((72,87),94),(96,149))),(69,78)),104),((((((26,117),65),105),109),(112,115)),(57,118))),((((15,90),70),((21,51),(97,124))),(27,113))),135),((11,(32,136)),(46,106))),(((13,121),(34,93)),138)),((31,60),((((33,130),122),133),92)))),((((16,44),(45,147)),(99,142)),58)),(((49,103),98),74));
 982: 2 -16847.33398 -16667.2133 (0,((((((((((1,114),128),((25,(52,119)),101)),((((3,76),68),((53,56),(127,137))),89)),(((((36,88),75),62),((37,73),(110,139))),144)),((((((4,43),(61,129)),((7,55),120)),17),(18,38)),((19,95),(42,(77,116))))),((6,67),(((39,((47,108),131)),((107,132),145)),((40,100),(71,79))))),(2,5)),((((((((((((((((((((8,28),140),143),((20,148),((23,41),80))),(((12,(48,125)),(102,141)),((29,(82,91)),123))),(83,146)),(50,66)),(((10,63),((35,64),111)),(85,86))),((59,134),(81,84))),(((9,54),126),((14,24),(22,30)))),(((72,87),94),(96,149))),(69,78)),((57,118),104)),(((((26,117),65),105),109),(112,115))),(((11,(32,136)),(46,106)),135)),(27,113)),((21,51),(97,124))),((15,70),90)),(((13,121),(34,93)),138)),((31,60),((((33,130),122),133),92)))),((((16,44),(45,147)),(99,142)),58)),(((49,103),98),74));
 983: 1 -16169.35742 -16685.77958 (0,((((((((((((1,114),128),((25,(52,119)),101)),((((3,76),68),((53,56),(127,137))),89)),(((((36,(62,75)),88),144),(110,139)),(37,73))),(((((((4,43),61),129),((7,55),120)),17),(18,38)),((19,95),(42,(77,116))))),((6,67),(((39,((47,108),131)),((40,100),(71,79))),((107,132),145)))),(2,5)),((((((((((((((((8,28),140),143),((20,148),(23,(41,80)))),(((12,(48,125)),(102,141)),(((29,82),91),123))),(83,146)),(50,66)),57),((((((11,136),32),(46,106)),135),(((15,(70,90)),((21,51),(97,124))),(27,113))),((((((26,117),65),105),109),(112,115)),118))),((69,78),104)),((((10,63),((35,64),111)),(((72,87),94),(96,149))),(85,86))),((9,54),126)),((22,30),((59,134),(81,84)))),(14,24)),(((13,121),(34,93)),138)),((31,60),((((33,130),122),133),92)))),((((16,44),(45,147)),(99,142)),58)),98),(49,103)),74);
 984: 2 -16626.78516 -16662.59942 (0,((((((((((((1,114),128),((25,(52,119)),101)),((((3,76),68),((53,56),(127,137))),89)),(((((36,(62,75)),88),144),(110,139)),(37,73))),((((((4,43),(61,129)),((7,55),120)),17),(18,38)),((19,95),(42,(77,116))))),((6,67),(((39,((47,108),131)),((107,132),145)),((40,100),(71,79))))),(2,5)),(((((((((((((((((((8,140),28),143),((20,148),((23,41),80))),(((12,(48,125)),(102,141)),(((29,82),91),123))),(83,146)),(50,66)),(((10,63),(35,(64,111))),(85,86))),((59,134),(81,84))),((((9,126),54),(22,30)),(14,24))),(((72,87),94),(96,149))),(69,78)),104),((((((26,117),65),105),109),(112,115)),(57,118))),(((11,136),32),(46,106))),((((15,70),90),((21,51),(97,124))),(27,113))),135),(((13,121),(34,93)),138)),((31,60),(((33,130),122),(92,133))))),((((16,44),(45,147)),(99,142)),58)),98),(49,103)),74);
 985: 1 -17116.93555 -16662.75327 (0,((((((((((((1,114),128),((25,(52,119)),101)),((((3,76),68),((53,56),(127,137))),89)),(((((36,75),62),88),((37,73),(110,139))),144)),(((((4,(43,(61,129))),((7,55),120)),17),(18,38)),((19,95),(42,(77,116))))),(((((((((((((((((((8,140),28),143),((20,148),(23,(41,80)))),((((12,(48,125)),141),102),((29,(82,91)),123))),(83,146)),(50,66)),(((10,63),((35,111),64)),(85,86))),(((((9,54),126),(22,30)),(14,24)),((59,134),(81,84)))),(((72,87),94),(96,149))),(69,78)),104),(57,118)),(((((26,117),65),105),109),(112,115))),((((15,90),70),((21,51),(97,124))),(27,113))),135),((11,(32,136)),(46,106))),(((13,121),(34,93)),138)),((31,60),((((33,130),122),133),92)))),((6,67),(((39,((47,108),131)),((107,132),145)),((40,100),(71,79))))),(2,5)),((((16,44),(45,147)),(99,142)),58)),98),(49,103)),74);
 986: 1 -15909.32129 -16668.92057 (0,(((((((((((1,114),128),(25,(52,119))),101),((((3,76),68),((53,56),(127,137))),89)),(((((36,88),75),62),((37,73),(110,139))),144)),(((((((4,43),61),129),((7,120),55)),17),(18,38)),((19,95),(42,(77,116))))),((6,67),(((39,((47,108),131)),((40,100),(71,79))),(107,(132,145))))),(2,5)),(((((((((((((((((8,(28,140)),143),((20,148),(23,(41,80)))),((((12,(48,125)),141),102),((29,(82,91)),123))),(50,66)),((((10,63),((35,111),64)),(85,86)),(83,146))),(((59,134),81),84)),(((9,126),54),((14,24),(22,30)))),(((72,87),94),(96,149))),(69,78)),104),((((((26,117),65),105),109),(112,115)),(57,118))),((((15,90),70),((21,51),(97,124))),(27,113))),135),((11,(32,136)),(46,106))),(((13,121),(34,93)),138)),((31,60),((((33,130),122),133),92)))),((((16,44),(45,147)),(99,142)),58)),(((49,103),98),74));
 987: 1 -15270.80273 -16691.37971 (0,((((((((((((1,114),128),((25,(52,119)),101)),((((3,76),68),((53,56),(127,137))),89)),(((((36,88),75),62),((37,73),(110,139))),144)),((((((4,(17,(18,38))),(43,(61,129))),55),7),120),((19,95),(42,(77,116))))),((6,67),(((39,((47,108),131)),((40,100),(71,79))),((107,132),145)))),(2,5)),((((((((((((((((((((8,28),140),143),((20,148),((23,41),80))),(((12,(48,125)),(102,141)),((29,(82,91)),123))),(83,146)),(50,66)),(((10,63),(35,(64,111))),(85,86))),(((59,134),84),81)),(((9,54),126),((14,24),(22,30)))),(((72,87),94),(96,149))),(69,78)),104),((((11,32),136),(46,106)),135)),((((((26,117),65),105),109),(112,115)),(57,118))),(27,113)),((21,51),(97,124))),((15,90),70)),(((13,121),(34,93)),138)),((31,60),(((33,130),122),(92,133))))),((((16,44),(45,147)),(99,142)),58)),98),(49,103)),74);
 988: 2 -15656.92676 -16682.80455 (0,((((((((((((1,114),128),((25,(52,119)),101)),((((3,76),68),89),(((53,56),137),127))),(((((36,75),62),88),((37,73),(110,139))),144)),(((((((4,43),129),61),17),((7,55),120)),(18,38)),((19,95),(42,(77,116))))),((((((((((((((((((8,28),140),143),((20,148),((23,41),80))),((((12,(48,125)),141),102),((29,(82,91)),123))),(83,146)),(50,66)),(((10,63),((35,111),64)),(85,86))),(((((9,(54,126)),(22,30)),(14,24)),(((59,134),81),84)),(69,78))),(((72,87),94),(96,149))),104),57),((((((26,117),65),105),109),(112,115)),118)),((((15,70),90),((21,51),(97,124))),(27,113))),135),((11,(32,136)),(46,106))),(((13,121),(34,93)),138)),((31,60),((((33,130),122),133),92)))),((6,67),(((39,((47,108),131)),((107,132),145)),((40,100),(71,79))))),(2,5)),((((16,44),(45,147)),(99,142)),58)),98),(49,103)),74);
 989: 5 -16005.60938 -16675.50862 (0,(((((((((((((1,114),128),(25,(52,119))),101),((((3,76),68),((53,56),(127,137))),89)),((((36,(62,75)),88),((37,73),(110,139))),144)),((((4,(((7,55),120),(43,(61,129)))),17),(18,38)),((19,95),(42,(77,116))))),((((((((((((((((((((8,28),140),143),((20,148),((23,41),80))),(((12,(48,125)),(102,141)),(((29,82),91),123))),(83,146)),(50,66)),(((10,63),((35,64),111)),(85,86))),(((((9,54),126),(22,30)),(14,24)),((59,134),(81,84)))),(((72,87),94),(96,149))),(69,78)),104),57),((((((26,117),65),105),109),(112,115)),118)),((((15,70),90),((21,51),(97,124))),(27,113))),135),(46,106)),((11,136),32)),(((13,121),(34,93)),138)),((((31,60),((33,130),122)),133),92))),((6,67),(((39,((47,108),131)),((40,100),(71,79))),((107,132),145)))),(2,5)),(((16,44),(58,(99,142))),(45,147))),98),(49,103)),74);
 990: 1 -16554.60352 -16665.33918 (0,((((((((((((1,114),128),((25,(52,119)),101)),((((3,76),68),((53,56),(127,137))),89)),(((((36,88),75),62),((37,73),(110,139))),144)),((((((4,43),(61,129)),((7,55),120)),17),(18,38)),((19,95),(42,(77,116))))),((6,67),(((39,((47,108),131)),((40,100),(71,79))),((107,132),145)))),(2,5)),((((((((((((((((((((8,28),140),143),((20,148),(23,(41,80)))),((((12,(48,125)),141),102),(((29,82),91),123))),(83,146)),(50,66)),(((10,63),(35,(64,111))),(85,86))),(((9,(54,126)),((14,24),(22,30))),(((59,134),81),84))),(((72,87),94),(96,149))),104),57),(69,78)),((((((26,117),65),105),109),(112,115)),118)),(((11,(32,136)),(46,106)),135)),(27,113)),((21,51),(97,124))),((15,70),90)),(((13,121),(34,93)),138)),((31,60),((((33,130),122),133),92)))),((((16,44),(45,147)),(99,142)),58)),98),(49,103)),74);
 991: 1 -16040.53809 -16676.47006 (0,((((((((((((1,114),128),((25,(52,119)),101)),(((3,(68,76)),(((53,56),137),127)),89)),(((((36,88),75),62),((37,73),(110,139))),144)),((((((4,43),(61,129)),((7,55),120)),17),(18,38)),((19,95),(42,(77,116))))),((6,67),(((39,((47,108),131)),((107,132),145)),((40,100),(71,79))))),(2,5)),((((((((((((((((((8,(28,140)),143),(((20,148),23),(41,80))),(((12,(48,125)),(102,141)),((29,(82,91)),123))),(83,146)),(50,66)),(((9,(54,126)),((14,24),(22,30))),((59,134),(81,84)))),(((10,63),((35,64),111)),(85,86))),(((72,87),94),(96,149))),(69,78)),104),57),((((((26,117),65),105),109),(112,115)),118)),(((15,(70,90)),((21,51),(97,124))),(27,113))),135),((11,(32,136)),(46,106))),(((13,121),(34,93)),138)),((31,60),((((33,130),122),133),92)))),((((16,44),(45,147)),(99,142)),58)),98),(49,103)),74);
 992: 1 -17168.3418 -16667.95315 (0,(((((((((((((1,114),128),(25,(52,119))),101),((((3,76),68),((53,56),(127,137))),89)),((((36,(62,75)),88),((37,73),(110,139))),144)),(((((((4,43),61),129),((7,55),120)),17),(18,38)),((19,95),(42,(77,116))))),((6,67),(((39,((47,108),131)),((107,132),145)),((40,100),(71,79))))),(2,5)),((((((((((((((((((8,140),28),143),((20,148),((23,41),80))),(((12,141),((48,125),102)),(((29,82),91),123))),(83,146)),(50,66)),(((10,63),((35,64),111)),(85,86))),((59,134),(81,84))),(((9,54),126),((14,24),(22,30)))),(((72,87),94),(96,149))),(57,((69,78),104))),((((((26,117),65),105),109),(112,115)),118)),((((15,90),70),((21,51),(97,124))),(27,113))),135),((11,(32,136)),(46,106))),(((13,121),(34,93)),138)),((31,60),((((33,130),122),133),92)))),((((16,44),(45,147)),(99,142)),58)),98),(49,103)),74);
 993: 1 -15994.10156 -16668.69809 (0,((((((((((((1,114),128),((25,(52,119)),101)),((((3,68),76),((53,56),(127,137))),89)),(((((36,88),75),62),((37,73),(110,139))),144)),(((((4,(43,(61,129))),((7,55),120)),17),(18,38)),((19,95),(42,(77,116))))),(((((((((((((((((((8,(28,140)),143),((20,148),(23,(41,80)))),(((12,(48,125)),(102,141)),(((29,82),91),123))),(83,146)),(50,66)),(((10,63),((35,64),111)),(85,86))),((59,134),(81,84))),((9,(54,126)),((14,24),(22,30)))),(((72,87),94),(96,149))),(69,78)),104),57),((((((26,117),65),105),109),(112,115)),118)),(((21,51),(97,124)),(27,113))),((15,(70,90)),135)),((11,(32,136)),(46,106))),(((13,121),(34,93)),138)),((31,60),((((33,130),122),133),92)))),((6,67),(((39,((47,108),131)),((40,100),(71,79))),(107,(132,145))))),(2,5)),(((16,44),(58,(99,142))),(45,147))),98),(49,103)),74);
 994: 1 -18090.51758 -16671.82799 (0,(((((((((((1,114),128),((((3,76),68),((53,56),(127,137))),89)),((25,(52,119)),101)),(((((36,(62,75)),88),144),(110,139)),(37,73))),((((((4,43),(61,129)),((7,55),120)),17),(18,38)),((19,95),(42,(77,116))))),((6,67),(((39,((47,108),131)),((107,132),145)),((40,100),(71,79))))),((2,5),(((((((((((((((((((8,28),140),143),((20,148),((23,41),80))),(((12,(48,125)),(102,141)),((29,(82,91)),123))),(83,146)),(50,66)),(((10,63),((35,111),64)),(85,86))),(((59,134),81),84)),(((9,126),54),((14,24),(22,30)))),(((72,87),94),(96,149))),(69,78)),104),((((((26,117),65),105),109),(112,115)),(57,118))),((((15,90),70),((21,51),(97,124))),(27,113))),(((11,32),136),(46,106))),135),(((13,121),(34,93)),138)),((((31,60),((33,130),122)),133),92)))),((((16,44),(45,147)),(99,142)),58)),98),(49,103)),74);
 995: 2 -16889.86719 -16665.35538 (0,((((((((((((1,114),128),((25,(52,119)),101)),((((3,68),76),((53,56),(127,137))),89)),(((((36,(62,75)),88),144),(110,139)),(37,73))),(((((((4,43),61),129),((7,55),120)),17),(18,38)),((19,95),(42,(77,116))))),((6,67),(((39,((47,108),131)),((107,132),145)),((40,100),(71,79))))),(2,5)),((((((((((((((((((8,28),140),143),((20,148),(23,(41,80)))),((((12,(48,125)),141),102),((29,(82,91)),123))),(83,146)),(50,66)),(((10,63),((35,64),111)),(85,86))),((59,134),(81,84))),((((9,54),126),(22,30)),(14,24))),(((72,87),94),(96,149))),((57,118),104)),((((((26,117),65),105),109),(112,115)),(69,78))),((((15,70),90),((21,51),(97,124))),(27,113))),135),(((11,136),32),(46,106))),(((13,121),(34,93)),138)),((31,60),((((33,130),122),133),92)))),((((16,44),(45,147)),(99,142)),58)),98),(49,103)),74);
 996: 1 -16232.59863 -16674.32184 (0,((((((((((((1,114),128),((25,(52,119)),101)),((((3,76),68),((53,56),(127,137))),89)),(((((36,88),75),62),((37,73),(110,139))),144)),(((((((4,43),129),61),((7,55),120)),17),(18,38)),((19,95),(42,(77,116))))),((6,67),(((39,((47,108),131)),((40,100),(71,79))),((107,132),145)))),(2,5)),((((((((((((((((((8,140),28),143),((20,148),((23,41),80))),((((12,(48,125)),141),102),((29,(82,91)),123))),(83,146)),(50,66)),(((10,63),((35,111),64)),(85,86))),((59,134),(81,84))),(((9,54),126),((14,24),(22,30)))),(((72,87),94),(96,149))),(69,78)),104),((((15,(70,90)),((21,51),(97,124))),(27,113)),((((((26,117),65),105),109),(112,115)),(57,118)))),135),(((11,32),136),(46,106))),(((13,121),(34,93)),138)),((31,60),((((33,130),122),133),92)))),(((16,44),(58,(99,142))),(45,147))),98),(49,103)),74);
 997: 2 -16944.98438 -16664.23305 (0,(((((((((((((1,114),128),((25,(52,119)),101)),((((3,76),68),((53,56),(127,137))),89)),(((((36,88),75),62),((37,73),(110,139))),144)),((((((4,43),(61,129)),((7,55),120)),17),(18,38)),((19,95),(42,(77,116))))),((((((((((((((((((8,(28,140)),143),((20,148),((23,41),80))),(((12,(48,125)),(102,141)),(((29,82),91),123))),(83,146)),(50,66)),(((10,((35,111),64)),63),(85,86))),(((((9,126),54),(22,30)),(14,24)),(((59,134),84),81))),(((72,87),94),(96,149))),(69,78)),104),57),((((((26,117),65),105),109),(112,115)),118)),((((15,90),70),((21,51),(97,124))),(27,113))),135),(((11,32),136),(46,106))),(((13,121),(34,93)),138)),((31,60),((((33,130),122),92),133)))),((6,67),(((39,((47,108),131)),((107,132),145)),((40,100),(71,79))))),(2,5)),((((16,44),(45,147)),(99,142)),58)),98),49),103),74);
 998: 2 -16082.29395 -16664.02647 (0,(((((((((((((1,114),128),(25,(52,119))),101),((((3,76),68),((53,56),(127,137))),89)),(((((36,(62,75)),88),144),(110,139)),(37,73))),((((((4,43),(61,129)),((7,55),120)),17),(18,38)),((19,95),(42,(77,116))))),((6,67),(((39,((47,108),131)),((40,100),(71,79))),((107,132),145)))),(2,5)),((((((((((((((((((((8,28),140),143),((20,148),((23,41),80))),(((12,(48,125)),(102,141)),(((29,82),91),123))),(83,146)),(50,66)),(((10,63),((35,111),64)),(85,86))),(((59,134),84),81)),((((9,126),54),(22,30)),(14,24))),(((72,87),94),(96,149))),(69,78)),104),57),((((((26,117),65),105),109),(112,115)),118)),((11,(32,136)),(46,106))),((((15,90),70),((21,51),(97,124))),(27,113))),135),(((13,121),(34,93)),138)),((31,60),((((33,130),122),133),92)))),(((16,44),(58,(99,142))),(45,147))),98),(49,103)),74);
 999: 2 -15726.68262 -16664.75709 (0,(((((((((((((1,114),128),((25,(52,119)),101)),((((3,76),68),((53,56),(127,137))),89)),(((((36,88),75),62),((37,73),(110,139))),144)),((((((4,43),(61,129)),((7,55),120)),17),(18,38)),((19,95),(42,(77,116))))),((((((((((((((((((((8,28),140),143),((20,148),((23,41),80))),((((12,(48,125)),141),102),((29,(82,91)),123))),(83,146)),(50,66)),(((10,63),((35,64),111)),(85,86))),(((((9,54),126),(22,30)),(14,24)),((59,134),(81,84)))),(((72,87),94),(96,149))),(69,78)),104),57),((((((26,117),65),105),109),(112,115)),118)),((((15,70),90),((21,51),(97,124))),(27,113))),135),(11,(32,136))),(46,106)),(((13,121),(34,93)),138)),((31,60),((((33,130),122),92),133)))),((6,67),(((39,((47,108),131)),((107,132),145)),((40,100),(71,79))))),(2,5)),((((16,44),(45,147)),(99,142)),58)),98),49),103),74);
 boot_splits_size: 6
 logl_cutoff: -16724.42478
UFBootSplit0:
 000: 1 8 9 10 11 12 15 20 21 22 23 27 28 29 30 32 35 41 46 48 50 51 54 57 63 64 66 69 70 72 78 80 82 83 85 86 87 90 91 94 96 97 102 104 106 111 113 118 123 124 125 126 135 136 140 141 143 146 148 149
 001: 1 8 9 10 11 12 15 20 21 23 27 28 29 32 35 41 46 48 50 51 54 57 63 64 66 69 70 72 78 80 82 83 85 86 87 90 91 94 96 97 102 104 106 111 113 118 123 124 125 126 135 136 140 141 143 146 148 149
 002: 1000 1 114
 003: 1 29 91 123
 004: 1000 1 114 128
 005: 1 8 9 10 12 20 23 28 29 35 41 48 50 54 59 63 64 66 80 81 82 84 85 86 91 102 111 123 125 126 134 140 141 143 148
 006: 1 12 20 23 29 41 48 80 82 91 102 123 125 141 148
 007: 1 20 23 148
 008: 997 52 119
 009: 1000 25 52 119
 010: 1 40 71 79
 011: 633 25 52 101 119
 012: 968 1 25 52 101 114 119 128
 013: 1 8 9 10 11 12 15 20 21 22 23 24 26 27 28 29 30 32 35 41 46 48 50 51 54 57 59 63 64 65 66 69 70 72 78 80 81 82 83 84 85 86 87 90 91 94 96 97 102 104 105 106 109 111 112 113 115 117 118 123 124 125 126 134 135 136 140 141 143 146 148 149
 014: 1 8 9 10 12 20 22 23 26 28 29 30 35 41 48 50 54 57 59 63 64 65 66 69 72 78 80 81 82 83 84 85 86 87 91 94 96 102 104 105 109 111 112 115 117 123 125 126 134 140 141 143 146 148 149
 015: 783 3 76
 016: 1 84 134
 017: 999 3 68 76
 018: 1 72 87 96 149
 019: 1 53 56 68 127 137
 020: 1000 53 56
 021: 1 53 56 68 127
 022: 1 53 56 127
 023: 825 127 137
 024: 991 53 56 127 137
 025: 996 3 53 56 68 76 127 137
 026: 2 8 10 11 12 14 15 20 21 22 23 24 26 27 28 29 30 32 35 41 46 48 50 51 57 59 63 64 65 66 69 70 72 78 80 81 82 83 84 85 86 87 90 91 94 96 97 102 104 105 106 109 111 112 113 115 117 118 123 124 125 134 135 136 140 141 143 146 148 149
 027: 1000 3 53 56 68 76 89 127 137
 028: 1000 1 3 25 52 53 56 68 76 89 101 114 119 127 128 137
 029: 2 15 27 70 90 113
 030: 1 8 10 12 20 23 26 28 29 35 41 48 50 59 63 64 65 66 72 80 81 82 83 84 85 86 87 91 94 96 102 105 109 111 112 115 117 123 125 134 140 141 143 146 148 149
 031: 2 140 143
 032: 597 62 75
 033: 622 36 62 75
 034: 1 8 9 10 11 12 14 15 20 21 22 23 24 26 27 28 29 30 32 35 41 46 48 50 54 57 59 63 64 65 66 69 70 72 78 80 81 82 83 84 85 86 87 90 91 94 96 97 102 104 105 106 109 111 112 113 115 117 118 123 124 125 126 134 135 136 140 141 143 146 148 149
 035: 959 36 62 75 88
 036: 1 12 29 48 82 91 123 125
 037: 959 36 62 75 88 144
 038: 1 11 14 21 22 24 27 30 32 46 51 57 69 72 78 87 94 96 97 104 106 113 118 124 135 136 149
 039: 1 91 123
 040: 1000 110 139
 041: 957 36 62 75 88 110 139 144
 042: 1 12 29 48 82 91 123 125 141
 043: 1 4 17 43 61 129
 044: 939 37 73
 045: 1000 36 37 62 73 75 88 110 139 144
 046: 989 1 3 25 36 37 52 53 56 62 68 73 75 76 88 89 101 110 114 119 127 128 137 139 144
 047: 1 37 73 88 110 139
 048: 1 8 9 10 11 12 14 15 20 21 22 23 26 27 28 29 30 32 35 41 46 48 50 51 54 57 59 63 64 65 66 69 70 72 78 80 81 82 83 84 85 86 87 90 91 94 96 97 102 104 105 106 109 111 112 113 115 117 118 123 124 125 126 134 135 136 140 141 143 146 148 149
 049: 630 4 43
 050: 1 36 37 62 73 75 88 144
 051: 2 8 11 12 15 20 21 23 26 27 28 29 32 41 46 48 50 51 57 65 66 70 80 82 83 90 91 97 102 105 106 109 112 113 115 117 118 123 124 125 135 136 140 141 143 146 148
 052: 720 61 129
 053: 737 4 43 61 129
 054: 2 53 56 89 127 137
 055: 1 8 9 10 11 12 14 20 21 22 23 24 26 28 29 30 32 35 41 46 48 50 51 54 57 59 63 64 65 66 69 72 78 80 81 82 83 84 85 86 87 91 94 96 97 102 104 105 106 109 111 112 115 117 118 123 124 125 126 134 136 140 141 143 146 148 149
 056: 694 7 55
 057: 1 10 11 15 21 26 27 32 35 46 51 57 63 64 65 69 70 72 78 87 90 94 96 97 105 106 109 111 112 113 115 117 118 124 135 136 149
 058: 994 7 55 120
 059: 999 4 7 43 55 61 120 129
 060: 4 4 7 17 18 19 36 37 38 42 43 55 61 62 73 75 77 88 95 110 116 120 129 139 144
 061: 998 4 7 17 43 55 61 120 129
 062: 3 8 9 10 11 12 14 20 21 22 23 24 26 27 28 29 30 32 35 41 46 48 50 51 54 57 59 63 64 65 66 69 72 78 80 81 82 83 84 85 86 87 91 94 96 102 104 105 106 109 111 112 113 115 117 118 123 125 126 134 135 136 140 141 143 146 148 149
 063: 1 8 10 11 12 15 20 21 23 26 27 28 29 32 35 41 46 48 50 51 57 63 64 65 66 69 70 72 78 80 82 83 87 90 91 94 96 97 102 104 105 106 109 111 112 113 115 117 118 123 124 125 135 136 140 141 143 146 148 149
 064: 1000 18 38
 065: 1000 4 7 17 18 38 43 55 61 120 129
 066: 4 29 123
 067: 1 9 10 14 22 24 30 35 50 54 57 59 63 64 66 72 81 84 85 86 87 94 96 111 126 134 149
 068: 1000 19 95
 069: 3 7 55 120 129
 070: 1 9 14 24 54 126
 071: 1 10 35 50 63 64 66 85 86 111
 072: 1000 77 116
 073: 1000 42 77 116
 074: 994 19 42 77 95 116
 075: 1000 4 7 17 18 19 38 42 43 55 61 77 95 116 120 129
 076: 1000 1 3 4 7 17 18 19 25 36 37 38 42 43 52 53 55 56 61 62 68 73 75 76 77 88 89 95 101 110 114 116 119 120 127 128 129 137 139 144
 077: 1 13 34 93
 078: 2 20 23 41 80
 079: 1000 6 67
 080: 1 12 29 48 82 83 91 102 123 125 141 146
 081: 5 8 20 28 140 143 148
 082: 5 8 9 10 11 12 14 20 22 23 24 26 27 28 29 30 32 35 41 46 48 50 54 57 59 63 64 65 66 69 72 78 80 81 82 83 84 85 86 87 91 94 96 102 104 105 106 109 111 112 113 115 117 118 123 125 126 134 136 140 141 143 146 148 149
 083: 1000 47 108
 084: 1 8 9 10 12 14 20 22 23 24 26 28 29 30 35 41 48 50 54 57 59 63 64 65 66 72 80 81 82 83 84 85 86 87 91 94 96 102 105 109 111 112 115 117 118 123 125 126 134 140 141 143 146 148 149
 085: 1000 47 108 131
 086: 874 39 47 108 131
 087: 2 11 32 46 136
 088: 2 20 23 41 148
 089: 999 40 100
 090: 1 16 44 45 58 98 99 142 147
 091: 2 20 41 80 148
 092: 1000 71 79
 093: 1000 40 71 79 100
 094: 448 39 40 47 71 79 100 108 131
 095: 1 22 30 69 78
 096: 1 8 10 11 12 15 20 21 23 26 27 28 29 32 35 41 46 48 51 57 63 64 65 69 70 72 78 80 82 83 85 86 87 90 91 94 96 97 102 104 105 106 109 111 112 113 115 117 118 123 124 125 135 136 140 141 143 146 148 149
 097: 886 107 132
 098: 1 9 14 22 24 30 54 72 87 94 96 126 149
 099: 1000 107 132 145
 100: 980 39 40 47 71 79 100 107 108 131 132 145
 101: 999 6 39 40 47 67 71 79 100 107 108 131 132 145
 102: 548 1 3 4 6 7 17 18 19 25 36 37 38 39 40 42 43 47 52 53 55 56 61 62 67 68 71 73 75 76 77 79 88 89 95 100 101 107 108 110 114 116 119 120 127 128 129 131 132 137 139 144 145
 103: 1 8 20 23 28 41 80 140 148
 104: 1 26 57 65 104 105 109 112 115 117 118
 105: 1000 2 5
 106: 686 1 2 3 4 5 6 7 17 18 19 25 36 37 38 39 40 42 43 47 52 53 55 56 61 62 67 68 71 73 75 76 77 79 88 89 95 100 101 107 108 110 114 116 119 120 127 128 129 131 132 137 139 144 145
 107: 2 82 123
 108: 2 11 26 32 46 65 105 106 109 112 115 117 135 136
 109: 487 8 28
 110: 1 12 29 48 50 66 82 91 102 123 125 141
 111: 990 8 28 140
 112: 2 8 12 20 23 28 29 41 48 59 80 81 82 83 84 91 102 123 125 134 140 141 143 146 148
 113: 996 8 28 140 143
 114: 3 81 84 134
 115: 1 8 10 11 12 15 20 21 23 27 28 29 32 35 41 46 48 50 51 57 59 63 64 66 69 70 72 78 80 81 82 83 84 85 86 87 90 91 94 96 97 102 104 106 111 113 118 123 124 125 134 135 136 140 141 143 146 148 149
 116: 994 20 148
 117: 1 9 10 22 30 35 54 63 64 72 87 94 96 111 126 149
 118: 2 82 91 123
 119: 615 23 41
 120: 4 23 41 80 148
 121: 995 23 41 80
 122: 992 20 23 41 80 148
 123: 999 8 20 23 28 41 80 140 143 148
 124: 1 9 11 15 21 22 27 30 32 46 51 54 57 59 69 70 72 78 81 84 87 90 94 96 97 104 106 113 118 124 126 134 135 136 149
 125: 1 9 11 15 21 22 27 30 32 46 51 54 57 69 70 78 90 97 104 106 113 118 124 126 135 136
 126: 1 10 26 35 50 63 64 65 66 83 85 86 105 109 111 112 115 117 146
 127: 993 48 125
 128: 932 12 48 125
 129: 3 58 99 142
 130: 1 37 110 139
 131: 638 102 141
 132: 998 12 48 102 125 141
 133: 1 8 9 10 12 20 22 23 28 29 30 35 41 48 50 54 57 59 63 64 66 72 80 81 82 83 84 85 86 87 91 94 96 102 111 123 125 126 134 140 141 143 146 148 149
 134: 9 11 15 21 26 27 32 46 51 65 70 90 97 104 105 106 109 112 113 115 117 118 124 135 136
 135: 219 29 91
 136: 2 11 15 21 22 26 27 30 32 46 51 57 65 69 70 72 78 87 90 94 96 97 104 105 106 109 112 113 115 117 118 124 135 136 149
 137: 990 29 82 91
 138: 2 0 74 103
 139: 983 29 82 91 123
 140: 1000 12 29 48 82 91 102 123 125 141
 141: 998 8 12 20 23 28 29 41 48 80 82 91 102 123 125 140 141 143 148
 142: 9 6 39 67 107 132 145
 143: 6 36 62 73 75 88 110 139 144
 144: 1000 83 146
 145: 857 8 12 20 23 28 29 41 48 80 82 83 91 102 123 125 140 141 143 146 148
 146: 4 3 53 56 68 76
 147: 5 11 21 26 27 32 46 51 57 65 69 72 78 87 94 96 97 104 105 106 109 112 113 115 117 118 124 135 136 149
 148: 1000 50 66
 149: 859 8 12 20 23 28 29 41 48 50 66 80 82 83 91 102 123 125 140 141 143 146 148
 150: 5 21 27 51 57 69 72 78 87 94 96 97 104 113 118 124 149
 151: 5 69 72 78 87 94 96 104 149
 152: 5 8 9 10 12 14 20 22 23 24 28 29 30 35 41 48 50 54 63 64 66 80 82 83 85 86 91 102 111 123 125 126 140 141 143 146 148
 153: 570 35 64
 154: 1 8 9 12 20 22 23 28 29 30 41 48 50 54 66 80 82 83 91 102 123 125 126 140 141 143 146 148
 155: 1000 35 64 111
 156: 4 35 64 85 86 111
 157: 133 35 63 64 111
 158: 996 10 35 63 64 111
 159: 4 8 28 143
 160: 15 43 129
 161: 1000 85 86
 162: 927 10 35 63 64 85 86 111
 163: 791 8 10 12 20 23 28 29 35 41 48 50 63 64 66 80 82 83 85 86 91 102 111 123 125 140 141 143 146 148
 164: 1 3 68 76 127 137
 165: 1 9 11 15 21 22 26 27 30 32 46 51 54 57 65 69 70 72 78 87 90 94 96 97 104 105 106 109 112 113 115 117 118 124 126 135 136 149
 166: 995 59 134
 167: 5 0 49 58 74 98 103
 168: 216 59 81 134
 169: 4 7 43 55 61 129
 170: 1000 59 81 84 134
 171: 535 8 10 12 20 23 28 29 35 41 48 50 59 63 64 66 80 81 82 83 84 85 86 91 102 111 123 125 134 140 141 143 146 148
 172: 4 12 48
 173: 2 17 18 38
 174: 303 9 126
 175: 8 6 67 107 132 145
 176: 1000 9 54 126
 177: 4 8 10 12 14 20 22 23 24 28 29 30 35 41 48 50 59 63 64 66 80 81 82 83 84 85 86 91 102 111 123 125 134 140 141 143 146 148
 178: 3 3 53 56 68 76 137
 179: 998 14 24
 180: 3 25 119
 181: 4 10 35 59 63 64 72 81 84 85 86 87 94 96 111 134 149
 182: 1000 22 30
 183: 463 14 22 24 30
 184: 651 9 14 22 24 30 54 126
 185: 554 8 9 10 12 14 20 22 23 24 28 29 30 35 41 48 50 54 59 63 64 66 80 81 82 83 84 85 86 91 102 111 123 125 126 134 140 141 143 146 148
 186: 1 59 81 84 85 86 134
 187: 1 9 10 14 22 24 30 35 54 59 63 64 81 84 85 86 111 126 134
 188: 1000 72 87
 189: 1 59 81 84
 190: 999 72 87 94
 191: 11 132 145
 192: 1 8 9 10 12 20 22 23 28 29 30 35 41 48 54 59 63 64 80 81 82 83 84 85 86 91 102 111 123 125 126 134 140 141 143 146 148
 193: 1000 96 149
 194: 1000 72 87 94 96 149
 195: 634 8 9 10 12 14 20 22 23 24 28 29 30 35 41 48 50 54 59 63 64 66 72 80 81 82 83 84 85 86 87 91 94 96 102 111 123 125 126 134 140 141 143 146 148 149
 196: 2 8 9 10 12 14 20 22 23 24 28 29 30 35 41 48 50 54 59 63 64 66 80 81 82 83 84 91 102 111 123 125 126 134 140 141 143 146 148
 197: 3 8 10 12 20 23 28 29 35 41 48 50 59 63 64 66 80 81 82 83 84 91 102 111 123 125 134 140 141 143 146 148
 198: 1000 69 78
 199: 483 8 9 10 12 14 20 22 23 24 28 29 30 35 41 48 50 54 59 63 64 66 69 72 78 80 81 82 83 84 85 86 87 91 94 96 102 111 123 125 126 134 140 141 143 146 148 149
 200: 6 8 10 12 20 23 28 29 35 41 48 50 63 64 66 80 82 83 91 102 111 123 125 140 141 143 146 148
 201: 505 8 9 10 12 14 20 22 23 24 28 29 30 35 41 48 50 54 59 63 64 66 69 72 78 80 81 82 83 84 85 86 87 91 94 96 102 104 111 123 125 126 134 140 141 143 146 148 149
 202: 12 13 121 138
 203: 2 8 10 12 20 23 28 29 35 41 48 50 57 63 64 66 69 72 78 80 82 83 85 86 87 91 94 96 102 104 111 123 125 140 141 143 146 148 149
 204: 613 57 118
 205: 409 8 9 10 12 14 20 22 23 24 28 29 30 35 41 48 50 54 57 59 63 64 66 69 72 78 80 81 82 83 84 85 86 87 91 94 96 102 104 111 118 123 125 126 134 140 141 143 146 148 149
 206: 2 57 69 72 78 87 94 96 104 149
 207: 2 4 7 55
 208: 1000 26 117
 209: 3 28 143
 210: 1000 26 65 117
 211: 7 12 48 102 123 125 141
 212: 1000 26 65 105 117
 213: 1 26 65 69 78 105 109 112 115 117 118
 214: 1000 26 65 105 109 117
 215: 1 83 112 115 146
 216: 1 8 140 143
 217: 1000 112 115
 218: 996 26 65 105 109 112 115 117
 219: 637 8 9 10 12 14 20 22 23 24 26 28 29 30 35 41 48 50 54 57 59 63 64 65 66 69 72 78 80 81 82 83 84 85 86 87 91 94 96 102 104 105 109 111 112 115 117 118 123 125 126 134 140 141 143 146 148 149
 220: 1 14 24 59 81 84 134
 221: 2 16 44 58 99 142
 222: 406 11 32
 223: 5 16 44 99 142
 224: 1000 11 32 136
 225: 4 8 12 20 23 28 29 41 48 50 59 66 80 81 82 83 84 91 102 123 125 134 140 141 143 146 148
 226: 3 57 104
 227: 998 46 106
 228: 1000 11 32 46 106 136
 229: 289 8 9 10 11 12 14 20 22 23 24 26 28 29 30 32 35 41 46 48 50 54 57 59 63 64 65 66 69 72 78 80 81 82 83 84 85 86 87 91 94 96 102 104 105 106 109 111 112 115 117 118 123 125 126 134 136 140 141 143 146 148 149
 230: 1 48 125 141
 231: 3 7 55 61 120 129
 232: 372 15 90
 233: 3 8 23 28 41 80 140 143
 234: 1000 15 70 90
 235: 12 8 9 10 11 12 14 20 22 23 24 28 29 30 32 35 41 46 48 50 54 59 63 64 66 69 72 78 80 81 82 83 84 85 86 87 91 94 96 102 104 106 111 123 125 126 134 135 136 140 141 143 146 148 149
 236: 9 11 15 21 22 27 30 32 46 51 70 90 97 106 113 118 124 135 136
 237: 999 21 51
 238: 9 22 30 118
 239: 8 8 9 10 12 14 15 20 21 22 23 24 26 27 28 29 30 35 41 48 50 51 54 57 59 63 64 65 66 69 70 72 78 80 81 82 83 84 85 86 87 90 91 94 96 97 102 104 105 109 111 112 113 115 117 118 123 124 125 126 134 140 141 143 146 148 149
 240: 1000 97 124
 241: 937 21 51 97 124
 242: 460 15 21 51 70 90 97 124
 243: 4 8 9 10 12 14 20 22 23 24 28 29 30 35 41 48 50 54 57 59 63 64 66 72 80 81 82 83 84 85 86 87 91 94 96 102 104 111 123 125 126 134 140 141 143 146 148 149
 244: 10 50 66 85 86
 245: 1000 27 113
 246: 526 15 21 27 51 70 90 97 113 124
 247: 274 8 9 10 11 12 14 15 20 21 22 23 24 26 27 28 29 30 32 35 41 46 48 50 51 54 57 59 63 64 65 66 69 70 72 78 80 81 82 83 84 85 86 87 90 91 94 96 97 102 104 105 106 109 111 112 113 115 117 118 123 124 125 126 134 136 140 141 143 146 148 149
 248: 13 0 1 3 4 7 16 17 18 19 25 36 37 38 42 43 44 45 49 52 53 55 56 58 61 62 68 73 74 75 76 77 88 89 95 98 99 101 103 110 114 116 119 120 127 128 129 137 139 142 144 147
 249: 1000 8 9 10 11 12 14 15 20 21 22 23 24 26 27 28 29 30 32 35 41 46 48 50 51 54 57 59 63 64 65 66 69 70 72 78 80 81 82 83 84 85 86 87 90 91 94 96 97 102 104 105 106 109 111 112 113 115 117 118 123 124 125 126 134 135 136 140 141 143 146 148 149
 250: 14 0 1 3 4 6 7 16 17 18 19 25 36 37 38 39 40 42 43 44 45 47 49 52 53 55 56 58 61 62 67 68 71 73 74 75 76 77 79 88 89 95 98 99 100 101 103 107 108 110 114 116 119 120 127 128 129 131 132 137 139 142 144 145 147
 251: 1 8 9 10 11 12 20 22 23 26 28 29 30 32 35 41 46 48 50 54 57 59 63 64 65 66 69 72 78 80 81 82 83 84 85 86 87 91 94 96 102 104 105 106 109 111 112 115 117 118 123 125 126 134 135 136 140 141 143 146 148 149
 252: 999 13 121
 253: 9 8 9 10 11 12 20 22 23 26 28 29 30 32 35 41 46 48 50 54 57 59 63 64 65 66 69 72 78 80 81 82 83 84 85 86 87 91 94 96 102 104 105 106 109 111 112 115 117 118 123 125 126 134 136 140 141 143 146 148 149
 254: 1 10 35 59 63 64 72 81 84 87 94 96 111 134 149
 255: 1000 34 93
 256: 988 13 34 93 121
 257: 1 36 37 62 73 75 88
 258: 1000 13 34 93 121 138
 259: 1000 0 1 2 3 4 5 6 7 16 17 18 19 25 31 33 36 37 38 39 40 42 43 44 45 47 49 52 53 55 56 58 60 61 62 67 68 71 73 74 75 76 77 79 88 89 92 95 98 99 100 101 103 107 108 110 114 116 119 120 122 127 128 129 130 131 132 133 137 139 142 144 145 147
 260: 3 15 21 26 27 51 65 70 90 97 105 109 112 113 115 117 118 124
 261: 3 48 102
 262: 1000 31 60
 263: 6 10 11 15 21 26 27 32 35 46 51 57 63 64 65 69 70 72 78 85 86 87 90 94 96 97 104 105 106 109 111 112 113 115 117 118 124 135 136 149
 264: 8 9 10 14 22 24 30 35 54 57 59 63 64 72 81 84 85 86 87 94 96 111 126 134 149
 265: 1000 33 130
 266: 15 10 35 59 63 64 81 84 85 86 111 134
 267: 1000 33 122 130
 268: 5 9 54 59 81 84 126 134
 269: 886 33 122 130 133
 270: 2 8 10 11 12 15 20 21 22 23 26 27 28 29 30 32 35 41 46 48 50 51 57 63 64 65 66 69 70 78 80 82 83 85 86 90 91 97 102 104 105 106 109 111 112 113 115 117 118 123 124 125 135 136 140 141 143 146 148
 271: 967 33 92 122 130 133
 272: 1000 31 33 60 92 122 130 133
 273: 999 0 1 2 3 4 5 6 7 16 17 18 19 25 36 37 38 39 40 42 43 44 45 47 49 52 53 55 56 58 61 62 67 68 71 73 74 75 76 77 79 88 89 95 98 99 100 101 103 107 108 110 114 116 119 120 127 128 129 131 132 137 139 142 144 145 147
 274: 1000 0 16 44 45 49 58 74 98 99 103 142 147
 275: 1 11 15 21 22 26 27 30 32 46 51 57 65 69 70 78 90 97 104 105 106 109 112 113 115 117 118 124 135 136
 276: 23 8 9 10 12 20 22 23 26 28 29 30 35 41 48 50 54 59 63 64 65 66 72 80 81 82 83 84 85 86 87 91 94 96 102 105 109 111 112 115 117 123 125 126 134 140 141 143 146 148 149
 277: 1000 16 44
 278: 3 50 66 112 115
 279: 3 8 9 10 11 12 15 20 21 22 23 27 28 29 30 32 35 41 46 48 51 54 57 59 63 64 69 70 72 78 80 81 82 83 84 85 86 87 90 91 94 96 97 102 104 106 111 113 118 123 124 125 126 134 135 136 140 141 143 146 148 149
 280: 1000 45 147
 281: 990 16 44 45 147
 282: 3 20 23 41 80 143 148
 283: 13 9 11 14 21 22 24 27 30 32 46 51 54 57 69 72 78 87 94 96 97 104 106 113 118 124 126 135 136 149
 284: 1000 99 142
 285: 990 16 44 45 99 142 147
 286: 18 11 21 27 32 46 51 57 69 72 78 87 94 96 97 104 106 113 118 124 135 136 149
 287: 989 16 44 45 58 99 142 147
 288: 999 0 49 74 98 103
 289: 13 11 32 46 69 78 104 106 135 136
 290: 917 0 49 74 103
 291: 15 14 24 57
 292: 15 9 10 22 30 35 54 59 63 64 72 81 84 85 86 87 94 96 111 126 134 149
 293: 997 49 103
 294: 917 0 74
 295: 12 9 10 22 30 35 54 59 63 64 81 84 85 86 111 126 134
 296: 1 8 10 11 12 15 20 21 23 26 27 28 29 32 35 41 46 48 50 51 57 63 64 65 66 69 70 78 80 82 83 85 86 90 91 97 102 104 105 106 109 111 112 113 115 117 118 123 124 125 135 136 140 141 143 146 148
 297: 368 43 61 129
 298: 196 7 43 55 61 120 129
 299: 103 107 145
 300: 122 39 107 132 145
 301: 122 40 47 71 79 100 108 131
 302: 144 2 5 6 39 40 47 67 71 79 100 107 108 131 132 145
 303: 594 29 82
 304: 570 81 84
 305: 25 8 12 20 23 28 29 41 48 59 80 81 82 84 91 102 123 125 134 140 141 143 148
 306: 819 10 63
 307: 52 10 35 63 64 83 85 86 111 146
 308: 24 8 10 12 20 23 28 29 35 41 48 59 63 64 80 81 82 83 84 85 86 91 102 111 123 125 134 140 141 143 146 148
 309: 21 8 10 12 20 23 26 28 29 35 41 48 50 59 63 64 65 66 80 81 82 83 84 85 86 91 102 105 109 111 112 115 117 123 125 134 140 141 143 146 148
 310: 652 11 32 46 106 135 136
 311: 553 15 70
 312: 167 21 27 51 97 113 124
 313: 292 11 15 21 27 32 46 51 70 90 97 106 113 124 135 136
 314: 62 57 104 118
 315: 71 11 15 21 27 32 46 51 57 70 90 97 104 106 113 118 124 135 136
 316: 90 11 15 21 27 32 46 51 57 69 70 78 90 97 104 106 113 118 124 135 136
 317: 55 11 15 21 27 32 46 51 57 69 70 72 78 87 90 94 96 97 104 106 113 118 124 135 136 149
 318: 211 8 10 11 12 15 20 21 23 26 27 28 29 32 35 41 46 48 50 51 57 59 63 64 65 66 69 70 72 78 80 81 82 83 84 85 86 87 90 91 94 96 97 102 104 105 106 109 111 112 113 115 117 118 123 124 125 134 135 136 140 141 143 146 148 149
 319: 571 9 54
 320: 81 8 9 10 11 12 15 20 21 23 26 27 28 29 32 35 41 46 48 50 51 54 57 59 63 64 65 66 69 70 72 78 80 81 82 83 84 85 86 87 90 91 94 96 97 102 104 105 106 109 111 112 113 115 117 118 123 124 125 126 134 135 136 140 141 143 146 148 149
 321: 249 8 9 10 11 12 15 20 21 22 23 26 27 28 29 30 32 35 41 46 48 50 51 54 57 59 63 64 65 66 69 70 72 78 80 81 82 83 84 85 86 87 90 91 94 96 97 102 104 105 106 109 111 112 113 115 117 118 123 124 125 126 134 135 136 140 141 143 146 148 149
 322: 356 36 88
 323: 341 36 75 88
 324: 79 4 43 129
 325: 264 7 120
 326: 133 28 140
 327: 326 35 111
 328: 471 32 136
 329: 222 26 65 105 109 112 115 117 118
 330: 169 11 15 21 26 27 32 46 51 65 70 90 97 105 106 109 112 113 115 117 118 124 135 136
 331: 250 69 78 104
 332: 153 57 69 78 104
 333: 170 11 15 21 26 27 32 46 51 57 65 69 70 78 90 97 104 105 106 109 112 113 115 117 118 124 135 136
 334: 146 11 15 21 26 27 32 46 51 57 65 69 70 72 78 87 90 94 96 97 104 105 106 109 112 113 115 117 118 124 135 136 149
 335: 147 8 10 11 12 15 20 21 23 26 27 28 29 32 35 41 46 48 50 51 57 63 64 65 66 69 70 72 78 80 82 83 85 86 87 90 91 94 96 97 102 104 105 106 109 111 112 113 115 117 118 123 124 125 135 136 140 141 143 146 148 149
 336: 83 49 98 103
 337: 83 49 74 98 103
 338: 367 1 25 52 114 119 128
 339: 55 36 37 62 75 88 110 139 144
 340: 380 8 140
 341: 385 41 80
 342: 346 9 22 30 54 126
 343: 150 9 14 22 24 30 54 59 81 84 126 134
 344: 84 8 9 10 12 14 20 22 23 24 28 29 30 35 41 48 50 54 59 63 64 66 72 80 81 82 83 84 85 86 87 91 94 96 102 104 111 123 125 126 134 140 141 143 146 148 149
 345: 94 57 69 78
 346: 95 8 9 10 12 14 20 22 23 24 28 29 30 35 41 48 50 54 57 59 63 64 66 69 72 78 80 81 82 83 84 85 86 87 91 94 96 102 104 111 123 125 126 134 140 141 143 146 148 149
 347: 367 8 9 10 11 12 14 20 22 23 24 26 28 29 30 32 35 41 46 48 50 54 57 59 63 64 65 66 69 72 78 80 81 82 83 84 85 86 87 91 94 96 102 104 105 106 109 111 112 115 117 118 123 125 126 134 135 136 140 141 143 146 148 149
 348: 366 8 9 10 11 12 14 20 22 23 24 26 27 28 29 30 32 35 41 46 48 50 54 57 59 63 64 65 66 69 72 78 80 81 82 83 84 85 86 87 91 94 96 102 104 105 106 109 111 112 113 115 117 118 123 125 126 134 135 136 140 141 143 146 148 149
 349: 45 8 9 10 11 12 14 15 20 22 23 24 26 27 28 29 30 32 35 41 46 48 50 54 57 59 63 64 65 66 69 70 72 78 80 81 82 83 84 85 86 87 90 91 94 96 102 104 105 106 109 111 112 113 115 117 118 123 125 126 134 135 136 140 141 143 146 148 149
 350: 30 8 9 10 11 12 14 15 20 22 23 24 26 27 28 29 30 32 35 41 46 48 50 54 57 59 63 64 65 66 69 70 72 78 80 81 82 83 84 85 86 87 90 91 94 96 97 102 104 105 106 109 111 112 113 115 117 118 123 124 125 126 134 135 136 140 141 143 146 148 149
 351: 288 0 2 5 6 16 39 40 44 45 47 49 58 67 71 74 79 98 99 100 103 107 108 131 132 142 145 147
 352: 300 0 2 5 16 44 45 49 58 74 98 99 103 142 147
 353: 34 8 12 20 23 28 29 41 48 50 66 80 82 91 102 123 125 140 141 143 148
 354: 23 8 10 12 20 23 28 29 35 41 48 50 63 64 66 80 82 85 86 91 102 111 123 125 140 141 143 148
 355: 16 8 10 12 20 23 28 29 35 41 48 50 59 63 64 66 80 81 82 84 85 86 91 102 111 123 125 134 140 141 143 148
 356: 34 11 15 21 27 32 46 51 69 70 78 90 97 106 113 124 135 136
 357: 34 11 15 21 27 32 46 51 69 70 78 90 97 106 113 118 124 135 136
 358: 23 11 15 21 27 32 46 51 69 70 78 90 97 104 106 113 118 124 135 136
 359: 38 26 65 83 105 109 112 115 117 146
 360: 23 11 15 21 26 27 32 46 51 57 65 69 70 78 83 90 97 104 105 106 109 112 113 115 117 118 124 135 136 146
 361: 22 11 15 21 26 27 32 46 51 57 65 69 70 72 78 83 87 90 94 96 97 104 105 106 109 112 113 115 117 118 124 135 136 146 149
 362: 206 3 68
 363: 288 12 48 125 141
 364: 2 4 7 43 55 120
 365: 1 7 43 55 120
 366: 434 39 47 107 108 131 132 145
 367: 214 59 84 134
 368: 30 12 48 102 125
 369: 34 83 85 86 146
 370: 33 8 12 20 23 28 29 41 48 80 82 83 85 86 91 102 123 125 140 141 143 146 148
 371: 30 8 12 20 23 28 29 41 48 50 66 80 82 83 85 86 91 102 123 125 140 141 143 146 148
 372: 49 10 35 63 64 72 87 94 96 111 149
 373: 6 15 21 51 70 90
 374: 31 11 15 21 26 27 32 46 51 65 69 70 78 90 97 105 106 109 112 113 115 117 118 124 135 136
 375: 36 11 15 21 26 27 32 46 51 57 65 69 70 78 90 97 105 106 109 112 113 115 117 118 124 135 136
 376: 11 10 11 15 21 26 27 32 35 46 51 57 63 64 65 69 70 72 78 87 90 94 96 97 104 105 106 109 111 112 113 115 117 118 124 135 136 149
 377: 49 10 35 63 64 72 85 86 87 94 96 111 149
 378: 100 8 10 12 20 23 28 29 35 41 48 50 63 64 66 72 80 82 83 85 86 87 91 94 96 102 111 123 125 140 141 143 146 148 149
 379: 126 54 126
 380: 17 8 9 10 12 14 20 22 23 24 28 29 30 35 41 48 50 54 63 64 66 72 80 82 83 85 86 87 91 94 96 102 111 123 125 126 140 141 143 146 148 149
 381: 30 21 27 51 57 97 113 118 124
 382: 12 21 27 51 57 69 78 97 104 113 118 124
 383: 25 11 21 27 32 46 51 57 69 78 97 104 106 113 118 124 135 136
 384: 12 11 21 26 27 32 46 51 57 65 69 78 97 104 105 106 109 112 113 115 117 118 124 135 136
 385: 30 8 9 10 11 12 14 20 21 22 23 24 26 27 28 29 30 32 35 41 46 48 50 51 54 57 63 64 65 66 69 72 78 80 82 83 85 86 87 91 94 96 97 102 104 105 106 109 111 112 113 115 117 118 123 124 125 126 135 136 140 141 143 146 148 149
 386: 357 8 9 10 11 12 14 20 21 22 23 24 26 27 28 29 30 32 35 41 46 48 50 51 54 57 59 63 64 65 66 69 72 78 80 81 82 83 84 85 86 87 91 94 96 97 102 104 105 106 109 111 112 113 115 117 118 123 124 125 126 134 135 136 140 141 143 146 148 149
 387: 174 53 56 137
 388: 144 4 43 61
 389: 8 21 27 51 113
 390: 76 8 9 10 11 12 14 20 21 22 23 24 26 27 28 29 30 32 35 41 46 48 50 51 54 57 59 63 64 65 66 69 72 78 80 81 82 83 84 85 86 87 91 94 96 97 102 104 105 106 109 111 112 113 115 117 118 123 124 125 126 134 136 140 141 143 146 148 149
 391: 30 8 10 12 20 23 28 29 35 41 48 50 59 63 64 66 72 80 81 82 83 84 85 86 87 91 94 96 102 111 123 125 134 140 141 143 146 148 149
 392: 89 26 57 65 105 109 112 115 117 118
 393: 44 8 9 10 12 14 20 22 23 24 26 28 29 30 35 41 48 50 54 59 63 64 65 66 72 80 81 82 83 84 85 86 87 91 94 96 102 105 109 111 112 115 117 123 125 126 134 140 141 143 146 148 149
 394: 45 57 69 78 104 118
 395: 75 70 90
 396: 75 33 92 122 130
 397: 24 11 15 21 27 32 46 51 57 70 90 97 106 113 118 124 135 136
 398: 2 11 15 21 27 32 46 51 57 70 72 87 90 94 96 97 104 106 113 118 124 135 136 149
 399: 6 10 11 15 21 27 32 35 46 51 57 63 64 69 70 72 78 85 86 87 90 94 96 97 104 106 111 113 118 124 135 136 149
 400: 7 8 10 11 12 15 20 21 23 27 28 29 32 35 41 46 48 50 51 57 63 64 66 69 70 72 78 80 82 83 85 86 87 90 91 94 96 97 102 104 106 111 113 118 123 124 125 135 136 140 141 143 146 148 149
 401: 32 8 9 10 11 12 15 20 21 22 23 26 27 28 29 30 32 35 41 46 48 50 51 54 57 63 64 65 66 69 70 72 78 80 82 83 85 86 87 90 91 94 96 97 102 104 105 106 109 111 112 113 115 117 118 123 124 125 126 135 136 140 141 143 146 148 149
 402: 104 64 111
 403: 31 8 9 10 12 14 20 22 23 24 26 28 29 30 35 41 48 50 54 59 63 64 65 66 69 72 78 80 81 82 83 84 85 86 87 91 94 96 102 104 105 109 111 112 115 117 123 125 126 134 140 141 143 146 148 149
 404: 42 36 75
 405: 40 37 73 110 139
 406: 41 36 37 62 73 75 88 110 139
 407: 60 4 7 55 120
 408: 42 43 61
 409: 14 8 12 20 23 28 29 41 48 80 82 85 86 91 102 123 125 140 141 143 148
 410: 24 8 12 20 23 28 29 41 48 50 66 80 82 85 86 91 102 123 125 140 141 143 148
 411: 29 9 22 30 54 59 81 84 126 134
 412: 24 9 10 22 30 35 54 59 63 64 72 81 84 87 94 96 111 126 134 149
 413: 24 8 9 10 12 20 22 23 28 29 30 35 41 48 50 54 59 63 64 66 72 80 81 82 84 85 86 87 91 94 96 102 111 123 125 126 134 140 141 143 148 149
 414: 17 8 9 10 12 20 22 23 28 29 30 35 41 48 50 54 59 63 64 66 72 80 81 82 83 84 85 86 87 91 94 96 102 111 123 125 126 134 140 141 143 146 148 149
 415: 2 8 9 10 12 20 22 23 28 29 30 35 41 48 50 54 59 63 64 66 72 80 81 82 83 84 85 86 87 91 94 96 102 111 118 123 125 126 134 140 141 143 146 148 149
 416: 22 8 9 10 12 20 22 23 26 28 29 30 35 41 48 50 54 59 63 64 65 66 72 80 81 82 83 84 85 86 87 91 94 96 102 105 109 111 112 115 117 118 123 125 126 134 140 141 143 146 148 149
 417: 24 8 9 10 12 20 22 23 26 28 29 30 35 41 48 50 54 57 59 63 64 65 66 69 72 78 80 81 82 83 84 85 86 87 91 94 96 102 104 105 109 111 112 115 117 118 123 125 126 134 140 141 143 146 148 149
 418: 15 8 9 10 12 15 20 21 22 23 26 27 28 29 30 35 41 48 50 51 54 57 59 63 64 65 66 69 70 72 78 80 81 82 83 84 85 86 87 90 91 94 96 97 102 104 105 109 111 112 113 115 117 118 123 124 125 126 134 140 141 143 146 148 149
 419: 23 8 9 10 11 12 15 20 21 22 23 26 27 28 29 30 32 35 41 46 48 50 51 54 57 59 63 64 65 66 69 70 72 78 80 81 82 83 84 85 86 87 90 91 94 96 97 102 104 105 106 109 111 112 113 115 117 118 123 124 125 126 134 136 140 141 143 146 148 149
 420: 187 82 91
 421: 21 8 12 20 23 26 28 29 41 48 50 65 66 80 82 83 91 102 105 109 112 115 117 123 125 140 141 143 146 148
 422: 55 8 10 12 20 23 26 28 29 35 41 48 50 63 64 65 66 80 82 83 85 86 91 102 105 109 111 112 115 117 123 125 140 141 143 146 148
 423: 19 8 9 10 12 14 20 21 22 23 24 26 27 28 29 30 35 41 48 50 51 54 57 59 63 64 65 66 69 72 78 80 81 82 83 84 85 86 87 91 94 96 97 102 104 105 109 111 112 113 115 117 118 123 124 125 126 134 140 141 143 146 148 149
 424: 63 48 102 125
 425: 34 48 102 125 141
 426: 56 8 10 11 12 14 15 20 21 23 24 26 27 28 29 32 35 41 46 48 50 51 57 59 63 64 65 66 69 70 72 78 80 81 82 83 84 85 86 87 90 91 94 96 97 102 104 105 106 109 111 112 113 115 117 118 123 124 125 134 135 136 140 141 143 146 148 149
 427: 48 8 9 10 11 12 14 15 20 21 23 24 26 27 28 29 32 35 41 46 48 50 51 54 57 59 63 64 65 66 69 70 72 78 80 81 82 83 84 85 86 87 90 91 94 96 97 102 104 105 106 109 111 112 113 115 117 118 123 124 125 126 134 135 136 140 141 143 146 148 149
 428: 42 55 120
 429: 48 10 35 64 111
 430: 5 10 35 50 63 64 66 111
 431: 3 6 39 47 67 107 108 131 132 145
 432: 123 11 136
 433: 2 27 97 113 124
 434: 29 8 10 12 20 23 28 29 35 41 48 63 64 80 82 83 85 86 91 102 111 123 125 140 141 143 146 148
 435: 28 11 15 21 22 27 30 32 46 51 57 69 70 72 78 87 90 94 96 97 104 106 113 118 124 135 136 149
 436: 29 8 10 11 12 15 20 21 22 23 26 27 28 29 30 32 35 41 46 48 50 51 57 63 64 65 66 69 70 72 78 80 82 83 85 86 87 90 91 94 96 97 102 104 105 106 109 111 112 113 115 117 118 123 124 125 135 136 140 141 143 146 148 149
 437: 1 8 9 10 12 14 20 22 23 24 26 27 28 29 30 35 41 48 50 54 57 59 63 64 65 66 69 72 78 80 81 82 83 84 85 86 87 91 94 96 102 104 105 109 111 112 113 115 117 118 123 125 126 134 140 141 143 146 148 149
 438: 16 8 12 20 23 28 29 41 48 50 57 66 80 82 83 91 102 123 125 140 141 143 146 148
 439: 11 11 15 21 26 27 32 46 51 65 70 90 97 105 106 109 112 113 115 117 124 135 136
 440: 2 69 78 118
 441: 15 11 15 21 26 27 32 46 51 65 69 70 78 90 97 104 105 106 109 112 113 115 117 118 124 135 136
 442: 8 11 15 21 26 27 32 46 51 65 69 70 72 78 87 90 94 96 97 104 105 106 109 112 113 115 117 118 124 135 136 149
 443: 11 8 11 12 15 20 21 23 26 27 28 29 32 41 46 48 50 51 57 65 66 69 70 72 78 80 82 83 87 90 91 94 96 97 102 104 105 106 109 112 113 115 117 118 123 124 125 135 136 140 141 143 146 148 149
 444: 31 8 9 10 11 12 15 20 21 23 26 27 28 29 32 35 41 46 48 50 51 54 57 63 64 65 66 69 70 72 78 80 82 83 85 86 87 90 91 94 96 97 102 104 105 106 109 111 112 113 115 117 118 123 124 125 126 135 136 140 141 143 146 148 149
 445: 31 22 30 59 81 84 134
 446: 16 8 9 10 12 20 23 28 29 35 41 48 50 54 59 63 64 66 80 81 82 83 84 85 86 91 102 111 123 125 126 134 140 141 143 146 148
 447: 14 36 62 75 144
 448: 2 3 68 76 89
 449: 1 0 1 2 3 4 5 7 16 17 18 19 25 36 37 38 39 40 42 43 44 45 47 49 52 53 55 56 58 61 62 68 71 73 74 75 76 77 79 88 89 95 98 99 100 101 103 107 108 110 114 116 119 120 127 128 129 131 132 137 139 142 144 145 147
 450: 7 0 1 2 3 4 5 7 16 17 18 19 25 36 37 38 42 43 44 45 49 52 53 55 56 58 61 62 68 73 74 75 76 77 88 89 95 98 99 101 103 110 114 116 119 120 127 128 129 137 139 142 144 147
 451: 14 15 70 90 97 124
 452: 10 12 29 48 82 91 102 125 141
 453: 33 31 33 60 122 130
 454: 33 31 33 60 122 130 133
 455: 9 72 87 94 96 104 149
 456: 32 1 3 25 52 53 56 68 76 89 114 119 127 128 137
 457: 1 9 14 22 24 30 54 59 72 81 84 87 94 96 126 134 149
 458: 18 8 9 10 12 14 20 22 23 24 28 29 30 35 41 48 50 54 57 59 63 64 66 72 80 81 82 83 84 85 86 87 91 94 96 102 111 123 125 126 134 140 141 143 146 148 149
 459: 24 8 9 10 12 14 20 22 23 24 26 28 29 30 35 41 48 50 54 57 59 63 64 65 66 72 80 81 82 83 84 85 86 87 91 94 96 102 105 109 111 112 115 117 123 125 126 134 140 141 143 146 148 149
 460: 24 69 78 104 118
 461: 1 0 16 31 33 44 45 49 58 60 74 92 98 99 103 122 130 133 142 147
 462: 1 49 98
 463: 6 15 59 70 81 84 90 134
 464: 5 9 11 14 15 21 22 24 26 27 30 32 46 51 54 57 65 69 70 72 78 87 90 94 96 97 104 105 106 109 112 113 115 117 118 124 126 135 136 149
 465: 6 8 9 10 11 12 14 15 20 21 22 23 24 26 27 28 29 30 32 35 41 46 48 50 51 54 57 63 64 65 66 69 70 72 78 80 82 83 85 86 87 90 91 94 96 97 102 104 105 106 109 111 112 113 115 117 118 123 124 125 126 135 136 140 141 143 146 148 149
 466: 6 92 133
 467: 6 0 16 44 45 49 74 98 99 103 142 147
 468: 5 0 16 44 45 49 74 98 103 147
 469: 5 0 45 49 74 98 103 147
 470: 14 12 141
 471: 3 8 9 12 14 20 22 23 24 28 29 30 41 48 50 54 59 66 80 81 82 83 84 91 102 123 125 126 134 140 141 143 146 148
 472: 11 68 76
 473: 3 8 9 10 12 14 20 22 23 24 28 29 30 35 41 48 50 54 57 59 63 64 66 69 72 78 80 81 82 83 84 85 86 87 91 94 96 102 111 123 125 126 134 140 141 143 146 148 149
 474: 22 88 144
 475: 25 36 88 144
 476: 21 36 75 88 144
 477: 6 4 7 17 18 19 38 43 55 61 95 120 129
 478: 4 59 72 81 84 87 94 96 134 149
 479: 1 8 10 12 20 23 28 29 35 41 48 50 59 63 64 66 72 80 81 82 84 85 86 87 91 94 96 102 111 123 125 134 140 141 143 148 149
 480: 1 8 9 10 12 14 20 22 23 24 28 29 30 35 41 48 50 54 59 63 64 66 72 80 81 82 83 84 85 86 87 91 94 96 102 104 111 118 123 125 126 134 140 141 143 146 148 149
 481: 14 8 11 12 15 20 21 23 26 27 28 29 32 41 46 48 50 51 57 65 66 69 70 78 80 82 83 90 91 97 102 104 105 106 109 112 113 115 117 118 123 124 125 135 136 140 141 143 146 148
 482: 10 69 72 78 87 94 96 149
 483: 1 50 66 83 146
 484: 7 26 50 65 66 105 109 112 115 117
 485: 6 9 11 15 21 22 27 30 32 46 51 54 57 69 70 72 78 87 90 94 96 97 104 106 113 118 124 126 135 136 149
 486: 1 8 10 12 20 23 26 28 29 35 41 48 63 64 65 80 82 83 85 86 91 102 105 109 111 112 115 117 123 125 140 141 143 146 148
 487: 27 11 15 21 22 27 30 32 46 51 57 69 70 78 90 97 104 106 113 118 124 135 136
 488: 7 1 3 4 7 17 18 19 25 38 42 43 52 53 55 56 61 68 76 77 89 95 101 114 116 119 120 127 128 129 137
 489: 13 11 15 21 26 27 32 46 51 57 65 70 90 97 105 106 109 112 113 115 117 118 124 135 136
 490: 13 11 15 21 26 27 32 46 51 57 65 70 90 97 104 105 106 109 112 113 115 117 118 124 135 136
 491: 8 15 21 27 51 70 90 97 113 124 135
 492: 11 11 15 21 27 32 46 51 70 90 97 106 113 118 124 135 136
 nsplits: 493
 ntax: 150
UFBootSplit1:
 000: 1 8 9 10 11 12 14 15 20 21 22 23 24 26 27 28 29 30 32 35 41 46 48 50 51 54 57 59 63 64 65 66 69 70 72 78 80 81 82 83 84 85 86 87 90 91 94 96 97 102 104 105 106 109 111 113 117 118 123 124 125 126 134 135 136 140 141 143 146 148 149
 001: 1 8 11 12 15 20 21 23 26 27 28 29 32 41 46 48 50 51 57 65 66 70 80 82 83 90 91 97 102 105 106 109 112 113 115 117 118 123 124 125 135 136 140 141 143 146 148
 002: 1000 1 114
 003: 1 8 9 10 11 12 15 20 21 22 23 27 28 29 30 32 35 41 46 48 50 51 54 57 63 64 66 69 70 72 78 80 82 83 85 86 87 90 91 94 96 97 102 104 106 111 113 118 123 124 125 126 135 136 140 141 143 146 148 149
 004: 1000 1 114 128
 005: 1 8 9 10 11 12 15 20 21 23 27 28 29 32 35 41 46 48 50 51 54 57 63 64 66 69 70 72 78 80 82 83 85 86 87 90 91 94 96 97 102 104 106 111 113 118 123 124 125 126 135 136 140 141 143 146 148 149
 006: 1 4 7 43 55 120
 007: 1 29 91 123
 008: 999 52 119
 009: 1000 25 52 119
 010: 1 8 9 10 12 20 23 28 29 35 41 48 50 54 59 63 64 66 80 81 82 84 85 86 91 102 111 123 125 126 134 140 141 143 148
 011: 690 25 52 101 119
 012: 956 1 25 52 101 114 119 128
 013: 1 10 11 15 21 26 27 32 35 46 51 57 63 64 65 69 70 72 78 85 86 87 90 94 96 97 104 105 106 109 111 112 113 115 117 118 124 135 136 149
 014: 1 8 12 20 23 28 29 41 48 59 80 81 82 83 84 91 102 123 125 134 140 141 143 146 148
 015: 853 3 76
 016: 1 8 12 28 29 48 82 91 102 123 125 140 141 143
 017: 1000 3 68 76
 018: 1 8 10 11 12 14 15 20 21 22 23 24 26 27 28 29 30 32 35 41 46 48 50 51 57 59 63 64 65 66 69 70 72 78 80 81 82 83 84 85 86 87 90 91 94 96 97 102 104 105 106 109 111 112 113 115 117 118 123 124 125 134 135 136 140 141 143 146 148 149
 019: 1 34 93 138
 020: 1000 53 56
 021: 1 40 71 79
 022: 1 8 9 10 11 12 15 20 21 22 23 24 26 27 28 29 30 32 35 41 46 48 50 51 54 57 59 63 64 65 66 69 70 72 78 80 81 82 83 84 85 86 87 90 91 94 96 97 102 104 105 106 109 111 112 113 115 117 118 123 124 125 126 134 135 136 140 141 143 146 148 149
 023: 892 127 137
 024: 995 53 56 127 137
 025: 988 3 53 56 68 76 127 137
 026: 1 10 63 85 86
 027: 1000 3 53 56 68 76 89 127 137
 028: 1000 1 3 25 52 53 56 68 76 89 101 114 119 127 128 137
 029: 1 0 49 98 103
 030: 1 8 10 12 20 23 28 29 35 41 48 50 59 63 64 66 72 80 81 82 83 84 85 86 87 91 94 96 102 104 111 123 125 134 140 141 143 146 148 149
 031: 2 28 143
 032: 591 62 75
 033: 674 36 62 75
 034: 3 0 1 3 4 7 16 17 18 19 25 31 33 36 37 38 42 43 44 45 49 52 53 55 56 58 60 61 62 68 73 74 75 76 77 88 89 92 95 98 99 101 103 110 114 116 119 120 122 127 128 129 130 133 137 139 142 144 147
 035: 991 36 62 75 88
 036: 3 10 11 15 21 27 32 35 46 51 57 63 64 69 70 72 78 85 86 87 90 94 96 97 104 106 111 113 118 124 135 136 149
 037: 789 36 62 75 88 144
 038: 4 43 129
 039: 1 8 9 10 11 12 14 15 20 21 22 23 24 26 27 28 29 30 32 35 41 46 48 50 54 57 59 63 64 65 66 69 70 72 78 80 81 82 83 84 85 86 87 90 91 94 96 97 102 104 105 106 109 111 112 113 115 117 118 123 124 125 126 134 135 136 140 141 143 146 148 149
 040: 999 110 139
 041: 785 36 62 75 88 110 139 144
 042: 1 12 29 48 82 91 123 125
 043: 1 11 14 21 22 24 27 30 32 46 51 57 69 72 78 87 94 96 97 104 106 113 118 124 135 136 149
 044: 955 37 73
 045: 1000 36 37 62 73 75 88 110 139 144
 046: 973 1 3 25 36 37 52 53 56 62 68 73 75 76 88 89 101 110 114 119 127 128 137 139 144
 047: 3 8 28 143
 048: 1 48 102 141
 049: 773 4 43
 050: 1 12 29 48 82 91 123 125 141
 051: 1 36 62 75 88 139 144
 052: 819 61 129
 053: 884 4 43 61 129
 054: 1 20 41 80 148
 055: 1 82 123
 056: 856 7 55
 057: 2 11 15 21 26 27 32 46 51 65 70 90 97 105 106 109 112 113 115 117 124 135 136
 058: 997 7 55 120
 059: 1000 4 7 43 55 61 120 129
 060: 1 0 2 4 5 6 7 16 17 18 19 38 39 40 42 43 44 45 47 49 55 58 61 67 71 74 77 79 95 98 99 100 103 107 108 116 120 129 131 132 142 145 147
 061: 1000 4 7 17 43 55 61 120 129
 062: 1 94 96 149
 063: 1 10 11 15 21 26 27 32 35 46 51 57 63 64 65 69 70 72 78 87 90 94 96 97 105 106 109 111 112 113 115 117 118 124 135 136 149
 064: 1000 18 38
 065: 1000 4 7 17 18 38 43 55 61 120 129
 066: 1 53 56 89 127 137
 067: 1 8 10 12 20 23 28 29 35 41 48 50 57 63 64 66 69 72 78 80 82 83 85 86 87 91 94 96 102 104 111 123 125 140 141 143 146 148 149
 068: 1000 19 95
 069: 1 3 68 76 127 137
 070: 7 0 1 3 4 6 7 16 17 18 19 25 31 33 36 37 38 39 40 42 43 44 45 47 49 52 53 55 56 58 60 61 62 67 68 71 73 74 75 76 77 79 88 89 92 95 98 99 100 101 103 107 108 110 114 116 119 120 122 127 128 129 130 131 132 133 137 139 142 144 145 147
 071: 1 11 32 46 57 106 118 136
 072: 1000 77 116
 073: 994 42 77 116
 074: 981 19 42 77 95 116
 075: 1000 4 7 17 18 19 38 42 43 55 61 77 95 116 120 129
 076: 997 1 3 4 7 17 18 19 25 36 37 38 42 43 52 53 55 56 61 62 68 73 75 76 77 88 89 95 101 110 114 116 119 120 127 128 129 137 139 144
 077: 1 8 9 10 12 14 20 22 23 24 28 29 30 35 41 48 50 54 59 63 64 66 80 81 82 83 84 91 102 111 123 125 126 134 140 141 143 146 148
 078: 1 8 10 12 20 23 28 29 35 41 48 50 59 63 64 66 80 81 82 83 84 91 102 111 123 125 134 140 141 143 146 148
 079: 1000 6 67
 080: 3 29 123
 081: 2 8 9 10 11 12 14 15 20 21 22 23 24 27 28 29 30 32 35 41 46 48 50 51 54 57 59 63 64 66 69 70 72 78 80 81 82 83 84 85 86 87 90 91 94 96 97 102 104 106 111 113 118 123 124 125 126 134 135 136 140 141 143 146 148 149
 082: 2 15 27 70 90 97 113 124
 083: 1000 47 108
 084: 1 9 10 14 22 24 30 35 50 54 57 59 63 64 66 72 81 84 85 86 87 94 96 111 126 134 149
 085: 1000 47 108 131
 086: 913 39 47 108 131
 087: 3 81 84 134
 088: 4 11 15 21 26 27 32 46 51 57 65 70 90 97 104 105 106 109 112 113 115 117 118 124 135 136
 089: 999 40 100
 090: 4 11 15 21 26 27 32 46 51 57 65 70 90 97 105 106 109 112 113 115 117 118 124 135 136
 091: 2 36 75 88 144
 092: 1000 71 79
 093: 1000 40 71 79 100
 094: 420 39 40 47 71 79 100 108 131
 095: 2 88 144
 096: 2 7 55 120 129
 097: 915 107 132
 098: 1 13 34 93
 099: 1000 107 132 145
 100: 977 39 40 47 71 79 100 107 108 131 132 145
 101: 1000 6 39 40 47 67 71 79 100 107 108 131 132 145
 102: 576 1 3 4 6 7 17 18 19 25 36 37 38 39 40 42 43 47 52 53 55 56 61 62 67 68 71 73 75 76 77 79 88 89 95 100 101 107 108 110 114 116 119 120 127 128 129 131 132 137 139 144 145
 103: 1 20 23 41 80
 104: 1 12 29 48 82 83 91 102 123 125 141 146
 105: 1000 2 5
 106: 625 1 2 3 4 5 6 7 17 18 19 25 36 37 38 39 40 42 43 47 52 53 55 56 61 62 67 68 71 73 75 76 77 79 88 89 95 100 101 107 108 110 114 116 119 120 127 128 129 131 132 137 139 144 145
 107: 2 8 10 11 12 15 20 21 23 27 28 29 32 35 41 46 48 50 51 57 63 64 66 69 70 72 78 80 82 83 85 86 87 90 91 94 96 97 102 104 106 111 113 118 123 124 125 135 136 140 141 143 146 148 149
 108: 4 11 15 21 27 32 46 51 70 90 97 106 113 118 124 135 136
 109: 484 8 28
 110: 2 8 9 10 11 12 14 20 22 23 24 26 27 28 29 30 32 35 41 46 48 50 54 57 59 63 64 65 66 69 72 78 80 81 82 83 84 85 86 87 91 94 96 102 104 105 106 109 111 112 113 115 117 118 123 125 126 134 136 140 141 143 146 148 149
 111: 991 8 28 140
 112: 8 8 9 10 12 14 20 22 23 24 28 29 30 35 41 48 50 54 57 59 63 64 66 72 80 81 82 83 84 85 86 87 91 94 96 102 104 111 118 123 125 126 134 140 141 143 146 148 149
 113: 995 8 28 140 143
 114: 2 8 9 10 12 14 20 22 23 24 28 29 30 35 41 48 50 54 57 59 63 64 66 69 72 78 80 81 82 83 84 85 86 87 91 94 96 102 111 123 125 126 134 140 141 143 146 148 149
 115: 1 8 9 10 11 12 14 20 22 23 24 26 28 29 30 32 35 41 46 48 50 54 59 63 64 65 66 69 72 78 80 81 82 83 84 85 86 87 91 94 96 102 104 105 106 109 111 112 115 117 123 125 126 134 135 136 140 141 143 146 148 149
 116: 997 20 148
 117: 1 8 9 10 12 14 20 22 23 24 26 28 29 30 35 41 48 50 54 57 59 63 64 65 66 72 80 81 82 83 84 85 86 87 91 94 96 102 105 109 111 112 115 117 118 123 125 126 134 140 141 143 146 148 149
 118: 1 11 15 21 22 26 27 30 32 46 51 57 65 69 70 72 78 87 90 94 96 97 104 105 106 109 112 113 115 117 118 124 135 136 149
 119: 660 23 41
 120: 3 11 15 21 22 27 30 32 46 51 70 90 97 106 113 118 124 135 136
 121: 999 23 41 80
 122: 987 20 23 41 80 148
 123: 999 8 20 23 28 41 80 140 143 148
 124: 3 22 30 118
 125: 1 0 16 44 45 58 99 142 147
 126: 1 0 74 103
 127: 995 48 125
 128: 4 6 39 67 107 132 145
 129: 42 48 102 125
 130: 20 12 48 102 125
 131: 2 9 14 22 24 30 54 72 87 94 96 126 149
 132: 998 12 48 102 125 141
 133: 7 69 72 78 87 94 96 149
 134: 2 72 87 96 149
 135: 576 29 82
 136: 1 8 9 10 12 14 20 22 23 24 28 29 30 35 41 48 50 54 59 63 64 66 80 81 82 83 84 85 86 91 102 104 111 123 125 126 134 140 141 143 146 148
 137: 993 29 82 91
 138: 4 8 9 10 11 12 14 20 21 22 23 24 26 27 28 29 30 32 35 41 46 48 50 51 54 57 59 63 64 65 66 69 72 78 80 81 82 83 84 85 86 87 91 94 96 102 104 105 106 109 111 112 113 115 117 118 123 125 126 134 135 136 140 141 143 146 148 149
 139: 988 29 82 91 123
 140: 1000 12 29 48 82 91 102 123 125 141
 141: 999 8 12 20 23 28 29 41 48 80 82 91 102 123 125 140 141 143 148
 142: 1 11 15 21 26 27 32 46 51 65 70 90 97 104 105 106 109 112 113 115 117 118 124 135 136
 143: 4 8 9 10 12 14 15 20 21 22 23 24 27 28 29 30 35 41 48 50 51 54 57 59 63 64 66 69 70 72 78 80 81 82 83 84 85 86 87 90 91 94 96 97 102 104 111 113 118 123 124 125 126 134 140 141 143 146 148 149
 144: 1000 83 146
 145: 890 8 12 20 23 28 29 41 48 80 82 83 91 102 123 125 140 141 143 146 148
 146: 1 9 54 69 78 126
 147: 2 11 32 46 136
 148: 1000 50 66
 149: 904 8 12 20 23 28 29 41 48 50 66 80 82 83 91 102 123 125 140 141 143 146 148
 150: 6 4 7 17 18 19 36 37 38 42 43 55 61 62 73 75 77 88 95 110 116 120 129 139 144
 151: 1 8 9 10 12 14 20 22 23 24 26 28 29 30 35 41 48 50 54 57 59 63 64 65 66 72 80 81 82 83 84 85 86 87 91 94 96 102 104 105 109 111 112 115 117 123 125 126 134 140 141 143 146 148 149
 152: 1 53 56 127
 153: 1000 85 86
 154: 4 10 85 86
 155: 2 9 14 24 54 126
 156: 12 6 67 107 132 145
 157: 350 35 111
 158: 2 82 91 123
 159: 1000 35 64 111
 160: 1 12 48
 161: 138 35 63 64 111
 162: 960 10 35 63 64 85 86 111
 163: 2 23 41 80 148
 164: 2 7 43 55 61 129
 165: 997 59 134
 166: 1 9 11 15 21 22 27 30 32 46 51 54 57 59 69 70 72 78 81 84 87 90 94 96 97 104 106 113 118 124 126 134 135 136 149
 167: 322 59 84 134
 168: 1 59 72 81 84 87 94 96 134 149
 169: 1000 59 81 84 134
 170: 16 10 35 59 63 64 81 84 85 86 111 134
 171: 702 8 10 12 20 23 28 29 35 41 48 50 59 63 64 66 80 81 82 83 84 85 86 91 102 111 123 125 134 140 141 143 146 148
 172: 1 9 11 15 21 22 27 30 32 46 51 54 57 69 70 78 90 97 104 106 113 118 124 126 135 136
 173: 5 12 29 48 82 91 102 125 141
 174: 357 9 126
 175: 3 8 10 12 20 23 28 29 35 41 48 50 59 63 64 66 72 80 81 82 83 84 85 86 87 91 94 96 102 111 123 125 134 140 141 143 146 148 149
 176: 1000 9 54 126
 177: 1 6 40 67 71 79 100
 178: 8 9 11 14 21 22 24 27 30 32 46 51 54 57 69 72 78 87 94 96 97 104 106 113 118 124 126 135 136 149
 179: 999 14 24
 180: 8 11 32 46 69 78 104 106 135 136
 181: 2 11 21 26 27 32 46 51 57 65 69 72 78 87 94 96 97 104 105 106 109 112 113 115 117 118 124 135 136 149
 182: 1000 22 30
 183: 622 14 22 24 30
 184: 847 9 14 22 24 30 54 126
 185: 785 8 9 10 12 14 20 22 23 24 28 29 30 35 41 48 50 54 59 63 64 66 80 81 82 83 84 85 86 91 102 111 123 125 126 134 140 141 143 146 148
 186: 10 11 21 27 32 46 51 57 69 72 78 87 94 96 97 104 106 113 118 124 135 136 149
 187: 2 21 27 51 57 69 72 78 87 94 96 97 104 113 118 124 149
 188: 1000 72 87
 189: 3 0 1 2 3 4 5 6 7 16 17 18 19 25 38 39 40 42 43 44 45 47 49 52 53 55 56 58 61 67 68 71 74 76 77 79 89 95 98 99 100 101 103 107 108 114 116 119 120 127 128 129 131 132 137 142 145 147
 190: 997 72 87 94
 191: 3 36 37 62 73 75 88 144
 192: 3 35 64 85 86 111
 193: 1000 96 149
 194: 1000 72 87 94 96 149
 195: 763 8 9 10 12 14 20 22 23 24 28 29 30 35 41 48 50 54 59 63 64 66 72 80 81 82 83 84 85 86 87 91 94 96 102 111 123 125 126 134 140 141 143 146 148 149
 196: 3 8 20 23 28 41 80 140 148
 197: 11 11 15 21 27 32 46 51 57 70 90 97 106 113 118 124 135 136
 198: 1000 69 78
 199: 538 8 9 10 12 14 20 22 23 24 28 29 30 35 41 48 50 54 59 63 64 66 69 72 78 80 81 82 83 84 85 86 87 91 94 96 102 111 123 125 126 134 140 141 143 146 148 149
 200: 1 8 140 143
 201: 613 8 9 10 12 14 20 22 23 24 28 29 30 35 41 48 50 54 59 63 64 66 69 72 78 80 81 82 83 84 85 86 87 91 94 96 102 104 111 123 125 126 134 140 141 143 146 148 149
 202: 3 36 88 144
 203: 376 8 9 10 12 14 20 22 23 24 28 29 30 35 41 48 50 54 57 59 63 64 66 69 72 78 80 81 82 83 84 85 86 87 91 94 96 102 104 111 123 125 126 134 140 141 143 146 148 149
 204: 1 8 143
 205: 1 3 53 56 68 76 137
 206: 1000 26 117
 207: 1 25 119
 208: 1000 26 65 117
 209: 13 8 9 10 11 12 14 15 20 22 23 24 26 27 28 29 30 32 35 41 46 48 50 54 57 59 63 64 65 66 69 70 72 78 80 81 82 83 84 85 86 87 90 91 94 96 97 102 104 105 106 109 111 112 113 115 117 118 123 124 125 126 134 135 136 140 141 143 146 148 149
 210: 1000 26 65 105 117
 211: 2 9 10 14 22 24 30 35 54 59 63 64 81 84 85 86 111 126 134
 212: 1000 26 65 105 109 117
 213: 5 8 10 12 14 20 23 24 28 29 35 41 48 50 59 63 64 66 80 81 82 83 84 85 86 91 102 111 123 125 134 140 141 143 146 148
 214: 1 8 9 10 12 20 22 23 28 29 30 35 41 48 54 59 63 64 80 81 82 83 84 85 86 91 102 111 123 125 126 134 140 141 143 146 148
 215: 999 112 115
 216: 996 26 65 105 109 112 115 117
 217: 1 28 140 143
 218: 418 26 65 105 109 112 115 117 118
 219: 828 8 9 10 12 14 20 22 23 24 26 28 29 30 35 41 48 50 54 57 59 63 64 65 66 69 72 78 80 81 82 83 84 85 86 87 91 94 96 102 104 105 109 111 112 115 117 118 123 125 126 134 140 141 143 146 148 149
 220: 10 15 21 26 27 51 57 65 70 90 97 105 109 112 113 115 117 118 124
 221: 2 0 16 45 49 58 74 98 99 103 142 147
 222: 412 15 90
 223: 1 26 65 69 78 105 109 112 115 117 118
 224: 1000 15 70 90
 225: 1 83 112 115 146
 226: 6 8 11 12 15 20 21 23 26 27 28 29 32 41 46 48 50 51 57 65 66 69 70 78 80 82 83 90 91 97 102 104 105 106 109 112 113 115 117 118 123 124 125 135 136 140 141 143 146 148
 227: 999 21 51
 228: 5 11 15 21 26 27 32 46 51 65 69 70 78 90 97 104 105 106 109 112 113 115 117 118 124 135 136
 229: 20 1 3 4 7 17 18 19 25 38 42 43 52 53 55 56 61 68 76 77 89 95 101 114 116 119 120 127 128 129 137
 230: 1000 97 124
 231: 950 21 51 97 124
 232: 723 15 21 51 70 90 97 124
 233: 1 4 43 61 120 129
 234: 1 14 24 59 81 84 134
 235: 1000 27 113
 236: 770 15 21 27 51 70 90 97 113 124
 237: 432 8 9 10 12 14 15 20 21 22 23 24 26 27 28 29 30 35 41 48 50 51 54 57 59 63 64 65 66 69 70 72 78 80 81 82 83 84 85 86 87 90 91 94 96 97 102 104 105 109 111 112 113 115 117 118 123 124 125 126 134 140 141 143 146 148 149
 238: 3 16 44 99 142
 239: 402 8 9 10 12 14 15 20 21 22 23 24 26 27 28 29 30 35 41 48 50 51 54 57 59 63 64 65 66 69 70 72 78 80 81 82 83 84 85 86 87 90 91 94 96 97 102 104 105 109 111 112 113 115 117 118 123 124 125 126 134 135 140 141 143 146 148 149
 240: 9 8 12 20 23 28 29 41 48 50 59 66 80 81 82 83 84 91 102 123 125 134 140 141 143 146 148
 241: 12 8 9 10 12 14 20 22 23 24 28 29 30 35 41 48 50 54 59 63 64 66 69 78 80 81 82 83 84 85 86 91 102 111 123 125 126 134 140 141 143 146 148
 242: 2 57 104
 243: 510 32 136
 244: 1000 11 32 136
 245: 1 48 125 141
 246: 1 26 65 105 109 112 117
 247: 998 46 106
 248: 928 11 32 46 106 136
 249: 1000 8 9 10 11 12 14 15 20 21 22 23 24 26 27 28 29 30 32 35 41 46 48 50 51 54 57 59 63 64 65 66 69 70 72 78 80 81 82 83 84 85 86 87 90 91 94 96 97 102 104 105 106 109 111 112 113 115 117 118 123 124 125 126 134 135 136 140 141 143 146 148 149
 250: 36 36 37 62 75 88 110 139 144
 251: 25 68 76
 252: 999 13 121
 253: 2 8 9 10 11 12 14 15 20 21 22 23 24 26 27 28 29 30 32 35 41 46 48 50 51 54 57 63 64 65 66 69 70 72 78 80 82 83 85 86 87 90 91 94 96 97 102 104 105 106 109 111 112 113 115 117 118 123 124 125 126 135 136 140 141 143 146 148 149
 254: 1 9 11 14 15 21 22 24 26 27 30 32 46 51 54 57 65 69 70 72 78 87 90 94 96 97 104 105 106 109 112 113 115 117 118 124 126 135 136 149
 255: 1000 34 93
 256: 986 13 34 93 121
 257: 3 8 9 10 12 14 20 22 23 24 26 28 29 30 35 41 48 50 54 59 63 64 65 66 69 72 78 80 81 82 83 84 85 86 87 91 94 96 102 105 109 111 112 115 117 123 125 126 134 140 141 143 146 148 149
 258: 1000 13 34 93 121 138
 259: 1000 0 1 2 3 4 5 6 7 16 17 18 19 25 31 33 36 37 38 39 40 42 43 44 45 47 49 52 53 55 56 58 60 61 62 67 68 71 73 74 75 76 77 79 88 89 92 95 98 99 100 101 103 107 108 110 114 116 119 120 122 127 128 129 130 131 132 133 137 139 142 144 145 147
 260: 3 3 68 76 89 127 137
 261: 7 8 9 10 11 12 14 20 22 23 24 28 29 30 32 35 41 46 48 50 54 59 63 64 66 69 72 78 80 81 82 83 84 85 86 87 91 94 96 102 104 106 111 123 125 126 134 135 136 140 141 143 146 148 149
 262: 1000 31 60
 263: 1 140 143
 264: 7 12 48 102 123 125 141
 265: 1000 33 130
 266: 3 8 9 10 11 12 20 22 23 26 28 29 30 32 35 41 46 48 50 54 57 59 63 64 65 66 69 72 78 80 81 82 83 84 85 86 87 91 94 96 102 104 105 106 109 111 112 115 117 118 123 125 126 134 136 140 141 143 146 148 149
 267: 1000 33 122 130
 268: 10 8 9 10 12 20 22 23 26 28 29 30 35 41 48 50 54 59 63 64 65 66 72 80 81 82 83 84 85 86 87 91 94 96 102 105 109 111 112 115 117 123 125 126 134 140 141 143 146 148 149
 269: 844 33 122 130 133
 270: 5 50 66 85 86
 271: 950 33 92 122 130 133
 272: 1000 31 33 60 92 122 130 133
 273: 990 0 1 2 3 4 5 6 7 16 17 18 19 25 36 37 38 39 40 42 43 44 45 47 49 52 53 55 56 58 61 62 67 68 71 73 74 75 76 77 79 88 89 95 98 99 100 101 103 107 108 110 114 116 119 120 127 128 129 131 132 137 139 142 144 145 147
 274: 1000 0 16 44 45 49 58 74 98 99 103 142 147
 275: 6 11 32 46 106 118 136
 276: 6 8 9 10 12 14 20 22 23 24 26 28 29 30 35 41 48 50 54 57 59 63 64 65 66 69 72 78 80 81 82 83 84 85 86 87 91 94 96 102 104 105 109 111 112 115 117 123 125 126 134 140 141 143 146 148 149
 277: 998 16 44
 278: 7 8 9 10 12 14 20 21 22 23 24 26 27 28 29 30 35 41 48 50 51 54 57 59 63 64 65 66 69 72 78 80 81 82 83 84 85 86 87 91 94 96 97 102 104 105 109 111 112 113 115 117 118 123 124 125 126 134 140 141 143 146 148 149
 279: 19 69 72 78 87 94 96 104 149
 280: 1000 45 147
 281: 865 16 44 45 147
 282: 2 1 2 3 4 5 7 17 18 19 25 36 37 38 42 43 52 53 55 56 61 62 68 73 75 76 77 88 89 95 101 110 114 116 119 120 127 128 129 137 139 144
 283: 4 8 10 12 20 23 28 29 35 41 48 50 63 64 66 80 82 83 91 102 111 123 125 140 141 143 146 148
 284: 1000 99 142
 285: 859 16 44 45 99 142 147
 286: 4 15 21 26 27 51 65 70 90 97 105 109 112 113 115 117 118 124
 287: 949 16 44 45 58 99 142 147
 288: 999 0 49 74 98 103
 289: 3 48 102
 290: 830 0 49 74 103
 291: 3 8 23 28 41 80 140 143
 292: 5 9 10 14 22 24 30 35 54 57 59 63 64 72 81 84 85 86 87 94 96 111 126 134 149
 293: 982 49 103
 294: 830 0 74
 295: 11 8 12 20 23 26 28 29 41 48 50 65 66 80 82 83 91 102 105 109 112 115 117 123 125 140 141 143 146 148
 296: 4 9 54 59 81 84 126 134
 297: 226 43 61 129
 298: 88 7 43 55 61 120 129
 299: 85 107 145
 300: 82 39 107 132 145
 301: 86 40 47 71 79 100 108 131
 302: 104 2 5 6 39 40 47 67 71 79 100 107 108 131 132 145
 303: 951 12 48 125
 304: 644 102 141
 305: 547 81 84
 306: 34 8 12 20 23 28 29 41 48 59 80 81 82 84 91 102 123 125 134 140 141 143 148
 307: 824 10 63
 308: 539 35 64
 309: 992 10 35 63 64 111
 310: 48 10 35 63 64 83 85 86 111 146
 311: 34 8 10 12 20 23 28 29 35 41 48 59 63 64 80 81 82 83 84 85 86 91 102 111 123 125 134 140 141 143 146 148
 312: 7 8 10 12 20 23 26 28 29 35 41 48 50 59 63 64 65 66 80 81 82 83 84 85 86 91 102 105 109 111 112 115 117 123 125 134 140 141 143 146 148
 313: 386 11 32
 314: 291 11 32 46 106 135 136
 315: 506 15 70
 316: 91 21 27 51 97 113 124
 317: 110 11 15 21 27 32 46 51 70 90 97 106 113 124 135 136
 318: 498 57 118
 319: 50 57 104 118
 320: 30 11 15 21 27 32 46 51 57 70 90 97 104 106 113 118 124 135 136
 321: 37 11 15 21 27 32 46 51 57 69 70 78 90 97 104 106 113 118 124 135 136
 322: 23 11 15 21 27 32 46 51 57 69 70 72 78 87 90 94 96 97 104 106 113 118 124 135 136 149
 323: 77 8 10 11 12 15 20 21 23 26 27 28 29 32 35 41 46 48 50 51 57 59 63 64 65 66 69 70 72 78 80 81 82 83 84 85 86 87 90 91 94 96 97 102 104 105 106 109 111 112 113 115 117 118 123 124 125 134 135 136 140 141 143 146 148 149
 324: 548 9 54
 325: 21 8 9 10 11 12 15 20 21 23 26 27 28 29 32 35 41 46 48 50 51 54 57 59 63 64 65 66 69 70 72 78 80 81 82 83 84 85 86 87 90 91 94 96 97 102 104 105 106 109 111 112 113 115 117 118 123 124 125 126 134 135 136 140 141 143 146 148 149
 326: 95 8 9 10 11 12 15 20 21 22 23 26 27 28 29 30 32 35 41 46 48 50 51 54 57 59 63 64 65 66 69 70 72 78 80 81 82 83 84 85 86 87 90 91 94 96 97 102 104 105 106 109 111 112 113 115 117 118 123 124 125 126 134 135 136 140 141 143 146 148 149
 327: 859 8 10 12 20 23 28 29 35 41 48 50 63 64 66 80 82 83 85 86 91 102 111 123 125 140 141 143 146 148
 328: 167 9 14 22 24 30 54 59 81 84 126 134
 329: 192 8 9 10 12 14 20 22 23 24 28 29 30 35 41 48 50 54 59 63 64 66 72 80 81 82 83 84 85 86 87 91 94 96 102 104 111 123 125 126 134 140 141 143 146 148 149
 330: 88 57 69 78
 331: 227 0 2 5 6 16 39 40 44 45 47 49 58 67 71 74 79 98 99 100 103 107 108 131 132 142 145 147
 332: 288 0 2 5 16 44 45 49 58 74 98 99 103 142 147
 333: 106 58 99 142
 334: 101 16 44 58 99 142
 335: 170 49 98 103
 336: 169 49 74 98 103
 337: 85 36 75
 338: 212 37 73 110 139
 339: 211 36 37 62 73 75 88 110 139
 340: 498 39 47 107 108 131 132 145
 341: 309 82 91
 342: 309 9 22 30 54 126
 343: 384 8 140
 344: 30 8 12 20 23 28 29 41 48 50 66 80 82 91 102 123 125 140 141 143 148
 345: 10 8 10 12 20 23 28 29 35 41 48 50 63 64 66 80 82 85 86 91 102 111 123 125 140 141 143 148
 346: 6 8 10 12 20 23 28 29 35 41 48 50 59 63 64 66 80 81 82 84 85 86 91 102 111 123 125 134 140 141 143 148
 347: 17 11 15 21 27 32 46 51 69 70 78 90 97 106 113 124 135 136
 348: 16 11 15 21 27 32 46 51 69 70 78 90 97 106 113 118 124 135 136
 349: 8 11 15 21 27 32 46 51 69 70 78 90 97 104 106 113 118 124 135 136
 350: 15 26 65 83 105 109 112 115 117 146
 351: 8 11 15 21 26 27 32 46 51 57 65 69 70 78 83 90 97 104 105 106 109 112 113 115 117 118 124 135 136 146
 352: 8 11 15 21 26 27 32 46 51 57 65 69 70 72 78 83 87 90 94 96 97 104 105 106 109 112 113 115 117 118 124 135 136 146 149
 353: 122 3 68
 354: 324 36 88
 355: 322 36 75 88
 356: 340 41 80
 357: 306 12 48 125 141
 358: 115 29 91
 359: 38 10 35 64 111
 360: 95 54 126
 361: 293 8 9 10 12 14 20 22 23 24 28 29 30 35 41 48 50 54 57 59 63 64 66 69 72 78 80 81 82 83 84 85 86 87 91 94 96 102 104 111 118 123 125 126 134 140 141 143 146 148 149
 362: 245 8 9 10 11 12 14 20 22 23 24 26 28 29 30 32 35 41 46 48 50 54 57 59 63 64 65 66 69 72 78 80 81 82 83 84 85 86 87 91 94 96 102 104 105 106 109 111 112 115 117 118 123 125 126 134 136 140 141 143 146 148 149
 363: 272 8 9 10 11 12 14 15 20 21 22 23 24 26 27 28 29 30 32 35 41 46 48 50 51 54 57 59 63 64 65 66 69 70 72 78 80 81 82 83 84 85 86 87 90 91 94 96 97 102 104 105 106 109 111 112 113 115 117 118 123 124 125 126 134 136 140 141 143 146 148 149
 364: 283 1 25 52 114 119 128
 365: 180 8 9 10 11 12 14 20 22 23 24 26 28 29 30 32 35 41 46 48 50 54 57 59 63 64 65 66 69 72 78 80 81 82 83 84 85 86 87 91 94 96 102 104 105 106 109 111 112 115 117 118 123 125 126 134 135 136 140 141 143 146 148 149
 366: 180 8 9 10 11 12 14 20 22 23 24 26 27 28 29 30 32 35 41 46 48 50 54 57 59 63 64 65 66 69 72 78 80 81 82 83 84 85 86 87 91 94 96 102 104 105 106 109 111 112 113 115 117 118 123 125 126 134 135 136 140 141 143 146 148 149
 367: 182 8 9 10 11 12 14 20 21 22 23 24 26 27 28 29 30 32 35 41 46 48 50 51 54 57 59 63 64 65 66 69 72 78 80 81 82 83 84 85 86 87 91 94 96 97 102 104 105 106 109 111 112 113 115 117 118 123 124 125 126 134 135 136 140 141 143 146 148 149
 368: 82 70 90
 369: 76 92 133
 370: 1 7 43 55 120
 371: 57 11 15 21 26 27 32 46 51 65 70 90 97 105 106 109 112 113 115 117 118 124 135 136
 372: 191 69 78 104
 373: 131 57 69 78 104
 374: 58 11 15 21 26 27 32 46 51 57 65 69 70 78 90 97 104 105 106 109 112 113 115 117 118 124 135 136
 375: 47 11 15 21 26 27 32 46 51 57 65 69 70 72 78 87 90 94 96 97 104 105 106 109 112 113 115 117 118 124 135 136 149
 376: 58 8 10 11 12 15 20 21 23 26 27 28 29 32 35 41 46 48 50 51 57 63 64 65 66 69 70 72 78 80 82 83 85 86 87 90 91 94 96 97 102 104 105 106 109 111 112 113 115 117 118 123 124 125 135 136 140 141 143 146 148 149
 377: 17 83 85 86 146
 378: 17 8 12 20 23 28 29 41 48 80 82 83 85 86 91 102 123 125 140 141 143 146 148
 379: 16 8 12 20 23 28 29 41 48 50 66 80 82 83 85 86 91 102 123 125 140 141 143 146 148
 380: 26 10 35 63 64 72 87 94 96 111 149
 381: 6 15 21 51 70 90
 382: 15 11 15 21 26 27 32 46 51 65 69 70 78 90 97 105 106 109 112 113 115 117 118 124 135 136
 383: 18 11 15 21 26 27 32 46 51 57 65 69 70 78 90 97 105 106 109 112 113 115 117 118 124 135 136
 384: 8 10 11 15 21 26 27 32 35 46 51 57 63 64 65 69 70 72 78 87 90 94 96 97 104 105 106 109 111 112 113 115 117 118 124 135 136 149
 385: 25 10 35 63 64 72 85 86 87 94 96 111 149
 386: 33 8 10 12 20 23 28 29 35 41 48 50 63 64 66 72 80 82 83 85 86 87 91 94 96 102 111 123 125 140 141 143 146 148 149
 387: 8 8 9 10 12 14 20 22 23 24 28 29 30 35 41 48 50 54 63 64 66 72 80 82 83 85 86 87 91 94 96 102 111 123 125 126 140 141 143 146 148 149
 388: 17 21 27 51 57 97 113 118 124
 389: 7 21 27 51 57 69 78 97 104 113 118 124
 390: 15 11 21 27 32 46 51 57 69 78 97 104 106 113 118 124 135 136
 391: 7 11 21 26 27 32 46 51 57 65 69 78 97 104 105 106 109 112 113 115 117 118 124 135 136
 392: 17 8 9 10 11 12 14 20 21 22 23 24 26 27 28 29 30 32 35 41 46 48 50 51 54 57 63 64 65 66 69 72 78 80 82 83 85 86 87 91 94 96 97 102 104 105 106 109 111 112 113 115 117 118 123 124 125 126 135 136 140 141 143 146 148 149
 393: 131 59 81 134
 394: 23 15 70 90 97 124
 395: 6 21 27 51 113
 396: 105 4 43 61
 397: 18 8 9 10 12 14 20 22 23 24 28 29 30 35 41 48 50 54 57 59 63 64 66 72 80 81 82 83 84 85 86 87 91 94 96 102 104 111 123 125 126 134 140 141 143 146 148 149
 398: 51 0 1 3 4 6 7 16 17 18 19 25 36 37 38 39 40 42 43 44 45 47 49 52 53 55 56 58 61 62 67 68 71 73 74 75 76 77 79 88 89 95 98 99 100 101 103 107 108 110 114 116 119 120 127 128 129 131 132 137 139 142 144 145 147
 399: 70 0 1 3 4 7 16 17 18 19 25 36 37 38 42 43 44 45 49 52 53 55 56 58 61 62 68 73 74 75 76 77 88 89 95 98 99 101 103 110 114 116 119 120 127 128 129 137 139 142 144 147
 400: 128 7 120
 401: 10 8 20 28 140 143 148
 402: 104 11 136
 403: 3 8 9 10 12 14 20 22 23 24 28 29 30 35 41 48 50 54 63 64 66 80 82 83 85 86 91 102 111 123 125 126 140 141 143 146 148
 404: 25 4 7 55 120
 405: 11 43 61
 406: 7 8 12 20 23 28 29 41 48 80 82 85 86 91 102 123 125 140 141 143 148
 407: 12 8 12 20 23 28 29 41 48 50 66 80 82 85 86 91 102 123 125 140 141 143 148
 408: 16 9 22 30 54 59 81 84 126 134
 409: 111 64 111
 410: 12 9 10 22 30 35 54 59 63 64 72 81 84 87 94 96 111 126 134 149
 411: 12 8 9 10 12 20 22 23 28 29 30 35 41 48 50 54 59 63 64 66 72 80 81 82 84 85 86 87 91 94 96 102 111 123 125 126 134 140 141 143 148 149
 412: 7 8 9 10 12 20 22 23 28 29 30 35 41 48 50 54 59 63 64 66 72 80 81 82 83 84 85 86 87 91 94 96 102 111 123 125 126 134 140 141 143 146 148 149
 413: 2 8 9 10 12 20 22 23 28 29 30 35 41 48 50 54 59 63 64 66 72 80 81 82 83 84 85 86 87 91 94 96 102 111 118 123 125 126 134 140 141 143 146 148 149
 414: 11 8 9 10 12 20 22 23 26 28 29 30 35 41 48 50 54 59 63 64 65 66 72 80 81 82 83 84 85 86 87 91 94 96 102 105 109 111 112 115 117 118 123 125 126 134 140 141 143 146 148 149
 415: 12 8 9 10 12 20 22 23 26 28 29 30 35 41 48 50 54 57 59 63 64 65 66 69 72 78 80 81 82 83 84 85 86 87 91 94 96 102 104 105 109 111 112 115 117 118 123 125 126 134 140 141 143 146 148 149
 416: 9 8 9 10 12 15 20 21 22 23 26 27 28 29 30 35 41 48 50 51 54 57 59 63 64 65 66 69 70 72 78 80 81 82 83 84 85 86 87 90 91 94 96 97 102 104 105 109 111 112 113 115 117 118 123 124 125 126 134 140 141 143 146 148 149
 417: 12 8 9 10 11 12 15 20 21 22 23 26 27 28 29 30 32 35 41 46 48 50 51 54 57 59 63 64 65 66 69 70 72 78 80 81 82 83 84 85 86 87 90 91 94 96 97 102 104 105 106 109 111 112 113 115 117 118 123 124 125 126 134 136 140 141 143 146 148 149
 418: 107 53 56 137
 419: 125 26 57 65 105 109 112 115 117 118
 420: 30 48 102 125 141
 421: 23 8 10 11 12 14 15 20 21 23 24 26 27 28 29 32 35 41 46 48 50 51 57 59 63 64 65 66 69 70 72 78 80 81 82 83 84 85 86 87 90 91 94 96 97 102 104 105 106 109 111 112 113 115 117 118 123 124 125 134 135 136 140 141 143 146 148 149
 422: 18 8 9 10 11 12 14 15 20 21 23 24 26 27 28 29 32 35 41 46 48 50 51 54 57 59 63 64 65 66 69 70 72 78 80 81 82 83 84 85 86 87 90 91 94 96 97 102 104 105 106 109 111 112 113 115 117 118 123 124 125 126 134 135 136 140 141 143 146 148 149
 423: 46 8 9 10 12 14 20 22 23 24 26 28 29 30 35 41 48 50 54 59 63 64 65 66 69 72 78 80 81 82 83 84 85 86 87 91 94 96 102 104 105 109 111 112 115 117 123 125 126 134 140 141 143 146 148 149
 424: 65 8 9 10 11 12 14 15 20 21 22 23 24 26 27 28 29 30 32 35 41 48 50 51 54 57 59 63 64 65 66 69 70 72 78 80 81 82 83 84 85 86 87 90 91 94 96 97 102 104 105 109 111 112 113 115 117 118 123 124 125 126 134 135 136 140 141 143 146 148 149
 425: 19 4 7 17 18 19 38 43 55 61 95 120 129
 426: 4 10 35 50 63 64 66 111
 427: 15 8 9 10 12 14 20 22 23 24 26 28 29 30 35 41 48 50 54 59 63 64 65 66 72 80 81 82 83 84 85 86 87 91 94 96 102 105 109 111 112 115 117 123 125 126 134 140 141 143 146 148 149
 428: 14 57 69 78 104 118
 429: 61 4 43 129
 430: 7 6 39 47 67 107 108 131 132 145
 431: 42 72 87 94 96 104 149
 432: 14 0 16 44 45 49 74 98 99 103 142 147
 433: 14 0 16 44 45 49 74 98 103 147
 434: 14 0 45 49 74 98 103 147
 435: 132 28 140
 436: 13 15 21 27 51 70 90 97 113 124 135
 437: 14 8 10 12 20 23 28 29 35 41 48 63 64 80 82 83 85 86 91 102 111 123 125 140 141 143 146 148
 438: 26 8 10 12 20 23 26 28 29 35 41 48 50 63 64 65 66 80 82 83 85 86 91 102 105 109 111 112 115 117 123 125 140 141 143 146 148
 439: 12 11 15 21 22 27 30 32 46 51 57 69 70 72 78 87 90 94 96 97 104 106 113 118 124 135 136 149
 440: 13 8 10 11 12 15 20 21 22 23 26 27 28 29 30 32 35 41 46 48 50 51 57 63 64 65 66 69 70 72 78 80 82 83 85 86 87 90 91 94 96 97 102 104 105 106 109 111 112 113 115 117 118 123 124 125 135 136 140 141 143 146 148 149
 441: 13 8 9 10 11 12 15 20 21 22 23 26 27 28 29 30 32 35 41 46 48 50 51 54 57 63 64 65 66 69 70 72 78 80 82 83 85 86 87 90 91 94 96 97 102 104 105 106 109 111 112 113 115 117 118 123 124 125 126 135 136 140 141 143 146 148 149
 442: 22 8 9 12 14 20 22 23 24 28 29 30 41 48 50 54 59 66 80 81 82 83 84 91 102 123 125 126 134 140 141 143 146 148
 443: 19 3 53 56 68 76 89 101 127 137
 444: 19 1 3 53 56 68 76 89 101 114 127 128 137
 445: 3 8 10 12 14 20 22 23 24 28 29 30 35 41 48 50 59 63 64 66 80 81 82 83 84 85 86 91 102 111 123 125 134 140 141 143 146 148
 446: 33 33 92 122 130
 447: 6 36 62 75 144
 448: 17 49 98
 449: 50 31 33 60 122 130
 450: 47 31 33 60 122 130 133
 451: 1 9 14 22 24 30 54 59 72 81 84 87 94 96 126 134 149
 452: 5 8 9 10 12 14 20 22 23 24 28 29 30 35 41 48 50 54 57 59 63 64 66 72 80 81 82 83 84 85 86 87 91 94 96 102 111 123 125 126 134 140 141 143 146 148 149
 453: 9 8 9 10 12 14 20 22 23 24 26 28 29 30 35 41 48 50 54 57 59 63 64 65 66 72 80 81 82 83 84 85 86 87 91 94 96 102 105 109 111 112 115 117 123 125 126 134 140 141 143 146 148 149
 454: 9 69 78 104 118
 455: 8 0 16 31 33 44 45 49 58 60 74 92 98 99 103 122 130 133 142 147
 456: 9 36 62 73 75 88 110 139 144
 457: 6 4 7 17 18 19 38 43 55 61 77 95 116 120 129
 458: 2 15 59 70 81 84 90 134
 459: 16 55 120
 460: 49 0 1 2 3 4 5 7 16 17 18 19 25 36 37 38 42 43 44 45 49 52 53 55 56 58 61 62 68 73 74 75 76 77 88 89 95 98 99 101 103 110 114 116 119 120 127 128 129 137 139 142 144 147
 461: 6 12 141
 462: 9 8 9 10 12 14 20 22 23 24 26 28 29 30 35 41 48 50 54 57 59 63 64 65 66 72 80 81 82 83 84 85 86 87 91 94 96 102 104 105 109 111 112 115 117 118 123 125 126 134 140 141 143 146 148 149
 463: 5 10 35 50 63 64 66 85 86 111
 464: 27 26 65 69 78 105 109 112 115 117
 465: 18 8 9 10 11 12 14 15 20 22 23 24 26 27 28 29 30 32 35 41 46 48 50 54 57 59 63 64 65 66 69 70 72 78 80 81 82 83 84 85 86 87 90 91 94 96 102 104 105 106 109 111 112 113 115 117 118 123 125 126 134 135 136 140 141 143 146 148 149
 466: 19 0 45 49 58 74 98 99 103 142 147
 467: 19 0 49 58 74 98 99 103 142
 468: 37 0 49 58 74 98 103
 469: 19 1 3 25 52 53 56 68 76 89 114 119 127 128 137
 470: 33 8 9 10 11 12 14 20 21 22 23 24 26 27 28 29 30 32 35 41 46 48 50 51 54 57 59 63 64 65 66 69 72 78 80 81 82 83 84 85 86 87 91 94 96 97 102 104 105 106 109 111 112 113 115 117 118 123 124 125 126 134 136 140 141 143 146 148 149
 471: 9 8 12 20 23 28 29 41 48 50 57 66 80 82 83 91 102 123 125 140 141 143 146 148
 472: 4 11 15 21 26 27 32 46 51 65 69 70 72 78 87 90 94 96 97 104 105 106 109 112 113 115 117 118 124 135 136 149
 473: 5 8 11 12 15 20 21 23 26 27 28 29 32 41 46 48 50 51 57 65 66 69 70 72 78 80 82 83 87 90 91 94 96 97 102 104 105 106 109 112 113 115 117 118 123 124 125 135 136 140 141 143 146 148 149
 474: 11 8 9 10 11 12 15 20 21 23 26 27 28 29 32 35 41 46 48 50 51 54 57 63 64 65 66 69 70 72 78 80 82 83 85 86 87 90 91 94 96 97 102 104 105 106 109 111 112 113 115 117 118 123 124 125 126 135 136 140 141 143 146 148 149
 475: 12 22 30 59 81 84 134
 476: 33 9 14 22 24 30 54 69 78 126
 477: 25 9 14 22 24 30 54 69 72 78 87 94 96 126 149
 478: 13 13 121 138
 479: 11 3 68 76 89
 480: 13 8 9 10 12 20 23 28 29 35 41 48 50 54 59 63 64 66 80 81 82 83 84 85 86 91 102 111 123 125 126 134 140 141 143 146 148
 481: 14 1 3 53 56 68 76 89 114 127 128 137
 482: 5 50 66 83 146
 483: 7 9 10 22 30 35 54 59 63 64 81 84 85 86 111 126 134
 484: 7 9 10 22 30 35 54 59 63 64 72 81 84 85 86 87 94 96 111 126 134 149
 485: 7 14 24 57
 486: 2 20 23 41 80 143 148
 487: 3 9 11 15 21 22 27 30 32 46 51 54 57 69 70 72 78 87 90 94 96 97 104 106 113 118 124 126 135 136 149
 488: 2 8 9 10 11 12 15 20 21 22 23 27 28 29 30 32 35 41 46 48 51 54 57 59 63 64 69 70 72 78 80 81 82 83 84 85 86 87 90 91 94 96 97 102 104 106 111 113 118 123 124 125 126 134 135 136 140 141 143 146 148 149
 489: 2 50 66 112 115
 490: 4 26 50 65 66 105 109 112 115 117
 491: 7 8 9 10 12 14 15 20 21 22 23 24 26 27 28 29 30 35 41 46 48 50 51 54 57 59 63 64 65 66 69 70 72 78 80 81 82 83 84 85 86 87 90 91 94 96 97 102 104 105 106 109 111 112 113 115 117 118 123 124 125 126 134 135 140 141 143 146 148 149
 492: 11 11 15 21 22 27 30 32 46 51 57 69 70 78 90 97 104 106 113 118 124 135 136
 493: 1 11 15 21 22 26 27 30 32 46 51 57 65 69 70 78 90 97 104 105 106 109 112 113 115 117 118 124 135 136
 494: 1 8 10 11 12 15 20 21 22 23 26 27 28 29 30 32 35 41 46 48 50 51 57 63 64 65 66 69 70 78 80 82 83 85 86 90 91 97 102 104 105 106 109 111 112 113 115 117 118 123 124 125 135 136 140 141 143 146 148
 nsplits: 495
 ntax: 150
UFBootSplit2:
 000: 1 27 97 113 124
 001: 1 8 9 10 11 12 14 15 20 21 22 23 24 26 27 28 29 30 32 35 41 46 48 50 51 54 57 59 63 64 65 66 69 70 72 78 80 81 82 83 84 85 86 87 90 91 94 96 97 102 104 105 106 109 111 113 117 118 123 124 125 126 134 135 136 140 141 143 146 148 149
 002: 1000 1 114
 003: 1 4 17 43 61 129
 004: 999 1 114 128
 005: 1 8 11 12 15 20 21 23 26 27 28 29 32 41 46 48 50 51 57 65 66 70 80 82 83 90 91 97 102 105 106 109 112 113 115 117 118 123 124 125 135 136 140 141 143 146 148
 006: 1 36 75 88 144
 007: 1 36 88 144
 008: 1000 52 119
 009: 1000 25 52 119
 010: 1 88 144
 011: 700 25 52 101 119
 012: 962 1 25 52 101 114 119 128
 013: 1 8 9 10 11 12 15 20 21 22 23 27 28 29 30 32 35 41 46 48 50 51 54 57 63 64 66 69 70 72 78 80 82 83 85 86 87 90 91 94 96 97 102 104 106 111 113 118 123 124 125 126 135 136 140 141 143 146 148 149
 014: 1 8 9 10 11 12 15 20 21 23 27 28 29 32 35 41 46 48 50 51 54 57 63 64 66 69 70 72 78 80 82 83 85 86 87 90 91 94 96 97 102 104 106 111 113 118 123 124 125 126 135 136 140 141 143 146 148 149
 015: 884 3 76
 016: 1 4 7 43 55 120
 017: 999 3 68 76
 018: 1 10 11 15 21 26 27 32 35 46 51 57 63 64 65 69 70 72 78 85 86 87 90 94 96 97 104 105 106 109 111 112 113 115 117 118 124 135 136 149
 019: 1 102 125
 020: 1000 53 56
 021: 1 8 12 28 29 48 82 91 102 123 125 140 141 143
 022: 1 8 10 11 12 14 15 20 21 22 23 24 26 27 28 29 30 32 35 41 46 48 50 51 57 59 63 64 65 66 69 70 72 78 80 81 82 83 84 85 86 87 90 91 94 96 97 102 104 105 106 109 111 112 113 115 117 118 123 124 125 134 135 136 140 141 143 146 148 149
 023: 896 127 137
 024: 997 53 56 127 137
 025: 985 3 53 56 68 76 127 137
 026: 2 43 129
 027: 1000 3 53 56 68 76 89 127 137
 028: 1000 1 3 25 52 53 56 68 76 89 101 114 119 127 128 137
 029: 2 9 10 14 22 24 30 35 54 57 59 63 64 72 81 84 85 86 87 94 96 111 126 134 149
 030: 1 34 93 138
 031: 371 36 88
 032: 1 40 71 79
 033: 371 36 75 88
 034: 1 8 9 10 11 12 15 20 21 22 23 24 26 27 28 29 30 32 35 41 46 48 50 51 54 57 59 63 64 65 66 69 70 72 78 80 81 82 83 84 85 86 87 90 91 94 96 97 102 104 105 106 109 111 112 113 115 117 118 123 124 125 126 134 135 136 140 141 143 146 148 149
 035: 989 36 62 75 88
 036: 1 0 49 98 103
 037: 1 8 10 12 20 23 28 29 35 41 48 50 59 63 64 66 72 80 81 82 83 84 85 86 87 91 94 96 102 104 111 123 125 134 140 141 143 146 148 149
 038: 974 37 73
 039: 1 10 11 15 21 27 32 35 46 51 57 63 64 69 70 72 78 85 86 87 90 94 96 97 104 106 111 113 118 124 135 136 149
 040: 2 28 143
 041: 999 110 139
 042: 284 37 73 110 139
 043: 283 36 37 62 73 75 88 110 139
 044: 3 0 1 3 4 7 16 17 18 19 25 31 33 36 37 38 42 43 44 45 49 52 53 55 56 58 60 61 62 68 73 74 75 76 77 88 89 92 95 98 99 101 103 110 114 116 119 120 122 127 128 129 130 133 137 139 142 144 147
 045: 1000 36 37 62 73 75 88 110 139 144
 046: 973 1 3 25 36 37 52 53 56 62 68 73 75 76 88 89 101 110 114 119 127 128 137 139 144
 047: 5 8 9 10 12 14 20 22 23 24 28 29 30 35 41 48 50 54 57 59 63 64 66 72 80 81 82 83 84 85 86 87 91 94 96 102 104 111 118 123 125 126 134 140 141 143 146 148 149
 048: 1 8 10 12 20 23 28 29 35 41 48 50 59 63 64 66 80 81 82 83 84 91 102 111 123 125 134 140 141 143 146 148
 049: 757 4 43
 050: 2 36 37 62 73 75 110 139
 051: 2 37 62 73 75 110 139
 052: 837 61 129
 053: 888 4 43 61 129
 054: 2 37 62 73 110 139
 055: 1 12 29 48 82 91 123 125
 056: 870 7 55
 057: 1 11 14 21 22 24 27 30 32 46 51 57 69 72 78 87 94 96 97 104 106 113 118 124 135 136 149
 058: 996 7 55 120
 059: 999 4 7 43 55 61 120 129
 060: 2 8 28 143
 061: 998 4 7 17 43 55 61 120 129
 062: 1 36 62 75 88 139 144
 063: 1 82 123
 064: 1000 18 38
 065: 1000 4 7 17 18 38 43 55 61 120 129
 066: 2 81 84 134
 067: 1 15 27 70 90 113
 068: 1000 19 95
 069: 1 8 9 10 12 14 15 20 21 22 23 24 26 27 28 29 30 35 41 48 50 51 54 57 59 63 64 65 66 69 70 72 78 80 81 82 83 84 85 86 87 90 91 94 96 102 104 105 109 111 112 113 115 117 118 123 125 126 134 140 141 143 146 148 149
 070: 2 9 10 14 22 24 30 35 54 59 63 64 69 72 78 81 84 85 86 87 94 96 111 126 134 149
 071: 1 94 96 149
 072: 1000 77 116
 073: 998 42 77 116
 074: 984 19 42 77 95 116
 075: 1000 4 7 17 18 19 38 42 43 55 61 77 95 116 120 129
 076: 998 1 3 4 7 17 18 19 25 36 37 38 42 43 52 53 55 56 61 62 68 73 75 76 77 88 89 95 101 110 114 116 119 120 127 128 129 137 139 144
 077: 1 14 22 24 30 59 81 84 134
 078: 1 4 7 43 55 61 129
 079: 375 8 140
 080: 1 10 11 15 21 26 27 32 35 46 51 57 63 64 65 69 70 72 78 87 90 94 96 97 105 106 109 111 112 113 115 117 118 124 135 136 149
 081: 995 8 28 140
 082: 1 53 56 89 127 137
 083: 996 8 28 140 143
 084: 1 3 68 76 127 137
 085: 6 0 1 3 4 6 7 16 17 18 19 25 31 33 36 37 38 39 40 42 43 44 45 47 49 52 53 55 56 58 60 61 62 67 68 71 73 74 75 76 77 79 88 89 92 95 98 99 100 101 103 107 108 110 114 116 119 120 122 127 128 129 130 131 132 133 137 139 142 144 145 147
 086: 997 20 148
 087: 1 11 32 46 57 106 118 136
 088: 4 15 21 27 51 70 90 113
 089: 687 23 41
 090: 1 31 33 60 92 122 130
 091: 997 23 41 80
 092: 989 20 23 41 80 148
 093: 998 8 20 23 28 41 80 140 143 148
 094: 2 11 15 21 26 27 32 46 51 57 65 70 90 97 104 105 106 109 112 113 115 117 118 124 135 136
 095: 2 11 15 21 26 27 32 46 51 57 65 70 90 97 105 106 109 112 113 115 117 118 124 135 136
 096: 2 8 9 10 11 12 14 15 20 21 22 23 24 27 28 29 30 32 35 41 46 48 50 51 54 57 59 63 64 66 69 70 72 78 80 81 82 83 84 85 86 87 90 91 94 96 97 102 104 106 111 113 118 123 124 125 126 134 135 136 140 141 143 146 148 149
 097: 997 48 125
 098: 1 3 53 56 76 127 137
 099: 114 48 102 125
 100: 2 7 55 120 129
 101: 83 48 102 125 141
 102: 999 12 48 102 125 141
 103: 2 17 18 38
 104: 1 11 15 21 27 32 46 51 70 90 97 106 113 124 136
 105: 2 20 23 41 80
 106: 386 82 91
 107: 994 29 82 91
 108: 1 20 23 148
 109: 983 29 82 91 123
 110: 1000 12 29 48 82 91 102 123 125 141
 111: 1000 8 12 20 23 28 29 41 48 80 82 91 102 123 125 140 141 143 148
 112: 2 8 10 11 12 15 20 21 23 27 28 29 32 35 41 46 48 50 51 57 63 64 66 69 70 72 78 80 82 83 85 86 87 90 91 94 96 97 102 104 106 111 113 118 123 124 125 135 136 140 141 143 146 148 149
 113: 2 11 15 21 27 32 46 51 70 90 97 106 113 118 124 135 136
 114: 1000 83 146
 115: 895 8 12 20 23 28 29 41 48 80 82 83 91 102 123 125 140 141 143 146 148
 116: 1 8 9 10 11 12 14 20 22 23 24 26 27 28 29 30 32 35 41 46 48 50 54 57 59 63 64 65 66 69 72 78 80 81 82 83 84 85 86 87 91 94 96 102 104 105 106 109 111 112 113 115 117 118 123 125 126 134 136 140 141 143 146 148 149
 117: 4 8 12 20 23 28 29 41 48 59 80 81 82 83 84 91 102 123 125 134 140 141 143 146 148
 118: 1000 50 66
 119: 916 8 12 20 23 28 29 41 48 50 66 80 82 83 91 102 123 125 140 141 143 146 148
 120: 1 8 9 10 12 14 20 22 23 24 28 29 30 35 41 48 50 54 57 59 63 64 66 69 72 78 80 81 82 83 84 85 86 87 91 94 96 102 111 123 125 126 134 140 141 143 146 148 149
 121: 1 48 102
 122: 1 8 9 10 11 12 14 20 22 23 24 26 28 29 30 32 35 41 46 48 50 54 59 63 64 65 66 69 72 78 80 81 82 83 84 85 86 87 91 94 96 102 104 105 106 109 111 112 115 117 123 125 126 134 135 136 140 141 143 146 148 149
 123: 488 35 64
 124: 1 8 9 10 12 14 20 22 23 24 26 28 29 30 35 41 48 50 54 57 59 63 64 65 66 72 80 81 82 83 84 85 86 87 91 94 96 102 105 109 111 112 115 117 118 123 125 126 134 140 141 143 146 148 149
 125: 1000 35 64 111
 126: 1 11 15 21 22 26 27 30 32 46 51 57 65 69 70 72 78 87 90 94 96 97 104 105 106 109 112 113 115 117 118 124 135 136 149
 127: 127 35 63 64 111
 128: 995 10 35 63 64 111
 129: 2 11 15 21 22 27 30 32 46 51 70 90 97 106 113 118 124 135 136
 130: 2 22 30 118
 131: 1000 85 86
 132: 969 10 35 63 64 85 86 111
 133: 867 8 10 12 20 23 28 29 35 41 48 50 63 64 66 80 82 83 85 86 91 102 111 123 125 140 141 143 146 148
 134: 1 3 68 76 127
 135: 1 0 74 103
 136: 997 59 134
 137: 4 6 39 67 107 132 145
 138: 1 9 14 22 24 30 54 72 87 94 96 126 149
 139: 543 81 84
 140: 1000 59 81 84 134
 141: 710 8 10 12 20 23 28 29 35 41 48 50 59 63 64 66 80 81 82 83 84 85 86 91 102 111 123 125 134 140 141 143 146 148
 142: 1 0 16 45 49 58 74 98 99 103 142 147
 143: 2 8 9 10 11 12 14 20 21 22 23 24 26 27 28 29 30 32 35 41 46 48 50 51 54 57 59 63 64 65 66 69 72 78 80 81 82 83 84 85 86 87 91 94 96 102 104 105 106 109 111 112 113 115 117 118 123 125 126 134 135 136 140 141 143 146 148 149
 144: 1 11 15 21 26 27 32 46 51 65 70 90 97 104 105 106 109 112 113 115 117 118 124 135 136
 145: 108 54 126
 146: 1000 9 54 126
 147: 1 25 52 101 119 128
 148: 2 11 32 46 136
 149: 999 14 24
 150: 6 4 7 17 18 19 36 37 38 42 43 55 61 62 73 75 77 88 95 110 116 120 129 139 144
 151: 1 8 9 10 12 14 20 22 23 24 26 28 29 30 35 41 48 50 54 57 59 63 64 65 66 72 80 81 82 83 84 85 86 87 91 94 96 102 104 105 109 111 112 115 117 123 125 126 134 140 141 143 146 148 149
 152: 1000 22 30
 153: 658 14 22 24 30
 154: 869 9 14 22 24 30 54 126
 155: 810 8 9 10 12 14 20 22 23 24 28 29 30 35 41 48 50 54 59 63 64 66 80 81 82 83 84 85 86 91 102 111 123 125 126 134 140 141 143 146 148
 156: 2 53 56 127
 157: 2 82 91 123
 158: 1000 72 87
 159: 1 12 48
 160: 999 72 87 94
 161: 1 23 41 80 148
 162: 2 20 41 80 148
 163: 999 96 149
 164: 1000 72 87 94 96 149
 165: 796 8 9 10 12 14 20 22 23 24 28 29 30 35 41 48 50 54 59 63 64 66 72 80 81 82 83 84 85 86 87 91 94 96 102 111 123 125 126 134 140 141 143 146 148 149
 166: 6 8 9 10 11 12 14 20 22 23 24 28 29 30 32 35 41 46 48 50 54 59 63 64 66 69 72 78 80 81 82 83 84 85 86 87 91 94 96 102 104 106 111 123 125 126 134 135 136 140 141 143 146 148 149
 167: 187 8 9 10 12 14 20 22 23 24 28 29 30 35 41 48 50 54 59 63 64 66 72 80 81 82 83 84 85 86 87 91 94 96 102 104 111 123 125 126 134 140 141 143 146 148 149
 168: 2 7 43 55 61 129
 169: 2 8 10 12 20 23 28 29 35 41 48 50 59 63 64 66 72 80 81 82 83 84 85 86 87 91 94 96 102 111 123 125 134 140 141 143 146 148 149
```
