## Supplementary Data 7 for "Structural and evolutionary analyses support reclassification of glycopeptide antibiotics as xyclopeptides": OG_9_pdh_mafft_iqtree.ckp (part 2 of 2)

```
 170: 1 9 11 15 21 22 27 30 32 46 51 54 57 59 69 70 72 78 81 84 87 90 94 96 97 104 106 113 118 124 126 134 135 136 149
 171: 1000 69 78
 172: 120 57 69 78
 173: 481 8 9 10 12 14 20 22 23 24 28 29 30 35 41 48 50 54 57 59 63 64 66 69 72 78 80 81 82 83 84 85 86 87 91 94 96 102 104 111 123 125 126 134 140 141 143 146 148 149
 174: 1 59 72 81 84 87 94 96 134 149
 175: 1 9 11 15 21 22 27 30 32 46 51 54 57 69 70 78 90 97 104 106 113 118 124 126 135 136
 176: 1000 26 117
 177: 2 6 40 67 71 79 100
 178: 1000 26 65 117
 179: 8 9 11 14 21 22 24 27 30 32 46 51 54 57 69 72 78 87 94 96 97 104 106 113 118 124 126 135 136 149
 180: 1000 26 65 105 117
 181: 8 11 32 46 69 78 104 106 135 136
 182: 1000 26 65 105 109 117
 183: 2 11 21 26 27 32 46 51 57 65 69 72 78 87 94 96 97 104 105 106 109 112 113 115 117 118 124 135 136 149
 184: 10 11 21 27 32 46 51 57 69 72 78 87 94 96 97 104 106 113 118 124 135 136 149
 185: 999 112 115
 186: 996 26 65 105 109 112 115 117
 187: 2 21 27 51 57 69 72 78 87 94 96 97 104 113 118 124 149
 188: 518 26 65 105 109 112 115 117 118
 189: 866 8 9 10 12 14 20 22 23 24 26 28 29 30 35 41 48 50 54 57 59 63 64 65 66 69 72 78 80 81 82 83 84 85 86 87 91 94 96 102 104 105 109 111 112 115 117 118 123 125 126 134 140 141 143 146 148 149
 190: 2 8 9 10 12 14 20 22 23 24 28 29 30 35 41 48 50 54 63 64 66 80 82 83 85 86 91 102 111 123 125 126 140 141 143 146 148
 191: 2 0 1 2 3 4 5 6 7 16 17 18 19 25 38 39 40 42 43 44 45 47 49 52 53 55 56 58 61 67 68 71 74 76 77 79 89 95 98 99 100 101 103 107 108 114 116 119 120 127 128 129 131 132 137 142 145 147
 192: 520 15 70
 193: 2 36 37 62 73 75 88 144
 194: 1000 15 70 90
 195: 5 35 64 85 86 111
 196: 13 69 72 78 87 94 96 149
 197: 1000 21 51
 198: 7 11 15 21 27 32 46 51 57 70 90 97 106 113 118 124 135 136
 199: 5 8 12 20 23 26 28 29 41 48 50 65 66 80 82 83 91 102 105 109 112 115 117 123 125 140 141 143 146 148
 200: 1000 97 124
 201: 947 21 51 97 124
 202: 782 15 21 51 70 90 97 124
 203: 1 12 20 23 29 41 48 80 82 91 102 123 125 141 148
 204: 5 8 9 10 11 12 14 15 20 22 23 24 26 27 28 29 30 32 35 41 46 48 50 54 57 59 63 64 65 66 69 70 72 78 80 81 82 83 84 85 86 87 90 91 94 96 97 102 104 105 106 109 111 112 113 115 117 118 123 124 125 126 134 135 136 140 141 143 146 148 149
 205: 1000 27 113
 206: 833 15 21 27 51 70 90 97 113 124
 207: 551 8 9 10 12 14 15 20 21 22 23 24 26 27 28 29 30 35 41 48 50 51 54 57 59 63 64 65 66 69 70 72 78 80 81 82 83 84 85 86 87 90 91 94 96 97 102 104 105 109 111 112 113 115 117 118 123 124 125 126 134 140 141 143 146 148 149
 208: 3 9 10 14 22 24 30 35 54 59 63 64 81 84 85 86 111 126 134
 209: 523 8 9 10 12 14 15 20 21 22 23 24 26 27 28 29 30 35 41 48 50 51 54 57 59 63 64 65 66 69 70 72 78 80 81 82 83 84 85 86 87 90 91 94 96 97 102 104 105 109 111 112 113 115 117 118 123 124 125 126 134 135 140 141 143 146 148 149
 210: 2 7 55 61 120 129
 211: 6 8 10 12 14 20 23 24 28 29 35 41 48 50 59 63 64 66 80 81 82 83 84 85 86 91 102 111 123 125 134 140 141 143 146 148
 212: 385 11 32
 213: 1 8 9 10 12 20 22 23 28 29 30 35 41 48 54 59 63 64 80 81 82 83 84 85 86 91 102 111 123 125 126 134 140 141 143 146 148
 214: 1000 11 32 136
 215: 1 28 140 143
 216: 4 8 11 12 15 20 21 23 26 27 28 29 32 41 46 48 50 51 57 65 66 69 70 78 80 82 83 90 91 97 102 104 105 106 109 112 113 115 117 118 123 124 125 135 136 140 141 143 146 148
 217: 998 46 106
 218: 899 11 32 46 106 136
 219: 1000 8 9 10 11 12 14 15 20 21 22 23 24 26 27 28 29 30 32 35 41 46 48 50 51 54 57 59 63 64 65 66 69 70 72 78 80 81 82 83 84 85 86 87 90 91 94 96 97 102 104 105 106 109 111 112 113 115 117 118 123 124 125 126 134 135 136 140 141 143 146 148 149
 220: 3 11 15 21 26 27 32 46 51 65 69 70 78 90 97 104 105 106 109 112 113 115 117 118 124 135 136
 221: 1 26 65 69 78 105 109 112 115 117 118
 222: 1000 13 121
 223: 1 83 112 115 146
 224: 1 4 43 61 120 129
 225: 1000 34 93
 226: 985 13 34 93 121
 227: 14 8 9 10 11 12 14 15 20 21 23 24 26 27 28 29 32 35 41 46 48 50 51 54 57 59 63 64 65 66 69 70 72 78 80 81 82 83 84 85 86 87 90 91 94 96 97 102 104 105 106 109 111 112 113 115 117 118 123 124 125 126 134 135 136 140 141 143 146 148 149
 228: 1000 13 34 93 121 138
 229: 1000 0 1 2 3 4 5 6 7 16 17 18 19 25 31 33 36 37 38 39 40 42 43 44 45 47 49 52 53 55 56 58 60 61 62 67 68 71 73 74 75 76 77 79 88 89 92 95 98 99 100 101 103 107 108 110 114 116 119 120 122 127 128 129 130 131 132 133 137 139 142 144 145 147
 230: 18 8 10 11 12 14 15 20 21 23 24 26 27 28 29 32 35 41 46 48 50 51 57 59 63 64 65 66 69 70 72 78 80 81 82 83 84 85 86 87 90 91 94 96 97 102 104 105 106 109 111 112 113 115 117 118 123 124 125 134 135 136 140 141 143 146 148 149
 231: 1 14 24 59 81 84 134
 232: 1000 31 60
 233: 3 16 44 99 142
 234: 13 8 12 20 23 28 29 41 48 50 59 66 80 81 82 83 84 91 102 123 125 134 140 141 143 146 148
 235: 1000 33 130
 236: 1 48 125 141
 237: 1000 33 122 130
 238: 1 26 65 105 109 112 117
 239: 811 33 122 130 133
 240: 21 36 37 62 75 88 110 139 144
 241: 933 33 92 122 130 133
 242: 1000 31 33 60 92 122 130 133
 243: 988 0 1 2 3 4 5 6 7 16 17 18 19 25 36 37 38 39 40 42 43 44 45 47 49 52 53 55 56 58 61 62 67 68 71 73 74 75 76 77 79 88 89 95 98 99 100 101 103 107 108 110 114 116 119 120 127 128 129 131 132 137 139 142 144 145 147
 244: 311 0 2 5 6 16 39 40 44 45 47 49 58 67 71 74 79 98 99 100 103 107 108 131 132 142 145 147
 245: 20 68 76
 246: 1 8 9 10 11 12 14 15 20 21 22 23 24 26 27 28 29 30 32 35 41 46 48 50 51 54 57 63 64 65 66 69 70 72 78 80 82 83 85 86 87 90 91 94 96 97 102 104 105 106 109 111 112 113 115 117 118 123 124 125 126 135 136 140 141 143 146 148 149
 247: 1000 6 67
 248: 1 9 11 14 15 21 22 24 26 27 30 32 46 51 54 57 65 69 70 72 78 87 90 94 96 97 104 105 106 109 112 113 115 117 118 124 126 135 136 149
 249: 6 8 9 10 12 14 20 22 23 24 26 28 29 30 35 41 48 50 54 59 63 64 65 66 69 72 78 80 81 82 83 84 85 86 87 91 94 96 102 105 109 111 112 115 117 123 125 126 134 140 141 143 146 148 149
 250: 1 3 68 76 89 127 137
 251: 1000 47 108
 252: 14 3 68 76 89
 253: 1000 47 108 131
 254: 931 39 47 108 131
 255: 8 9 14 22 24 30 54 59 69 72 78 81 84 87 94 96 126 134 149
 256: 7 15 21 26 27 51 57 65 70 90 97 105 109 112 113 115 117 118 124
 257: 999 40 100
 258: 6 12 48 102 123 125 141
 259: 9 0 45 49 74 98 103 147
 260: 1000 71 79
 261: 1000 40 71 79 100
 262: 466 39 40 47 71 79 100 108 131
 263: 9 0 16 44 45 49 74 98 103 147
 264: 9 0 16 44 45 49 74 98 99 103 142 147
 265: 904 107 132
 266: 6 57 104
 267: 1000 107 132 145
 268: 969 39 40 47 71 79 100 107 108 131 132 145
 269: 1000 6 39 40 47 67 71 79 100 107 108 131 132 145
 270: 367 0 2 5 16 44 45 49 58 74 98 99 103 142 147
 271: 3 8 9 10 11 12 20 22 23 26 28 29 30 32 35 41 46 48 50 54 57 59 63 64 65 66 69 72 78 80 81 82 83 84 85 86 87 91 94 96 102 104 105 106 109 111 112 115 117 118 123 125 126 134 136 140 141 143 146 148 149
 272: 9 8 9 10 12 20 22 23 26 28 29 30 35 41 48 50 54 59 63 64 65 66 72 80 81 82 83 84 85 86 87 91 94 96 102 105 109 111 112 115 117 123 125 126 134 140 141 143 146 148 149
 273: 1000 2 5
 274: 1000 0 16 44 45 49 58 74 98 99 103 142 147
 275: 5 50 66 85 86
 276: 4 11 32 46 106 118 136
 277: 999 16 44
 278: 4 8 9 10 12 14 20 22 23 24 26 28 29 30 35 41 48 50 54 57 59 63 64 65 66 69 72 78 80 81 82 83 84 85 86 87 91 94 96 102 104 105 109 111 112 115 117 123 125 126 134 140 141 143 146 148 149
 279: 6 8 9 10 12 14 20 21 22 23 24 26 27 28 29 30 35 41 48 50 51 54 57 59 63 64 65 66 69 72 78 80 81 82 83 84 85 86 87 91 94 96 97 102 104 105 109 111 112 113 115 117 118 123 124 125 126 134 140 141 143 146 148 149
 280: 999 45 147
 281: 873 16 44 45 147
 282: 11 1 3 53 56 68 76 89 101 114 127 128 137
 283: 11 3 53 56 68 76 89 101 127 137
 284: 1000 99 142
 285: 870 16 44 45 99 142 147
 286: 10 69 72 78 87 94 96 104 149
 287: 966 16 44 45 58 99 142 147
 288: 979 0 49 74 98 103
 289: 3 8 10 12 20 23 28 29 35 41 48 50 63 64 66 80 82 83 91 102 111 123 125 140 141 143 146 148
 290: 834 0 49 74 103
 291: 4 15 21 26 27 51 65 70 90 97 105 109 112 113 115 117 118 124
 292: 3 8 20 23 28 41 80 140 148
 293: 986 49 103
 294: 834 0 74
 295: 9 57 72 87 94 96 104 149
 296: 23 8 9 10 12 14 20 22 23 24 28 29 30 35 41 48 50 54 59 63 64 66 69 78 80 81 82 83 84 85 86 91 102 111 123 125 126 134 140 141 143 146 148
 297: 114 36 75
 298: 626 36 62 75
 299: 514 1 3 4 6 7 17 18 19 25 36 37 38 39 40 42 43 47 52 53 55 56 61 62 67 68 71 73 75 76 77 79 88 89 95 100 101 107 108 110 114 116 119 120 127 128 129 131 132 137 139 144 145
 300: 566 1 2 3 4 5 6 7 17 18 19 25 36 37 38 39 40 42 43 47 52 53 55 56 61 62 67 68 71 73 75 76 77 79 88 89 95 100 101 107 108 110 114 116 119 120 127 128 129 131 132 137 139 144 145
 301: 883 12 48 125
 302: 616 102 141
 303: 840 10 63
 304: 412 35 111
 305: 145 59 81 134
 306: 557 9 54
 307: 578 8 9 10 12 14 20 22 23 24 28 29 30 35 41 48 50 54 59 63 64 66 69 72 78 80 81 82 83 84 85 86 87 91 94 96 102 111 123 125 126 134 140 141 143 146 148 149
 308: 425 57 118
 309: 64 57 104 118
 310: 237 8 9 10 12 14 20 22 23 24 28 29 30 35 41 48 50 54 57 59 63 64 66 69 72 78 80 81 82 83 84 85 86 87 91 94 96 102 104 111 118 123 125 126 134 140 141 143 146 148 149
 311: 124 70 90
 312: 31 15 70 90 97 124
 313: 17 21 27 51 113
 314: 95 8 9 10 11 12 14 15 20 21 22 23 24 26 27 28 29 30 32 35 41 48 50 51 54 57 59 63 64 65 66 69 70 72 78 80 81 82 83 84 85 86 87 90 91 94 96 97 102 104 105 109 111 112 113 115 117 118 123 124 125 126 134 135 136 140 141 143 146 148 149
 315: 512 62 75
 316: 717 36 62 75 88 144
 317: 714 36 62 75 88 110 139 144
 318: 509 8 28
 319: 537 29 82
 320: 188 9 14 22 24 30 54 59 81 84 126 134
 321: 527 32 136
 322: 107 58 99 142
 323: 105 16 44 58 99 142
 324: 145 49 98 103
 325: 144 49 74 98 103
 326: 285 1 25 52 114 119 128
 327: 102 53 56 137
 328: 113 7 120
 329: 468 39 47 107 108 131 132 145
 330: 89 2 5 6 39 40 47 67 71 79 100 107 108 131 132 145
 331: 313 41 80
 332: 265 12 48 125 141
 333: 33 10 35 64 111
 334: 335 9 126
 335: 278 9 22 30 54 126
 336: 603 8 9 10 12 14 20 22 23 24 28 29 30 35 41 48 50 54 59 63 64 66 69 72 78 80 81 82 83 84 85 86 87 91 94 96 102 104 111 123 125 126 134 140 141 143 146 148 149
 337: 40 15 21 27 51 70 90 97 113 124 135
 338: 93 92 133
 339: 21 16 44 45 58 98 99 142 147
 340: 21 16 44 45 49 58 98 99 103 142 147
 341: 21 16 44 45 49 58 74 98 99 103 142 147
 342: 65 39 107 132 145
 343: 68 40 47 71 79 100 108 131
 344: 39 8 12 20 23 28 29 41 48 50 66 80 82 91 102 123 125 140 141 143 148
 345: 8 8 10 12 20 23 28 29 35 41 48 50 63 64 66 80 82 85 86 91 102 111 123 125 140 141 143 148
 346: 5 8 10 12 20 23 28 29 35 41 48 50 59 63 64 66 80 81 82 84 85 86 91 102 111 123 125 134 140 141 143 148
 347: 215 11 32 46 106 135 136
 348: 82 11 15 21 27 32 46 51 70 90 97 106 113 124 135 136
 349: 14 11 15 21 27 32 46 51 69 70 78 90 97 106 113 124 135 136
 350: 13 11 15 21 27 32 46 51 69 70 78 90 97 106 113 118 124 135 136
 351: 6 11 15 21 27 32 46 51 69 70 78 90 97 104 106 113 118 124 135 136
 352: 29 11 15 21 27 32 46 51 57 69 70 78 90 97 104 106 113 118 124 135 136
 353: 12 26 65 83 105 109 112 115 117 146
 354: 6 11 15 21 26 27 32 46 51 57 65 69 70 78 83 90 97 104 105 106 109 112 113 115 117 118 124 135 136 146
 355: 6 11 15 21 26 27 32 46 51 57 65 69 70 72 78 83 87 90 94 96 97 104 105 106 109 112 113 115 117 118 124 135 136 146 149
 356: 57 8 10 11 12 15 20 21 23 26 27 28 29 32 35 41 46 48 50 51 57 59 63 64 65 66 69 70 72 78 80 81 82 83 84 85 86 87 90 91 94 96 97 102 104 105 106 109 111 112 113 115 117 118 123 124 125 134 135 136 140 141 143 146 148 149
 357: 15 8 9 10 11 12 15 20 21 23 26 27 28 29 32 35 41 46 48 50 51 54 57 59 63 64 65 66 69 70 72 78 80 81 82 83 84 85 86 87 90 91 94 96 97 102 104 105 106 109 111 112 113 115 117 118 123 124 125 126 134 135 136 140 141 143 146 148 149
 358: 72 8 9 10 11 12 15 20 21 22 23 26 27 28 29 30 32 35 41 46 48 50 51 54 57 59 63 64 65 66 69 70 72 78 80 81 82 83 84 85 86 87 90 91 94 96 97 102 104 105 106 109 111 112 113 115 117 118 123 124 125 126 134 135 136 140 141 143 146 148 149
 359: 96 3 68
 360: 77 29 91
 361: 177 8 9 10 11 12 14 20 22 23 24 26 28 29 30 32 35 41 46 48 50 54 57 59 63 64 65 66 69 72 78 80 81 82 83 84 85 86 87 91 94 96 102 104 105 106 109 111 112 115 117 118 123 125 126 134 136 140 141 143 146 148 149
 362: 356 15 90
 363: 238 8 9 10 11 12 14 15 20 21 22 23 24 26 27 28 29 30 32 35 41 46 48 50 51 54 57 59 63 64 65 66 69 70 72 78 80 81 82 83 84 85 86 87 90 91 94 96 97 102 104 105 106 109 111 112 113 115 117 118 123 124 125 126 134 136 140 141 143 146 148 149
 364: 312 59 84 134
 365: 126 8 9 10 11 12 14 20 22 23 24 26 28 29 30 32 35 41 46 48 50 54 57 59 63 64 65 66 69 72 78 80 81 82 83 84 85 86 87 91 94 96 102 104 105 106 109 111 112 115 117 118 123 125 126 134 135 136 140 141 143 146 148 149
 366: 126 8 9 10 11 12 14 20 22 23 24 26 27 28 29 30 32 35 41 46 48 50 54 57 59 63 64 65 66 69 72 78 80 81 82 83 84 85 86 87 91 94 96 102 104 105 106 109 111 112 113 115 117 118 123 125 126 134 135 136 140 141 143 146 148 149
 367: 133 8 9 10 11 12 14 20 21 22 23 24 26 27 28 29 30 32 35 41 46 48 50 51 54 57 59 63 64 65 66 69 72 78 80 81 82 83 84 85 86 87 91 94 96 97 102 104 105 106 109 111 112 113 115 117 118 123 124 125 126 134 135 136 140 141 143 146 148 149
 368: 1 7 43 55 120
 369: 87 7 43 55 61 120 129
 370: 40 11 15 21 26 27 32 46 51 65 70 90 97 105 106 109 112 113 115 117 118 124 135 136
 371: 161 69 78 104
 372: 119 57 69 78 104
 373: 43 11 15 21 26 27 32 46 51 57 65 69 70 78 90 97 104 105 106 109 112 113 115 117 118 124 135 136
 374: 36 11 15 21 26 27 32 46 51 57 65 69 70 72 78 87 90 94 96 97 104 105 106 109 112 113 115 117 118 124 135 136 149
 375: 41 8 10 11 12 15 20 21 23 26 27 28 29 32 35 41 46 48 50 51 57 63 64 65 66 69 70 72 78 80 82 83 85 86 87 90 91 94 96 97 102 104 105 106 109 111 112 113 115 117 118 123 124 125 135 136 140 141 143 146 148 149
 376: 13 12 48 102 125
 377: 13 83 85 86 146
 378: 13 8 12 20 23 28 29 41 48 80 82 83 85 86 91 102 123 125 140 141 143 146 148
 379: 13 8 12 20 23 28 29 41 48 50 66 80 82 83 85 86 91 102 123 125 140 141 143 146 148
 380: 22 10 35 63 64 72 87 94 96 111 149
 381: 8 15 21 51 70 90
 382: 11 11 15 21 26 27 32 46 51 65 69 70 78 90 97 105 106 109 112 113 115 117 118 124 135 136
 383: 16 11 15 21 26 27 32 46 51 57 65 69 70 78 90 97 105 106 109 112 113 115 117 118 124 135 136
 384: 7 10 11 15 21 26 27 32 35 46 51 57 63 64 65 69 70 72 78 87 90 94 96 97 104 105 106 109 111 112 113 115 117 118 124 135 136 149
 385: 242 43 61 129
 386: 15 8 9 10 12 20 23 28 29 35 41 48 50 54 59 63 64 66 80 81 82 83 84 85 86 91 102 111 123 125 126 134 140 141 143 146 148
 387: 81 4 43 61
 388: 12 8 9 10 12 14 20 22 23 24 28 29 30 35 41 48 50 54 57 59 63 64 66 72 80 81 82 83 84 85 86 87 91 94 96 102 104 111 123 125 126 134 140 141 143 146 148 149
 389: 41 0 1 3 4 6 7 16 17 18 19 25 36 37 38 39 40 42 43 44 45 47 49 52 53 55 56 58 61 62 67 68 71 73 74 75 76 77 79 88 89 95 98 99 100 101 103 107 108 110 114 116 119 120 127 128 129 131 132 137 139 142 144 145 147
 390: 53 0 1 3 4 7 16 17 18 19 25 36 37 38 42 43 44 45 49 52 53 55 56 58 61 62 68 73 74 75 76 77 88 89 95 98 99 101 103 110 114 116 119 120 127 128 129 137 139 142 144 147
 391: 88 107 145
 392: 8 8 20 28 140 143 148
 393: 88 11 136
 394: 112 26 57 65 105 109 112 115 117 118
 395: 20 4 7 55 120
 396: 12 43 61
 397: 5 8 12 20 23 28 29 41 48 80 82 85 86 91 102 123 125 140 141 143 148
 398: 10 8 12 20 23 28 29 41 48 50 66 80 82 85 86 91 102 123 125 140 141 143 148
 399: 14 9 22 30 54 59 81 84 126 134
 400: 100 64 111
 401: 10 9 10 22 30 35 54 59 63 64 72 81 84 87 94 96 111 126 134 149
 402: 10 8 9 10 12 20 22 23 28 29 30 35 41 48 50 54 59 63 64 66 72 80 81 82 84 85 86 87 91 94 96 102 111 123 125 126 134 140 141 143 148 149
 403: 6 8 9 10 12 20 22 23 28 29 30 35 41 48 50 54 59 63 64 66 72 80 81 82 83 84 85 86 87 91 94 96 102 111 123 125 126 134 140 141 143 146 148 149
 404: 1 8 9 10 12 20 22 23 28 29 30 35 41 48 50 54 59 63 64 66 72 80 81 82 83 84 85 86 87 91 94 96 102 111 118 123 125 126 134 140 141 143 146 148 149
 405: 10 8 9 10 12 20 22 23 26 28 29 30 35 41 48 50 54 59 63 64 65 66 72 80 81 82 83 84 85 86 87 91 94 96 102 105 109 111 112 115 117 118 123 125 126 134 140 141 143 146 148 149
 406: 10 8 9 10 12 20 22 23 26 28 29 30 35 41 48 50 54 57 59 63 64 65 66 69 72 78 80 81 82 83 84 85 86 87 91 94 96 102 104 105 109 111 112 115 117 118 123 125 126 134 140 141 143 146 148 149
 407: 7 8 9 10 12 15 20 21 22 23 26 27 28 29 30 35 41 48 50 51 54 57 59 63 64 65 66 69 70 72 78 80 81 82 83 84 85 86 87 90 91 94 96 97 102 104 105 109 111 112 113 115 117 118 123 124 125 126 134 140 141 143 146 148 149
 408: 10 8 9 10 11 12 15 20 21 22 23 26 27 28 29 30 32 35 41 46 48 50 51 54 57 59 63 64 65 66 69 70 72 78 80 81 82 83 84 85 86 87 90 91 94 96 97 102 104 105 106 109 111 112 113 115 117 118 123 124 125 126 134 136 140 141 143 146 148 149
 409: 3 29 123
 410: 28 8 12 20 23 28 29 41 48 59 80 81 82 84 91 102 123 125 134 140 141 143 148
 411: 40 10 35 63 64 83 85 86 111 146
 412: 26 8 10 12 20 23 28 29 35 41 48 59 63 64 80 81 82 83 84 85 86 91 102 111 123 125 134 140 141 143 146 148
 413: 6 8 10 12 20 23 26 28 29 35 41 48 50 59 63 64 65 66 80 81 82 83 84 85 86 91 102 105 109 111 112 115 117 123 125 134 140 141 143 146 148
 414: 24 11 15 21 27 32 46 51 57 70 90 97 104 106 113 118 124 135 136
 415: 18 11 15 21 27 32 46 51 57 69 70 72 78 87 90 94 96 97 104 106 113 118 124 135 136 149
 416: 12 1 2 3 4 5 7 17 18 19 25 36 37 38 42 43 52 53 55 56 61 62 68 73 75 76 77 88 89 95 101 110 114 116 119 120 127 128 129 137 139 144
 417: 116 28 140
 418: 63 31 33 60 122 130
 419: 63 31 33 60 122 130 133
 420: 2 1 3 4 7 17 18 19 25 31 33 36 37 38 42 43 52 53 55 56 60 61 62 68 73 75 76 77 88 89 92 95 101 110 114 116 119 120 122 127 128 129 130 133 137 139 144
 421: 8 132 145
 422: 37 72 87 94 96 104 149
 423: 13 8 10 12 20 23 28 29 35 41 48 63 64 80 82 83 85 86 91 102 111 123 125 140 141 143 146 148
 424: 22 8 10 12 20 23 26 28 29 35 41 48 50 63 64 65 66 80 82 83 85 86 91 102 105 109 111 112 115 117 123 125 140 141 143 146 148
 425: 10 11 15 21 22 27 30 32 46 51 57 69 70 72 78 87 90 94 96 97 104 106 113 118 124 135 136 149
 426: 11 8 10 11 12 15 20 21 22 23 26 27 28 29 30 32 35 41 46 48 50 51 57 63 64 65 66 69 70 72 78 80 82 83 85 86 87 90 91 94 96 97 102 104 105 106 109 111 112 113 115 117 118 123 124 125 135 136 140 141 143 146 148 149
 427: 10 8 9 10 11 12 15 20 21 22 23 26 27 28 29 30 32 35 41 46 48 50 51 54 57 63 64 65 66 69 70 72 78 80 82 83 85 86 87 90 91 94 96 97 102 104 105 106 109 111 112 113 115 117 118 123 124 125 126 135 136 140 141 143 146 148 149
 428: 1 8 9 10 12 14 15 20 21 22 23 24 26 28 29 30 35 41 48 50 51 54 57 59 63 64 65 66 69 70 72 78 80 81 82 83 84 85 86 87 90 91 94 96 97 102 104 105 109 111 112 115 117 118 123 124 125 126 134 140 141 143 146 148 149
 429: 68 4 43 129
 430: 28 8 9 12 14 20 22 23 24 28 29 30 41 48 50 54 59 66 80 81 82 83 84 91 102 123 125 126 134 140 141 143 146 148
 431: 38 8 9 10 12 14 20 22 23 24 26 28 29 30 35 41 48 50 54 59 63 64 65 66 69 72 78 80 81 82 83 84 85 86 87 91 94 96 102 104 105 109 111 112 115 117 123 125 126 134 140 141 143 146 148 149
 432: 3 10 35 50 63 64 66 111
 433: 34 8 10 12 20 23 28 29 35 41 48 50 63 64 66 72 80 82 83 85 86 87 91 94 96 102 111 123 125 140 141 143 146 148 149
 434: 12 8 9 10 12 14 20 22 23 24 26 28 29 30 35 41 48 50 54 59 63 64 65 66 72 80 81 82 83 84 85 86 87 91 94 96 102 105 109 111 112 115 117 123 125 126 134 140 141 143 146 148 149
 435: 9 57 69 78 104 118
 436: 25 12 141
 437: 2 8 10 12 14 20 22 23 24 28 29 30 35 41 48 50 59 63 64 66 80 81 82 83 84 85 86 91 102 111 123 125 134 140 141 143 146 148
 438: 36 33 92 122 130
 439: 1 15 27 70 90 97 113 124
 440: 17 10 35 59 63 64 81 84 85 86 111 134
 441: 13 49 98
 442: 19 1 3 25 52 53 56 68 76 89 114 119 127 128 137
 443: 9 6 39 47 67 107 108 131 132 145
 444: 2 9 14 22 24 30 54 59 72 81 84 87 94 96 126 134 149
 445: 4 8 9 10 12 14 20 22 23 24 28 29 30 35 41 48 50 54 57 59 63 64 66 72 80 81 82 83 84 85 86 87 91 94 96 102 111 123 125 126 134 140 141 143 146 148 149
 446: 6 8 9 10 12 14 20 22 23 24 26 28 29 30 35 41 48 50 54 57 59 63 64 65 66 72 80 81 82 83 84 85 86 87 91 94 96 102 105 109 111 112 115 117 123 125 126 134 140 141 143 146 148 149
 447: 6 69 78 104 118
 448: 9 0 16 31 33 44 45 49 58 60 74 92 98 99 103 122 130 133 142 147
 449: 5 36 62 73 75 88 110 139 144
 450: 16 4 7 17 18 19 38 43 55 61 95 120 129
 451: 2 4 7 17 18 19 38 43 55 61 77 95 116 120 129
 452: 22 10 35 63 64 72 85 86 87 94 96 111 149
 453: 7 8 9 10 12 14 20 22 23 24 28 29 30 35 41 48 50 54 63 64 66 72 80 82 83 85 86 87 91 94 96 102 111 123 125 126 140 141 143 146 148 149
 454: 74 21 27 51 97 113 124
 455: 16 21 27 51 57 97 113 118 124
 456: 6 21 27 51 57 69 78 97 104 113 118 124
 457: 14 11 21 27 32 46 51 57 69 78 97 104 106 113 118 124 135 136
 458: 6 11 21 26 27 32 46 51 57 65 69 78 97 104 105 106 109 112 113 115 117 118 124 135 136
 459: 16 8 9 10 11 12 14 20 21 22 23 24 26 27 28 29 30 32 35 41 46 48 50 51 54 57 63 64 65 66 69 72 78 80 82 83 85 86 87 91 94 96 97 102 104 105 106 109 111 112 113 115 117 118 123 124 125 126 135 136 140 141 143 146 148 149
 460: 2 15 59 70 81 84 90 134
 461: 17 55 120
 462: 39 0 1 2 3 4 5 7 16 17 18 19 25 36 37 38 42 43 44 45 49 52 53 55 56 58 61 62 68 73 74 75 76 77 88 89 95 98 99 101 103 110 114 116 119 120 127 128 129 137 139 142 144 147
 463: 1 72 87 94 96
 464: 6 8 9 10 12 14 20 22 23 24 26 28 29 30 35 41 48 50 54 57 59 63 64 65 66 72 80 81 82 83 84 85 86 87 91 94 96 102 104 105 109 111 112 115 117 118 123 125 126 134 140 141 143 146 148 149
 465: 8 36 62 75 144
 466: 11 12 29 48 82 91 102 125 141
 467: 1 59 81 84
 468: 4 10 35 50 63 64 66 85 86 111
 469: 17 26 65 69 78 105 109 112 115 117
 470: 10 8 9 10 11 12 14 15 20 22 23 24 26 27 28 29 30 32 35 41 46 48 50 54 57 59 63 64 65 66 69 70 72 78 80 81 82 83 84 85 86 87 90 91 94 96 102 104 105 106 109 111 112 113 115 117 118 123 125 126 134 135 136 140 141 143 146 148 149
 471: 12 0 45 49 58 74 98 99 103 142 147
 472: 12 0 49 58 74 98 99 103 142
 473: 25 0 49 58 74 98 103
 474: 23 8 9 10 11 12 14 20 21 22 23 24 26 27 28 29 30 32 35 41 46 48 50 51 54 57 59 63 64 65 66 69 72 78 80 81 82 83 84 85 86 87 91 94 96 97 102 104 105 106 109 111 112 113 115 117 118 123 124 125 126 134 136 140 141 143 146 148 149
 475: 6 8 12 20 23 28 29 41 48 50 57 66 80 82 83 91 102 123 125 140 141 143 146 148
 476: 2 11 15 21 26 27 32 46 51 65 69 70 72 78 87 90 94 96 97 104 105 106 109 112 113 115 117 118 124 135 136 149
 477: 3 8 11 12 15 20 21 23 26 27 28 29 32 41 46 48 50 51 57 65 66 69 70 72 78 80 82 83 87 90 91 94 96 97 102 104 105 106 109 112 113 115 117 118 123 124 125 135 136 140 141 143 146 148 149
 478: 7 8 9 10 11 12 15 20 21 23 26 27 28 29 32 35 41 46 48 50 51 54 57 63 64 65 66 69 70 72 78 80 82 83 85 86 87 90 91 94 96 97 102 104 105 106 109 111 112 113 115 117 118 123 124 125 126 135 136 140 141 143 146 148 149
 479: 8 22 30 59 81 84 134
 480: 23 9 14 22 24 30 54 59 69 78 81 84 126 134
 481: 22 9 14 22 24 30 54 69 78 126
 482: 17 9 14 22 24 30 54 69 72 78 87 94 96 126 149
 483: 14 13 121 138
 484: 18 6 67 107 132 145
 485: 21 1 3 4 7 17 18 19 25 38 42 43 52 53 55 56 61 68 76 77 89 95 101 114 116 119 120 127 128 129 137
 486: 1 16 44 147
 487: 12 1 3 53 56 68 76 89 114 127 128 137
 488: 5 50 66 83 146
 489: 4 9 10 22 30 35 54 59 63 64 81 84 85 86 111 126 134
 490: 4 9 10 22 30 35 54 59 63 64 72 81 84 85 86 87 94 96 111 126 134 149
 491: 4 14 24 57
 492: 1 20 23 41 80 143 148
 493: 3 9 11 15 21 22 27 30 32 46 51 54 57 69 70 72 78 87 90 94 96 97 104 106 113 118 124 126 135 136 149
 494: 2 8 9 10 11 12 15 20 21 22 23 27 28 29 30 32 35 41 46 48 51 54 57 59 63 64 69 70 72 78 80 81 82 83 84 85 86 87 90 91 94 96 97 102 104 106 111 113 118 123 124 125 126 134 135 136 140 141 143 146 148 149
 495: 2 50 66 112 115
 496: 4 26 50 65 66 105 109 112 115 117
 497: 6 8 9 10 12 14 15 20 21 22 23 24 26 27 28 29 30 35 41 46 48 50 51 54 57 59 63 64 65 66 69 70 72 78 80 81 82 83 84 85 86 87 90 91 94 96 97 102 104 105 106 109 111 112 113 115 117 118 123 124 125 126 134 135 140 141 143 146 148 149
 498: 9 11 15 21 22 27 30 32 46 51 57 69 70 78 90 97 104 106 113 118 124 135 136
 499: 1 11 15 21 22 26 27 30 32 46 51 57 65 69 70 78 90 97 104 105 106 109 112 113 115 117 118 124 135 136
 500: 1 8 10 11 12 15 20 21 22 23 26 27 28 29 30 32 35 41 46 48 50 51 57 63 64 65 66 69 70 78 80 82 83 85 86 90 91 97 102 104 105 106 109 111 112 113 115 117 118 123 124 125 135 136 140 141 143 146 148
 501: 4 9 54 59 81 84 126 134
 502: 3 8 9 10 12 14 15 20 21 22 23 24 27 28 29 30 35 41 48 50 51 54 57 59 63 64 66 69 70 72 78 80 81 82 83 84 85 86 87 90 91 94 96 97 102 104 111 113 118 123 124 125 126 134 140 141 143 146 148 149
 503: 3 8 23 28 41 80 140 143
 504: 12 9 14 24 54 126
 505: 9 8 9 10 12 14 20 23 24 28 29 35 41 48 50 54 59 63 64 66 80 81 82 83 84 85 86 91 102 111 123 125 126 134 140 141 143 146 148
 nsplits: 506
 ntax: 150
UFBootSplit3:
 000: 1 27 97 113 124
 001: 1 4 17 43 61 129
 002: 1000 1 114
 003: 1 8 11 12 15 20 21 23 26 27 28 29 32 41 46 48 50 51 57 65 66 70 80 82 83 90 91 97 102 105 106 109 112 113 115 117 118 123 124 125 135 136 140 141 143 146 148
 004: 999 1 114 128
 005: 1 36 75 88 144
 006: 1 36 88 144
 007: 1 88 144
 008: 1000 52 119
 009: 1000 25 52 119
 010: 318 1 25 52 114 119 128
 011: 1 8 9 10 11 12 15 20 21 22 23 27 28 29 30 32 35 41 46 48 50 51 54 57 63 64 66 69 70 72 78 80 82 83 85 86 87 90 91 94 96 97 102 104 106 111 113 118 123 124 125 126 135 136 140 141 143 146 148 149
 012: 920 1 25 52 101 114 119 128
 013: 1 8 9 10 11 12 15 20 21 23 27 28 29 32 35 41 46 48 50 51 54 57 63 64 66 69 70 72 78 80 82 83 85 86 87 90 91 94 96 97 102 104 106 111 113 118 123 124 125 126 135 136 140 141 143 146 148 149
 014: 1 4 7 43 55 120
 015: 885 3 76
 016: 1 10 11 15 21 26 27 32 35 46 51 57 63 64 65 69 70 72 78 85 86 87 90 94 96 97 104 105 106 109 111 112 113 115 117 118 124 135 136 149
 017: 998 3 68 76
 018: 1 8 9 10 11 12 14 20 21 22 23 24 26 27 28 29 30 32 35 41 46 48 50 51 54 57 59 63 64 65 66 69 72 78 80 81 82 83 84 85 86 87 91 94 96 102 104 105 106 109 111 112 113 115 117 118 123 125 126 134 135 136 140 141 143 146 148 149
 019: 1 8 12 28 29 48 82 91 102 123 125 140 141 143
 020: 1000 53 56
 021: 1 9 10 14 22 24 30 35 54 57 59 63 64 72 81 84 85 86 87 94 96 111 126 134 149
 022: 1 34 93 138
 023: 911 127 137
 024: 998 53 56 127 137
 025: 989 3 53 56 68 76 127 137
 026: 1 140 143
 027: 1000 3 53 56 68 76 89 127 137
 028: 1000 1 3 25 52 53 56 68 76 89 101 114 119 127 128 137
 029: 1 8 9 10 11 12 15 20 21 22 23 24 26 27 28 29 30 32 35 41 46 48 50 51 54 57 59 63 64 65 66 69 70 72 78 80 81 82 83 84 85 86 87 90 91 94 96 97 102 104 105 106 109 111 112 113 115 117 118 123 124 125 126 134 135 136 140 141 143 146 148 149
 030: 1 0 49 98 103
 031: 1 8 28 143
 032: 434 62 75
 033: 541 36 62 75
 034: 1 10 11 15 21 27 32 35 46 51 57 63 64 69 70 72 78 85 86 87 90 94 96 97 104 106 111 113 118 124 135 136 149
 035: 988 36 62 75 88
 036: 1 8 9 10 12 14 20 22 23 24 26 27 28 29 30 35 41 48 50 54 57 59 63 64 65 66 69 72 78 80 81 82 83 84 85 86 87 91 94 96 102 104 105 109 111 112 113 115 117 118 123 125 126 134 140 141 143 146 148 149
 037: 1 57 69 78 118
 038: 972 37 73
 039: 3 0 1 3 4 7 16 17 18 19 25 31 33 36 37 38 42 43 44 45 49 52 53 55 56 58 60 61 62 68 73 74 75 76 77 88 89 92 95 98 99 101 103 110 114 116 119 120 122 127 128 129 130 133 137 139 142 144 147
 040: 4 8 9 10 12 14 20 22 23 24 28 29 30 35 41 48 50 54 57 59 63 64 66 72 80 81 82 83 84 85 86 87 91 94 96 102 104 111 118 123 125 126 134 140 141 143 146 148 149
 041: 999 110 139
 042: 446 37 73 110 139
 043: 445 36 37 62 73 75 88 110 139
 044: 1 8 10 12 20 23 28 29 35 41 48 50 59 63 64 66 80 81 82 83 84 91 102 111 123 125 134 140 141 143 146 148
 045: 1000 36 37 62 73 75 88 110 139 144
 046: 973 1 3 25 36 37 52 53 56 62 68 73 75 76 88 89 101 110 114 119 127 128 137 139 144
 047: 1 9 14 22 24 30 54 59 69 72 78 81 84 87 94 96 104 126 134 149
 048: 1 36 37 62 73 75 110 139
 049: 718 4 43
 050: 1 37 62 73 75 110 139
 051: 1 37 62 73 110 139
 052: 817 61 129
 053: 790 4 43 61 129
 054: 1 12 29 48 82 91 123 125 141
 055: 1 11 14 21 22 24 27 30 32 46 51 57 69 72 78 87 94 96 97 104 106 113 118 124 135 136 149
 056: 857 7 55
 057: 1 36 62 75 88 139 144
 058: 998 7 55 120
 059: 999 4 7 43 55 61 120 129
 060: 2 81 84 134
 061: 998 4 7 17 43 55 61 120 129
 062: 1 15 27 70 90 113
 063: 2 15 21 26 27 51 65 70 90 97 105 109 112 113 115 117 118 124
 064: 1000 18 38
 065: 1000 4 7 17 18 38 43 55 61 120 129
 066: 2 9 10 14 22 24 30 35 54 59 63 64 69 72 78 81 84 85 86 87 94 96 111 126 134 149
 067: 1 26 65 109 117
 068: 1000 19 95
 069: 2 8 9 10 12 14 15 20 21 22 23 24 27 28 29 30 35 41 48 50 51 54 57 59 63 64 66 69 70 72 78 80 81 82 83 84 85 86 87 90 91 94 96 97 102 104 111 113 118 123 124 125 126 134 140 141 143 146 148 149
 070: 1 10 11 15 21 26 27 32 35 46 51 57 63 64 65 69 70 72 78 87 90 94 96 97 105 106 109 111 112 113 115 117 118 124 135 136 149
 071: 1 53 56 89 127 137
 072: 1000 77 116
 073: 1000 42 77 116
 074: 983 19 42 77 95 116
 075: 1000 4 7 17 18 19 38 42 43 55 61 77 95 116 120 129
 076: 997 1 3 4 7 17 18 19 25 36 37 38 42 43 52 53 55 56 61 62 68 73 75 76 77 88 89 95 101 110 114 116 119 120 127 128 129 137 139 144
 077: 1 3 68 76 127 137
 078: 6 0 1 3 4 6 7 16 17 18 19 25 31 33 36 37 38 39 40 42 43 44 45 47 49 52 53 55 56 58 60 61 62 67 68 71 73 74 75 76 77 79 88 89 92 95 98 99 100 101 103 107 108 110 114 116 119 120 122 127 128 129 130 131 132 133 137 139 142 144 145 147
 079: 1000 6 67
 080: 1 11 32 46 57 106 118 136
 081: 1 0 1 2 3 4 5 7 16 17 18 19 25 31 33 36 37 38 42 43 44 45 49 52 53 55 56 58 60 61 62 68 73 74 75 76 77 88 89 92 95 98 99 101 103 110 114 116 119 120 122 127 128 129 130 133 137 139 142 144 147
 082: 2 15 21 27 51 70 90 113
 083: 1000 47 108
 084: 2 11 15 21 26 27 32 46 51 57 65 70 90 97 104 105 106 109 112 113 115 117 118 124 135 136
 085: 1000 47 108 131
 086: 938 39 47 108 131
 087: 2 11 15 21 26 27 32 46 51 57 65 70 90 97 105 106 109 112 113 115 117 118 124 135 136
 088: 4 10 35 50 63 64 66 111
 089: 1000 40 100
 090: 1 8 9 10 11 12 14 15 20 21 22 23 24 27 28 29 30 32 35 41 46 48 50 51 54 57 59 63 64 66 69 70 72 78 80 81 82 83 84 85 86 87 90 91 94 96 97 102 104 106 111 113 118 123 124 125 126 134 135 136 140 141 143 146 148 149
 091: 2 7 55 120 129
 092: 1000 71 79
 093: 1000 40 71 79 100
 094: 538 39 40 47 71 79 100 108 131
 095: 1 11 21 26 27 32 46 51 57 65 69 72 78 87 94 96 97 104 105 106 109 112 113 115 117 118 124 135 136 149
 096: 1 21 27 51 57 69 72 78 87 94 96 97 104 113 118 124 149
 097: 906 107 132
 098: 1 8 9 10 12 14 20 22 23 24 28 29 30 35 41 48 50 54 63 64 66 80 82 83 85 86 91 102 111 123 125 126 140 141 143 146 148
 099: 1000 107 132 145
 100: 969 39 40 47 71 79 100 107 108 131 132 145
 101: 998 6 39 40 47 67 71 79 100 107 108 131 132 145
 102: 577 1 3 4 6 7 17 18 19 25 36 37 38 39 40 42 43 47 52 53 55 56 61 62 67 68 71 73 75 76 77 79 88 89 95 100 101 107 108 110 114 116 119 120 127 128 129 131 132 137 139 144 145
 103: 2 17 18 38
 104: 1 20 23 148
 105: 1000 2 5
 106: 622 1 2 3 4 5 6 7 17 18 19 25 36 37 38 39 40 42 43 47 52 53 55 56 61 62 67 68 71 73 75 76 77 79 88 89 95 100 101 107 108 110 114 116 119 120 127 128 129 131 132 137 139 144 145
 107: 2 8 10 11 12 15 20 21 23 27 28 29 32 35 41 46 48 50 51 57 63 64 66 69 70 72 78 80 82 83 85 86 87 90 91 94 96 97 102 104 106 111 113 118 123 124 125 135 136 140 141 143 146 148 149
 108: 2 11 15 21 27 32 46 51 70 90 97 106 113 118 124 135 136
 109: 378 8 140
 110: 1 8 9 10 11 12 14 20 22 23 24 26 27 28 29 30 32 35 41 46 48 50 54 57 59 63 64 65 66 69 72 78 80 81 82 83 84 85 86 87 91 94 96 102 104 105 106 109 111 112 113 115 117 118 123 125 126 134 136 140 141 143 146 148 149
 111: 990 8 28 140
 112: 1 8 9 10 12 14 20 22 23 24 28 29 30 35 41 48 50 54 57 59 63 64 66 69 72 78 80 81 82 83 84 85 86 87 91 94 96 102 111 123 125 126 134 140 141 143 146 148 149
 113: 996 8 28 140 143
 114: 1 48 102
 115: 1 82 91 123
 116: 995 20 148
 117: 1 8 9 10 11 12 14 20 22 23 24 26 28 29 30 32 35 41 46 48 50 54 59 63 64 65 66 69 72 78 80 81 82 83 84 85 86 87 91 94 96 102 104 105 106 109 111 112 115 117 123 125 126 134 135 136 140 141 143 146 148 149
 118: 1 8 9 10 12 14 20 22 23 24 26 28 29 30 35 41 48 50 54 57 59 63 64 65 66 72 80 81 82 83 84 85 86 87 91 94 96 102 105 109 111 112 115 117 118 123 125 126 134 140 141 143 146 148 149
 119: 679 23 41
 120: 1 11 15 21 22 26 27 30 32 46 51 57 65 69 70 72 78 87 90 94 96 97 104 105 106 109 112 113 115 117 118 124 135 136 149
 121: 995 23 41 80
 122: 991 20 23 41 80 148
 123: 999 8 20 23 28 41 80 140 143 148
 124: 2 11 15 21 22 27 30 32 46 51 70 90 97 106 113 118 124 135 136
 125: 2 22 30 118
 126: 3 6 39 67 107 132 145
 127: 996 48 125
 128: 1 20 23 41 148
 129: 104 48 102 125
 130: 2 9 14 22 24 30 54 72 87 94 96 126 149
 131: 75 48 102 125 141
 132: 999 12 48 102 125 141
 133: 2 37 73 88 110 139
 134: 1 11 15 21 26 27 32 46 51 65 70 90 97 104 105 106 109 112 113 115 117 118 124 135 136
 135: 523 29 82
 136: 2 8 9 10 12 14 20 22 23 24 26 28 29 30 35 41 48 50 54 57 59 63 64 65 66 72 80 81 82 83 84 85 86 87 91 94 96 102 104 105 109 111 112 115 117 118 123 125 126 134 140 141 143 146 148 149
 137: 997 29 82 91
 138: 1 25 52 101 119 128
 139: 977 29 82 91 123
 140: 1000 12 29 48 82 91 102 123 125 141
 141: 1000 8 12 20 23 28 29 41 48 80 82 91 102 123 125 140 141 143 148
 142: 3 20 23 41 80
 143: 3 21 26 27 51 57 65 97 105 109 112 113 115 117 118 124
 144: 1000 83 146
 145: 880 8 12 20 23 28 29 41 48 80 82 83 91 102 123 125 140 141 143 146 148
 146: 2 3 53 56 76 127 137
 147: 1 26 57 65 105 109 112 115 117
 148: 1000 50 66
 149: 895 8 12 20 23 28 29 41 48 50 66 80 82 83 91 102 123 125 140 141 143 146 148
 150: 5 69 72 78 87 94 96 104 149
 151: 2 11 32 46 136
 152: 5 4 7 17 18 19 36 37 38 42 43 55 61 62 73 75 77 88 95 110 116 120 129 139 144
 153: 499 35 64
 154: 1 12 48
 155: 1000 35 64 111
 156: 2 23 41 80 148
 157: 116 35 63 64 111
 158: 997 10 35 63 64 111
 159: 2 20 41 80 148
 160: 3 8 9 10 11 12 14 20 22 23 24 28 29 30 32 35 41 46 48 50 54 59 63 64 66 69 72 78 80 81 82 83 84 85 86 87 91 94 96 102 104 106 111 123 125 126 134 135 136 140 141 143 146 148 149
 161: 1000 85 86
 162: 962 10 35 63 64 85 86 111
 163: 842 8 10 12 20 23 28 29 35 41 48 50 63 64 66 80 82 83 85 86 91 102 111 123 125 140 141 143 146 148
 164: 2 7 43 55 61 129
 165: 1 9 11 15 21 22 27 30 32 46 51 54 57 59 69 70 72 78 81 84 87 90 94 96 97 104 106 113 118 124 126 134 135 136 149
 166: 997 59 134
 167: 1 59 72 81 84 87 94 96 134 149
 168: 1 9 11 15 21 22 27 30 32 46 51 54 57 69 70 78 90 97 104 106 113 118 124 126 135 136
 169: 540 81 84
 170: 1000 59 81 84 134
 171: 711 8 10 12 20 23 28 29 35 41 48 50 59 63 64 66 80 81 82 83 84 85 86 91 102 111 123 125 134 140 141 143 146 148
 172: 9 69 72 78 87 94 96 149
 173: 11 13 121 138
 174: 522 9 54
 175: 1 8 9 10 12 14 20 22 23 24 26 28 29 30 35 41 48 50 54 59 63 64 65 66 69 72 78 80 81 82 83 84 85 86 87 91 94 96 102 105 109 111 112 115 117 118 123 125 126 134 140 141 143 146 148 149
 176: 1000 9 54 126
 177: 2 6 40 67 71 79 100
 178: 7 11 15 21 22 27 30 32 46 51 57 69 70 78 90 97 104 106 113 118 124 135 136
 179: 999 14 24
 180: 6 9 11 14 21 22 24 27 30 32 46 51 54 57 69 72 78 87 94 96 97 104 106 113 118 124 126 135 136 149
 181: 7 11 21 27 32 46 51 57 69 72 78 87 94 96 97 104 106 113 118 124 135 136 149
 182: 1000 22 30
 183: 690 14 22 24 30
 184: 879 9 14 22 24 30 54 126
 185: 818 8 9 10 12 14 20 22 23 24 28 29 30 35 41 48 50 54 59 63 64 66 80 81 82 83 84 85 86 91 102 111 123 125 126 134 140 141 143 146 148
 186: 6 11 32 46 69 78 104 106 135 136
 187: 1 59 81 83 84 134 146
 188: 1000 72 87
 189: 2 0 1 2 3 4 5 6 7 16 17 18 19 25 38 39 40 42 43 44 45 47 49 52 53 55 56 58 61 67 68 71 74 76 77 79 89 95 98 99 100 101 103 107 108 114 116 119 120 127 128 129 131 132 137 142 145 147
 190: 1000 72 87 94
 191: 1 36 37 62 73 75 88 144
 192: 6 11 15 21 27 32 46 51 57 70 90 97 106 113 118 124 135 136
 193: 1000 96 149
 194: 1000 72 87 94 96 149
 195: 828 8 9 10 12 14 20 22 23 24 28 29 30 35 41 48 50 54 59 63 64 66 72 80 81 82 83 84 85 86 87 91 94 96 102 111 123 125 126 134 140 141 143 146 148 149
 196: 4 8 12 20 23 26 28 29 41 48 50 65 66 80 82 83 91 102 105 109 112 115 117 123 125 140 141 143 146 148
 197: 2 0 2 4 5 6 7 16 17 18 19 38 39 40 42 43 44 45 47 49 55 58 61 67 71 74 77 79 95 98 99 100 103 107 108 116 120 129 131 132 142 145 147
 198: 1 20 80 148
 199: 1000 69 78
 200: 15 15 70 90 135
 201: 144 69 78 104
 202: 113 57 69 78 104
 203: 423 8 9 10 12 14 20 22 23 24 28 29 30 35 41 48 50 54 57 59 63 64 66 69 72 78 80 81 82 83 84 85 86 87 91 94 96 102 104 111 123 125 126 134 140 141 143 146 148 149
 204: 1 8 9 10 12 20 23 28 29 35 41 48 50 54 63 64 66 80 82 83 85 86 91 102 111 123 125 126 140 141 143 146 148
 205: 5 11 15 21 26 27 32 46 51 57 65 69 70 72 78 83 87 90 94 96 97 104 105 106 109 112 113 115 117 118 124 135 136 146 149
 206: 1000 26 117
 207: 5 11 15 21 26 27 32 46 51 57 65 69 70 78 83 90 97 104 105 106 109 112 113 115 117 118 124 135 136 146
 208: 1000 26 65 117
 209: 5 11 15 21 27 32 46 51 69 70 78 90 97 104 106 113 118 124 135 136
 210: 999 26 65 105 117
 211: 4 8 10 12 20 23 28 29 35 41 48 50 59 63 64 66 80 81 82 84 85 86 91 102 111 123 125 134 140 141 143 148
 212: 1000 26 65 105 109 117
 213: 2 8 9 10 11 12 14 15 20 22 23 24 26 27 28 29 30 32 35 41 46 48 50 54 57 59 63 64 65 66 69 70 72 78 80 81 82 83 84 85 86 87 90 91 94 96 97 102 104 105 106 109 111 112 113 115 117 118 123 124 125 126 134 135 136 140 141 143 146 148 149
 214: 4 9 10 14 22 24 30 35 54 59 63 64 81 84 85 86 111 126 134
 215: 999 112 115
 216: 998 26 65 105 109 112 115 117
 217: 5 0 74 103
 218: 446 26 65 105 109 112 115 117 118
 219: 888 8 9 10 12 14 20 22 23 24 26 28 29 30 35 41 48 50 54 57 59 63 64 65 66 69 72 78 80 81 82 83 84 85 86 87 91 94 96 102 104 105 109 111 112 115 117 118 123 125 126 134 140 141 143 146 148 149
 220: 6 31 60 92 133
 221: 3 7 55 61 120 129
 222: 556 15 70
 223: 3 28 143
 224: 1000 15 70 90
 225: 4 8 10 12 14 20 23 24 28 29 35 41 48 50 59 63 64 66 80 81 82 83 84 85 86 91 102 111 123 125 134 140 141 143 146 148
 226: 9 36 62 73 75 88 110 139 144
 227: 1000 21 51
 228: 4 8 9 12 14 20 22 23 24 28 29 30 41 48 50 54 59 66 80 81 82 83 84 85 86 91 102 123 125 126 134 140 141 143 146 148
 229: 17 4 7 17 18 19 38 43 55 61 95 120 129
 230: 1000 97 124
 231: 949 21 51 97 124
 232: 794 15 21 51 70 90 97 124
 233: 4 8 11 12 15 20 21 23 26 27 28 29 32 41 46 48 50 51 57 65 66 69 70 78 80 82 83 90 91 97 102 104 105 106 109 112 113 115 117 118 123 124 125 135 136 140 141 143 146 148
 234: 3 11 15 21 26 27 32 46 51 65 69 70 78 90 97 104 105 106 109 112 113 115 117 118 124 135 136
 235: 1000 27 113
 236: 833 15 21 27 51 70 90 97 113 124
 237: 588 8 9 10 12 14 15 20 21 22 23 24 26 27 28 29 30 35 41 48 50 51 54 57 59 63 64 65 66 69 70 72 78 80 81 82 83 84 85 86 87 90 91 94 96 97 102 104 105 109 111 112 113 115 117 118 123 124 125 126 134 140 141 143 146 148 149
 238: 1 26 65 69 78 105 109 112 115 117 118
 239: 584 8 9 10 12 14 15 20 21 22 23 24 26 27 28 29 30 35 41 48 50 51 54 57 59 63 64 65 66 69 70 72 78 80 81 82 83 84 85 86 87 90 91 94 96 97 102 104 105 109 111 112 113 115 117 118 123 124 125 126 134 135 140 141 143 146 148 149
 240: 1 83 112 115 146
 241: 13 8 9 10 11 12 14 15 20 21 23 24 26 27 28 29 32 35 41 46 48 50 51 54 57 59 63 64 65 66 69 70 72 78 80 81 82 83 84 85 86 87 90 91 94 96 97 102 104 105 106 109 111 112 113 115 117 118 123 124 125 126 134 135 136 140 141 143 146 148 149
 242: 15 8 10 11 12 14 15 20 21 23 24 26 27 28 29 32 35 41 46 48 50 51 57 59 63 64 65 66 69 70 72 78 80 81 82 83 84 85 86 87 90 91 94 96 97 102 104 105 106 109 111 112 113 115 117 118 123 124 125 134 135 136 140 141 143 146 148 149
 243: 517 32 136
 244: 1000 11 32 136
 245: 2 16 44 99 142
 246: 6 8 9 10 12 15 20 21 22 23 26 27 28 29 30 35 41 48 50 51 54 57 59 63 64 65 66 69 70 72 78 80 81 82 83 84 85 86 87 90 91 94 96 97 102 104 105 109 111 112 113 115 117 118 123 124 125 126 134 140 141 143 146 148 149
 247: 998 46 106
 248: 893 11 32 46 106 136
 249: 1000 8 9 10 11 12 14 15 20 21 22 23 24 26 27 28 29 30 32 35 41 46 48 50 51 54 57 59 63 64 65 66 69 70 72 78 80 81 82 83 84 85 86 87 90 91 94 96 97 102 104 105 106 109 111 112 113 115 117 118 123 124 125 126 134 135 136 140 141 143 146 148 149
 250: 4 8 12 20 23 28 29 41 48 80 82 85 86 91 102 123 125 140 141 143 148
 251: 12 8 9 10 11 12 15 20 21 23 26 27 28 29 32 35 41 46 48 50 51 54 57 59 63 64 65 66 69 70 72 78 80 81 82 83 84 85 86 87 90 91 94 96 97 102 104 105 106 109 111 112 113 115 117 118 123 124 125 126 134 135 136 140 141 143 146 148 149
 252: 1000 13 121
 253: 1 48 125 141
 254: 1 26 65 105 109 112 117
 255: 1000 34 93
 256: 988 13 34 93 121
 257: 19 36 37 62 75 88 110 139 144
 258: 1000 13 34 93 121 138
 259: 1000 0 1 2 3 4 5 6 7 16 17 18 19 25 31 33 36 37 38 39 40 42 43 44 45 47 49 52 53 55 56 58 60 61 62 67 68 71 73 74 75 76 77 79 88 89 92 95 98 99 100 101 103 107 108 110 114 116 119 120 122 127 128 129 130 131 132 133 137 139 142 144 145 147
 260: 14 0 45 49 74 98 103 147
 261: 14 0 16 44 45 49 74 98 103 147
 262: 1000 31 60
 263: 14 0 16 44 45 49 74 98 99 103 142 147
 264: 1 8 9 10 11 12 14 15 20 21 22 23 24 26 27 28 29 30 32 35 41 46 48 50 51 54 57 63 64 65 66 69 70 72 78 80 82 83 85 86 87 90 91 94 96 97 102 104 105 106 109 111 112 113 115 117 118 123 124 125 126 135 136 140 141 143 146 148 149
 265: 1000 33 130
 266: 1 9 11 14 15 21 22 24 26 27 30 32 46 51 54 57 65 69 70 72 78 87 90 94 96 97 104 105 106 109 112 113 115 117 118 124 126 135 136 149
 267: 1000 33 122 130
 268: 3 45 58 99 142 147
 269: 771 33 122 130 133
 270: 4 8 9 10 12 14 20 22 23 24 26 28 29 30 35 41 48 50 54 59 63 64 65 66 69 72 78 80 81 82 83 84 85 86 87 91 94 96 102 105 109 111 112 115 117 123 125 126 134 140 141 143 146 148 149
 271: 930 33 92 122 130 133
 272: 1000 31 33 60 92 122 130 133
 273: 986 0 1 2 3 4 5 6 7 16 17 18 19 25 36 37 38 39 40 42 43 44 45 47 49 52 53 55 56 58 61 62 67 68 71 73 74 75 76 77 79 88 89 95 98 99 100 101 103 107 108 110 114 116 119 120 127 128 129 131 132 137 139 142 144 145 147
 274: 1000 0 16 44 45 49 58 74 98 99 103 142 147
 275: 1 3 68 76 89 127 137
 276: 10 3 68 76 89
 277: 1000 16 44
 278: 3 35 64 85 86 111
 279: 8 8 10 12 20 23 28 29 35 41 48 50 63 64 66 80 82 85 86 91 102 111 123 125 140 141 143 148
 280: 1000 45 147
 281: 844 16 44 45 147
 282: 5 1 2 3 4 5 7 17 18 19 25 36 37 38 42 43 52 53 55 56 61 62 68 73 75 76 77 88 89 95 101 110 114 116 119 120 127 128 129 137 139 144
 283: 1 8 9 10 12 14 15 20 21 22 23 24 26 28 29 30 35 41 48 50 51 54 57 59 63 64 65 66 69 70 72 78 80 81 82 83 84 85 86 87 90 91 94 96 97 102 104 105 109 111 112 115 117 118 123 124 125 126 134 140 141 143 146 148 149
 284: 1000 99 142
 285: 839 16 44 45 99 142 147
 286: 2 8 10 12 20 23 28 29 35 41 48 50 59 63 64 66 72 80 81 82 83 84 85 86 87 91 94 96 102 104 111 123 125 134 140 141 143 146 148 149
 287: 967 16 44 45 58 99 142 147
 288: 988 0 49 74 98 103
 289: 9 8 9 10 11 12 15 20 21 22 23 26 27 28 29 30 32 35 41 46 48 50 51 54 57 59 63 64 65 66 69 70 72 78 80 81 82 83 84 85 86 87 90 91 94 96 97 102 104 105 106 109 111 112 113 115 117 118 123 124 125 126 134 136 140 141 143 146 148 149
 290: 845 0 49 74 103
 291: 3 8 9 10 11 12 20 22 23 26 28 29 30 32 35 41 46 48 50 54 57 59 63 64 65 66 69 72 78 80 81 82 83 84 85 86 87 91 94 96 102 104 105 106 109 111 112 115 117 118 123 125 126 134 136 140 141 143 146 148 149
 292: 9 8 9 10 12 20 22 23 26 28 29 30 35 41 48 50 54 57 59 63 64 65 66 69 72 78 80 81 82 83 84 85 86 87 91 94 96 102 104 105 109 111 112 115 117 118 123 125 126 134 140 141 143 146 148 149
 293: 989 49 103
 294: 845 0 74
 295: 9 8 9 10 12 20 22 23 26 28 29 30 35 41 48 50 54 59 63 64 65 66 72 80 81 82 83 84 85 86 87 91 94 96 102 105 109 111 112 115 117 118 123 125 126 134 140 141 143 146 148 149
 296: 9 8 9 10 12 20 22 23 26 28 29 30 35 41 48 50 54 59 63 64 65 66 72 80 81 82 83 84 85 86 87 91 94 96 102 105 109 111 112 115 117 123 125 126 134 140 141 143 146 148 149
 297: 650 25 52 101 119
 298: 107 36 75
 299: 893 12 48 125
 300: 619 102 141
 301: 428 82 91
 302: 850 10 63
 303: 410 35 111
 304: 133 59 81 134
 305: 582 8 9 10 12 14 20 22 23 24 28 29 30 35 41 48 50 54 59 63 64 66 69 72 78 80 81 82 83 84 85 86 87 91 94 96 102 111 123 125 126 134 140 141 143 146 148 149
 306: 495 57 118
 307: 59 57 104 118
 308: 305 8 9 10 12 14 20 22 23 24 28 29 30 35 41 48 50 54 57 59 63 64 66 69 72 78 80 81 82 83 84 85 86 87 91 94 96 102 104 111 118 123 125 126 134 140 141 143 146 148 149
 309: 132 70 90
 310: 33 15 70 90 97 124
 311: 16 21 27 51 113
 312: 383 11 32
 313: 100 8 9 10 11 12 14 15 20 21 22 23 24 26 27 28 29 30 32 35 41 48 50 51 54 57 59 63 64 65 66 69 70 72 78 80 81 82 83 84 85 86 87 90 91 94 96 97 102 104 105 109 111 112 113 115 117 118 123 124 125 126 134 135 136 140 141 143 146 148 149
 314: 555 36 62 75 88 144
 315: 553 36 62 75 88 110 139 144
 316: 501 8 28
 317: 201 9 14 22 24 30 54 59 81 84 126 134
 318: 214 8 9 10 12 14 20 22 23 24 28 29 30 35 41 48 50 54 59 63 64 66 72 80 81 82 83 84 85 86 87 91 94 96 102 104 111 123 125 126 134 140 141 143 146 148 149
 319: 85 57 69 78
 320: 298 0 2 5 6 16 39 40 44 45 47 49 58 67 71 74 79 98 99 100 103 107 108 131 132 142 145 147
 321: 335 0 2 5 16 44 45 49 58 74 98 99 103 142 147
 322: 139 58 99 142
 323: 133 16 44 58 99 142
 324: 144 49 98 103
 325: 143 49 74 98 103
 326: 89 53 56 137
 327: 457 36 88
 328: 457 36 75 88
 329: 124 7 120
 330: 400 39 47 107 108 131 132 145
 331: 74 2 5 6 39 40 47 67 71 79 100 107 108 131 132 145
 332: 321 41 80
 333: 272 12 48 125 141
 334: 34 10 35 64 111
 335: 379 9 126
 336: 254 9 22 30 54 126
 337: 638 8 9 10 12 14 20 22 23 24 28 29 30 35 41 48 50 54 59 63 64 66 69 72 78 80 81 82 83 84 85 86 87 91 94 96 102 104 111 123 125 126 134 140 141 143 146 148 149
 338: 48 15 21 27 51 70 90 97 113 124 135
 339: 98 92 133
 340: 12 16 44 45 58 98 99 142 147
 341: 11 16 44 45 49 58 98 99 103 142 147
 342: 11 16 44 45 49 58 74 98 99 103 142 147
 343: 28 3 53 56 68 76 89 101 127 137
 344: 29 1 3 53 56 68 76 89 101 114 127 128 137
 345: 64 4 43 129
 346: 19 8 9 10 12 20 23 28 29 35 41 48 50 54 59 63 64 66 80 81 82 83 84 85 86 91 102 111 123 125 126 134 140 141 143 146 148
 347: 91 3 68
 348: 49 29 91
 349: 99 54 126
 350: 143 8 9 10 11 12 14 20 22 23 24 26 28 29 30 32 35 41 46 48 50 54 57 59 63 64 65 66 69 72 78 80 81 82 83 84 85 86 87 91 94 96 102 104 105 106 109 111 112 115 117 118 123 125 126 134 136 140 141 143 146 148 149
 351: 312 15 90
 352: 205 8 9 10 11 12 14 15 20 21 22 23 24 26 27 28 29 30 32 35 41 46 48 50 51 54 57 59 63 64 65 66 69 70 72 78 80 81 82 83 84 85 86 87 90 91 94 96 97 102 104 105 106 109 111 112 113 115 117 118 123 124 125 126 134 136 140 141 143 146 148 149
 353: 327 59 84 134
 354: 192 11 32 46 106 135 136
 355: 119 8 9 10 11 12 14 20 22 23 24 26 28 29 30 32 35 41 46 48 50 54 57 59 63 64 65 66 69 72 78 80 81 82 83 84 85 86 87 91 94 96 102 104 105 106 109 111 112 115 117 118 123 125 126 134 135 136 140 141 143 146 148 149
 356: 119 8 9 10 11 12 14 20 22 23 24 26 27 28 29 30 32 35 41 46 48 50 54 57 59 63 64 65 66 69 72 78 80 81 82 83 84 85 86 87 91 94 96 102 104 105 106 109 111 112 113 115 117 118 123 125 126 134 135 136 140 141 143 146 148 149
 357: 117 8 9 10 11 12 14 20 21 22 23 24 26 27 28 29 30 32 35 41 46 48 50 51 54 57 59 63 64 65 66 69 72 78 80 81 82 83 84 85 86 87 91 94 96 97 102 104 105 106 109 111 112 113 115 117 118 123 124 125 126 134 135 136 140 141 143 146 148 149
 358: 1 7 43 55 120
 359: 186 7 43 55 61 120 129
 360: 68 11 15 21 27 32 46 51 70 90 97 106 113 124 135 136
 361: 34 11 15 21 26 27 32 46 51 65 70 90 97 105 106 109 112 113 115 117 118 124 135 136
 362: 36 11 15 21 26 27 32 46 51 57 65 69 70 78 90 97 104 105 106 109 112 113 115 117 118 124 135 136
 363: 30 11 15 21 26 27 32 46 51 57 65 69 70 72 78 87 90 94 96 97 104 105 106 109 112 113 115 117 118 124 135 136 149
 364: 36 8 10 11 12 15 20 21 23 26 27 28 29 32 35 41 46 48 50 51 57 63 64 65 66 69 70 72 78 80 82 83 85 86 87 90 91 94 96 97 102 104 105 106 109 111 112 113 115 117 118 123 124 125 135 136 140 141 143 146 148 149
 365: 47 8 10 11 12 15 20 21 23 26 27 28 29 32 35 41 46 48 50 51 57 59 63 64 65 66 69 70 72 78 80 81 82 83 84 85 86 87 90 91 94 96 97 102 104 105 106 109 111 112 113 115 117 118 123 124 125 134 135 136 140 141 143 146 148 149
 366: 60 8 9 10 11 12 15 20 21 22 23 26 27 28 29 30 32 35 41 46 48 50 51 54 57 59 63 64 65 66 69 70 72 78 80 81 82 83 84 85 86 87 90 91 94 96 97 102 104 105 106 109 111 112 113 115 117 118 123 124 125 126 134 135 136 140 141 143 146 148 149
 367: 11 12 48 102 125
 368: 11 83 85 86 146
 369: 15 8 12 20 23 28 29 41 48 80 82 83 85 86 91 102 123 125 140 141 143 146 148
 370: 12 8 12 20 23 28 29 41 48 50 66 80 82 83 85 86 91 102 123 125 140 141 143 146 148
 371: 24 10 35 63 64 72 87 94 96 111 149
 372: 7 15 21 51 70 90
 373: 13 11 15 21 27 32 46 51 69 70 78 90 97 106 113 124 135 136
 374: 12 11 15 21 27 32 46 51 69 70 78 90 97 106 113 118 124 135 136
 375: 11 11 15 21 26 27 32 46 51 65 69 70 78 90 97 105 106 109 112 113 115 117 118 124 135 136
 376: 14 11 15 21 26 27 32 46 51 57 65 69 70 78 90 97 105 106 109 112 113 115 117 118 124 135 136
 377: 7 10 11 15 21 26 27 32 35 46 51 57 63 64 65 69 70 72 78 87 90 94 96 97 104 105 106 109 111 112 113 115 117 118 124 135 136 149
 378: 281 43 61 129
 379: 96 4 43 61
 380: 6 8 9 10 12 14 20 22 23 24 28 29 30 35 41 48 50 54 57 59 63 64 66 72 80 81 82 83 84 85 86 87 91 94 96 102 104 111 123 125 126 134 140 141 143 146 148 149
 381: 24 0 1 3 4 6 7 16 17 18 19 25 36 37 38 39 40 42 43 44 45 47 49 52 53 55 56 58 61 62 67 68 71 73 74 75 76 77 79 88 89 95 98 99 100 101 103 107 108 110 114 116 119 120 127 128 129 131 132 137 139 142 144 145 147
 382: 27 0 1 3 4 7 16 17 18 19 25 36 37 38 42 43 44 45 49 52 53 55 56 58 61 62 68 73 74 75 76 77 88 89 95 98 99 101 103 110 114 116 119 120 127 128 129 137 139 142 144 147
 383: 78 107 145
 384: 7 8 20 28 140 143 148
 385: 100 11 136
 386: 130 26 57 65 105 109 112 115 117 118
 387: 121 28 140
 388: 38 26 65 69 78 105 109 112 115 117
 389: 49 8 9 10 12 14 20 22 23 24 26 28 29 30 35 41 48 50 54 59 63 64 65 66 69 72 78 80 81 82 83 84 85 86 87 91 94 96 102 104 105 109 111 112 115 117 123 125 126 134 140 141 143 146 148 149
 390: 2 29 123
 391: 39 8 12 20 23 28 29 41 48 50 66 80 82 91 102 123 125 140 141 143 148
 392: 25 12 141
 393: 9 0 16 31 33 44 45 49 58 60 74 92 98 99 103 122 130 133 142 147
 394: 18 4 7 55 120
 395: 58 39 107 132 145
 396: 62 40 47 71 79 100 108 131
 397: 47 8 12 20 23 28 29 41 48 59 80 81 82 84 91 102 123 125 134 140 141 143 148
 398: 57 10 35 63 64 83 85 86 111 146
 399: 42 8 10 12 20 23 28 29 35 41 48 59 63 64 80 81 82 83 84 85 86 91 102 111 123 125 134 140 141 143 146 148
 400: 4 8 10 12 20 23 26 28 29 35 41 48 50 59 63 64 65 66 80 81 82 83 84 85 86 91 102 105 109 111 112 115 117 123 125 134 140 141 143 146 148
 401: 18 11 15 21 27 32 46 51 57 70 90 97 104 106 113 118 124 135 136
 402: 22 11 15 21 27 32 46 51 57 69 70 78 90 97 104 106 113 118 124 135 136
 403: 14 11 15 21 27 32 46 51 57 69 70 72 78 87 90 94 96 97 104 106 113 118 124 135 136 149
 404: 80 21 27 51 97 113 124
 405: 73 33 92 122 130
 406: 16 12 29 48 82 91 102 125 141
 407: 12 6 39 47 67 107 108 131 132 145
 408: 62 31 33 60 122 130
 409: 60 31 33 60 122 130 133
 410: 4 1 3 4 7 17 18 19 25 31 33 36 37 38 42 43 52 53 55 56 60 61 62 68 73 75 76 77 88 89 92 95 101 110 114 116 119 120 122 127 128 129 130 133 137 139 144
 411: 16 132 145
 412: 14 8 10 12 20 23 28 29 35 41 48 63 64 80 82 83 85 86 91 102 111 123 125 140 141 143 146 148
 413: 18 8 10 12 20 23 26 28 29 35 41 48 50 63 64 65 66 80 82 83 85 86 91 102 105 109 111 112 115 117 123 125 140 141 143 146 148
 414: 9 11 15 21 22 27 30 32 46 51 57 69 70 72 78 87 90 94 96 97 104 106 113 118 124 135 136 149
 415: 9 8 10 11 12 15 20 21 22 23 26 27 28 29 30 32 35 41 46 48 50 51 57 63 64 65 66 69 70 72 78 80 82 83 85 86 87 90 91 94 96 97 102 104 105 106 109 111 112 113 115 117 118 123 124 125 135 136 140 141 143 146 148 149
 416: 9 8 9 10 11 12 15 20 21 22 23 26 27 28 29 30 32 35 41 46 48 50 51 54 57 63 64 65 66 69 70 72 78 80 82 83 85 86 87 90 91 94 96 97 102 104 105 106 109 111 112 113 115 117 118 123 124 125 126 135 136 140 141 143 146 148 149
 417: 36 1 3 25 52 53 56 68 76 89 114 119 127 128 137
 418: 26 10 35 63 64 72 85 86 87 94 96 111 149
 419: 35 8 10 12 20 23 28 29 35 41 48 50 63 64 66 72 80 82 83 85 86 87 91 94 96 102 111 123 125 140 141 143 146 148 149
 420: 5 8 10 12 20 23 28 29 35 41 48 50 59 63 64 66 72 80 81 82 83 84 85 86 87 91 94 96 102 111 123 125 134 140 141 143 146 148 149
 421: 15 57 104
 422: 91 64 111
 423: 6 43 129
 424: 5 28 140 143
 425: 10 9 54 59 81 84 126 134
 426: 1 8 10 12 14 20 22 23 24 28 29 30 35 41 48 50 59 63 64 66 80 81 82 83 84 85 86 91 102 111 123 125 134 140 141 143 146 148
 427: 2 15 27 70 90 97 113 124
 428: 15 10 35 59 63 64 81 84 85 86 111 134
 429: 6 49 98
 430: 2 14 24 59 81 84 134
 431: 2 0 2 5 6 16 44 45 49 58 67 74 98 99 103 142 147
 432: 4 9 14 22 24 30 54 59 72 81 84 87 94 96 126 134 149
 433: 3 8 9 10 12 14 20 22 23 24 28 29 30 35 41 48 50 54 57 59 63 64 66 72 80 81 82 83 84 85 86 87 91 94 96 102 111 123 125 126 134 140 141 143 146 148 149
 434: 4 8 9 10 12 14 20 22 23 24 26 28 29 30 35 41 48 50 54 57 59 63 64 65 66 72 80 81 82 83 84 85 86 87 91 94 96 102 105 109 111 112 115 117 123 125 126 134 140 141 143 146 148 149
 435: 4 69 78 104 118
 436: 5 8 9 10 12 14 20 22 23 24 28 29 30 35 41 48 50 54 63 64 66 72 80 82 83 85 86 87 91 94 96 102 111 123 125 126 140 141 143 146 148 149
 437: 11 21 27 51 57 97 113 118 124
 438: 4 21 27 51 57 69 78 97 104 113 118 124
 439: 10 11 21 27 32 46 51 57 69 78 97 104 106 113 118 124 135 136
 440: 4 11 21 26 27 32 46 51 57 65 69 78 97 104 105 106 109 112 113 115 117 118 124 135 136
 441: 11 8 9 10 11 12 14 20 21 22 23 24 26 27 28 29 30 32 35 41 46 48 50 51 54 57 63 64 65 66 69 72 78 80 82 83 85 86 87 91 94 96 97 102 104 105 106 109 111 112 113 115 117 118 123 124 125 126 135 136 140 141 143 146 148 149
 442: 2 15 59 70 81 84 90 134
 443: 19 55 120
 444: 17 43 61
 445: 8 8 9 10 12 14 20 22 23 24 26 28 29 30 35 41 48 50 54 59 63 64 65 66 72 80 81 82 83 84 85 86 87 91 94 96 102 105 109 111 112 115 117 123 125 126 134 140 141 143 146 148 149
 446: 5 57 69 78 104 118
 447: 29 0 1 2 3 4 5 7 16 17 18 19 25 36 37 38 42 43 44 45 49 52 53 55 56 58 61 62 68 73 74 75 76 77 88 89 95 98 99 101 103 110 114 116 119 120 127 128 129 137 139 142 144 147
 448: 37 8 9 12 14 20 22 23 24 28 29 30 41 48 50 54 59 66 80 81 82 83 84 91 102 123 125 126 134 140 141 143 146 148
 449: 33 72 87 94 96 104 149
 450: 11 9 14 24 54 126
 451: 8 36 62 75 144
 452: 1 59 81 84
 453: 1 10 35 50 63 64 66 85 86 111
 454: 6 8 9 10 11 12 14 15 20 22 23 24 26 27 28 29 30 32 35 41 46 48 50 54 57 59 63 64 65 66 69 70 72 78 80 81 82 83 84 85 86 87 90 91 94 96 102 104 105 106 109 111 112 113 115 117 118 123 125 126 134 135 136 140 141 143 146 148 149
 455: 6 0 45 49 58 74 98 99 103 142 147
 456: 6 0 49 58 74 98 99 103 142
 457: 19 0 49 58 74 98 103
 458: 20 8 9 10 11 12 14 20 21 22 23 24 26 27 28 29 30 32 35 41 46 48 50 51 54 57 59 63 64 65 66 69 72 78 80 81 82 83 84 85 86 87 91 94 96 97 102 104 105 106 109 111 112 113 115 117 118 123 124 125 126 134 136 140 141 143 146 148 149
 459: 6 8 12 20 23 28 29 41 48 50 57 66 80 82 83 91 102 123 125 140 141 143 146 148
 460: 2 11 15 21 26 27 32 46 51 65 69 70 72 78 87 90 94 96 97 104 105 106 109 112 113 115 117 118 124 135 136 149
 461: 3 8 11 12 15 20 21 23 26 27 28 29 32 41 46 48 50 51 57 65 66 69 70 72 78 80 82 83 87 90 91 94 96 97 102 104 105 106 109 112 113 115 117 118 123 124 125 135 136 140 141 143 146 148 149
 462: 7 8 9 10 11 12 15 20 21 23 26 27 28 29 32 35 41 46 48 50 51 54 57 63 64 65 66 69 70 72 78 80 82 83 85 86 87 90 91 94 96 97 102 104 105 106 109 111 112 113 115 117 118 123 124 125 126 135 136 140 141 143 146 148 149
 463: 8 22 30 59 81 84 134
 464: 24 68 76
 465: 17 6 67 107 132 145
 466: 23 9 14 22 24 30 54 59 69 78 81 84 126 134
 467: 21 9 14 22 24 30 54 69 78 126
 468: 16 9 14 22 24 30 54 69 72 78 87 94 96 126 149
 469: 1 3 25 52 53 56 68 76 89 101 119 127 137
 470: 21 1 3 4 7 17 18 19 25 38 42 43 52 53 55 56 61 68 76 77 89 95 101 114 116 119 120 127 128 129 137
 471: 8 8 12 20 23 28 29 41 48 59 80 81 82 83 84 91 102 123 125 134 140 141 143 146 148
 472: 15 8 12 20 23 28 29 41 48 50 59 66 80 81 82 83 84 91 102 123 125 134 140 141 143 146 148
 473: 7 12 48 102 123 125 141
 474: 9 9 14 22 24 30 54 59 69 72 78 81 84 87 94 96 126 134 149
 475: 18 1 3 53 56 68 76 89 114 127 128 137
 476: 5 50 66 83 146
 477: 12 9 22 30 54 59 81 84 126 134
 478: 2 9 10 22 30 35 54 59 63 64 81 84 85 86 111 126 134
 479: 2 9 10 22 30 35 54 59 63 64 72 81 84 85 86 87 94 96 111 126 134 149
 480: 4 8 9 10 12 20 22 23 28 29 30 35 41 48 50 54 59 63 64 66 72 80 81 82 83 84 85 86 87 91 94 96 102 111 123 125 126 134 140 141 143 146 148 149
 481: 2 14 24 57
 482: 6 8 10 12 20 23 28 29 35 41 48 50 63 64 66 72 80 82 83 85 86 87 91 94 96 102 104 111 123 125 140 141 143 146 148 149
 483: 1 20 23 41 80 143 148
 484: 2 9 11 15 21 22 27 30 32 46 51 54 57 69 70 72 78 87 90 94 96 97 104 106 113 118 124 126 135 136 149
 485: 1 8 9 10 11 12 15 20 21 22 23 27 28 29 30 32 35 41 46 48 51 54 57 59 63 64 69 70 72 78 80 81 82 83 84 85 86 87 90 91 94 96 97 102 104 106 111 113 118 123 124 125 126 134 135 136 140 141 143 146 148 149
 486: 1 50 66 112 115
 487: 2 26 50 65 66 105 109 112 115 117
 488: 7 8 9 10 12 14 15 20 21 22 23 24 26 27 28 29 30 35 41 46 48 50 51 54 57 59 63 64 65 66 69 70 72 78 80 81 82 83 84 85 86 87 90 91 94 96 97 102 104 105 106 109 111 112 113 115 117 118 123 124 125 126 134 135 140 141 143 146 148 149
 489: 2 8 23 28 41 80 140 143
 490: 8 8 9 10 12 14 20 23 24 28 29 35 41 48 50 54 59 63 64 66 80 81 82 83 84 85 86 91 102 111 123 125 126 134 140 141 143 146 148
 491: 17 8 9 10 12 14 20 22 23 24 28 29 30 35 41 48 50 54 59 63 64 66 69 78 80 81 82 83 84 85 86 91 102 111 123 125 126 134 140 141 143 146 148
 492: 7 57 72 87 94 96 104 149
 493: 3 8 20 23 28 41 80 140 148
 494: 9 15 21 26 27 51 57 65 70 90 97 105 109 112 113 115 117 118 124
 495: 4 8 10 12 20 23 28 29 35 41 48 50 63 64 66 80 82 83 91 102 111 123 125 140 141 143 146 148
 496: 1 6 39 40 47 67 71 79 100 108 131
 497: 2 102 125
 498: 20 8 9 10 12 14 20 21 22 23 24 26 27 28 29 30 35 41 48 50 51 54 57 59 63 64 65 66 69 72 78 80 81 82 83 84 85 86 87 91 94 96 97 102 104 105 109 111 112 113 115 117 118 123 124 125 126 134 140 141 143 146 148 149
 499: 3 8 9 10 12 14 20 22 23 24 26 28 29 30 35 41 48 50 54 57 59 63 64 65 66 69 72 78 80 81 82 83 84 85 86 87 91 94 96 102 104 105 109 111 112 115 117 123 125 126 134 140 141 143 146 148 149
 500: 3 11 32 46 106 118 136
 501: 5 50 66 85 86
 502: 9 8 12 20 23 28 29 41 48 50 66 80 82 85 86 91 102 123 125 140 141 143 148
 503: 9 9 10 22 30 35 54 59 63 64 72 81 84 87 94 96 111 126 134 149
 504: 9 8 9 10 12 20 22 23 28 29 30 35 41 48 50 54 59 63 64 66 72 80 81 82 84 85 86 87 91 94 96 102 111 123 125 126 134 140 141 143 148 149
 505: 11 26 65 83 105 109 112 115 117 146
 nsplits: 506
 ntax: 150
UFBootSplit4:
 000: 1 4 17 43 61 129
 001: 1 8 11 12 15 20 21 23 26 27 28 29 32 41 46 48 50 51 57 65 66 70 80 82 83 90 91 97 102 105 106 109 112 113 115 117 118 123 124 125 135 136 140 141 143 146 148
 002: 1000 1 114
 003: 1 4 7 43 55 120
 004: 999 1 114 128
 005: 1 9 11 15 21 22 27 30 32 46 51 54 57 69 70 72 78 87 90 94 96 97 104 106 113 118 124 126 135 136 149
 006: 1 26 50 65 66 105 109 112 115 117
 007: 1 8 12 28 29 48 82 91 102 123 125 140 141 143
 008: 1000 52 119
 009: 1000 25 52 119
 010: 307 1 25 52 114 119 128
 011: 1 9 10 14 22 24 30 35 54 57 59 63 64 72 81 84 85 86 87 94 96 111 126 134 149
 012: 909 1 25 52 101 114 119 128
 013: 1 34 93 138
 014: 1 140 143
 015: 876 3 76
 016: 1 8 9 10 11 12 15 20 21 22 23 24 26 27 28 29 30 32 35 41 46 48 50 51 54 57 59 63 64 65 66 69 70 72 78 80 81 82 83 84 85 86 87 90 91 94 96 97 102 104 105 106 109 111 112 113 115 117 118 123 124 125 126 134 135 136 140 141 143 146 148 149
 017: 998 3 68 76
 018: 1 0 49 98 103
 019: 1 3 25 52 53 56 68 76 89 101 119 127 137
 020: 1000 53 56
 021: 1 8 28 143
 022: 1 11 15 21 26 27 32 46 51 65 69 70 72 78 87 90 94 96 97 104 105 106 109 112 113 115 117 118 124 135 136 149
 023: 908 127 137
 024: 997 53 56 127 137
 025: 991 3 53 56 68 76 127 137
 026: 1 10 11 15 21 27 32 35 46 51 57 63 64 69 70 72 78 85 86 87 90 94 96 97 104 106 111 113 118 124 135 136 149
 027: 1000 3 53 56 68 76 89 127 137
 028: 1000 1 3 25 52 53 56 68 76 89 101 114 119 127 128 137
 029: 1 57 69 78 118
 030: 1 8 23 28 41 80 140 143
 031: 3 0 1 3 4 7 16 17 18 19 25 31 33 36 37 38 42 43 44 45 49 52 53 55 56 58 60 61 62 68 73 74 75 76 77 88 89 92 95 98 99 101 103 110 114 116 119 120 122 127 128 129 130 133 137 139 142 144 147
 032: 360 62 75
 033: 513 36 62 75
 034: 4 8 9 10 12 14 20 22 23 24 28 29 30 35 41 48 50 54 57 59 63 64 66 72 80 81 82 83 84 85 86 87 91 94 96 102 104 111 118 123 125 126 134 140 141 143 146 148 149
 035: 992 36 62 75 88
 036: 1 8 10 12 20 23 28 29 35 41 48 50 59 63 64 66 80 81 82 83 84 91 102 111 123 125 134 140 141 143 146 148
 037: 1 33 122
 038: 978 37 73
 039: 1 8 9 10 12 14 20 22 23 24 26 28 29 30 35 41 48 50 54 57 59 63 64 65 66 69 72 78 80 81 82 83 84 85 86 87 91 94 96 102 105 109 111 112 115 117 118 123 125 126 134 140 141 143 146 148 149
 040: 1 58 142
 041: 999 110 139
 042: 549 37 73 110 139
 043: 548 36 37 62 73 75 88 110 139
 044: 1 9 14 22 24 30 54 59 69 72 78 81 84 87 94 96 104 126 134 149
 045: 1000 36 37 62 73 75 88 110 139 144
 046: 975 1 3 25 36 37 52 53 56 62 68 73 75 76 88 89 101 110 114 119 127 128 137 139 144
 047: 1 11 15 21 22 27 30 32 46 51 70 90 97 106 113 118 124 135 136
 048: 1 22 30 118
 049: 727 4 43
 050: 1 36 62 75 88 139 144
 051: 2 15 27 70 90 113
 052: 824 61 129
 053: 794 4 43 61 129
 054: 1 8 140 143
 055: 3 15 21 26 27 51 65 70 90 97 105 109 112 113 115 117 118 124
 056: 867 7 55
 057: 1 9 10 14 22 24 30 35 54 59 63 64 69 72 78 81 84 85 86 87 94 96 111 126 134 149
 058: 997 7 55 120
 059: 999 4 7 43 55 61 120 129
 060: 1 26 65 109 117
 061: 998 4 7 17 43 55 61 120 129
 062: 2 8 9 10 12 14 15 20 21 22 23 24 27 28 29 30 35 41 48 50 51 54 57 59 63 64 66 69 70 72 78 80 81 82 83 84 85 86 87 90 91 94 96 97 102 104 111 113 118 123 124 125 126 134 140 141 143 146 148 149
 063: 1 10 11 15 21 26 27 32 35 46 51 57 63 64 65 69 70 72 78 87 90 94 96 97 105 106 109 111 112 113 115 117 118 124 135 136 149
 064: 1000 18 38
 065: 999 4 7 17 18 38 43 55 61 120 129
 066: 1 11 32 46 57 106 118 136
 067: 1 1 2 3 4 5 7 17 18 19 25 36 37 38 39 40 42 43 47 52 53 55 56 61 62 68 71 73 75 76 77 79 88 89 95 100 101 107 108 110 114 116 119 120 127 128 129 131 132 137 139 144 145
 068: 1000 19 95
 069: 1 0 1 2 3 4 5 7 16 17 18 19 25 31 33 36 37 38 42 43 44 45 49 52 53 55 56 58 60 61 62 68 73 74 75 76 77 88 89 92 95 98 99 101 103 110 114 116 119 120 122 127 128 129 130 133 137 139 142 144 147
 070: 2 8 9 10 12 14 20 22 23 24 26 27 28 29 30 35 41 48 50 54 57 59 63 64 65 66 69 72 78 80 81 82 83 84 85 86 87 91 94 96 102 104 105 109 111 112 113 115 117 118 123 125 126 134 140 141 143 146 148 149
 071: 1 53 56 127
 072: 1000 77 116
 073: 1000 42 77 116
 074: 978 19 42 77 95 116
 075: 1000 4 7 17 18 19 38 42 43 55 61 77 95 116 120 129
 076: 996 1 3 4 7 17 18 19 25 36 37 38 42 43 52 53 55 56 61 62 68 73 75 76 77 88 89 95 101 110 114 116 119 120 127 128 129 137 139 144
 077: 2 15 21 27 51 70 90 113
 078: 1 4 7 43 55 61 129
 079: 1000 6 67
 080: 2 11 15 21 26 27 32 46 51 57 65 70 90 97 104 105 106 109 112 113 115 117 118 124 135 136
 081: 2 11 15 21 26 27 32 46 51 57 65 70 90 97 105 106 109 112 113 115 117 118 124 135 136
 082: 1 8 9 10 11 12 14 15 20 21 22 23 24 27 28 29 30 32 35 41 46 48 50 51 54 57 59 63 64 66 69 70 72 78 80 81 82 83 84 85 86 87 90 91 94 96 97 102 104 106 111 113 118 123 124 125 126 134 135 136 140 141 143 146 148 149
 083: 1000 47 108
 084: 1 45 58 99 142 147
 085: 1000 47 108 131
 086: 947 39 47 108 131
 087: 2 7 55 120 129
 088: 1 11 21 26 27 32 46 51 57 65 69 72 78 87 94 96 97 104 105 106 109 112 113 115 117 118 124 135 136 149
 089: 1000 40 100
 090: 1 21 27 51 57 69 72 78 87 94 96 97 104 113 118 124 149
 091: 2 17 18 38
 092: 1000 71 79
 093: 1000 40 71 79 100
 094: 490 39 40 47 71 79 100 108 131
 095: 5 10 35 50 63 64 66 111
 096: 9 13 121 138
 097: 901 107 132
 098: 2 20 23 148
 099: 1000 107 132 145
 100: 968 39 40 47 71 79 100 107 108 131 132 145
 101: 997 6 39 40 47 67 71 79 100 107 108 131 132 145
 102: 563 1 3 4 6 7 17 18 19 25 36 37 38 39 40 42 43 47 52 53 55 56 61 62 67 68 71 73 75 76 77 79 88 89 95 100 101 107 108 110 114 116 119 120 127 128 129 131 132 137 139 144 145
 103: 1 8 9 10 11 12 14 20 22 23 24 26 27 28 29 30 32 35 41 46 48 50 54 57 59 63 64 65 66 69 72 78 80 81 82 83 84 85 86 87 91 94 96 102 104 105 106 109 111 112 113 115 117 118 123 125 126 134 136 140 141 143 146 148 149
 104: 1 8 12 20 23 28 29 41 48 59 80 81 82 83 84 85 86 91 102 123 125 134 140 141 143 146 148
 105: 1000 2 5
 106: 590 1 2 3 4 5 6 7 17 18 19 25 36 37 38 39 40 42 43 47 52 53 55 56 61 62 67 68 71 73 75 76 77 79 88 89 95 100 101 107 108 110 114 116 119 120 127 128 129 131 132 137 139 144 145
 107: 1 48 102
 108: 6 9 14 22 24 30 54 59 69 72 78 81 84 87 94 96 126 134 149
 109: 360 8 140
 110: 1 8 9 10 11 12 14 20 22 23 24 26 28 29 30 32 35 41 46 48 50 54 59 63 64 65 66 69 72 78 80 81 82 83 84 85 86 87 91 94 96 102 104 105 106 109 111 112 115 117 123 125 126 134 135 136 140 141 143 146 148 149
 111: 992 8 28 140
 112: 3 6 39 67 107 132 145
 113: 996 8 28 140 143
 114: 1 8 9 10 12 14 20 22 23 24 26 28 29 30 35 41 48 50 54 57 59 63 64 65 66 72 80 81 82 83 84 85 86 87 91 94 96 102 105 109 111 112 115 117 118 123 125 126 134 140 141 143 146 148 149
 115: 7 0 1 3 4 6 7 16 17 18 19 25 31 33 36 37 38 39 40 42 43 44 45 47 49 52 53 55 56 58 60 61 62 67 68 71 73 74 75 76 77 79 88 89 92 95 98 99 100 101 103 107 108 110 114 116 119 120 122 127 128 129 130 131 132 133 137 139 142 144 145 147
 116: 995 20 148
 117: 6 8 20 28 140 143 148
 118: 2 9 14 22 24 30 54 72 87 94 96 126 149
 119: 687 23 41
 120: 1 37 73 88 110 139
 121: 996 23 41 80
 122: 993 20 23 41 80 148
 123: 999 8 20 23 28 41 80 140 143 148
 124: 1 11 15 21 26 27 32 46 51 65 70 90 97 104 105 106 109 112 113 115 117 118 124 135 136
 125: 2 8 9 10 12 14 20 22 23 24 26 28 29 30 35 41 48 50 54 57 59 63 64 65 66 72 80 81 82 83 84 85 86 87 91 94 96 102 104 105 109 111 112 115 117 118 123 125 126 134 140 141 143 146 148 149
 126: 1 25 52 101 119 128
 127: 996 48 125
 128: 4 20 23 41 80
 129: 86 48 102 125
 130: 3 21 26 27 51 57 65 97 105 109 112 113 115 117 118 124
 131: 61 48 102 125 141
 132: 1000 12 48 102 125 141
 133: 2 3 53 56 76 127 137
 134: 1 8 9 12 14 20 22 23 24 28 29 30 41 48 54 59 80 81 82 83 84 91 102 123 125 126 134 140 141 143 146 148
 135: 537 29 82
 136: 2 11 32 46 136
 137: 997 29 82 91
 138: 5 4 7 17 18 19 36 37 38 42 43 55 61 62 73 75 77 88 95 110 116 120 129 139 144
 139: 977 29 82 91 123
 140: 1000 12 29 48 82 91 102 123 125 141
 141: 1000 8 12 20 23 28 29 41 48 80 82 91 102 123 125 140 141 143 148
 142: 1 12 48
 143: 1 23 41 80 148
 144: 1000 83 146
 145: 863 8 12 20 23 28 29 41 48 80 82 83 91 102 123 125 140 141 143 146 148
 146: 2 14 22 24 30 59 81 84 134
 147: 1 20 41 80 148
 148: 1000 50 66
 149: 880 8 12 20 23 28 29 41 48 50 66 80 82 83 91 102 123 125 140 141 143 146 148
 150: 4 8 9 10 11 12 14 20 22 23 24 28 29 30 32 35 41 46 48 50 54 59 63 64 66 69 72 78 80 81 82 83 84 85 86 87 91 94 96 102 104 106 111 123 125 126 134 135 136 140 141 143 146 148 149
 151: 2 7 43 55 61 129
 152: 4 8 10 12 20 23 28 29 35 41 48 50 59 63 64 66 72 80 81 82 83 84 85 86 87 91 94 96 102 111 123 125 134 140 141 143 146 148 149
 153: 491 35 64
 154: 2 122 130
 155: 1000 35 64 111
 156: 6 69 72 78 87 94 96 149
 157: 109 35 63 64 111
 158: 997 10 35 63 64 111
 159: 1 18 19 38 42 77 95 116
 160: 1 8 9 10 11 12 14 20 21 22 23 24 26 27 28 29 30 32 35 41 46 48 50 51 54 57 59 63 64 65 66 69 72 78 80 81 82 83 84 85 86 87 91 94 96 102 104 105 106 109 111 112 113 115 117 118 123 125 126 134 135 136 140 141 143 146 148 149
 161: 1000 85 86
 162: 962 10 35 63 64 85 86 111
 163: 826 8 10 12 20 23 28 29 35 41 48 50 63 64 66 80 82 83 85 86 91 102 111 123 125 140 141 143 146 148
 164: 2 8 10 12 14 20 23 24 28 29 35 41 48 50 59 63 64 66 80 81 82 83 84 85 86 91 102 111 123 125 134 140 141 143 146 148
 165: 1 6 40 67 71 79 100
 166: 997 59 134
 167: 4 11 15 21 22 27 30 32 46 51 57 69 70 78 90 97 104 106 113 118 124 135 136
 168: 3 9 11 14 21 22 24 27 30 32 46 51 54 57 69 72 78 87 94 96 97 104 106 113 118 124 126 135 136 149
 169: 528 81 84
 170: 1000 59 81 84 134
 171: 721 8 10 12 20 23 28 29 35 41 48 50 59 63 64 66 80 81 82 83 84 85 86 91 102 111 123 125 134 140 141 143 146 148
 172: 4 11 21 27 32 46 51 57 69 72 78 87 94 96 97 104 106 113 118 124 135 136 149
 173: 3 11 32 46 69 78 104 106 135 136
 174: 506 9 54
 175: 1 59 81 83 84 134 146
 176: 1000 9 54 126
 177: 2 0 1 2 3 4 5 6 7 16 17 18 19 25 38 39 40 42 43 44 45 47 49 52 53 55 56 58 61 67 68 71 74 76 77 79 89 95 98 99 100 101 103 107 108 114 116 119 120 127 128 129 131 132 137 142 145 147
 178: 1 36 37 62 73 75 88 144
 179: 999 14 24
 180: 3 35 64 85 86 111
 181: 14 10 35 59 63 64 81 84 85 86 111 134
 182: 1000 22 30
 183: 706 14 22 24 30
 184: 887 9 14 22 24 30 54 126
 185: 845 8 9 10 12 14 20 22 23 24 28 29 30 35 41 48 50 54 59 63 64 66 80 81 82 83 84 85 86 91 102 111 123 125 126 134 140 141 143 146 148
 186: 6 8 9 10 12 14 20 22 23 24 28 29 30 35 41 48 54 59 63 64 80 81 82 83 84 85 86 91 102 111 123 125 126 134 140 141 143 146 148
 187: 3 11 15 21 27 32 46 51 57 70 90 97 106 113 118 124 135 136
 188: 1000 72 87
 189: 4 8 12 20 23 26 28 29 41 48 50 65 66 80 82 83 91 102 105 109 112 115 117 123 125 140 141 143 146 148
 190: 1000 72 87 94
 191: 1 20 23 41 80 143 148
 192: 3 0 2 4 5 6 7 16 17 18 19 38 39 40 42 43 44 45 47 49 55 58 61 67 71 74 77 79 95 98 99 100 103 107 108 116 120 129 131 132 142 145 147
 193: 1000 96 149
 194: 1000 72 87 94 96 149
 195: 845 8 9 10 12 14 20 22 23 24 28 29 30 35 41 48 50 54 59 63 64 66 72 80 81 82 83 84 85 86 87 91 94 96 102 111 123 125 126 134 140 141 143 146 148 149
 196: 1 20 80 148
 197: 2 3 68 76 127 137
 198: 5 11 15 21 26 27 32 46 51 57 65 69 70 72 78 83 87 90 94 96 97 104 105 106 109 112 113 115 117 118 124 135 136 146 149
 199: 1000 69 78
 200: 5 11 15 21 26 27 32 46 51 57 65 69 70 78 83 90 97 104 105 106 109 112 113 115 117 118 124 135 136 146
 201: 130 69 78 104
 202: 95 57 69 78 104
 203: 457 8 9 10 12 14 20 22 23 24 28 29 30 35 41 48 50 54 57 59 63 64 66 69 72 78 80 81 82 83 84 85 86 87 91 94 96 102 104 111 123 125 126 134 140 141 143 146 148 149
 204: 5 11 15 21 27 32 46 51 69 70 78 90 97 104 106 113 118 124 135 136
 205: 4 8 10 12 20 23 28 29 35 41 48 50 59 63 64 66 80 81 82 84 85 86 91 102 111 123 125 134 140 141 143 148
 206: 1000 26 117
 207: 2 8 9 10 11 12 14 15 20 22 23 24 26 27 28 29 30 32 35 41 46 48 50 54 57 59 63 64 65 66 69 70 72 78 80 81 82 83 84 85 86 87 90 91 94 96 97 102 104 105 106 109 111 112 113 115 117 118 123 124 125 126 134 135 136 140 141 143 146 148 149
 208: 1000 26 65 117
 209: 3 9 10 14 22 24 30 35 54 59 63 64 81 84 85 86 111 126 134
 210: 999 26 65 105 117
 211: 6 31 60 92 133
 212: 1000 26 65 105 109 117
 213: 3 7 55 61 120 129
 214: 2 81 84 134
 215: 999 112 115
 216: 999 26 65 105 109 112 115 117
 217: 2 28 143
 218: 474 26 65 105 109 112 115 117 118
 219: 902 8 9 10 12 14 20 22 23 24 26 28 29 30 35 41 48 50 54 57 59 63 64 65 66 69 72 78 80 81 82 83 84 85 86 87 91 94 96 102 104 105 109 111 112 115 117 118 123 125 126 134 140 141 143 146 148 149
 220: 7 36 62 73 75 88 110 139 144
 221: 11 0 45 49 74 98 103 147
 222: 526 15 70
 223: 11 0 16 44 45 49 74 98 103 147
 224: 1000 15 70 90
 225: 11 0 16 44 45 49 74 98 99 103 142 147
 226: 4 8 9 12 14 20 22 23 24 28 29 30 41 48 50 54 59 66 80 81 82 83 84 85 86 91 102 123 125 126 134 140 141 143 146 148
 227: 1000 21 51
 228: 22 4 7 17 18 19 38 43 55 61 95 120 129
 229: 6 8 9 10 11 12 15 20 21 23 26 27 28 29 32 35 41 46 48 50 51 54 57 63 64 65 66 69 70 72 78 80 82 83 85 86 87 90 91 94 96 97 102 104 105 106 109 111 112 113 115 117 118 123 124 125 126 135 136 140 141 143 146 148 149
 230: 1000 97 124
 231: 953 21 51 97 124
 232: 792 15 21 51 70 90 97 124
 233: 2 8 11 12 15 20 21 23 26 27 28 29 32 41 46 48 50 51 57 65 66 69 70 72 78 80 82 83 87 90 91 94 96 97 102 104 105 106 109 112 113 115 117 118 123 124 125 135 136 140 141 143 146 148 149
 234: 4 8 11 12 15 20 21 23 26 27 28 29 32 41 46 48 50 51 57 65 66 69 70 78 80 82 83 90 91 97 102 104 105 106 109 112 113 115 117 118 123 124 125 135 136 140 141 143 146 148
 235: 1000 27 113
 236: 829 15 21 27 51 70 90 97 113 124
 237: 618 8 9 10 12 14 15 20 21 22 23 24 26 27 28 29 30 35 41 48 50 51 54 57 59 63 64 65 66 69 70 72 78 80 81 82 83 84 85 86 87 90 91 94 96 97 102 104 105 109 111 112 113 115 117 118 123 124 125 126 134 140 141 143 146 148 149
 238: 3 11 15 21 26 27 32 46 51 65 69 70 78 90 97 104 105 106 109 112 113 115 117 118 124 135 136
 239: 616 8 9 10 12 14 15 20 21 22 23 24 26 27 28 29 30 35 41 48 50 51 54 57 59 63 64 65 66 69 70 72 78 80 81 82 83 84 85 86 87 90 91 94 96 97 102 104 105 109 111 112 113 115 117 118 123 124 125 126 134 135 140 141 143 146 148 149
 240: 1 26 65 69 78 105 109 112 115 117 118
 241: 5 8 12 20 23 28 29 41 48 50 57 66 80 82 83 91 102 123 125 140 141 143 146 148
 242: 1 83 112 115 146
 243: 517 32 136
 244: 1000 11 32 136
 245: 11 8 9 10 11 12 14 15 20 21 23 24 26 27 28 29 32 35 41 46 48 50 51 54 57 59 63 64 65 66 69 70 72 78 80 81 82 83 84 85 86 87 90 91 94 96 97 102 104 105 106 109 111 112 113 115 117 118 123 124 125 126 134 135 136 140 141 143 146 148 149
 246: 13 8 10 11 12 14 15 20 21 23 24 26 27 28 29 32 35 41 46 48 50 51 57 59 63 64 65 66 69 70 72 78 80 81 82 83 84 85 86 87 90 91 94 96 97 102 104 105 106 109 111 112 113 115 117 118 123 124 125 134 135 136 140 141 143 146 148 149
 247: 998 46 106
 248: 889 11 32 46 106 136
 249: 1000 8 9 10 11 12 14 15 20 21 22 23 24 26 27 28 29 30 32 35 41 46 48 50 51 54 57 59 63 64 65 66 69 70 72 78 80 81 82 83 84 85 86 87 90 91 94 96 97 102 104 105 106 109 111 112 113 115 117 118 123 124 125 126 134 135 136 140 141 143 146 148 149
 250: 2 16 44 99 142
 251: 6 8 9 10 12 15 20 21 22 23 26 27 28 29 30 35 41 48 50 51 54 57 59 63 64 65 66 69 70 72 78 80 81 82 83 84 85 86 87 90 91 94 96 97 102 104 105 109 111 112 113 115 117 118 123 124 125 126 134 140 141 143 146 148 149
 252: 1000 13 121
 253: 7 22 30 59 81 84 134
 254: 4 8 12 20 23 28 29 41 48 80 82 85 86 91 102 123 125 140 141 143 148
 255: 1000 34 93
 256: 990 13 34 93 121
 257: 12 8 9 10 11 12 15 20 21 23 26 27 28 29 32 35 41 46 48 50 51 54 57 59 63 64 65 66 69 70 72 78 80 81 82 83 84 85 86 87 90 91 94 96 97 102 104 105 106 109 111 112 113 115 117 118 123 124 125 126 134 135 136 140 141 143 146 148 149
 258: 1000 13 34 93 121 138
 259: 1000 0 1 2 3 4 5 6 7 16 17 18 19 25 31 33 36 37 38 39 40 42 43 44 45 47 49 52 53 55 56 58 60 61 62 67 68 71 73 74 75 76 77 79 88 89 92 95 98 99 100 101 103 107 108 110 114 116 119 120 122 127 128 129 130 131 132 133 137 139 142 144 145 147
 260: 1 48 125 141
 261: 1 26 65 105 109 112 117
 262: 1000 31 60
 263: 15 36 37 62 75 88 110 139 144
 264: 5 8 9 10 12 14 20 22 23 24 26 28 29 30 35 41 48 50 54 59 63 64 65 66 69 72 78 80 81 82 83 84 85 86 87 91 94 96 102 105 109 111 112 115 117 123 125 126 134 140 141 143 146 148 149
 265: 997 33 130
 266: 1 3 68 76 89 127 137
 267: 1000 33 122 130
 268: 9 3 68 76 89
 269: 755 33 122 130 133
 270: 24 0 1 3 4 7 16 17 18 19 25 36 37 38 42 43 44 45 49 52 53 55 56 58 61 62 68 73 74 75 76 77 88 89 95 98 99 101 103 110 114 116 119 120 127 128 129 137 139 142 144 147
 271: 932 33 92 122 130 133
 272: 1000 31 33 60 92 122 130 133
 273: 986 0 1 2 3 4 5 6 7 16 17 18 19 25 36 37 38 39 40 42 43 44 45 47 49 52 53 55 56 58 61 62 67 68 71 73 74 75 76 77 79 88 89 95 98 99 100 101 103 107 108 110 114 116 119 120 127 128 129 131 132 137 139 142 144 145 147
 274: 1000 0 16 44 45 49 58 74 98 99 103 142 147
 275: 6 12 48 102 123 125 141
 276: 8 8 10 12 20 23 28 29 35 41 48 50 63 64 66 80 82 85 86 91 102 111 123 125 140 141 143 148
 277: 1000 16 44
 278: 8 1 2 3 4 5 7 17 18 19 25 36 37 38 42 43 52 53 55 56 61 62 68 73 75 76 77 88 89 95 101 110 114 116 119 120 127 128 129 137 139 144
 279: 2 8 9 10 12 14 15 20 21 22 23 24 26 28 29 30 35 41 48 50 51 54 57 59 63 64 65 66 69 70 72 78 80 81 82 83 84 85 86 87 90 91 94 96 97 102 104 105 109 111 112 115 117 118 123 124 125 126 134 140 141 143 146 148 149
 280: 1000 45 147
 281: 837 16 44 45 147
 282: 3 8 10 12 20 23 28 29 35 41 48 50 59 63 64 66 72 80 81 82 83 84 85 86 87 91 94 96 102 104 111 123 125 134 140 141 143 146 148 149
 283: 9 8 9 10 11 12 15 20 21 22 23 26 27 28 29 30 32 35 41 46 48 50 51 54 57 59 63 64 65 66 69 70 72 78 80 81 82 83 84 85 86 87 90 91 94 96 97 102 104 105 106 109 111 112 113 115 117 118 123 124 125 126 134 136 140 141 143 146 148 149
 284: 999 99 142
 285: 832 16 44 45 99 142 147
 286: 3 8 9 10 11 12 20 22 23 26 28 29 30 32 35 41 46 48 50 54 57 59 63 64 65 66 69 72 78 80 81 82 83 84 85 86 87 91 94 96 102 104 105 106 109 111 112 115 117 118 123 125 126 134 136 140 141 143 146 148 149
 287: 964 16 44 45 58 99 142 147
 288: 993 0 49 74 98 103
 289: 9 8 9 10 12 20 22 23 26 28 29 30 35 41 48 50 54 57 59 63 64 65 66 69 72 78 80 81 82 83 84 85 86 87 91 94 96 102 104 105 109 111 112 115 117 118 123 125 126 134 140 141 143 146 148 149
 290: 846 0 49 74 103
 291: 9 8 9 10 12 20 22 23 26 28 29 30 35 41 48 50 54 59 63 64 65 66 72 80 81 82 83 84 85 86 87 91 94 96 102 105 109 111 112 115 117 118 123 125 126 134 140 141 143 146 148 149
 292: 9 8 9 10 12 20 22 23 26 28 29 30 35 41 48 50 54 59 63 64 65 66 72 80 81 82 83 84 85 86 87 91 94 96 102 105 109 111 112 115 117 123 125 126 134 140 141 143 146 148 149
 293: 973 49 103
 294: 846 0 74
 295: 11 26 65 83 105 109 112 115 117 146
 296: 9 8 9 10 12 20 22 23 28 29 30 35 41 48 50 54 59 63 64 66 72 80 81 82 84 85 86 87 91 94 96 102 111 123 125 126 134 140 141 143 148 149
 297: 663 25 52 101 119
 298: 153 36 75
 299: 912 12 48 125
 300: 652 102 141
 301: 423 82 91
 302: 855 10 63
 303: 394 35 111
 304: 122 59 81 134
 305: 590 8 9 10 12 14 20 22 23 24 28 29 30 35 41 48 50 54 59 63 64 66 69 72 78 80 81 82 83 84 85 86 87 91 94 96 102 111 123 125 126 134 140 141 143 146 148 149
 306: 474 57 118
 307: 57 57 104 118
 308: 285 8 9 10 12 14 20 22 23 24 28 29 30 35 41 48 50 54 57 59 63 64 66 69 72 78 80 81 82 83 84 85 86 87 91 94 96 102 104 111 118 123 125 126 134 140 141 143 146 148 149
 309: 150 70 90
 310: 33 15 70 90 97 124
 311: 14 21 27 51 113
 312: 380 11 32
 313: 102 8 9 10 11 12 14 15 20 21 22 23 24 26 27 28 29 30 32 35 41 48 50 51 54 57 59 63 64 65 66 69 70 72 78 80 81 82 83 84 85 86 87 90 91 94 96 97 102 104 105 109 111 112 113 115 117 118 123 124 125 126 134 135 136 140 141 143 146 148 149
 314: 452 36 62 75 88 144
 315: 450 36 62 75 88 110 139 144
 316: 507 8 28
 317: 201 9 14 22 24 30 54 59 81 84 126 134
 318: 215 8 9 10 12 14 20 22 23 24 28 29 30 35 41 48 50 54 59 63 64 66 72 80 81 82 83 84 85 86 87 91 94 96 102 104 111 123 125 126 134 140 141 143 146 148 149
 319: 97 57 69 78
 320: 325 0 2 5 6 16 39 40 44 45 47 49 58 67 71 74 79 98 99 100 103 107 108 131 132 142 145 147
 321: 366 0 2 5 16 44 45 49 58 74 98 99 103 142 147
 322: 143 58 99 142
 323: 139 16 44 58 99 142
 324: 148 49 98 103
 325: 147 49 74 98 103
 326: 91 53 56 137
 327: 487 36 88
 328: 487 36 75 88
 329: 119 7 120
 330: 457 39 47 107 108 131 132 145
 331: 58 2 5 6 39 40 47 67 71 79 100 107 108 131 132 145
 332: 313 41 80
 333: 257 12 48 125 141
 334: 36 10 35 64 111
 335: 384 9 126
 336: 247 9 22 30 54 126
 337: 655 8 9 10 12 14 20 22 23 24 28 29 30 35 41 48 50 54 59 63 64 66 69 72 78 80 81 82 83 84 85 86 87 91 94 96 102 104 111 123 125 126 134 140 141 143 146 148 149
 338: 42 15 21 27 51 70 90 97 113 124 135
 339: 107 92 133
 340: 7 16 44 45 58 98 99 142 147
 341: 6 16 44 45 49 58 98 99 103 142 147
 342: 6 16 44 45 49 58 74 98 99 103 142 147
 343: 33 3 53 56 68 76 89 101 127 137
 344: 28 1 3 53 56 68 76 89 101 114 127 128 137
 345: 57 4 43 129
 346: 20 8 9 10 12 20 23 28 29 35 41 48 50 54 59 63 64 66 80 81 82 83 84 85 86 91 102 111 123 125 126 134 140 141 143 146 148
 347: 101 3 68
 348: 40 29 91
 349: 110 54 126
 350: 127 8 9 10 11 12 14 20 22 23 24 26 28 29 30 32 35 41 46 48 50 54 57 59 63 64 65 66 69 72 78 80 81 82 83 84 85 86 87 91 94 96 102 104 105 106 109 111 112 115 117 118 123 125 126 134 136 140 141 143 146 148 149
 351: 324 15 90
 352: 185 8 9 10 11 12 14 15 20 21 22 23 24 26 27 28 29 30 32 35 41 46 48 50 51 54 57 59 63 64 65 66 69 70 72 78 80 81 82 83 84 85 86 87 90 91 94 96 97 102 104 105 106 109 111 112 113 115 117 118 123 124 125 126 134 136 140 141 143 146 148 149
 353: 350 59 84 134
 354: 1 7 43 55 120
 355: 185 7 43 55 61 120 129
 356: 179 11 32 46 106 135 136
 357: 57 11 15 21 27 32 46 51 70 90 97 106 113 124 135 136
 358: 30 11 15 21 26 27 32 46 51 65 70 90 97 105 106 109 112 113 115 117 118 124 135 136
 359: 32 11 15 21 26 27 32 46 51 57 65 69 70 78 90 97 104 105 106 109 112 113 115 117 118 124 135 136
 360: 26 11 15 21 26 27 32 46 51 57 65 69 70 72 78 87 90 94 96 97 104 105 106 109 112 113 115 117 118 124 135 136 149
 361: 32 8 10 11 12 15 20 21 23 26 27 28 29 32 35 41 46 48 50 51 57 63 64 65 66 69 70 72 78 80 82 83 85 86 87 90 91 94 96 97 102 104 105 106 109 111 112 113 115 117 118 123 124 125 135 136 140 141 143 146 148 149
 362: 43 8 10 11 12 15 20 21 23 26 27 28 29 32 35 41 46 48 50 51 57 59 63 64 65 66 69 70 72 78 80 81 82 83 84 85 86 87 90 91 94 96 97 102 104 105 106 109 111 112 113 115 117 118 123 124 125 134 135 136 140 141 143 146 148 149
 363: 53 8 9 10 11 12 15 20 21 22 23 26 27 28 29 30 32 35 41 46 48 50 51 54 57 59 63 64 65 66 69 70 72 78 80 81 82 83 84 85 86 87 90 91 94 96 97 102 104 105 106 109 111 112 113 115 117 118 123 124 125 126 134 135 136 140 141 143 146 148 149
 364: 9 12 48 102 125
 365: 10 83 85 86 146
 366: 14 8 12 20 23 28 29 41 48 80 82 83 85 86 91 102 123 125 140 141 143 146 148
 367: 11 8 12 20 23 28 29 41 48 50 66 80 82 83 85 86 91 102 123 125 140 141 143 146 148
 368: 23 10 35 63 64 72 87 94 96 111 149
 369: 4 15 21 51 70 90
 370: 12 11 15 21 27 32 46 51 69 70 78 90 97 106 113 124 135 136
 371: 12 11 15 21 27 32 46 51 69 70 78 90 97 106 113 118 124 135 136
 372: 10 11 15 21 26 27 32 46 51 65 69 70 78 90 97 105 106 109 112 113 115 117 118 124 135 136
 373: 13 11 15 21 26 27 32 46 51 57 65 69 70 78 90 97 105 106 109 112 113 115 117 118 124 135 136
 374: 7 10 11 15 21 26 27 32 35 46 51 57 63 64 65 69 70 72 78 87 90 94 96 97 104 105 106 109 111 112 113 115 117 118 124 135 136 149
 375: 272 43 61 129
 376: 133 28 140
 377: 77 21 27 51 97 113 124
 378: 25 8 9 10 12 14 20 21 22 23 24 26 27 28 29 30 35 41 48 50 51 54 57 59 63 64 65 66 69 72 78 80 81 82 83 84 85 86 87 91 94 96 97 102 104 105 109 111 112 113 115 117 118 123 124 125 126 134 140 141 143 146 148 149
 379: 22 15 70 90 135
 380: 83 107 145
 381: 115 64 111
 382: 121 8 9 10 11 12 14 20 22 23 24 26 28 29 30 32 35 41 46 48 50 54 57 59 63 64 65 66 69 72 78 80 81 82 83 84 85 86 87 91 94 96 102 104 105 106 109 111 112 115 117 118 123 125 126 134 135 136 140 141 143 146 148 149
 383: 122 8 9 10 11 12 14 20 22 23 24 26 27 28 29 30 32 35 41 46 48 50 54 57 59 63 64 65 66 69 72 78 80 81 82 83 84 85 86 87 91 94 96 102 104 105 106 109 111 112 113 115 117 118 123 125 126 134 135 136 140 141 143 146 148 149
 384: 120 8 9 10 11 12 14 20 21 22 23 24 26 27 28 29 30 32 35 41 46 48 50 51 54 57 59 63 64 65 66 69 72 78 80 81 82 83 84 85 86 87 91 94 96 97 102 104 105 106 109 111 112 113 115 117 118 123 124 125 126 134 135 136 140 141 143 146 148 149
 385: 134 26 57 65 105 109 112 115 117 118
 386: 35 26 65 69 78 105 109 112 115 117
 387: 46 8 9 10 12 14 20 22 23 24 26 28 29 30 35 41 48 50 54 59 63 64 65 66 69 72 78 80 81 82 83 84 85 86 87 91 94 96 102 104 105 109 111 112 115 117 123 125 126 134 140 141 143 146 148 149
 388: 92 4 43 61
 389: 3 29 123
 390: 42 8 12 20 23 28 29 41 48 50 66 80 82 91 102 123 125 140 141 143 148
 391: 22 12 141
 392: 9 0 16 31 33 44 45 49 58 60 74 92 98 99 103 122 130 133 142 147
 393: 35 72 87 94 96 104 149
 394: 15 4 7 55 120
 395: 50 39 107 132 145
 396: 53 40 47 71 79 100 108 131
 397: 60 8 12 20 23 28 29 41 48 59 80 81 82 84 91 102 123 125 134 140 141 143 148
 398: 68 10 35 63 64 83 85 86 111 146
 399: 62 8 10 12 20 23 28 29 35 41 48 59 63 64 80 81 82 83 84 85 86 91 102 111 123 125 134 140 141 143 146 148
 400: 4 8 10 12 20 23 26 28 29 35 41 48 50 59 63 64 65 66 80 81 82 83 84 85 86 91 102 105 109 111 112 115 117 123 125 134 140 141 143 146 148
 401: 14 11 15 21 27 32 46 51 57 70 90 97 104 106 113 118 124 135 136
 402: 17 11 15 21 27 32 46 51 57 69 70 78 90 97 104 106 113 118 124 135 136
 403: 11 11 15 21 27 32 46 51 57 69 70 72 78 87 90 94 96 97 104 106 113 118 124 135 136 149
 404: 83 33 92 122 130
 405: 17 12 29 48 82 91 102 125 141
 406: 103 11 136
 407: 14 6 39 47 67 107 108 131 132 145
 408: 60 31 33 60 122 130
 409: 52 31 33 60 122 130 133
 410: 4 1 3 4 7 17 18 19 25 31 33 36 37 38 42 43 52 53 55 56 60 61 62 68 73 75 76 77 88 89 92 95 101 110 114 116 119 120 122 127 128 129 130 133 137 139 144
 411: 16 132 145
 412: 5 31 33 60 92 122 130
 413: 11 8 10 12 20 23 28 29 35 41 48 63 64 80 82 83 85 86 91 102 111 123 125 140 141 143 146 148
 414: 13 8 10 12 20 23 26 28 29 35 41 48 50 63 64 65 66 80 82 83 85 86 91 102 105 109 111 112 115 117 123 125 140 141 143 146 148
 415: 7 11 15 21 22 27 30 32 46 51 57 69 70 72 78 87 90 94 96 97 104 106 113 118 124 135 136 149
 416: 7 8 10 11 12 15 20 21 22 23 26 27 28 29 30 32 35 41 46 48 50 51 57 63 64 65 66 69 70 72 78 80 82 83 85 86 87 90 91 94 96 97 102 104 105 106 109 111 112 113 115 117 118 123 124 125 135 136 140 141 143 146 148 149
 417: 7 8 9 10 11 12 15 20 21 22 23 26 27 28 29 30 32 35 41 46 48 50 51 54 57 63 64 65 66 69 70 72 78 80 82 83 85 86 87 90 91 94 96 97 102 104 105 106 109 111 112 113 115 117 118 123 124 125 126 135 136 140 141 143 146 148 149
 418: 14 69 72 78 87 94 96 104 149
 419: 5 43 129
 420: 3 28 140 143
 421: 8 9 54 59 81 84 126 134
 422: 2 8 10 12 14 20 22 23 24 28 29 30 35 41 48 50 59 63 64 66 80 81 82 83 84 85 86 91 102 111 123 125 134 140 141 143 146 148
 423: 2 15 27 70 90 97 113 124
 424: 47 1 3 25 52 53 56 68 76 89 114 119 127 128 137
 425: 2 14 24 59 81 84 134
 426: 2 0 2 5 6 16 44 45 49 58 67 74 98 99 103 142 147
 427: 5 9 14 22 24 30 54 59 72 81 84 87 94 96 126 134 149
 428: 3 8 9 10 12 14 20 22 23 24 28 29 30 35 41 48 50 54 57 59 63 64 66 72 80 81 82 83 84 85 86 87 91 94 96 102 111 123 125 126 134 140 141 143 146 148 149
 429: 4 8 9 10 12 14 20 22 23 24 26 28 29 30 35 41 48 50 54 57 59 63 64 65 66 72 80 81 82 83 84 85 86 87 91 94 96 102 105 109 111 112 115 117 123 125 126 134 140 141 143 146 148 149
 430: 4 69 78 104 118
 431: 5 49 98
 432: 26 10 35 63 64 72 85 86 87 94 96 111 149
 433: 27 8 10 12 20 23 28 29 35 41 48 50 63 64 66 72 80 82 83 85 86 87 91 94 96 102 111 123 125 140 141 143 146 148 149
 434: 3 8 9 10 12 14 20 22 23 24 28 29 30 35 41 48 50 54 63 64 66 72 80 82 83 85 86 87 91 94 96 102 111 123 125 126 140 141 143 146 148 149
 435: 7 21 27 51 57 97 113 118 124
 436: 3 21 27 51 57 69 78 97 104 113 118 124
 437: 6 11 21 27 32 46 51 57 69 78 97 104 106 113 118 124 135 136
 438: 3 11 21 26 27 32 46 51 57 65 69 78 97 104 105 106 109 112 113 115 117 118 124 135 136
 439: 7 8 9 10 11 12 14 20 21 22 23 24 26 27 28 29 30 32 35 41 46 48 50 51 54 57 63 64 65 66 69 72 78 80 82 83 85 86 87 91 94 96 97 102 104 105 106 109 111 112 113 115 117 118 123 124 125 126 135 136 140 141 143 146 148 149
 440: 1 15 59 70 81 84 90 134
 441: 14 55 120
 442: 22 43 61
 443: 7 8 9 10 12 14 20 22 23 24 26 28 29 30 35 41 48 50 54 59 63 64 65 66 72 80 81 82 83 84 85 86 87 91 94 96 102 105 109 111 112 115 117 123 125 126 134 140 141 143 146 148 149
 444: 4 57 69 78 104 118
 445: 31 0 1 2 3 4 5 7 16 17 18 19 25 36 37 38 42 43 44 45 49 52 53 55 56 58 61 62 68 73 74 75 76 77 88 89 95 98 99 101 103 110 114 116 119 120 127 128 129 137 139 142 144 147
 446: 42 8 9 12 14 20 22 23 24 28 29 30 41 48 50 54 59 66 80 81 82 83 84 91 102 123 125 126 134 140 141 143 146 148
 447: 7 36 62 75 144
 448: 1 59 81 84
 449: 1 10 35 50 63 64 66 85 86 111
 450: 6 8 9 10 11 12 14 15 20 22 23 24 26 27 28 29 30 32 35 41 46 48 50 54 57 59 63 64 65 66 69 70 72 78 80 81 82 83 84 85 86 87 90 91 94 96 102 104 105 106 109 111 112 113 115 117 118 123 125 126 134 135 136 140 141 143 146 148 149
 451: 12 0 45 49 58 74 98 99 103 142 147
 452: 12 0 49 58 74 98 99 103 142
 453: 25 0 49 58 74 98 103
 454: 17 8 9 10 11 12 14 20 21 22 23 24 26 27 28 29 30 32 35 41 46 48 50 51 54 57 59 63 64 65 66 69 72 78 80 81 82 83 84 85 86 87 91 94 96 97 102 104 105 106 109 111 112 113 115 117 118 123 124 125 126 134 136 140 141 143 146 148 149
 455: 13 8 9 10 12 14 20 22 23 24 28 29 30 35 41 48 50 54 57 59 63 64 66 72 80 81 82 83 84 85 86 87 91 94 96 102 104 111 123 125 126 134 140 141 143 146 148 149
 456: 23 68 76
 457: 16 6 67 107 132 145
 458: 16 9 14 22 24 30 54 59 69 78 81 84 126 134
 459: 22 0 74 103
 460: 17 9 14 22 24 30 54 69 78 126
 461: 13 9 14 22 24 30 54 69 72 78 87 94 96 126 149
 462: 10 57 104
 463: 19 1 3 4 7 17 18 19 25 38 42 43 52 53 55 56 61 68 76 77 89 95 101 114 116 119 120 127 128 129 137
 464: 14 8 12 20 23 28 29 41 48 59 80 81 82 83 84 91 102 123 125 134 140 141 143 146 148
 465: 13 8 12 20 23 28 29 41 48 50 59 66 80 81 82 83 84 91 102 123 125 134 140 141 143 146 148
 466: 12 1 3 53 56 68 76 89 114 127 128 137
 467: 8 50 66 83 146
 468: 13 9 22 30 54 59 81 84 126 134
 469: 2 9 10 22 30 35 54 59 63 64 81 84 85 86 111 126 134
 470: 2 9 10 22 30 35 54 59 63 64 72 81 84 85 86 87 94 96 111 126 134 149
 471: 4 8 9 10 12 20 22 23 28 29 30 35 41 48 50 54 59 63 64 66 72 80 81 82 83 84 85 86 87 91 94 96 102 111 123 125 126 134 140 141 143 146 148 149
 472: 2 14 24 57
 473: 4 8 10 12 20 23 28 29 35 41 48 50 63 64 66 72 80 82 83 85 86 87 91 94 96 102 104 111 123 125 140 141 143 146 148 149
 474: 12 8 9 10 12 14 20 22 23 24 28 29 30 35 41 48 50 54 57 59 63 64 66 69 72 78 80 81 82 83 84 85 86 87 91 94 96 102 111 123 125 126 134 140 141 143 146 148 149
 475: 9 8 9 10 12 14 15 20 21 22 23 24 26 27 28 29 30 35 41 46 48 50 51 54 57 59 63 64 65 66 69 70 72 78 80 81 82 83 84 85 86 87 90 91 94 96 97 102 104 105 106 109 111 112 113 115 117 118 123 124 125 126 134 135 140 141 143 146 148 149
 476: 2 8 9 10 12 14 20 22 23 24 28 29 30 35 41 48 50 54 63 64 66 80 82 83 85 86 91 102 111 123 125 126 140 141 143 146 148
 477: 10 9 14 24 54 126
 478: 7 8 9 10 12 14 20 23 24 28 29 35 41 48 50 54 59 63 64 66 80 81 82 83 84 85 86 91 102 111 123 125 126 134 140 141 143 146 148
 479: 14 8 9 10 12 14 20 22 23 24 28 29 30 35 41 48 50 54 59 63 64 66 69 78 80 81 82 83 84 85 86 91 102 111 123 125 126 134 140 141 143 146 148
 480: 6 57 72 87 94 96 104 149
 481: 3 8 20 23 28 41 80 140 148
 482: 8 15 21 26 27 51 57 65 70 90 97 105 109 112 113 115 117 118 124
 483: 5 8 10 12 20 23 28 29 35 41 48 50 63 64 66 80 82 83 91 102 111 123 125 140 141 143 146 148
 484: 1 6 39 40 47 67 71 79 100 108 131
 485: 2 102 125
 486: 3 8 9 10 12 14 20 22 23 24 26 28 29 30 35 41 48 50 54 57 59 63 64 65 66 69 72 78 80 81 82 83 84 85 86 87 91 94 96 102 104 105 109 111 112 115 117 123 125 126 134 140 141 143 146 148 149
 487: 3 11 32 46 106 118 136
 488: 25 0 1 3 4 6 7 16 17 18 19 25 36 37 38 39 40 42 43 44 45 47 49 52 53 55 56 58 61 62 67 68 71 73 74 75 76 77 79 88 89 95 98 99 100 101 103 107 108 110 114 116 119 120 127 128 129 131 132 137 139 142 144 145 147
 489: 5 50 66 85 86
 490: 9 8 12 20 23 28 29 41 48 50 66 80 82 85 86 91 102 123 125 140 141 143 148
 491: 9 9 10 22 30 35 54 59 63 64 72 81 84 87 94 96 111 126 134 149
 nsplits: 492
 ntax: 150
UFBootSplit5:
 000: 1 4 17 43 61 129
 001: 1 8 11 12 15 20 21 23 26 27 28 29 32 41 46 48 50 51 57 65 66 70 80 82 83 90 91 97 102 105 106 109 112 113 115 117 118 123 124 125 135 136 140 141 143 146 148
 002: 1000 1 114
 003: 1 28 143
 004: 999 1 114 128
 005: 1 4 7 43 55 120
 006: 1 9 11 15 21 22 27 30 32 46 51 54 57 69 70 72 78 87 90 94 96 97 104 106 113 118 124 126 135 136 149
 007: 1 26 50 65 66 105 109 112 115 117
 008: 1000 52 119
 009: 1000 25 52 119
 010: 1 8 12 28 29 48 82 91 102 123 125 140 141 143
 011: 667 25 52 101 119
 012: 911 1 25 52 101 114 119 128
 013: 1 9 10 14 22 24 30 35 54 57 59 63 64 72 81 84 85 86 87 94 96 111 126 134 149
 014: 1 34 93 138
 015: 870 3 76
 016: 1 140 143
 017: 996 3 68 76
 018: 1 0 49 98 103
 019: 1 3 25 52 53 56 68 76 89 101 119 127 137
 020: 1000 53 56
 021: 1 8 28 143
 022: 1 11 15 21 26 27 32 46 51 65 69 70 72 78 87 90 94 96 97 104 105 106 109 112 113 115 117 118 124 135 136 149
 023: 911 127 137
 024: 992 53 56 127 137
 025: 992 3 53 56 68 76 127 137
 026: 1 0 2 5 16 31 33 44 45 49 58 60 74 92 98 99 103 122 130 133 142 147
 027: 1000 3 53 56 68 76 89 127 137
 028: 1000 1 3 25 52 53 56 68 76 89 101 114 119 127 128 137
 029: 1 0 2 5 6 16 31 33 39 40 44 45 47 49 58 60 67 71 74 79 92 98 99 100 103 107 108 122 130 131 132 133 142 145 147
 030: 1 10 11 15 21 27 32 35 46 51 57 63 64 69 70 72 78 85 86 87 90 94 96 97 104 106 111 113 118 124 135 136 149
 031: 508 36 88
 032: 2 8 20 23 28 41 80 140 148
 033: 508 36 75 88
 034: 1 57 69 78 118
 035: 992 36 62 75 88
 036: 1 0 1 3 4 7 16 17 18 19 25 31 33 36 37 38 42 43 44 45 49 52 53 55 56 58 60 61 62 68 73 74 75 76 77 88 89 92 95 98 99 101 103 110 114 116 119 120 122 127 128 129 130 133 137 139 142 144 147
 037: 2 8 9 10 12 14 20 22 23 24 28 29 30 35 41 48 50 54 57 59 63 64 66 72 80 81 82 83 84 85 86 87 91 94 96 102 104 111 118 123 125 126 134 140 141 143 146 148 149
 038: 980 37 73
 039: 1 33 122
 040: 1 8 9 10 12 14 20 22 23 24 26 28 29 30 35 41 48 50 54 57 59 63 64 65 66 69 72 78 80 81 82 83 84 85 86 87 91 94 96 102 105 109 111 112 115 117 118 123 125 126 134 140 141 143 146 148 149
 041: 999 110 139
 042: 590 37 73 110 139
 043: 589 36 37 62 73 75 88 110 139
 044: 1 58 142
 045: 1000 36 37 62 73 75 88 110 139 144
 046: 978 1 3 25 36 37 52 53 56 62 68 73 75 76 88 89 101 110 114 119 127 128 137 139 144
 047: 1 9 14 22 24 30 54 59 69 72 78 81 84 87 94 96 104 126 134 149
 048: 1 10 85 86
 049: 724 4 43
 050: 1 11 15 21 22 27 30 32 46 51 70 90 97 106 113 118 124 135 136
 051: 78 4 43 129
 052: 1 22 30 118
 053: 797 4 43 61 129
 054: 1 36 62 75 88 139 144
 055: 1 8 143
 056: 122 7 120
 057: 1 8 140 143
 058: 997 7 55 120
 059: 999 4 7 43 55 61 120 129
 060: 3 15 21 26 27 51 65 70 90 97 105 109 112 113 115 117 118 124
 061: 999 4 7 17 43 55 61 120 129
 062: 1 9 10 14 22 24 30 35 54 59 63 64 69 72 78 81 84 85 86 87 94 96 111 126 134 149
 063: 1 26 65 109 117
 064: 1000 18 38
 065: 1000 4 7 17 18 38 43 55 61 120 129
 066: 2 8 9 10 12 14 15 20 21 22 23 24 27 28 29 30 35 41 48 50 51 54 57 59 63 64 66 69 70 72 78 80 81 82 83 84 85 86 87 90 91 94 96 97 102 104 111 113 118 123 124 125 126 134 140 141 143 146 148 149
 067: 1 10 11 15 21 26 27 32 35 46 51 57 63 64 65 69 70 72 78 87 90 94 96 97 105 106 109 111 112 113 115 117 118 124 135 136 149
 068: 1000 19 95
 069: 1 72 87 96 149
 070: 1 11 32 46 57 106 118 136
 071: 1 1 2 3 4 5 7 17 18 19 25 36 37 38 39 40 42 43 47 52 53 55 56 61 62 68 71 73 75 76 77 79 88 89 95 100 101 107 108 110 114 116 119 120 127 128 129 131 132 137 139 144 145
 072: 1000 77 116
 073: 1000 42 77 116
 074: 977 19 42 77 95 116
 075: 1000 4 7 17 18 19 38 42 43 55 61 77 95 116 120 129
 076: 996 1 3 4 7 17 18 19 25 36 37 38 42 43 52 53 55 56 61 62 68 73 75 76 77 88 89 95 101 110 114 116 119 120 127 128 129 137 139 144
 077: 1 0 1 2 3 4 5 7 16 17 18 19 25 31 33 36 37 38 42 43 44 45 49 52 53 55 56 58 60 61 62 68 73 74 75 76 77 88 89 92 95 98 99 101 103 110 114 116 119 120 122 127 128 129 130 133 137 139 142 144 147
 078: 1 8 9 10 12 14 20 22 23 24 26 27 28 29 30 35 41 48 50 54 57 59 63 64 65 66 69 72 78 80 81 82 83 84 85 86 87 91 94 96 102 104 105 109 111 112 113 115 117 118 123 125 126 134 140 141 143 146 148 149
 079: 1000 2 5
 080: 1 53 56 127
 081: 2 15 21 27 51 70 90 113
 082: 1000 6 67
 083: 1 11 15 21 26 27 32 46 51 57 65 70 90 97 104 105 106 109 112 113 115 117 118 124 135 136
 084: 1 11 15 21 26 27 32 46 51 57 65 70 90 97 105 106 109 112 113 115 117 118 124 135 136
 085: 1 8 9 10 11 12 14 15 20 21 22 23 24 27 28 29 30 32 35 41 46 48 50 51 54 57 59 63 64 66 69 70 72 78 80 81 82 83 84 85 86 87 90 91 94 96 97 102 104 106 111 113 118 123 124 125 126 134 135 136 140 141 143 146 148 149
 086: 1000 47 108
 087: 1 45 58 99 142 147
 088: 1000 47 108 131
 089: 947 39 47 108 131
 090: 2 7 55 120 129
 091: 1 11 21 26 27 32 46 51 57 65 69 72 78 87 94 96 97 104 105 106 109 112 113 115 117 118 124 135 136 149
 092: 1000 40 100
 093: 1 21 27 51 57 69 72 78 87 94 96 97 104 113 118 124 149
 094: 1 8 9 10 12 14 20 22 23 24 28 29 30 35 41 48 50 54 63 64 66 80 82 83 85 86 91 102 111 123 125 126 140 141 143 146 148
 095: 1000 71 79
 096: 1000 40 71 79 100
 097: 484 39 40 47 71 79 100 108 131
 098: 1 17 18 38
 099: 4 10 35 50 63 64 66 111
 100: 900 107 132
 101: 2 20 23 148
 102: 1000 107 132 145
 103: 969 39 40 47 71 79 100 107 108 131 132 145
 104: 997 6 39 40 47 67 71 79 100 107 108 131 132 145
 105: 58 2 5 6 39 40 47 67 71 79 100 107 108 131 132 145
 106: 598 1 2 3 4 5 6 7 17 18 19 25 36 37 38 39 40 42 43 47 52 53 55 56 61 62 67 68 71 73 75 76 77 79 88 89 95 100 101 107 108 110 114 116 119 120 127 128 129 131 132 137 139 144 145
 107: 1 8 9 10 11 12 14 20 22 23 24 26 27 28 29 30 32 35 41 46 48 50 54 57 59 63 64 65 66 69 72 78 80 81 82 83 84 85 86 87 91 94 96 102 104 105 106 109 111 112 113 115 117 118 123 125 126 134 136 140 141 143 146 148 149
 108: 1 8 12 20 23 28 29 41 48 59 80 81 82 83 84 85 86 91 102 123 125 134 140 141 143 146 148
 109: 503 8 28
 110: 1 53 56 76 127 137
 111: 993 8 28 140
 112: 1 48 102
 113: 996 8 28 140 143
 114: 6 9 14 22 24 30 54 59 69 72 78 81 84 87 94 96 126 134 149
 115: 1 8 9 10 11 12 14 20 22 23 24 26 28 29 30 32 35 41 46 48 50 54 59 63 64 65 66 69 72 78 80 81 82 83 84 85 86 87 91 94 96 102 104 105 106 109 111 112 115 117 123 125 126 134 135 136 140 141 143 146 148 149
 116: 995 20 148
 117: 3 6 39 67 107 132 145
 118: 1 8 9 10 12 14 20 22 23 24 26 28 29 30 35 41 48 50 54 57 59 63 64 65 66 72 80 81 82 83 84 85 86 87 91 94 96 102 105 109 111 112 115 117 118 123 125 126 134 140 141 143 146 148 149
 119: 668 23 41
 120: 1 9 10 14 24 35 54 59 63 64 81 84 85 86 111 126 134
 121: 996 23 41 80
 122: 991 20 23 41 80 148
 123: 999 8 20 23 28 41 80 140 143 148
 124: 5 0 1 3 4 6 7 16 17 18 19 25 31 33 36 37 38 39 40 42 43 44 45 47 49 52 53 55 56 58 60 61 62 67 68 71 73 74 75 76 77 79 88 89 92 95 98 99 100 101 103 107 108 110 114 116 119 120 122 127 128 129 130 131 132 133 137 139 142 144 145 147
 125: 5 8 20 28 140 143 148
 126: 23 12 141
 127: 1 11 15 21 26 27 32 46 51 65 70 90 97 104 105 106 109 112 113 115 117 118 124 135 136
 128: 1 25 52 101 119 128
 129: 997 48 125
 130: 4 20 23 41 80
 131: 93 48 102 125
 132: 1000 12 48 102 125 141
 133: 3 21 26 27 51 57 65 97 105 109 112 113 115 117 118 124
 134: 2 3 53 56 76 127 137
 135: 530 29 82
 136: 1 53 56 68 127 137
 137: 998 29 82 91
 138: 1 8 9 12 14 20 22 23 24 28 29 30 41 48 54 59 80 81 82 83 84 91 102 123 125 126 134 140 141 143 146 148
 139: 975 29 82 91 123
 140: 1000 12 29 48 82 91 102 123 125 141
 141: 1000 8 12 20 23 28 29 41 48 80 82 91 102 123 125 140 141 143 148
 142: 2 11 32 46 136
 143: 1 12 48
 144: 1000 83 146
 145: 864 8 12 20 23 28 29 41 48 80 82 83 91 102 123 125 140 141 143 146 148
 146: 1 23 41 80 148
 147: 4 8 9 10 11 12 14 20 22 23 24 28 29 30 32 35 41 46 48 50 54 59 63 64 66 69 72 78 80 81 82 83 84 85 86 87 91 94 96 102 104 106 111 123 125 126 134 135 136 140 141 143 146 148 149
 148: 1000 50 66
 149: 880 8 12 20 23 28 29 41 48 50 66 80 82 83 91 102 123 125 140 141 143 146 148
 150: 2 7 43 55 61 129
 151: 4 8 10 12 20 23 28 29 35 41 48 50 59 63 64 66 72 80 81 82 83 84 85 86 87 91 94 96 102 111 123 125 134 140 141 143 146 148 149
 152: 4 8 23 28 41 80 140 143
 153: 388 35 111
 154: 5 69 72 78 87 94 96 149
 155: 1000 35 64 111
 156: 3 8 9 10 11 12 14 20 21 22 23 24 26 27 28 29 30 32 35 41 46 48 50 51 54 57 59 63 64 65 66 69 72 78 80 81 82 83 84 85 86 87 91 94 96 102 104 105 106 109 111 112 113 115 117 118 123 125 126 134 135 136 140 141 143 146 148 149
 157: 112 35 63 64 111
 158: 995 10 35 63 64 111
 159: 2 8 10 12 14 20 23 24 28 29 35 41 48 50 59 63 64 66 80 81 82 83 84 85 86 91 102 111 123 125 134 140 141 143 146 148
 160: 1 6 40 67 71 79 100
 161: 1000 85 86
 162: 960 10 35 63 64 85 86 111
 163: 832 8 10 12 20 23 28 29 35 41 48 50 63 64 66 80 82 83 85 86 91 102 111 123 125 140 141 143 146 148
 164: 4 11 15 21 22 27 30 32 46 51 57 69 70 78 90 97 104 106 113 118 124 135 136
 165: 3 9 11 14 21 22 24 27 30 32 46 51 54 57 69 72 78 87 94 96 97 104 106 113 118 124 126 135 136 149
 166: 997 59 134
 167: 4 11 21 27 32 46 51 57 69 72 78 87 94 96 97 104 106 113 118 124 135 136 149
 168: 353 59 84 134
 169: 3 11 32 46 69 78 104 106 135 136
 170: 1000 59 81 84 134
 171: 705 8 10 12 20 23 28 29 35 41 48 50 59 63 64 66 80 81 82 83 84 85 86 91 102 111 123 125 134 140 141 143 146 148
 172: 1 59 81 83 84 134 146
 173: 2 0 1 2 3 4 5 6 7 16 17 18 19 25 38 39 40 42 43 44 45 47 49 52 53 55 56 58 61 67 68 71 74 76 77 79 89 95 98 99 100 101 103 107 108 114 116 119 120 127 128 129 131 132 137 142 145 147
 174: 393 9 126
 175: 1 36 37 62 73 75 88 144
 176: 1000 9 54 126
 177: 4 35 64 85 86 111
 178: 6 8 9 10 12 14 20 22 23 24 28 29 30 35 41 48 54 59 63 64 80 81 82 83 84 85 86 91 102 111 123 125 126 134 140 141 143 146 148
 179: 1000 14 24
 180: 3 11 15 21 27 32 46 51 57 70 90 97 106 113 118 124 135 136
 181: 4 8 12 20 23 26 28 29 41 48 50 65 66 80 82 83 91 102 105 109 112 115 117 123 125 140 141 143 146 148
 182: 1000 22 30
 183: 665 14 22 24 30
 184: 893 9 14 22 24 30 54 126
 185: 846 8 9 10 12 14 20 22 23 24 28 29 30 35 41 48 50 54 59 63 64 66 80 81 82 83 84 85 86 91 102 111 123 125 126 134 140 141 143 146 148
 186: 3 0 2 4 5 6 7 16 17 18 19 38 39 40 42 43 44 45 47 49 55 58 61 67 71 74 77 79 95 98 99 100 103 107 108 116 120 129 131 132 142 145 147
 187: 2 20 80 148
 188: 1000 72 87
 189: 7 3 68 76 127 137
 190: 999 72 87 94
 191: 2 122 130
 192: 6 12 48 102 123 125 141
 193: 1000 96 149
 194: 1000 72 87 94 96 149
 195: 851 8 9 10 12 14 20 22 23 24 28 29 30 35 41 48 50 54 59 63 64 66 72 80 81 82 83 84 85 86 87 91 94 96 102 111 123 125 126 134 140 141 143 146 148 149
 196: 10 8 9 10 11 12 15 20 21 23 26 27 28 29 32 35 41 46 48 50 51 54 57 59 63 64 65 66 69 70 72 78 80 81 82 83 84 85 86 87 90 91 94 96 97 102 104 105 106 109 111 112 113 115 117 118 123 124 125 126 134 135 136 140 141 143 146 148 149
 197: 5 11 15 21 26 27 32 46 51 57 65 69 70 72 78 83 87 90 94 96 97 104 105 106 109 112 113 115 117 118 124 135 136 146 149
 198: 1000 69 78
 199: 606 8 9 10 12 14 20 22 23 24 28 29 30 35 41 48 50 54 59 63 64 66 69 72 78 80 81 82 83 84 85 86 87 91 94 96 102 111 123 125 126 134 140 141 143 146 148 149
 200: 5 11 15 21 26 27 32 46 51 57 65 69 70 78 83 90 97 104 105 106 109 112 113 115 117 118 124 135 136 146
 201: 658 8 9 10 12 14 20 22 23 24 28 29 30 35 41 48 50 54 59 63 64 66 69 72 78 80 81 82 83 84 85 86 87 91 94 96 102 104 111 123 125 126 134 140 141 143 146 148 149
 202: 5 11 15 21 27 32 46 51 69 70 78 90 97 104 106 113 118 124 135 136
 203: 495 8 9 10 12 14 20 22 23 24 28 29 30 35 41 48 50 54 57 59 63 64 66 69 72 78 80 81 82 83 84 85 86 87 91 94 96 102 104 111 123 125 126 134 140 141 143 146 148 149
 204: 4 8 10 12 20 23 28 29 35 41 48 50 59 63 64 66 80 81 82 84 85 86 91 102 111 123 125 134 140 141 143 148
 205: 2 8 9 10 11 12 14 15 20 22 23 24 26 27 28 29 30 32 35 41 46 48 50 54 57 59 63 64 65 66 69 70 72 78 80 81 82 83 84 85 86 87 90 91 94 96 97 102 104 105 106 109 111 112 113 115 117 118 123 124 125 126 134 135 136 140 141 143 146 148 149
 206: 1000 26 117
 207: 5 31 60 92 133
 208: 1000 26 65 117
 209: 3 8 9 10 12 14 20 22 23 24 26 28 29 30 35 41 48 50 54 57 59 63 64 65 66 72 80 81 82 83 84 85 86 87 91 94 96 102 104 105 109 111 112 115 117 118 123 125 126 134 140 141 143 146 148 149
 210: 999 26 65 105 117
 211: 3 7 55 61 120 129
 212: 1000 26 65 105 109 117
 213: 2 81 84 134
 214: 13 10 35 59 63 64 81 84 85 86 111 134
 215: 999 112 115
 216: 999 26 65 105 109 112 115 117
 217: 7 36 62 73 75 88 110 139 144
 218: 508 26 65 105 109 112 115 117 118
 219: 908 8 9 10 12 14 20 22 23 24 26 28 29 30 35 41 48 50 54 57 59 63 64 65 66 69 72 78 80 81 82 83 84 85 86 87 91 94 96 102 104 105 109 111 112 115 117 118 123 125 126 134 140 141 143 146 148 149
 220: 10 0 45 49 74 98 103 147
 221: 10 0 16 44 45 49 74 98 103 147
 222: 534 15 70
 223: 10 0 16 44 45 49 74 98 99 103 142 147
 224: 1000 15 70 90
 225: 4 8 9 12 14 20 22 23 24 28 29 30 41 48 50 54 59 66 80 81 82 83 84 85 86 91 102 123 125 126 134 140 141 143 146 148
 226: 1 31 60 133
 227: 1000 21 51
 228: 14 13 121 138
 229: 16 6 67 107 132 145
 230: 1000 97 124
 231: 950 21 51 97 124
 232: 796 15 21 51 70 90 97 124
 233: 1 15 27 70 90 113
 234: 23 4 7 17 18 19 38 43 55 61 95 120 129
 235: 1000 27 113
 236: 836 15 21 27 51 70 90 97 113 124
 237: 641 8 9 10 12 14 15 20 21 22 23 24 26 27 28 29 30 35 41 48 50 51 54 57 59 63 64 65 66 69 70 72 78 80 81 82 83 84 85 86 87 90 91 94 96 97 102 104 105 109 111 112 113 115 117 118 123 124 125 126 134 140 141 143 146 148 149
 238: 6 8 9 10 11 12 15 20 21 23 26 27 28 29 32 35 41 46 48 50 51 54 57 63 64 65 66 69 70 72 78 80 82 83 85 86 87 90 91 94 96 97 102 104 105 106 109 111 112 113 115 117 118 123 124 125 126 135 136 140 141 143 146 148 149
 239: 609 8 9 10 12 14 15 20 21 22 23 24 26 27 28 29 30 35 41 48 50 51 54 57 59 63 64 65 66 69 70 72 78 80 81 82 83 84 85 86 87 90 91 94 96 97 102 104 105 109 111 112 113 115 117 118 123 124 125 126 134 135 140 141 143 146 148 149
 240: 2 8 11 12 15 20 21 23 26 27 28 29 32 41 46 48 50 51 57 65 66 69 70 72 78 80 82 83 87 90 91 94 96 97 102 104 105 106 109 112 113 115 117 118 123 124 125 135 136 140 141 143 146 148 149
 241: 4 8 11 12 15 20 21 23 26 27 28 29 32 41 46 48 50 51 57 65 66 69 70 78 80 82 83 90 91 97 102 104 105 106 109 112 113 115 117 118 123 124 125 135 136 140 141 143 146 148
 242: 123 11 136
 243: 3 11 15 21 26 27 32 46 51 65 69 70 78 90 97 104 105 106 109 112 113 115 117 118 124 135 136
 244: 1000 11 32 136
 245: 1 26 65 69 78 105 109 112 115 117 118
 246: 5 8 12 20 23 28 29 41 48 50 57 66 80 82 83 91 102 123 125 140 141 143 146 148
 247: 998 46 106
 248: 893 11 32 46 106 136
 249: 1000 8 9 10 11 12 14 15 20 21 22 23 24 26 27 28 29 30 32 35 41 46 48 50 51 54 57 59 63 64 65 66 69 70 72 78 80 81 82 83 84 85 86 87 90 91 94 96 97 102 104 105 106 109 111 112 113 115 117 118 123 124 125 126 134 135 136 140 141 143 146 148 149
 250: 1 83 112 115 146
 251: 10 8 9 10 11 12 14 15 20 21 23 24 26 27 28 29 32 35 41 46 48 50 51 54 57 59 63 64 65 66 69 70 72 78 80 81 82 83 84 85 86 87 90 91 94 96 97 102 104 105 106 109 111 112 113 115 117 118 123 124 125 126 134 135 136 140 141 143 146 148 149
 252: 1000 13 121
 253: 11 8 10 11 12 14 15 20 21 23 24 26 27 28 29 32 35 41 46 48 50 51 57 59 63 64 65 66 69 70 72 78 80 81 82 83 84 85 86 87 90 91 94 96 97 102 104 105 106 109 111 112 113 115 117 118 123 124 125 134 135 136 140 141 143 146 148 149
 254: 21 11 15 21 26 27 32 46 51 57 65 69 70 72 78 87 90 94 96 97 104 105 106 109 112 113 115 117 118 124 135 136 149
 255: 1000 34 93
 256: 985 13 34 93 121
 257: 25 11 15 21 26 27 32 46 51 65 70 90 97 105 106 109 112 113 115 117 118 124 135 136
 258: 1000 13 34 93 121 138
 259: 1000 0 1 2 3 4 5 6 7 16 17 18 19 25 31 33 36 37 38 39 40 42 43 44 45 47 49 52 53 55 56 58 60 61 62 67 68 71 73 74 75 76 77 79 88 89 92 95 98 99 100 101 103 107 108 110 114 116 119 120 122 127 128 129 130 131 132 133 137 139 142 144 145 147
 260: 2 16 44 99 142
 261: 6 8 9 10 12 15 20 21 22 23 26 27 28 29 30 35 41 48 50 51 54 57 59 63 64 65 66 69 70 72 78 80 81 82 83 84 85 86 87 90 91 94 96 97 102 104 105 109 111 112 113 115 117 118 123 124 125 126 134 140 141 143 146 148 149
 262: 1000 31 60
 263: 7 22 30 59 81 84 134
 264: 4 8 12 20 23 28 29 41 48 80 82 85 86 91 102 123 125 140 141 143 148
 265: 997 33 130
 266: 1 48 125 141
 267: 1000 33 122 130
 268: 1 26 65 105 109 112 117
 269: 13 36 37 62 75 88 110 139 144
 270: 101 92 133
 271: 919 33 92 122 130 133
 272: 1000 31 33 60 92 122 130 133
 273: 988 0 1 2 3 4 5 6 7 16 17 18 19 25 36 37 38 39 40 42 43 44 45 47 49 52 53 55 56 58 61 62 67 68 71 73 74 75 76 77 79 88 89 95 98 99 100 101 103 107 108 110 114 116 119 120 127 128 129 131 132 137 139 142 144 145 147
 274: 1000 0 16 44 45 49 58 74 98 99 103 142 147
 275: 16 68 76
 276: 6 8 9 10 12 14 20 22 23 24 26 28 29 30 35 41 48 50 54 59 63 64 65 66 69 72 78 80 81 82 83 84 85 86 87 91 94 96 102 105 109 111 112 115 117 123 125 126 134 140 141 143 146 148 149
 277: 1000 16 44
 278: 1 3 68 76 89 127 137
 279: 8 3 68 76 89
 280: 1000 45 147
 281: 822 16 44 45 147
 282: 28 0 1 3 4 7 16 17 18 19 25 36 37 38 42 43 44 45 49 52 53 55 56 58 61 62 68 73 74 75 76 77 88 89 95 98 99 101 103 110 114 116 119 120 127 128 129 137 139 142 144 147
 283: 5 9 10 14 22 24 30 35 54 59 63 64 81 84 85 86 111 126 134
 284: 999 99 142
 285: 818 16 44 45 99 142 147
 286: 4 4 7 17 18 19 36 37 38 42 43 55 61 62 73 75 77 88 95 110 116 120 129 139 144
 287: 961 16 44 45 58 99 142 147
 288: 992 0 49 74 98 103
 289: 1 4 43 61 120 129
 290: 841 0 49 74 103
 291: 8 8 10 12 20 23 28 29 35 41 48 50 63 64 66 80 82 85 86 91 102 111 123 125 140 141 143 148
 292: 10 1 2 3 4 5 7 17 18 19 25 36 37 38 42 43 52 53 55 56 61 62 68 73 75 76 77 88 89 95 101 110 114 116 119 120 127 128 129 137 139 144
 293: 979 49 103
 294: 841 0 74
 295: 2 8 9 10 12 14 15 20 21 22 23 24 26 28 29 30 35 41 48 50 51 54 57 59 63 64 65 66 69 70 72 78 80 81 82 83 84 85 86 87 90 91 94 96 97 102 104 105 109 111 112 115 117 118 123 124 125 126 134 140 141 143 146 148 149
 296: 3 8 10 12 20 23 28 29 35 41 48 50 59 63 64 66 72 80 81 82 83 84 85 86 87 91 94 96 102 104 111 123 125 134 140 141 143 146 148 149
 297: 145 36 75
 298: 492 36 62 75
 299: 821 61 129
 300: 864 7 55
 301: 564 1 3 4 6 7 17 18 19 25 36 37 38 39 40 42 43 47 52 53 55 56 61 62 67 68 71 73 75 76 77 79 88 89 95 100 101 107 108 110 114 116 119 120 127 128 129 131 132 137 139 144 145
 302: 364 8 140
 303: 905 12 48 125
 304: 645 102 141
 305: 436 82 91
 306: 847 10 63
 307: 113 59 81 134
 308: 503 9 54
 309: 444 57 118
 310: 61 57 104 118
 311: 269 8 9 10 12 14 20 22 23 24 28 29 30 35 41 48 50 54 57 59 63 64 66 69 72 78 80 81 82 83 84 85 86 87 91 94 96 102 104 111 118 123 125 126 134 140 141 143 146 148 149
 312: 133 70 90
 313: 35 15 70 90 97 124
 314: 16 21 27 51 113
 315: 353 11 32
 316: 96 8 9 10 11 12 14 15 20 21 22 23 24 26 27 28 29 30 32 35 41 48 50 51 54 57 59 63 64 65 66 69 70 72 78 80 81 82 83 84 85 86 87 90 91 94 96 97 102 104 105 109 111 112 113 115 117 118 123 124 125 126 134 135 136 140 141 143 146 148 149
 317: 760 33 122 130 133
 318: 114 3 68
 319: 464 39 47 107 108 131 132 145
 320: 257 12 48 125 141
 321: 534 81 84
 322: 3 14 22 24 30 59 81 84 134
 323: 219 9 14 22 24 30 54 59 81 84 126 134
 324: 211 8 9 10 12 14 20 22 23 24 28 29 30 35 41 48 50 54 59 63 64 66 72 80 81 82 83 84 85 86 87 91 94 96 102 104 111 123 125 126 134 140 141 143 146 148 149
 325: 126 26 57 65 105 109 112 115 117 118
 326: 524 32 136
 327: 171 11 32 46 106 135 136
 328: 120 8 9 10 11 12 14 20 22 23 24 26 28 29 30 32 35 41 46 48 50 54 57 59 63 64 65 66 69 72 78 80 81 82 83 84 85 86 87 91 94 96 102 104 105 106 109 111 112 115 117 118 123 125 126 134 135 136 140 141 143 146 148 149
 329: 121 8 9 10 11 12 14 20 22 23 24 26 27 28 29 30 32 35 41 46 48 50 54 57 59 63 64 65 66 69 72 78 80 81 82 83 84 85 86 87 91 94 96 102 104 105 106 109 111 112 113 115 117 118 123 125 126 134 135 136 140 141 143 146 148 149
 330: 333 15 90
 331: 9 8 9 10 11 12 14 15 20 22 23 24 26 27 28 29 30 32 35 41 46 48 50 54 57 59 63 64 65 66 69 70 72 78 80 81 82 83 84 85 86 87 90 91 94 96 102 104 105 106 109 111 112 113 115 117 118 123 125 126 134 135 136 140 141 143 146 148 149
 332: 152 49 98 103
 333: 151 49 74 98 103
 334: 288 9 22 30 54 126
 335: 28 9 14 22 24 30 54 59 69 78 81 84 126 134
 336: 15 8 9 10 12 14 20 22 23 24 28 29 30 35 41 48 50 54 59 63 64 66 69 78 80 81 82 83 84 85 86 91 102 111 123 125 126 134 140 141 143 146 148
 337: 42 15 21 27 51 70 90 97 113 124 135
 338: 32 3 53 56 68 76 89 101 127 137
 339: 31 1 3 53 56 68 76 89 101 114 127 128 137
 340: 41 10 35 64 111
 341: 18 8 9 10 12 20 23 28 29 35 41 48 50 54 59 63 64 66 80 81 82 83 84 85 86 91 102 111 123 125 126 134 140 141 143 146 148
 342: 321 0 2 5 6 16 39 40 44 45 47 49 58 67 71 74 79 98 99 100 103 107 108 131 132 142 145 147
 343: 357 0 2 5 16 44 45 49 58 74 98 99 103 142 147
 344: 411 36 62 75 88 144
 345: 409 36 62 75 88 110 139 144
 346: 332 41 80
 347: 34 29 91
 348: 500 35 64
 349: 104 54 126
 350: 116 8 9 10 11 12 14 20 22 23 24 26 28 29 30 32 35 41 46 48 50 54 57 59 63 64 65 66 69 72 78 80 81 82 83 84 85 86 87 91 94 96 102 104 105 106 109 111 112 115 117 118 123 125 126 134 136 140 141 143 146 148 149
 351: 201 8 9 10 11 12 14 15 20 21 22 23 24 26 27 28 29 30 32 35 41 46 48 50 51 54 57 59 63 64 65 66 69 70 72 78 80 81 82 83 84 85 86 87 90 91 94 96 97 102 104 105 106 109 111 112 113 115 117 118 123 124 125 126 134 136 140 141 143 146 148 149
 352: 88 53 56 137
 353: 347 62 75
 354: 15 8 9 10 12 14 20 22 23 24 28 29 30 35 41 48 50 54 57 59 63 64 66 72 80 81 82 83 84 85 86 87 91 94 96 102 104 111 123 125 126 134 140 141 143 146 148 149
 355: 9 12 48 102 125
 356: 9 83 85 86 146
 357: 13 8 12 20 23 28 29 41 48 80 82 83 85 86 91 102 123 125 140 141 143 146 148
 358: 13 8 12 20 23 28 29 41 48 50 66 80 82 83 85 86 91 102 123 125 140 141 143 146 148
 359: 22 10 35 63 64 72 87 94 96 111 149
 360: 4 15 21 51 70 90
 361: 50 11 15 21 27 32 46 51 70 90 97 106 113 124 135 136
 362: 11 11 15 21 27 32 46 51 69 70 78 90 97 106 113 124 135 136
 363: 11 11 15 21 27 32 46 51 69 70 78 90 97 106 113 118 124 135 136
 364: 9 11 15 21 26 27 32 46 51 65 69 70 78 90 97 105 106 109 112 113 115 117 118 124 135 136
 365: 11 11 15 21 26 27 32 46 51 57 65 69 70 78 90 97 105 106 109 112 113 115 117 118 124 135 136
 366: 26 11 15 21 26 27 32 46 51 57 65 69 70 78 90 97 104 105 106 109 112 113 115 117 118 124 135 136
 367: 6 10 11 15 21 26 27 32 35 46 51 57 63 64 65 69 70 72 78 87 90 94 96 97 104 105 106 109 111 112 113 115 117 118 124 135 136 149
 368: 29 8 10 11 12 15 20 21 23 26 27 28 29 32 35 41 46 48 50 51 57 63 64 65 66 69 70 72 78 80 82 83 85 86 87 90 91 94 96 97 102 104 105 106 109 111 112 113 115 117 118 123 124 125 135 136 140 141 143 146 148 149
 369: 36 8 10 11 12 15 20 21 23 26 27 28 29 32 35 41 46 48 50 51 57 59 63 64 65 66 69 70 72 78 80 81 82 83 84 85 86 87 90 91 94 96 97 102 104 105 106 109 111 112 113 115 117 118 123 124 125 134 135 136 140 141 143 146 148 149
 370: 48 8 9 10 11 12 15 20 21 22 23 26 27 28 29 30 32 35 41 46 48 50 51 54 57 59 63 64 65 66 69 70 72 78 80 81 82 83 84 85 86 87 90 91 94 96 97 102 104 105 106 109 111 112 113 115 117 118 123 124 125 126 134 135 136 140 141 143 146 148 149
 371: 276 43 61 129
 372: 133 28 140
 373: 68 21 27 51 97 113 124
 374: 21 8 9 10 12 14 20 21 22 23 24 26 27 28 29 30 35 41 48 50 51 54 57 59 63 64 65 66 69 72 78 80 81 82 83 84 85 86 87 91 94 96 97 102 104 105 109 111 112 113 115 117 118 123 124 125 126 134 140 141 143 146 148 149
 375: 18 15 70 90 135
 376: 86 107 145
 377: 149 58 99 142
 378: 146 16 44 58 99 142
 379: 183 7 43 55 61 120 129
 380: 112 64 111
 381: 118 8 9 10 11 12 14 20 21 22 23 24 26 27 28 29 30 32 35 41 46 48 50 51 54 57 59 63 64 65 66 69 72 78 80 81 82 83 84 85 86 87 91 94 96 97 102 104 105 106 109 111 112 113 115 117 118 123 124 125 126 134 135 136 140 141 143 146 148 149
 382: 67 48 102 125 141
 383: 29 26 65 69 78 105 109 112 115 117
 384: 37 8 9 10 12 14 20 22 23 24 26 28 29 30 35 41 48 50 54 59 63 64 65 66 69 72 78 80 81 82 83 84 85 86 87 91 94 96 102 104 105 109 111 112 115 117 123 125 126 134 140 141 143 146 148 149
 385: 80 4 43 61
 386: 2 29 123
 387: 49 8 12 20 23 28 29 41 48 50 66 80 82 91 102 123 125 140 141 143 148
 388: 299 1 25 52 114 119 128
 389: 2 37 73 88 110 139
 390: 124 69 78 104
 391: 93 57 69 78 104
 392: 96 57 69 78
 393: 30 72 87 94 96 104 149
 394: 14 4 7 55 120
 395: 51 39 107 132 145
 396: 52 40 47 71 79 100 108 131
 397: 55 8 12 20 23 28 29 41 48 59 80 81 82 84 91 102 123 125 134 140 141 143 148
 398: 71 10 35 63 64 83 85 86 111 146
 399: 58 8 10 12 20 23 28 29 35 41 48 59 63 64 80 81 82 83 84 85 86 91 102 111 123 125 134 140 141 143 146 148
 400: 3 8 10 12 20 23 26 28 29 35 41 48 50 59 63 64 65 66 80 81 82 83 84 85 86 91 102 105 109 111 112 115 117 123 125 134 140 141 143 146 148
 401: 13 11 15 21 27 32 46 51 57 70 90 97 104 106 113 118 124 135 136
 402: 16 11 15 21 27 32 46 51 57 69 70 78 90 97 104 106 113 118 124 135 136
 403: 10 11 15 21 27 32 46 51 57 69 70 72 78 87 90 94 96 97 104 106 113 118 124 135 136 149
 404: 72 33 92 122 130
 405: 19 12 29 48 82 91 102 125 141
 406: 12 6 39 47 67 107 108 131 132 145
 407: 73 31 33 60 122 130
 408: 63 31 33 60 122 130 133
 409: 4 1 3 4 7 17 18 19 25 31 33 36 37 38 42 43 52 53 55 56 60 61 62 68 73 75 76 77 88 89 92 95 101 110 114 116 119 120 122 127 128 129 130 133 137 139 144
 410: 14 132 145
 411: 21 0 45 49 58 74 98 99 103 142 147
 412: 21 0 49 58 74 98 99 103 142
 413: 29 0 49 58 74 98 103
 414: 6 31 33 60 92 122 130
 415: 10 8 10 12 20 23 28 29 35 41 48 63 64 80 82 83 85 86 91 102 111 123 125 140 141 143 146 148
 416: 13 8 10 12 20 23 26 28 29 35 41 48 50 63 64 65 66 80 82 83 85 86 91 102 105 109 111 112 115 117 123 125 140 141 143 146 148
 417: 7 11 15 21 22 27 30 32 46 51 57 69 70 72 78 87 90 94 96 97 104 106 113 118 124 135 136 149
 418: 7 8 10 11 12 15 20 21 22 23 26 27 28 29 30 32 35 41 46 48 50 51 57 63 64 65 66 69 70 72 78 80 82 83 85 86 87 90 91 94 96 97 102 104 105 106 109 111 112 113 115 117 118 123 124 125 135 136 140 141 143 146 148 149
 419: 7 8 9 10 11 12 15 20 21 22 23 26 27 28 29 30 32 35 41 46 48 50 51 54 57 63 64 65 66 69 70 72 78 80 82 83 85 86 87 90 91 94 96 97 102 104 105 106 109 111 112 113 115 117 118 123 124 125 126 135 136 140 141 143 146 148 149
 420: 12 69 72 78 87 94 96 104 149
 421: 1 57 69 72 78 87 94 96 104 118 149
 422: 8 16 44 45 58 98 99 142 147
 423: 7 16 44 45 49 58 98 99 103 142 147
 424: 7 16 44 45 49 58 74 98 99 103 142 147
 425: 3 43 129
 426: 2 28 140 143
 427: 6 9 54 59 81 84 126 134
 428: 2 8 10 12 14 20 22 23 24 28 29 30 35 41 48 50 59 63 64 66 80 81 82 83 84 85 86 91 102 111 123 125 134 140 141 143 146 148
 429: 3 15 27 70 90 97 113 124
 430: 41 1 3 25 52 53 56 68 76 89 114 119 127 128 137
 431: 2 14 24 59 81 84 134
 432: 2 0 2 5 6 16 44 45 49 58 67 74 98 99 103 142 147
 433: 4 9 14 22 24 30 54 59 72 81 84 87 94 96 126 134 149
 434: 3 8 9 10 12 14 20 22 23 24 28 29 30 35 41 48 50 54 57 59 63 64 66 72 80 81 82 83 84 85 86 87 91 94 96 102 111 123 125 126 134 140 141 143 146 148 149
 435: 4 8 9 10 12 14 20 22 23 24 26 28 29 30 35 41 48 50 54 57 59 63 64 65 66 72 80 81 82 83 84 85 86 87 91 94 96 102 105 109 111 112 115 117 123 125 126 134 140 141 143 146 148 149
 436: 4 69 78 104 118
 437: 7 0 16 31 33 44 45 49 58 60 74 92 98 99 103 122 130 133 142 147
 438: 3 49 98
 439: 24 10 35 63 64 72 85 86 87 94 96 111 149
 440: 33 8 10 12 20 23 28 29 35 41 48 50 63 64 66 72 80 82 83 85 86 87 91 94 96 102 111 123 125 140 141 143 146 148 149
 441: 3 8 9 10 12 14 20 22 23 24 28 29 30 35 41 48 50 54 63 64 66 72 80 82 83 85 86 87 91 94 96 102 111 123 125 126 140 141 143 146 148 149
 442: 7 21 27 51 57 97 113 118 124
 443: 3 21 27 51 57 69 78 97 104 113 118 124
 444: 6 11 21 27 32 46 51 57 69 78 97 104 106 113 118 124 135 136
 445: 3 11 21 26 27 32 46 51 57 65 69 78 97 104 105 106 109 112 113 115 117 118 124 135 136
 446: 7 8 9 10 11 12 14 20 21 22 23 24 26 27 28 29 30 32 35 41 46 48 50 51 54 57 63 64 65 66 69 72 78 80 82 83 85 86 87 91 94 96 97 102 104 105 106 109 111 112 113 115 117 118 123 124 125 126 135 136 140 141 143 146 148 149
 447: 1 15 59 70 81 84 90 134
 448: 14 55 120
 449: 18 43 61
 450: 7 8 9 10 12 14 20 22 23 24 26 28 29 30 35 41 48 50 54 59 63 64 65 66 72 80 81 82 83 84 85 86 87 91 94 96 102 105 109 111 112 115 117 123 125 126 134 140 141 143 146 148 149
 451: 4 57 69 78 104 118
 452: 33 0 1 2 3 4 5 7 16 17 18 19 25 36 37 38 42 43 44 45 49 52 53 55 56 58 61 62 68 73 74 75 76 77 88 89 95 98 99 101 103 110 114 116 119 120 127 128 129 137 139 142 144 147
 453: 41 8 9 12 14 20 22 23 24 28 29 30 41 48 50 54 59 66 80 81 82 83 84 91 102 123 125 126 134 140 141 143 146 148
 454: 6 36 62 75 144
 455: 1 59 81 84
 456: 1 10 35 50 63 64 66 85 86 111
 457: 16 8 9 10 11 12 14 20 21 22 23 24 26 27 28 29 30 32 35 41 46 48 50 51 54 57 59 63 64 65 66 69 72 78 80 81 82 83 84 85 86 87 91 94 96 97 102 104 105 106 109 111 112 113 115 117 118 123 124 125 126 134 136 140 141 143 146 148 149
 458: 18 0 74 103
 459: 13 9 14 22 24 30 54 69 78 126
 460: 12 9 14 22 24 30 54 69 72 78 87 94 96 126 149
 461: 11 57 104
 462: 17 1 3 4 7 17 18 19 25 38 42 43 52 53 55 56 61 68 76 77 89 95 101 114 116 119 120 127 128 129 137
 463: 13 8 12 20 23 28 29 41 48 59 80 81 82 83 84 91 102 123 125 134 140 141 143 146 148
 464: 13 8 12 20 23 28 29 41 48 50 59 66 80 81 82 83 84 91 102 123 125 134 140 141 143 146 148
 465: 18 1 3 53 56 68 76 89 114 127 128 137
 466: 7 50 66 83 146
 467: 14 9 22 30 54 59 81 84 126 134
 468: 2 9 10 22 30 35 54 59 63 64 81 84 85 86 111 126 134
 469: 2 9 10 22 30 35 54 59 63 64 72 81 84 85 86 87 94 96 111 126 134 149
 470: 4 8 9 10 12 20 22 23 28 29 30 35 41 48 50 54 59 63 64 66 72 80 81 82 83 84 85 86 87 91 94 96 102 111 123 125 126 134 140 141 143 146 148 149
 471: 2 14 24 57
 472: 3 8 10 12 20 23 28 29 35 41 48 50 63 64 66 72 80 82 83 85 86 87 91 94 96 102 104 111 123 125 140 141 143 146 148 149
 473: 8 8 9 10 12 14 20 22 23 24 28 29 30 35 41 48 50 54 57 59 63 64 66 69 72 78 80 81 82 83 84 85 86 87 91 94 96 102 111 123 125 126 134 140 141 143 146 148 149
 474: 11 8 9 10 12 14 15 20 21 22 23 24 26 27 28 29 30 35 41 46 48 50 51 54 57 59 63 64 65 66 69 70 72 78 80 81 82 83 84 85 86 87 90 91 94 96 97 102 104 105 106 109 111 112 113 115 117 118 123 124 125 126 134 135 140 141 143 146 148 149
 475: 13 9 14 24 54 126
 476: 3 9 14 24 54 59 81 84 126 134
 477: 10 8 9 10 12 14 20 23 24 28 29 35 41 48 50 54 59 63 64 66 80 81 82 83 84 85 86 91 102 111 123 125 126 134 140 141 143 146 148
 478: 3 8 9 10 12 14 20 23 24 28 29 35 41 48 50 54 59 63 64 66 72 80 81 82 83 84 85 86 87 91 94 96 102 111 123 125 126 134 140 141 143 146 148 149
 479: 1 8 9 10 12 14 20 23 24 28 29 35 41 48 50 54 59 63 64 66 69 72 78 80 81 82 83 84 85 86 87 91 94 96 102 111 123 125 126 134 140 141 143 146 148 149
 480: 6 57 72 87 94 96 104 149
 481: 2 20 23 41 80 143 148
 482: 9 15 21 26 27 51 57 65 70 90 97 105 109 112 113 115 117 118 124
 483: 5 8 10 12 20 23 28 29 35 41 48 50 63 64 66 80 82 83 91 102 111 123 125 140 141 143 146 148
 484: 1 6 39 40 47 67 71 79 100 108 131
 485: 1 102 125
 486: 3 8 9 10 12 14 20 22 23 24 26 28 29 30 35 41 48 50 54 57 59 63 64 65 66 69 72 78 80 81 82 83 84 85 86 87 91 94 96 102 104 105 109 111 112 115 117 123 125 126 134 140 141 143 146 148 149
 487: 3 11 32 46 106 118 136
 488: 23 0 1 3 4 6 7 16 17 18 19 25 36 37 38 39 40 42 43 44 45 47 49 52 53 55 56 58 61 62 67 68 71 73 74 75 76 77 79 88 89 95 98 99 100 101 103 107 108 110 114 116 119 120 127 128 129 131 132 137 139 142 144 145 147
 489: 5 50 66 85 86
 490: 9 8 12 20 23 28 29 41 48 50 66 80 82 85 86 91 102 123 125 140 141 143 148
 491: 9 9 10 22 30 35 54 59 63 64 72 81 84 87 94 96 111 126 134 149
 492: 9 8 9 10 12 20 22 23 28 29 30 35 41 48 50 54 59 63 64 66 72 80 81 82 84 85 86 87 91 94 96 102 111 123 125 126 134 140 141 143 148 149
 493: 11 26 65 83 105 109 112 115 117 146
 494: 9 8 9 10 12 20 22 23 26 28 29 30 35 41 48 50 54 59 63 64 65 66 72 80 81 82 83 84 85 86 87 91 94 96 102 105 109 111 112 115 117 123 125 126 134 140 141 143 146 148 149
 495: 9 8 9 10 12 20 22 23 26 28 29 30 35 41 48 50 54 59 63 64 65 66 72 80 81 82 83 84 85 86 87 91 94 96 102 105 109 111 112 115 117 118 123 125 126 134 140 141 143 146 148 149
 496: 9 8 9 10 12 20 22 23 26 28 29 30 35 41 48 50 54 57 59 63 64 65 66 69 72 78 80 81 82 83 84 85 86 87 91 94 96 102 104 105 109 111 112 115 117 118 123 125 126 134 140 141 143 146 148 149
 497: 3 8 9 10 11 12 20 22 23 26 28 29 30 32 35 41 46 48 50 54 57 59 63 64 65 66 69 72 78 80 81 82 83 84 85 86 87 91 94 96 102 104 105 106 109 111 112 115 117 118 123 125 126 134 136 140 141 143 146 148 149
 498: 9 8 9 10 11 12 15 20 21 22 23 26 27 28 29 30 32 35 41 46 48 50 51 54 57 59 63 64 65 66 69 70 72 78 80 81 82 83 84 85 86 87 90 91 94 96 97 102 104 105 106 109 111 112 113 115 117 118 123 124 125 126 134 136 140 141 143 146 148 149
 499: 2 9 14 22 24 30 54 72 87 94 96 126 149
 nsplits: 500
 ntax: 150
boot_consense_logl: -16659.24551
contree: (0:0.0126007852,((((((((((((1:0.0000026028,114:0.0000026028)100:0.0541632454,128:0.0537434130)100:0.1491384655,((25:0.0506093994,(52:0.0047135829,119:0.0000026028)100:0.0249772943)100:0.1407185783,101:0.2974704116)67:0.05146102031)91:0.06931836536,((((((3:0.0000000000,162:0.0000000000):0,151:0.0000000000):2.602845358e-06,76:0.0000026028)87:2.602845358e-06,68:0.0050230981)100:0.008126604644,((53:0.0000026028,56:0.0040119606)100:0.004038163508,(127:0.0040211834,137:0.0203314175)91:2.602845358e-06)99:0.003968797411)99:0.01730678589,89:0.0072889305)100:0.2535812243)100:0.2918095902,(((((36:0.0000026028,88:0.0296748371)51:0.002885617106,75:0.0000026028)51:0.002905161834,62:0.0028665555)99:0.0117268825,(((37:0.0000000000,156:0.0000000000):2.602845358e-06,73:0.0000026028)98:0.002921053159,(110:0.0028575858,139:0.0029114245)100:0.002890170274)60:0.005802829839)60:0.01207071417,144:0.0054158892)100:0.5525768253)98:0.08120160833,((((((4:0.0120435069,43:0.0000026028)73:0.002989483431,(61:0.0000026028,129:0.0000026028)82:2.602845358e-06)80:0.002952290774,(((((((7:0.0000000000,165:0.0000000000):0,163:0.0000000000):0,157:0.0000000000):0,154:0.0000000000):0,152:0.0000000000):2.602845358e-06,55:0.0000026028)86:2.602845358e-06,120:0.0030113988)99:0.003035277864)100:0.01786245545,17:0.0071029877)100:0.02081971156,(18:0.0000026028,38:0.0000026028)100:0.03127162561)100:0.07567593193,((19:0.0000026028,95:0.0000026028)100:0.05747397553,(42:0.0271446416,(77:0.0103577749,116:0.0214003463)100:0.02485866227)100:0.07319075407)98:0.03893184973)100:0.2238377956)100:0.2739728596,((6:0.0000026028,67:0.0000026028)100:0.2070258756,(((39:0.2751041465,((47:0.0000026028,108:0.0000026028)100:0.03312690664,131:0.0601720794)100:0.05414019367)95:0.04816748162,((40:0.0000026028,100:0.0000026028)100:0.03500186609,(71:0.0000026028,79:0.0000026028)100:0.0816776745)100:0.1556680086)49:0.04543814362,((107:0.0000026028,132:0.0000026028)90:2.602845358e-06,145:0.0027761991)100:0.1594617552)97:0.06130274352)100:0.1236361015)56:0.01803354391,((2:0.0000000000,155:0.0000000000):2.602845358e-06,5:0.0000026028)100:0.3462175211)60:0.05730346449,((((((((((((((((((((((8:0.0000000000,166:0.0000000000):0,161:0.0000000000):2.602845358e-06,28:0.0000026028)50:2.602845358e-06,140:0.0050605523)99:0.01162434892,143:0.0318084932)100:0.03119643847,((20:0.0000026028,148:0.0052362728)100:0.02508831864,((23:0.0303982206,41:0.0100970128)68:2.602845358e-06,80:0.0100411053)100:0.02514790585)99:0.01347430857)100:0.06811682521,(((12:0.0000026028,(48:0.0000026028,125:0.0000026028)100:0.005337646619)91:0.005329345217,(102:0.0053470421,141:0.0000026028)65:2.602845358e-06)100:0.02663282562,((((29:0.0000000000,158:0.0000000000):2.602845358e-06,82:0.0000026028)53:2.602845358e-06,91:0.0053542717)100:0.005336035834,123:0.0000026028)98:0.005768011986)100:0.07949670252)100:0.06979629506,(83:0.0000026028,146:0.0000026028)100:0.1316828459)87:0.0123415687,((((50:0.0000000000,164:0.0000000000):0,160:0.0000000000):0,153:0.0000000000):2.602845358e-06,66:0.0000026028)100:0.2000643441)88:0.02406613151,(((10:0.2238085077,63:0.1022521374)85:0.02512361381,(((35:0.0000000000,150:0.0000000000):2.602845358e-06,64:0.0000026028)50:2.602845358e-06,111:0.0000026028)100:0.13973986)100:0.08399870385,(85:0.0000026028,86:0.0056670937)100:0.1599572292)96:0.03889538463)83:0.01532404369,((59:0.0000026028,134:0.0000026028)100:0.005008401904,(81:0.0000026028,84:0.0000026028)53:2.602845358e-06)100:0.3197727552)70:0.02199812303,(((((9:0.0000000000,167:0.0000000000):0,159:0.0000000000):2.602845358e-06,54:0.0000026028)50:2.602845358e-06,126:0.0048114905)100:0.1509285184,((14:0.0000026028,24:0.0000026028)100:0.3162991008,(22:0.0000026028,30:0.0000026028)100:0.1491310175)66:0.03977984123)89:0.03435188994)85:0.02690823277,(((72:0.0000026028,87:0.0000026028)100:0.004949572286,94:0.0000026028)100:0.02627910149,(96:0.0000026028,149:0.0048552988)100:0.03543629348)100:0.2510616632)84:0.004631754194,(69:0.0000026028,78:0.0000026028)100:0.1796026144)60:0.01677293399,104:0.1890409909)66:0.02059257033,57:0.2097590263)49:0.01085024722,((((((26:0.0000026028,117:0.0000026028)100:0.005062168688,65:0.0000024737)100:0.005320122653,105:0.0000026028)100:0.01267950419,109:0.0146302201)100:0.1371447755,(112:0.0322018227,115:0.0635799606)100:0.08519374572)100:0.09991517269,118:0.0792830245)51:0.005896009736)91:0.03171085499,((((15:0.0000026028,70:0.0000026028)54:2.213737841e-06,90:0.0000026028)100:0.4512087899,((21:0.0000026028,51:0.0000026028)100:0.1159298691,(97:0.0000026028,124:0.0000026028)100:0.09122740785)95:0.0226614756)80:0.0160255325,(27:0.0138121663,113:0.0197473797)100:0.0928212409)84:0.03675474495)64:0.03041786485,135:0.0941572045)61:0.04764494665,((11:0.0030802669,(32:0.0000026028,136:0.0000026028)53:2.602845358e-06)100:0.05170785531,(46:0.0032323861,106:0.0000026028)100:0.05238966006)89:0.05891813584)100:0.6709888837,(((13:0.0091812577,121:0.0132291081)100:0.02725296987,(34:0.0000022070,93:0.0000026028)100:0.03068223388)99:0.03078619534,138:0.0096775493)100:0.5782834118)100:0.6723385629,((31:0.0000026028,60:0.0000026028)100:0.1571951356,((((33:0.0000026028,130:0.0000026028)100:0.003028148082,122:0.0000026028)100:0.1654825949,133:0.0991146376)76:0.0213035619,92:0.3623234078)92:0.1022400096)100:0.5723671094)99:0.2219694452)100:0.3383936065,((((16:0.0000026028,44:0.0030506902)100:0.01585674391,(45:0.0061500094,147:0.0000026028)100:0.01694678387)82:0.01118189673,(99:0.0000026028,142:0.0000026028)100:0.02074288503)82:0.02549167192,58:0.0872574891)96:0.04889324654)99:0.05363719815,98:0.0114738272)83:0.01046829262,(49:0.0076884722,103:0.0056356358)98:0.005525214468)83:0.006623055664,74:0.0124946373);
contree_rfdist: 4
finished: true
finishedCandidateSet: true
finishedModelFinal: true
finishedModelInit: true
initTree: (0:0.0066029540,((((((((1:0.0000010000,114:0.0000010000):0.01838170624,128:0.0149868536):0.05369188696,((25:0.0149868536,(52:0.0016421780,119:0.0000010000):0.009938971229):0.04283137962,101:0.0536918870):0.03748878924):0.03395889187,((((3:0.0000010000,68:0.0016421780):1e-06,76:0.0000010000):0.00329004329,((53:0.0000010000,56:0.0016421780):0.001642178047,(127:0.0016421780,137:0.0082680592):1e-06):0.001642178047):0.006602953953,89:0.0032900433):0.06479262673):0.1036363636,(((((((((4:0.0066029540,43:0.0000010000):0.001642178047,129:0.0000010000):1e-06,61:0.0000010000):0.001642178047,((7:0.0000010000,55:0.0000010000):1e-06,120:0.0016421780):0.001642178047):0.009938971229,17:0.0032900433):0.01329833771,(18:0.0000010000,38:0.0000010000):0.01498685364):0.03926325247,(19:0.0000010000,95:0.0000010000):0.04283137962):0.02524357839,(42:0.0166812994,(77:0.0049436253,116:0.0116157205):0.009938971229):0.01668129939):0.08970727101,((((((36:0.0000010000,(62:0.0032900433,75:0.0000010000):0.001642178047):0.00329004329,88:0.0132983377):0.004943625325,144:0.0082680592):0.004943625325,(110:0.0016421780,139:0.0016421780):0.001642178047):0.001642178047,37:0.0000010000):1e-06,73:0.0000010000):0.1792820513):0.06292548298):0.0761416589,((2:0.0000010000,5:0.0000010000):0.1200194363,((6:0.0000010000,67:0.0000010000):0.07423255814,(39:0.0518653321,((((40:0.0000010000,100:0.0000010000):0.02180052957,(71:0.0000010000,79:0.0000010000):0.03926325247):0.06106519743,((47:0.0000010000,108:0.0000010000):0.01838170624,131:0.0304541407):0.04462511292):0.04642533937,(107:0.0000010000,(132:0.0000010000,145:0.0016421780):1e-06):0.06292548298):0.00329004329):0.04104410441):0.07233054782):0.05736505032):0.07043558851,(((((((((((((((((8:0.0000010000,140:0.0016421780):1e-06,28:0.0000010000):0.00329004329,143:0.0099389712):0.008268059182,((20:0.0000010000,148:0.0016421780):0.008268059182,(23:0.0082680592,(41:0.0032900433,80:0.0032900433):1e-06):0.006602953953):0.006602953953):0.01498685364,((12:0.0000010000,(((48:0.0000010000,125:0.0000010000):0.001642178047,102:0.0000010000):0.001642178047,141:0.0000010000):0.001642178047):0.008268059182,(((29:0.0000010000,82:0.0000010000):1e-06,91:0.0016421780):0.001642178047,123:0.0000010000):0.001642178047):0.02180052957):0.01329833771,((50:0.0000010000,66:0.0000010000):0.04823209429,(85:0.0000010000,86:0.0016421780):0.04104410441):0.009938971229):0.02351900973,(83:0.0000010000,146:0.0000010000):0.02524357839):0.01498685364,(((((15:0.0000010000,(70:0.0000010000,90:0.0000010000):1e-06):0.1588116818,(97:0.0000010000,124:0.0000010000):0.04104410441):0.02351900973,(21:0.0000010000,51:0.0000010000):0.04104410441):0.02008810573,(27:0.0082680592,113:0.0066029540):0.03572068039):0.03220338983,118:0.0252435784):0.01329833771):0.009938971229,(((((26:0.0000010000,65:0.0016421780):1e-06,117:0.0000010000):0.001642178047,105:0.0000010000):0.00329004329,109:0.0049436253):0.03220338983,(112:0.0082680592,115:0.0200881057):0.01838170624):0.02871111111):0.01329833771,((((11:0.0016421780,(32:0.0000010000,136:0.0000010000):1e-06):0.01838170624,(46:0.0000010000,106:0.0016421780):0.02697426797):0.04462511292,135:0.0410441044):0.01838170624,((69:0.0000010000,78:0.0000010000):0.05004541326,104:0.0410441044):0.04283137962):0.02008810573):0.01838170624,57:0.0780578898):0.01838170624,((((10:0.0536918870,63:0.0235190097):0.02180052957,(35:0.0000010000,(64:0.0000010000,111:0.0000010000):1e-06):0.02524357839):0.02524357839,(((72:0.0000010000,87:0.0000010000):0.001642178047,94:0.0000010000):0.008268059182,(96:0.0000010000,149:0.0016421780):0.01161572052):0.05186533212):0.01668129939,(((59:0.0000010000,134:0.0000010000):0.001642178047,84:0.0000010000):1e-06,81:0.0000010000):0.05552511416):0.02351900973):0.01668129939,((9:0.0000010000,126:0.0016421780):1e-06,54:0.0000010000):0.03395889187):0.01668129939,(22:0.0000010000,30:0.0000010000):0.04642533937):0.03395889187,(14:0.0000010000,24:0.0000010000):0.03926325247):0.1076849183,(((13:0.0032900433,121:0.0082680592):0.01161572052,(34:0.0000010000,93:0.0000010000):0.01498685364):0.009938971229,138:0.0132983377):0.1839340886):0.1816032888,((31:0.0000010000,60:0.0000010000):0.06854764107,((((33:0.0000010000,130:0.0000010000):0.001642178047,122:0.0000010000):0.06106519743,133:0.0536918870):0.02871111111,92:0.1117647059):0.04642533937):0.1138164251):0.09167455061):0.124195122,((((16:0.0000010000,44:0.0016421780):0.009938971229,(45:0.0032900433,147:0.0000010000):0.006602953953):0.006602953953,(99:0.0000010000,142:0.0000010000):0.01161572052):0.02180052957,58:0.0339588919):0.02524357839):0.03926325247,(((49:0.0032900433,103:0.0032900433):0.00329004329,98:0.0099389712):0.006602953953,74:0.0049436253):0.001642178047);
iqtree:
 command:  -nt AUTO -s /media/hdd_2tb/GPA_reclassification_clean/A_dataset_creation/5_basic_phylogenetics/2_trimmed_complete_basic_phylogeny/2_OGs_with_domains_phylogeny/1_mafft_MSAs/OG_9_pdh_mafftMSA.faa -m JTT+F+R4 -pre /media/hdd_2tb/GPA_reclassification_clean/A_dataset_creation/5_basic_phylogenetics/2_trimmed_complete_basic_phylogeny/2_OGs_with_domains_phylogeny/4_mafft_iqtree_ML_trees/OG_9_pdh_mafft_iqtree -redo -bb 1000
 seed: 327827
 start_time: 1707991962
 version: 2.2.5
```
