## Supplementary Data 7 for "Structural and evolutionary analyses support reclassification of glycopeptide antibiotics as xyclopeptides": OG_9_pdh_mafft_iqtree.contree

```
(StAc:0.0126007852,((((((((((((StsBA_1:0.0000026028,StsBA_2:0.0000026028)100:0.0541632454,StDu:0.0537434130)100:0.1491384655,((StsY_B:0.0506093994,(StSe_2:0.0047135829,StSe_1:0.0000026028)100:0.0249772943)100:0.1407185783,StAvMA_2:0.2974704116)67:0.0514610203)91:0.0693183654,((((((StX_4:0.0000000000,StX_3:0.0000000000):0.0000000000,StX_1:0.0000000000):0.0000026028,StX_2:0.0000026028)87:0.0000026028,StFr_4:0.0050230981)100:0.0081266046,((StsW0_1:0.0000026028,StsW0_2:0.0040119606)100:0.0040381635,(StsMU:0.0040211834,StX:0.0203314175)91:0.0000026028)99:0.0039687974)99:0.0173067859,StsS0:0.0072889305)100:0.2535812243)100:0.2918095902,(((((StsK_3:0.0000026028,StsW2_2:0.0296748371)51:0.0028856171,StsK_1:0.0000026028)51:0.0029051618,StsPA_1:0.0028665555)99:0.0117268825,(((StCar_2:0.0000000000,StCar_1:0.0000000000):0.0000026028,StCar_4:0.0000026028)98:0.0029210532,(StCar_3:0.0028575858,StsTu:0.0029114245)100:0.0028901703)60:0.0058028298)60:0.0120707142,StLaN18:0.0054158892)100:0.5525768253)98:0.0812016083,((((((StsW25_2:0.0120435069,StsW83_2:0.0000026028)73:0.0029894834,(StsW83_1:0.0000026028,rim:0.0000026028)82:0.0000026028)80:0.0029522908,(((((((StRir_20:0.0000000000,StRiR_1:0.0000000000):0.0000000000,StRi_1:0.0000000000):0.0000000000,StRi_6:0.0000000000):0.0000000000,StRir_1:0.0000000000):0.0000000000,StRi1:0.0000000000):0.0000026028,StRi_5:0.0000026028)86:0.0000026028,StRi_3:0.0030113988)99:0.0030352779)100:0.0178624554,StAua_2:0.0071029877)100:0.0208197116,(StAfJ3_2:0.0000026028,StAfJ3_1:0.0000026028)100:0.0312716256)100:0.0756759319,((StsC2_2:0.0000026028,StsC2_1:0.0000026028)100:0.0574739755,(StMo_1:0.0271446416,(StPo:0.0103577749,StCr:0.0214003463)100:0.0248586623)100:0.0731907541)98:0.0389318497)100:0.2238377956)100:0.2739728596,((StFo_1:0.0000026028,StFo_2:0.0000026028)100:0.2070258756,(((Sts1:0.2751041465,((StsW52_1:0.0000026028,StsW52_2:0.0000026028)100:0.0331269066,StAn_2:0.0601720794)100:0.0541401937)95:0.0481674816,((StVe_4:0.0000026028,StVe_1:0.0000026028)100:0.0350018661,(StVe_3:0.0000026028,StVe_5:0.0000026028)100:0.0816776745)100:0.1556680086)49:0.0454381436,((StAfa_6:0.0000026028,StFr_3:0.0000026028)90:0.0000026028,StAfa_2:0.0027761991)100:0.1594617552)97:0.0613027435)100:0.1236361015)56:0.0180335439,((A47:0.0000000000,StTo:0.0000000000):0.0000026028,StToN1:0.0000026028)100:0.3462175211)60:0.0573034645,((((((((((((((((((((((ris:0.0000000000,AmLr_1:0.0000000000):0.0000000000,AmLr_2:0.0000000000):0.0000026028,AmLrN2_1:0.0000026028)50:0.0000026028,AmLrN2_2:0.0050605523)99:0.0116243489,AmsTN:0.0318084932)100:0.0311964385,((AmsW8_1:0.0000026028,AmsW8_2:0.0052362728)100:0.0250883186,((AmRo_2:0.0303982206,AmsW97:0.0100970128)68:0.0000026028,AmRo_1:0.0100411053)100:0.0251479059)99:0.0134743086)100:0.0681168252,(((AmsMJ_2:0.0000026028,(AmsMJ_4:0.0000026028,AmsMJ_3:0.0000026028)100:0.0053376466)91:0.0053293452,(AmsW9_2:0.0053470421,AmsW9_1:0.0000026028)65:0.0000026028)100:0.0266328256,((((AmJa_1:0.0000000000,AmJa_2:0.0000000000):0.0000026028,risA:0.0000026028)53:0.0000026028,AmJaD4:0.0053542717)100:0.0053360358,AmsC0_2:0.0000026028)98:0.0057680120)100:0.0794967025)100:0.0697962951,(AmsBJ_3:0.0000026028,AmsBJ_4:0.0000026028)100:0.1316828459)87:0.0123415687,((((AmRg_6:0.0000000000,AmRg_4:0.0000000000):0.0000000000,AmRgN0:0.0000000000):0.0000000000,AmRg_5:0.0000000000):0.0000026028,dec_1:0.0000026028)100:0.2000643441)88:0.0240661315,(((AmAaD2_3:0.2238085077,AmOv:0.1022521374)85:0.0251236138,(((AmDeD9_2:0.0000000000,dec_2:0.0000000000):0.0000026028,AmDeD9_1:0.0000026028)50:0.0000026028,AmDeD9_3:0.0000026028)100:0.1397398600)100:0.0839987039,(AmAzD3_3:0.0000026028,AmAzD3_5:0.0056670937)100:0.1599572292)96:0.0388953846)83:0.0153240437,((AmKeF:0.0000026028,ker:0.0000026028)100:0.0050084019,(AmKen_2:0.0000026028,AmKe_3:0.0000026028)53:0.0000026028)100:0.3197727552)70:0.0219981230,(((((AmBlD4:0.0000000000,bal:0.0000000000):0.0000000000,AmBlD59_1:0.0000000000):0.0000026028,AmBlFH:0.0000026028)50:0.0000026028,AmBlD59_2:0.0048114905)100:0.1509285184,((AkAan_1:0.0000026028,AkAan_2:0.0000026028)100:0.3162991008,(AmVs_1:0.0000026028,AmVs_2:0.0000026028)100:0.1491310175)66:0.0397798412)89:0.0343518899)85:0.0269082328,(((AmsW1_2:0.0000026028,AmsW5_2:0.0000026028)100:0.0049495723,AmsW1_1:0.0000026028)100:0.0262791015,(AmsW6_1:0.0000026028,AmsW6_2:0.0048552988)100:0.0354362935)100:0.2510616632)84:0.0046317542,(NcTr_1:0.0000026028,NcTr_2:0.0000026028)100:0.1796026144)60:0.0167729340,Kus:0.1890409909)66:0.0205925703,AmBr_2:0.2097590263)49:0.0108502472,((((((van:0.0000026028,AmKe_2:0.0000026028)100:0.0050621687,AmOrH:0.0000024737)100:0.0053201227,AmKe_4:0.0000026028)100:0.0126795042,AmsW69_1:0.0146302201)100:0.1371447755,(AmOrD0:0.0322018227,AmOr_2:0.0635799606)100:0.0851937457)100:0.0999151727,Uc878:0.0792830245)51:0.0058960097)91:0.0317108550,((((NnsA5_2:0.0000026028,kis:0.0000026028)54:0.0000022137,NnsA5_3:0.0000026028)100:0.4512087899,((KbAr_2:0.0000026028,KbArN5:0.0000026028)100:0.1159298691,(KbAr_3:0.0000026028,KbAr_1:0.0000026028)100:0.0912274079)95:0.0226614756)80:0.0160255325,(UsB:0.0138121663,KbPh:0.0197473797)100:0.0928212409)84:0.0367547449)64:0.0304178649,NnsW4_1:0.0941572045)61:0.0476449466,((NnGeA9:0.0030802669,(NnGe:0.0000026028,A40:0.0000026028)53:0.0000026028)100:0.0517078553,(A50:0.0032323861,NnCxD5_1:0.0000026028)100:0.0523896601)89:0.0589181358)100:0.6709888837,(((StsY_A:0.0091812577,StsAN:0.0132291081)100:0.0272529699,(StsW00:0.0000022070,US8:0.0000026028)100:0.0306822339)99:0.0307861953,StsMC:0.0096775493)100:0.5782834118)100:0.6723385629,((UK6:0.0000026028,ApsA3_2:0.0000026028)100:0.1571951356,((((ApTi:0.0000026028,tei_2:0.0000026028)100:0.0030281481,ApTi_5:0.0000026028)100:0.1654825949,Uc37:0.0991146376)76:0.0213035619,ApRc:0.3623234078)92:0.1022400096)100:0.5723671094)99:0.2219694452)100:0.3383936065,((((StsC09_2:0.0000026028,StsC09_1:0.0030506902)100:0.0158567439,(StsW38_2:0.0061500094,StsW38_1:0.0000026028)100:0.0169467839)82:0.0111818967,(StsCM_2:0.0000026028,StsCM_1:0.0000026028)100:0.0207428850)82:0.0254916719,StsC3:0.0872574891)96:0.0488932465)99:0.0536371982,StsCT:0.0114738272)83:0.0104682926,(StsCY:0.0076884722,StsC8:0.0056356358)98:0.0055252145)83:0.0066230557,StsC25:0.0124946373);
```
