## Supplementary Data 7 for "Structural and evolutionary analyses support reclassification of glycopeptide antibiotics as xyclopeptides": OG_9_pdh_mafft_iqtree.iqtree

```
IQ-TREE 2.2.5 COVID-edition built Sep 15 2023

Input file name: /media/hdd_2tb/GPA_reclassification_clean/A_dataset_creation/5_basic_phylogenetics/2_trimmed_complete_basic_phylogeny/2_OGs_with_domains_phylogeny/1_mafft_MSAs/OG_9_pdh_mafftMSA.faa
Type of analysis: tree reconstruction + ultrafast bootstrap (1000 replicates)
Random seed number: 327827

REFERENCES
----------

To cite IQ-TREE please use:

Bui Quang Minh, Heiko A. Schmidt, Olga Chernomor, Dominik Schrempf,
Michael D. Woodhams, Arndt von Haeseler, and Robert Lanfear (2020)
IQ-TREE 2: New models and efficient methods for phylogenetic inference
in the genomic era. Mol. Biol. Evol., in press.
https://doi.org/10.1093/molbev/msaa015

Since you used ultrafast bootstrap (UFBoot) please also cite: 

Diep Thi Hoang, Olga Chernomor, Arndt von Haeseler, Bui Quang Minh,
and Le Sy Vinh (2018) UFBoot2: Improving the ultrafast bootstrap
approximation. Mol. Biol. Evol., 35:518–522.
https://doi.org/10.1093/molbev/msx281

SEQUENCE ALIGNMENT
------------------

Input data: 168 sequences with 610 amino-acid sites
Number of constant sites: 259 (= 42.459% of all sites)
Number of invariant (constant or ambiguous constant) sites: 259 (= 42.459% of all sites)
Number of parsimony informative sites: 338
Number of distinct site patterns: 452

SUBSTITUTION PROCESS
--------------------

Model of substitution: JTT+F+R4

State frequencies: (empirical counts from alignment)

  pi(A) = 0.1796
  pi(R) = 0.0902
  pi(N) = 0.0073
  pi(D) = 0.0686
  pi(C) = 0.0081
  pi(Q) = 0.0180
  pi(E) = 0.0465
  pi(G) = 0.1068
  pi(H) = 0.0243
  pi(I) = 0.0275
  pi(L) = 0.1168
  pi(K) = 0.0109
  pi(M) = 0.0102
  pi(F) = 0.0071
  pi(P) = 0.0613
  pi(S) = 0.0486
  pi(T) = 0.0503
  pi(W) = 0.0095
  pi(Y) = 0.0078
  pi(V) = 0.1007

Model of rate heterogeneity: FreeRate with 4 categories
Site proportion and rates:  (0.2631,0.0480) (0.2801,0.4845) (0.3389,1.3672) (0.1180,3.2918)

 Category  Relative_rate  Proportion
  1         0.0480         0.2631
  2         0.4845         0.2801
  3         1.3672         0.3389
  4         3.2918         0.1180

MAXIMUM LIKELIHOOD TREE
-----------------------

Log-likelihood of the tree: -16659.1908 (s.e. 720.0089)
Unconstrained log-likelihood (without tree): -3577.3757
Number of free parameters (#branches + #model parameters): 322
Akaike information criterion (AIC) score: 33962.3815
Corrected Akaike information criterion (AICc) score: 34687.1620
Bayesian information criterion (BIC) score: 35383.5153

Total tree length (sum of branch lengths): 14.9442
Sum of internal branch lengths: 9.3206 (62.3697% of tree length)

WARNING: 13 near-zero internal branches (<0.0016) should be treated with caution
         Such branches are denoted by '**' in the figure below

NOTE: Tree is UNROOTED although outgroup taxon 'StAc' is drawn at root
Numbers in parentheses are  ultrafast bootstrap support (%)

+--StAc
|
|                                             +**StsBA_1
|                                          +--| (100)
|                                          |  +**StsBA_2
|                                       +--| (100)
|                                       |  +--StDu
|                                    +--| (91)
|                                    |  |     +--StsY_B
|                                    |  |  +--| (100)
|                                    |  |  |  |  +--StSe_2
|                                    |  |  |  +--| (100)
|                                    |  |  |     +**StSe_1
|                                    |  +--| (67)
|                                    |     +-----StAvMA_2
|                              +-----| (100)
|                              |     |             +**StX_4
|                              |     |          +**| (87)
|                              |     |          |  +**StX_2
|                              |     |       +--| (100)
|                              |     |       |  +--StFr_4
|                              |     |    +--| (99)
|                              |     |    |  |     +**StsW0_1
|                              |     |    |  |  +--| (100)
|                              |     |    |  |  |  +--StsW0_2
|                              |     |    |  +--| (99)
|                              |     |    |     |  +--StsMU
|                              |     |    |     +**| (91)
|                              |     |    |        +--StX
|                              |     +----| (100)
|                              |          +--StsS0
|                           +--| (98)
|                           |  |                       +**StsK_3
|                           |  |                    +--| (51)
|                           |  |                    |  +--StsW2_2
|                           |  |                 +--| (51)
|                           |  |                 |  +**StsK_1
|                           |  |              +--| (99)
|                           |  |              |  +--StsPA_1
|                           |  |           +--| (60)
|                           |  |           |  |     +**StCar_2
|                           |  |           |  |  +--| (98)
|                           |  |           |  |  |  +**StCar_4
|                           |  |           |  +--| (60)
|                           |  |           |     |  +--StCar_3
|                           |  |           |     +--| (100)
|                           |  |           |        +--StsTu
|                           |  +-----------| (100)
|                           |              +--StLaN18
|                     +-----| (100)
|                     |     |                   +--StsW25_2
|                     |     |                +--| (73)
|                     |     |                |  +**StsW83_2
|                     |     |             +--| (80)
|                     |     |             |  |  +**StsW83_1
|                     |     |             |  +**| (82)
|                     |     |             |     +**rim
|                     |     |          +--| (100)
|                     |     |          |  |     +**StRir_20
|                     |     |          |  |  +**| (86)
|                     |     |          |  |  |  +**StRi_5
|                     |     |          |  +--| (99)
|                     |     |          |     +--StRi_3
|                     |     |       +--| (100)
|                     |     |       |  +--StAua_2
|                     |     |    +--| (100)
|                     |     |    |  |  +**StAfJ3_2
|                     |     |    |  +--| (100)
|                     |     |    |     +**StAfJ3_1
|                     |     +----| (100)
|                     |          |     +**StsC2_2
|                     |          |  +--| (100)
|                     |          |  |  +**StsC2_1
|                     |          +--| (98)
|                     |             |  +--StMo_1
|                     |             +--| (100)
|                     |                |  +--StPo
|                     |                +--| (100)
|                     |                   +--StCr
|                  +--| (56)
|                  |  |      +**StFo_1
|                  |  |  +---| (100)
|                  |  |  |   +**StFo_2
|                  |  +--| (100)
|                  |     |        +-----Sts1
|                  |     |     +--| (95)
|                  |     |     |  |     +**StsW52_1
|                  |     |     |  |  +--| (100)
|                  |     |     |  |  |  +**StsW52_2
|                  |     |     |  +--| (100)
|                  |     |     |     +--StAn_2
|                  |     |  +--| (46)
|                  |     |  |  |      +**StAfa_6
|                  |     |  |  |   +--| (90)
|                  |     |  |  |   |  +**StFr_3
|                  |     |  |  +---| (100)
|                  |     |  |      +**StAfa_2
|                  |     +--| (97)
|                  |        |     +**StVe_4
|                  |        |  +--| (100)
|                  |        |  |  +**StVe_1
|                  |        +--| (100)
|                  |           |  +**StVe_3
|                  |           +--| (100)
|                  |              +**StVe_5
|               +--| (60)
|               |  |       +**A47
|               |  +-------| (100)
|               |          +**StToN1
|        +------| (100)
|        |      |                                                                                     +**ris
|        |      |                                                                                  +**| (50)
|        |      |                                                                                  |  +**AmLrN2_1
|        |      |                                                                               +--| (99)
|        |      |                                                                               |  +--AmLrN2_2
|        |      |                                                                            +--| (100)
|        |      |                                                                            |  +--AmsTN
|        |      |                                                                         +--| (100)
|        |      |                                                                         |  |     +**AmsW8_1
|        |      |                                                                         |  |  +--| (100)
|        |      |                                                                         |  |  |  +--AmsW8_2
|        |      |                                                                         |  +--| (99)
|        |      |                                                                         |     |     +--AmRo_2
|        |      |                                                                         |     |  +**| (68)
|        |      |                                                                         |     |  |  +--AmsW97
|        |      |                                                                         |     +--| (100)
|        |      |                                                                         |        +--AmRo_1
|        |      |                                                                      +--| (100)
|        |      |                                                                      |  |        +**AmsMJ_2
|        |      |                                                                      |  |     +--| (91)
|        |      |                                                                      |  |     |  |  +**AmsMJ_4
|        |      |                                                                      |  |     |  +--| (100)
|        |      |                                                                      |  |     |     +**AmsMJ_3
|        |      |                                                                      |  |  +--| (100)
|        |      |                                                                      |  |  |  |  +--AmsW9_2
|        |      |                                                                      |  |  |  +**| (65)
|        |      |                                                                      |  |  |     +**AmsW9_1
|        |      |                                                                      |  +--| (100)
|        |      |                                                                      |     |        +**AmJa_1
|        |      |                                                                      |     |     +**| (53)
|        |      |                                                                      |     |     |  +**risA
|        |      |                                                                      |     |  +--| (100)
|        |      |                                                                      |     |  |  +--AmJaD4
|        |      |                                                                      |     +--| (98)
|        |      |                                                                      |        +**AmsC0_2
|        |      |                                                                   +--| (87)
|        |      |                                                                   |  |  +**AmsBJ_3
|        |      |                                                                   |  +--| (100)
|        |      |                                                                   |     +**AmsBJ_4
|        |      |                                                                +--| (88)
|        |      |                                                                |  |   +**AmRg_6
|        |      |                                                                |  +---| (100)
|        |      |                                                                |      +**dec_1
|        |      |                                                             +--| (83)
|        |      |                                                             |  |        +----AmAaD2_3
|        |      |                                                             |  |     +--| (85)
|        |      |                                                             |  |     |  +--AmOv
|        |      |                                                             |  |  +--| (100)
|        |      |                                                             |  |  |  |  +**AmDeD9_2
|        |      |                                                             |  |  |  +--| (100)
|        |      |                                                             |  |  |     |  +**AmDeD9_1
|        |      |                                                             |  |  |     +**| (12)
|        |      |                                                             |  |  |        +**AmDeD9_3
|        |      |                                                             |  +--| (96)
|        |      |                                                             |     |  +**AmAzD3_3
|        |      |                                                             |     +--| (100)
|        |      |                                                             |        +--AmAzD3_5
|        |      |                                                          +--| (70)
|        |      |                                                          |  |         +**AmKeF
|        |      |                                                          |  |      +--| (100)
|        |      |                                                          |  |      |  +**ker
|        |      |                                                          |  +------| (100)
|        |      |                                                          |         |  +**AmKen_2
|        |      |                                                          |         +**| (53)
|        |      |                                                          |            +**AmKe_3
|        |      |                                                       +--| (85)
|        |      |                                                       |  |        +**AmBlD4
|        |      |                                                       |  |     +**| (50)
|        |      |                                                       |  |     |  +**AmBlFH
|        |      |                                                       |  |  +--| (100)
|        |      |                                                       |  |  |  +--AmBlD59_2
|        |      |                                                       |  +--| (89)
|        |      |                                                       |     |         +**AkAan_1
|        |      |                                                       |     |  +------| (100)
|        |      |                                                       |     |  |      +**AkAan_2
|        |      |                                                       |     +--| (66)
|        |      |                                                       |        |  +**AmVs_1
|        |      |                                                       |        +--| (100)
|        |      |                                                       |           +**AmVs_2
|        |      |                                                    +--| (84)
|        |      |                                                    |  |          +**AmsW1_2
|        |      |                                                    |  |       +--| (100)
|        |      |                                                    |  |       |  +**AmsW5_2
|        |      |                                                    |  |    +--| (100)
|        |      |                                                    |  |    |  +**AmsW1_1
|        |      |                                                    |  +----| (100)
|        |      |                                                    |       |  +**AmsW6_1
|        |      |                                                    |       +--| (100)
|        |      |                                                    |          +--AmsW6_2
|        |      |                                                 +--| (60)
|        |      |                                                 |  |   +**NcTr_1
|        |      |                                                 |  +---| (100)
|        |      |                                                 |      +**NcTr_2
|        |      |                                              +--| (66)
|        |      |                                              |  +---Kus
|        |      |                                           +--| (49)
|        |      |                                           |  +---AmBr_2
|        |      |                                        +--| (91)
|        |      |                                        |  |                 +**van
|        |      |                                        |  |              +--| (100)
|        |      |                                        |  |              |  +**AmKe_2
|        |      |                                        |  |           +--| (100)
|        |      |                                        |  |           |  +**AmOrH
|        |      |                                        |  |        +--| (100)
|        |      |                                        |  |        |  +**AmKe_4
|        |      |                                        |  |     +--| (100)
|        |      |                                        |  |     |  +--AmsW69_1
|        |      |                                        |  |  +--| (100)
|        |      |                                        |  |  |  |  +--AmOrD0
|        |      |                                        |  |  |  +--| (100)
|        |      |                                        |  |  |     +--AmOr_2
|        |      |                                        |  +--| (51)
|        |      |                                        |     +--Uc878
|        |      |                                     +--| (64)
|        |      |                                     |  |                  +**NnsA5_2
|        |      |                                     |  |               +**| (54)
|        |      |                                     |  |               |  +**kis
|        |      |                                     |  |     +---------| (100)
|        |      |                                     |  |     |         +**NnsA5_3
|        |      |                                     |  |  +--| (80)
|        |      |                                     |  |  |  |     +**KbAr_2
|        |      |                                     |  |  |  |  +--| (100)
|        |      |                                     |  |  |  |  |  +**KbArN5
|        |      |                                     |  |  |  +--| (95)
|        |      |                                     |  |  |     |  +**KbAr_3
|        |      |                                     |  |  |     +--| (100)
|        |      |                                     |  |  |        +**KbAr_1
|        |      |                                     |  +--| (84)
|        |      |                                     |     |  +--UsB
|        |      |                                     |     +--| (100)
|        |      |                                     |        +--KbPh
|        |      |                                  +--| (61)
|        |      |                                  |  +--NnsW4_1
|        |      |                   +--------------| (100)
|        |      |                   |              |     +--NnGeA9
|        |      |                   |              |  +--| (100)
|        |      |                   |              |  |  |  +**NnGe
|        |      |                   |              |  |  +**| (53)
|        |      |                   |              |  |     +**A40
|        |      |                   |              +--| (89)
|        |      |                   |                 |  +--A50
|        |      |                   |                 +--| (100)
|        |      |                   |                    +**NnCxD5_1
|        |      |    +--------------| (100)
|        |      |    |              |                  +--StsY_A
|        |      |    |              |               +--| (100)
|        |      |    |              |               |  +--StsAN
|        |      |    |              |            +--| (99)
|        |      |    |              |            |  |  +**StsW00
|        |      |    |              |            |  +--| (100)
|        |      |    |              |            |     +**US8
|        |      |    |              +------------| (100)
|        |      |    |                           +--StsMC
|        |      +----| (99)
|        |           |               +**UK6
|        |           |            +--| (100)
|        |           |            |  +**ApsA3_2
|        |           +------------| (100)
|        |                        |           +**ApTi
|        |                        |        +--| (100)
|        |                        |        |  +**tei_2
|        |                        |     +--| (100)
|        |                        |     |  +**ApTi_5
|        |                        |  +--| (76)
|        |                        |  |  +--Uc37
|        |                        +--| (92)
|        |                           +-------ApRc
|     +--| (99)
|     |  |           +**StsC09_2
|     |  |        +--| (100)
|     |  |        |  +--StsC09_1
|     |  |     +--| (82)
|     |  |     |  |  +--StsW38_2
|     |  |     |  +--| (100)
|     |  |     |     +**StsW38_1
|     |  |  +--| (82)
|     |  |  |  |  +**StsCM_2
|     |  |  |  +--| (100)
|     |  |  |     +**StsCM_1
|     |  +--| (96)
|     |     +--StsC3
|  +--| (83)
|  |  +--StsCT
+--| (83)
|  |  +--StsCY
|  +--| (98)
|     +--StsC8
|
+--StsC25

Tree in newick format:

(StAc:0.0127057934,((((((((((((StsBA_1:0.0000010405,StsBA_2:0.0000010405)100:0.0547291392,StDu:0.0542055999)100:0.1509678273,((StsY_B:0.0506232063,(StSe_2:0.0047620099,StSe_1:0.0000010405)100:0.0257073508)100:0.1421525894,StAvMA_2:0.3005997231)67:0.0519377366)91:0.0684020013,((((StX_4:0.0000010405,StX_2:0.0000010405)87:0.0000020327,StFr_4:0.0050797455)100:0.0082099645,((StsW0_1:0.0000027936,StsW0_2:0.0040523866)100:0.0040794106,(StsMU:0.0040620632,StX:0.0205383439)91:0.0000020627)99:0.0040081924)99:0.0175381006,StsS0:0.0072970470)100:0.2570250265)100:0.2934144807,(((((StsK_3:0.0000025840,StsW2_2:0.0299000146)51:0.0029073435,StsK_1:0.0000025073)51:0.0029269899,StsPA_1:0.0028880901)99:0.0118137126,((StCar_2:0.0000010405,StCar_4:0.0000010405)98:0.0029430309,(StCar_3:0.0028792388,StsTu:0.0029339993)100:0.0029128416)60:0.0058463617)60:0.0121806292,StLaN18:0.0054350613)100:0.5606088320)98:0.0819879162,((((((StsW25_2:0.0121356316,StsW83_2:0.0000022050)73:0.0030121831,(StsW83_1:0.0000010405,rim:0.0000010405)82:0.0000024696)80:0.0029739700,((StRir_20:0.0000010405,StRi_5:0.0000010405)86:0.0000024920,StRi_3:0.0030342847)99:0.0030589187)100:0.0179947333,StAua_2:0.0071569039)100:0.0209400664,(StAfJ3_2:0.0000010405,StAfJ3_1:0.0000010405)100:0.0315640893)100:0.0766058157,((StsC2_2:0.0000010405,StsC2_1:0.0000010405)100:0.0579796899,(StMo_1:0.0273557908,(StPo:0.0104300803,StCr:0.0215727312)100:0.0250534918)100:0.0737377645)98:0.0388458527)100:0.2233205603)100:0.2733506624,((StFo_1:0.0000010405,StFo_2:0.0000020967)100:0.2116661757,(((Sts1:0.2741534103,((StsW52_1:0.0000010405,StsW52_2:0.0000010405)100:0.0351339086,StAn_2:0.0593661863)100:0.0644182035)95:0.0435210357,((StAfa_6:0.0000010405,StFr_3:0.0000010405)90:0.0027971117,StAfa_2:0.0000023869)100:0.1776848845)46:0.0316893258,((StVe_4:0.0000010405,StVe_1:0.0000010405)100:0.0393720424,(StVe_3:0.0000010405,StVe_5:0.0000010405)100:0.0783323697)100:0.1500708030)97:0.0661767364)100:0.1187087905)56:0.0190008559,(A47:0.0000021907,StToN1:0.0000022126)100:0.3486844991)60:0.0599196689,((((((((((((((((((((ris:0.0000010405,AmLrN2_1:0.0000010405)50:0.0000025235,AmLrN2_2:0.0051084243)99:0.0117367031,AmsTN:0.0321269224)100:0.0314933959,((AmsW8_1:0.0000020440,AmsW8_2:0.0052866184)100:0.0253302584,((AmRo_2:0.0307007896,AmsW97:0.0101923320)68:0.0000022967,AmRo_1:0.0101363746)100:0.0253884275)99:0.0136097744)100:0.0687928592,(((AmsMJ_2:0.0000023563,(AmsMJ_4:0.0000027722,AmsMJ_3:0.0000028750)100:0.0053922393)91:0.0053844018,(AmsW9_2:0.0054017971,AmsW9_1:0.0000021791)65:0.0000021169)100:0.0269137603,(((AmJa_1:0.0000025784,risA:0.0000010405)53:0.0000025783,AmJaD4:0.0054098766)100:0.0053917204,AmsC0_2:0.0000029400)98:0.0058198487)100:0.0803126848)100:0.0705088043,(AmsBJ_3:0.0000010405,AmsBJ_4:0.0000010405)100:0.1329460730)87:0.0124737310,(AmRg_6:0.0000010405,dec_1:0.0000010405)100:0.2023271781)88:0.0243266514,(((AmAaD2_3:0.2261329229,AmOv:0.1033452062)85:0.0253295084,(AmDeD9_2:0.0000010405,(AmDeD9_1:0.0000010405,AmDeD9_3:0.0000010405)12:0.0000010405)100:0.1413339386)100:0.0849135027,(AmAzD3_3:0.0000022434,AmAzD3_5:0.0057278636)100:0.1617485033)96:0.0392204231)83:0.0154517087,((AmKeF:0.0000010405,ker:0.0000010405)100:0.0050537015,(AmKen_2:0.0000025783,AmKe_3:0.0000010405)53:0.0000022369)100:0.3229070003)70:0.0222144162,(((AmBlD4:0.0000010405,AmBlFH:0.0000010405)50:0.0000026964,AmBlD59_2:0.0048576875)100:0.1524943125,((AkAan_1:0.0000021231,AkAan_2:0.0000023590)100:0.3197566659,(AmVs_1:0.0000010405,AmVs_2:0.0000010405)100:0.1507105069)66:0.0400548113)89:0.0346620347)85:0.0270451680,(((AmsW1_2:0.0000010405,AmsW5_2:0.0000010405)100:0.0049976353,AmsW1_1:0.0000023466)100:0.0265247665,(AmsW6_1:0.0000021601,AmsW6_2:0.0049035971)100:0.0357890823)100:0.2537389707)84:0.0047109612,(NcTr_1:0.0000027684,NcTr_2:0.0000010405)100:0.1813543176)60:0.0169035717,Kus:0.1906599753)66:0.0207685225,AmBr_2:0.2114401234)49:0.0108993767,((((((van:0.0000024028,AmKe_2:0.0000010405)100:0.0051115413,AmOrH:0.0000023557)100:0.0053722574,AmKe_4:0.0000024038)100:0.0128186317,AmsW69_1:0.0147656332)100:0.1385834068,(AmOrD0:0.0324877660,AmOr_2:0.0642230345)100:0.0860518212)100:0.1009022490,Uc878:0.0799390632)51:0.0059133109)91:0.0319452396,((((NnsA5_2:0.0000010405,kis:0.0000010405)54:0.0000022228,NnsA5_3:0.0000024454)100:0.4550592099,((KbAr_2:0.0000010405,KbArN5:0.0000010405)100:0.1168311517,(KbAr_3:0.0000020091,KbAr_1:0.0000022553)100:0.0919038421)95:0.0228360280)80:0.0161059952,(UsB:0.0139184849,KbPh:0.0199041445)100:0.0935396825)84:0.0370523044)64:0.0305611953,NnsW4_1:0.0948677772)61:0.0479586603,((NnGeA9:0.0031024744,(NnGe:0.0000010405,A40:0.0000010405)53:0.0000026568)100:0.0520952346,(A50:0.0032563394,NnCxD5_1:0.0000027827)100:0.0527721754)89:0.0593366338)100:0.6793026433,(((StsY_A:0.0092714634,StsAN:0.0133493539)100:0.0275144776,(StsW00:0.0000010405,US8:0.0000010405)100:0.0309686102)99:0.0306912630,StsMC:0.0101190846)100:0.5833092518)100:0.6815379206,((UK6:0.0000010405,ApsA3_2:0.0000010405)100:0.1583770618,((((ApTi:0.0000010405,tei_2:0.0000010405)100:0.0030520230,ApTi_5:0.0000025332)100:0.1670358981,Uc37:0.0997779319)76:0.0215435959,ApRc:0.3655880485)92:0.1031544695)100:0.5716400738)99:0.2253875499)100:0.3418001218,((((StsC09_2:0.0000026250,StsC09_1:0.0030734368)100:0.0159884329,(StsW38_2:0.0061960431,StsW38_1:0.0000024262)100:0.0170880405)82:0.0112937197,(StsCM_2:0.0000010405,StsCM_1:0.0000010405)100:0.0208969557)82:0.0256306950,StsC3:0.0880601716)96:0.0477246570)99:0.0557661525,StsCT:0.0115721029)83:0.0105489263,(StsCY:0.0077363207,StsC8:0.0056880352)98:0.0055690469)83:0.0066819658,StsC25:0.0125975949);

CONSENSUS TREE
--------------

Consensus tree is constructed from 1000 bootstrap trees
Log-likelihood of consensus tree: -16659.245511
Robinson-Foulds distance between ML tree and consensus tree: 4

Branches with support >0.000000% are kept (extended consensus)
Branch lengths are optimized by maximum likelihood on original alignment
Numbers in parentheses are bootstrap supports (%)

+--StAc
|
|                                             +--StsBA_1
|                                          +--| (100)
|                                          |  +--StsBA_2
|                                       +--| (100)
|                                       |  +--StDu
|                                    +--| (91)
|                                    |  |     +--StsY_B
|                                    |  |  +--| (100)
|                                    |  |  |  |  +--StSe_2
|                                    |  |  |  +--| (100)
|                                    |  |  |     +--StSe_1
|                                    |  +--| (67)
|                                    |     +-----StAvMA_2
|                              +-----| (100)
|                              |     |                   +**StX_4
|                              |     |                +**|
|                              |     |                |  +**StX_3
|                              |     |             +--|
|                              |     |             |  +**StX_1
|                              |     |          +--| (87)
|                              |     |          |  +--StX_2
|                              |     |       +--| (100)
|                              |     |       |  +--StFr_4
|                              |     |    +--| (99)
|                              |     |    |  |     +--StsW0_1
|                              |     |    |  |  +--| (100)
|                              |     |    |  |  |  +--StsW0_2
|                              |     |    |  +--| (99)
|                              |     |    |     |  +--StsMU
|                              |     |    |     +--| (91)
|                              |     |    |        +--StX
|                              |     +----| (100)
|                              |          +--StsS0
|                           +--| (98)
|                           |  |                       +--StsK_3
|                           |  |                    +--| (51)
|                           |  |                    |  +--StsW2_2
|                           |  |                 +--| (51)
|                           |  |                 |  +--StsK_1
|                           |  |              +--| (99)
|                           |  |              |  +--StsPA_1
|                           |  |           +--| (60)
|                           |  |           |  |        +**StCar_2
|                           |  |           |  |     +--|
|                           |  |           |  |     |  +**StCar_1
|                           |  |           |  |  +--| (98)
|                           |  |           |  |  |  +--StCar_4
|                           |  |           |  +--| (60)
|                           |  |           |     |  +--StCar_3
|                           |  |           |     +--| (100)
|                           |  |           |        +--StsTu
|                           |  +-----------| (100)
|                           |              +--StLaN18
|                     +-----| (100)
|                     |     |                   +--StsW25_2
|                     |     |                +--| (73)
|                     |     |                |  +--StsW83_2
|                     |     |             +--| (80)
|                     |     |             |  |  +--StsW83_1
|                     |     |             |  +--| (82)
|                     |     |             |     +--rim
|                     |     |          +--| (100)
|                     |     |          |  |                    +**StRir_20
|                     |     |          |  |                 +**|
|                     |     |          |  |                 |  +**StRiR_1
|                     |     |          |  |              +**|
|                     |     |          |  |              |  +**StRi_1
|                     |     |          |  |           +**|
|                     |     |          |  |           |  +**StRi_6
|                     |     |          |  |        +**|
|                     |     |          |  |        |  +**StRir_1
|                     |     |          |  |     +--|
|                     |     |          |  |     |  +**StRi1
|                     |     |          |  |  +--| (86)
|                     |     |          |  |  |  +--StRi_5
|                     |     |          |  +--| (99)
|                     |     |          |     +--StRi_3
|                     |     |       +--| (100)
|                     |     |       |  +--StAua_2
|                     |     |    +--| (100)
|                     |     |    |  |  +--StAfJ3_2
|                     |     |    |  +--| (100)
|                     |     |    |     +--StAfJ3_1
|                     |     +----| (100)
|                     |          |     +--StsC2_2
|                     |          |  +--| (100)
|                     |          |  |  +--StsC2_1
|                     |          +--| (98)
|                     |             |  +--StMo_1
|                     |             +--| (100)
|                     |                |  +--StPo
|                     |                +--| (100)
|                     |                   +--StCr
|                  +--| (56)
|                  |  |      +--StFo_1
|                  |  |  +---| (100)
|                  |  |  |   +--StFo_2
|                  |  +--| (100)
|                  |     |        +-----Sts1
|                  |     |     +--| (95)
|                  |     |     |  |     +--StsW52_1
|                  |     |     |  |  +--| (100)
|                  |     |     |  |  |  +--StsW52_2
|                  |     |     |  +--| (100)
|                  |     |     |     +--StAn_2
|                  |     |  +--| (49)
|                  |     |  |  |     +--StVe_4
|                  |     |  |  |  +--| (100)
|                  |     |  |  |  |  +--StVe_1
|                  |     |  |  +--| (100)
|                  |     |  |     |  +--StVe_3
|                  |     |  |     +--| (100)
|                  |     |  |        +--StVe_5
|                  |     +--| (97)
|                  |        |     +--StAfa_6
|                  |        |  +--| (90)
|                  |        |  |  +--StFr_3
|                  |        +--| (100)
|                  |           +--StAfa_2
|               +--| (60)
|               |  |          +**A47
|               |  |       +--|
|               |  |       |  +**StTo
|               |  +-------| (100)
|               |          +--StToN1
|        +------| (100)
|        |      |                                                                                           +**ris
|        |      |                                                                                        +**|
|        |      |                                                                                        |  +**AmLr_1
|        |      |                                                                                     +--|
|        |      |                                                                                     |  +**AmLr_2
|        |      |                                                                                  +--| (50)
|        |      |                                                                                  |  +--AmLrN2_1
|        |      |                                                                               +--| (99)
|        |      |                                                                               |  +--AmLrN2_2
|        |      |                                                                            +--| (100)
|        |      |                                                                            |  +--AmsTN
|        |      |                                                                         +--| (100)
|        |      |                                                                         |  |     +--AmsW8_1
|        |      |                                                                         |  |  +--| (100)
|        |      |                                                                         |  |  |  +--AmsW8_2
|        |      |                                                                         |  +--| (99)
|        |      |                                                                         |     |     +--AmRo_2
|        |      |                                                                         |     |  +--| (68)
|        |      |                                                                         |     |  |  +--AmsW97
|        |      |                                                                         |     +--| (100)
|        |      |                                                                         |        +--AmRo_1
|        |      |                                                                      +--| (100)
|        |      |                                                                      |  |        +--AmsMJ_2
|        |      |                                                                      |  |     +--| (91)
|        |      |                                                                      |  |     |  |  +--AmsMJ_4
|        |      |                                                                      |  |     |  +--| (100)
|        |      |                                                                      |  |     |     +--AmsMJ_3
|        |      |                                                                      |  |  +--| (100)
|        |      |                                                                      |  |  |  |  +--AmsW9_2
|        |      |                                                                      |  |  |  +--| (65)
|        |      |                                                                      |  |  |     +--AmsW9_1
|        |      |                                                                      |  +--| (100)
|        |      |                                                                      |     |           +**AmJa_1
|        |      |                                                                      |     |        +--|
|        |      |                                                                      |     |        |  +**AmJa_2
|        |      |                                                                      |     |     +--| (53)
|        |      |                                                                      |     |     |  +--risA
|        |      |                                                                      |     |  +--| (100)
|        |      |                                                                      |     |  |  +--AmJaD4
|        |      |                                                                      |     +--| (98)
|        |      |                                                                      |        +--AmsC0_2
|        |      |                                                                   +--| (87)
|        |      |                                                                   |  |  +--AmsBJ_3
|        |      |                                                                   |  +--| (100)
|        |      |                                                                   |     +--AmsBJ_4
|        |      |                                                                +--| (88)
|        |      |                                                                |  |            +**AmRg_6
|        |      |                                                                |  |         +**|
|        |      |                                                                |  |         |  +**AmRg_4
|        |      |                                                                |  |      +**|
|        |      |                                                                |  |      |  +**AmRgN0
|        |      |                                                                |  |   +--|
|        |      |                                                                |  |   |  +**AmRg_5
|        |      |                                                                |  +---| (100)
|        |      |                                                                |      +--dec_1
|        |      |                                                             +--| (83)
|        |      |                                                             |  |        +----AmAaD2_3
|        |      |                                                             |  |     +--| (85)
|        |      |                                                             |  |     |  +--AmOv
|        |      |                                                             |  |  +--| (100)
|        |      |                                                             |  |  |  |        +**AmDeD9_2
|        |      |                                                             |  |  |  |     +--|
|        |      |                                                             |  |  |  |     |  +**dec_2
|        |      |                                                             |  |  |  |  +--| (50)
|        |      |                                                             |  |  |  |  |  +--AmDeD9_1
|        |      |                                                             |  |  |  +--| (100)
|        |      |                                                             |  |  |     +--AmDeD9_3
|        |      |                                                             |  +--| (96)
|        |      |                                                             |     |  +--AmAzD3_3
|        |      |                                                             |     +--| (100)
|        |      |                                                             |        +--AmAzD3_5
|        |      |                                                          +--| (70)
|        |      |                                                          |  |         +--AmKeF
|        |      |                                                          |  |      +--| (100)
|        |      |                                                          |  |      |  +--ker
|        |      |                                                          |  +------| (100)
|        |      |                                                          |         |  +--AmKen_2
|        |      |                                                          |         +--| (53)
|        |      |                                                          |            +--AmKe_3
|        |      |                                                       +--| (85)
|        |      |                                                       |  |              +**AmBlD4
|        |      |                                                       |  |           +**|
|        |      |                                                       |  |           |  +**bal
|        |      |                                                       |  |        +--|
|        |      |                                                       |  |        |  +**AmBlD59_1
|        |      |                                                       |  |     +--| (50)
|        |      |                                                       |  |     |  +--AmBlFH
|        |      |                                                       |  |  +--| (100)
|        |      |                                                       |  |  |  +--AmBlD59_2
|        |      |                                                       |  +--| (89)
|        |      |                                                       |     |         +--AkAan_1
|        |      |                                                       |     |  +------| (100)
|        |      |                                                       |     |  |      +--AkAan_2
|        |      |                                                       |     +--| (66)
|        |      |                                                       |        |  +--AmVs_1
|        |      |                                                       |        +--| (100)
|        |      |                                                       |           +--AmVs_2
|        |      |                                                    +--| (84)
|        |      |                                                    |  |          +--AmsW1_2
|        |      |                                                    |  |       +--| (100)
|        |      |                                                    |  |       |  +--AmsW5_2
|        |      |                                                    |  |    +--| (100)
|        |      |                                                    |  |    |  +--AmsW1_1
|        |      |                                                    |  +----| (100)
|        |      |                                                    |       |  +--AmsW6_1
|        |      |                                                    |       +--| (100)
|        |      |                                                    |          +--AmsW6_2
|        |      |                                                 +--| (60)
|        |      |                                                 |  |   +--NcTr_1
|        |      |                                                 |  +---| (100)
|        |      |                                                 |      +--NcTr_2
|        |      |                                              +--| (66)
|        |      |                                              |  +---Kus
|        |      |                                           +--| (49)
|        |      |                                           |  +---AmBr_2
|        |      |                                        +--| (91)
|        |      |                                        |  |                 +--van
|        |      |                                        |  |              +--| (100)
|        |      |                                        |  |              |  +--AmKe_2
|        |      |                                        |  |           +--| (100)
|        |      |                                        |  |           |  +--AmOrH
|        |      |                                        |  |        +--| (100)
|        |      |                                        |  |        |  +--AmKe_4
|        |      |                                        |  |     +--| (100)
|        |      |                                        |  |     |  +--AmsW69_1
|        |      |                                        |  |  +--| (100)
|        |      |                                        |  |  |  |  +--AmOrD0
|        |      |                                        |  |  |  +--| (100)
|        |      |                                        |  |  |     +--AmOr_2
|        |      |                                        |  +--| (51)
|        |      |                                        |     +--Uc878
|        |      |                                     +--| (64)
|        |      |                                     |  |                  +--NnsA5_2
|        |      |                                     |  |               +--| (54)
|        |      |                                     |  |               |  +--kis
|        |      |                                     |  |     +---------| (100)
|        |      |                                     |  |     |         +--NnsA5_3
|        |      |                                     |  |  +--| (80)
|        |      |                                     |  |  |  |     +--KbAr_2
|        |      |                                     |  |  |  |  +--| (100)
|        |      |                                     |  |  |  |  |  +--KbArN5
|        |      |                                     |  |  |  +--| (95)
|        |      |                                     |  |  |     |  +--KbAr_3
|        |      |                                     |  |  |     +--| (100)
|        |      |                                     |  |  |        +--KbAr_1
|        |      |                                     |  +--| (84)
|        |      |                                     |     |  +--UsB
|        |      |                                     |     +--| (100)
|        |      |                                     |        +--KbPh
|        |      |                                  +--| (61)
|        |      |                                  |  +--NnsW4_1
|        |      |                   +--------------| (100)
|        |      |                   |              |     +--NnGeA9
|        |      |                   |              |  +--| (100)
|        |      |                   |              |  |  |  +--NnGe
|        |      |                   |              |  |  +--| (53)
|        |      |                   |              |  |     +--A40
|        |      |                   |              +--| (89)
|        |      |                   |                 |  +--A50
|        |      |                   |                 +--| (100)
|        |      |                   |                    +--NnCxD5_1
|        |      |    +--------------| (100)
|        |      |    |              |                  +--StsY_A
|        |      |    |              |               +--| (100)
|        |      |    |              |               |  +--StsAN
|        |      |    |              |            +--| (99)
|        |      |    |              |            |  |  +--StsW00
|        |      |    |              |            |  +--| (100)
|        |      |    |              |            |     +--US8
|        |      |    |              +------------| (100)
|        |      |    |                           +--StsMC
|        |      +----| (99)
|        |           |               +--UK6
|        |           |            +--| (100)
|        |           |            |  +--ApsA3_2
|        |           +------------| (100)
|        |                        |           +--ApTi
|        |                        |        +--| (100)
|        |                        |        |  +--tei_2
|        |                        |     +--| (100)
|        |                        |     |  +--ApTi_5
|        |                        |  +--| (76)
|        |                        |  |  +--Uc37
|        |                        +--| (92)
|        |                           +-------ApRc
|     +--| (99)
|     |  |           +--StsC09_2
|     |  |        +--| (100)
|     |  |        |  +--StsC09_1
|     |  |     +--| (82)
|     |  |     |  |  +--StsW38_2
|     |  |     |  +--| (100)
|     |  |     |     +--StsW38_1
|     |  |  +--| (82)
|     |  |  |  |  +--StsCM_2
|     |  |  |  +--| (100)
|     |  |  |     +--StsCM_1
|     |  +--| (96)
|     |     +--StsC3
|  +--| (83)
|  |  +--StsCT
+--| (83)
|  |  +--StsCY
|  +--| (98)
|     +--StsC8
|
+--StsC25


Consensus tree in newick format: 

(StAc:0.0126007852,((((((((((((StsBA_1:0.0000026028,StsBA_2:0.0000026028)100:0.0541632454,StDu:0.0537434130)100:0.1491384655,((StsY_B:0.0506093994,(StSe_2:0.0047135829,StSe_1:0.0000026028)100:0.0249772943)100:0.1407185783,StAvMA_2:0.2974704116)67:0.0514610203)91:0.0693183654,((((((StX_4:0.0000000000,StX_3:0.0000000000):0.0000000000,StX_1:0.0000000000):0.0000026028,StX_2:0.0000026028)87:0.0000026028,StFr_4:0.0050230981)100:0.0081266046,((StsW0_1:0.0000026028,StsW0_2:0.0040119606)100:0.0040381635,(StsMU:0.0040211834,StX:0.0203314175)91:0.0000026028)99:0.0039687974)99:0.0173067859,StsS0:0.0072889305)100:0.2535812243)100:0.2918095902,(((((StsK_3:0.0000026028,StsW2_2:0.0296748371)51:0.0028856171,StsK_1:0.0000026028)51:0.0029051618,StsPA_1:0.0028665555)99:0.0117268825,(((StCar_2:0.0000000000,StCar_1:0.0000000000):0.0000026028,StCar_4:0.0000026028)98:0.0029210532,(StCar_3:0.0028575858,StsTu:0.0029114245)100:0.0028901703)60:0.0058028298)60:0.0120707142,StLaN18:0.0054158892)100:0.5525768253)98:0.0812016083,((((((StsW25_2:0.0120435069,StsW83_2:0.0000026028)73:0.0029894834,(StsW83_1:0.0000026028,rim:0.0000026028)82:0.0000026028)80:0.0029522908,(((((((StRir_20:0.0000000000,StRiR_1:0.0000000000):0.0000000000,StRi_1:0.0000000000):0.0000000000,StRi_6:0.0000000000):0.0000000000,StRir_1:0.0000000000):0.0000000000,StRi1:0.0000000000):0.0000026028,StRi_5:0.0000026028)86:0.0000026028,StRi_3:0.0030113988)99:0.0030352779)100:0.0178624554,StAua_2:0.0071029877)100:0.0208197116,(StAfJ3_2:0.0000026028,StAfJ3_1:0.0000026028)100:0.0312716256)100:0.0756759319,((StsC2_2:0.0000026028,StsC2_1:0.0000026028)100:0.0574739755,(StMo_1:0.0271446416,(StPo:0.0103577749,StCr:0.0214003463)100:0.0248586623)100:0.0731907541)98:0.0389318497)100:0.2238377956)100:0.2739728596,((StFo_1:0.0000026028,StFo_2:0.0000026028)100:0.2070258756,(((Sts1:0.2751041465,((StsW52_1:0.0000026028,StsW52_2:0.0000026028)100:0.0331269066,StAn_2:0.0601720794)100:0.0541401937)95:0.0481674816,((StVe_4:0.0000026028,StVe_1:0.0000026028)100:0.0350018661,(StVe_3:0.0000026028,StVe_5:0.0000026028)100:0.0816776745)100:0.1556680086)49:0.0454381436,((StAfa_6:0.0000026028,StFr_3:0.0000026028)90:0.0000026028,StAfa_2:0.0027761991)100:0.1594617552)97:0.0613027435)100:0.1236361015)56:0.0180335439,((A47:0.0000000000,StTo:0.0000000000):0.0000026028,StToN1:0.0000026028)100:0.3462175211)60:0.0573034645,((((((((((((((((((((((ris:0.0000000000,AmLr_1:0.0000000000):0.0000000000,AmLr_2:0.0000000000):0.0000026028,AmLrN2_1:0.0000026028)50:0.0000026028,AmLrN2_2:0.0050605523)99:0.0116243489,AmsTN:0.0318084932)100:0.0311964385,((AmsW8_1:0.0000026028,AmsW8_2:0.0052362728)100:0.0250883186,((AmRo_2:0.0303982206,AmsW97:0.0100970128)68:0.0000026028,AmRo_1:0.0100411053)100:0.0251479059)99:0.0134743086)100:0.0681168252,(((AmsMJ_2:0.0000026028,(AmsMJ_4:0.0000026028,AmsMJ_3:0.0000026028)100:0.0053376466)91:0.0053293452,(AmsW9_2:0.0053470421,AmsW9_1:0.0000026028)65:0.0000026028)100:0.0266328256,((((AmJa_1:0.0000000000,AmJa_2:0.0000000000):0.0000026028,risA:0.0000026028)53:0.0000026028,AmJaD4:0.0053542717)100:0.0053360358,AmsC0_2:0.0000026028)98:0.0057680120)100:0.0794967025)100:0.0697962951,(AmsBJ_3:0.0000026028,AmsBJ_4:0.0000026028)100:0.1316828459)87:0.0123415687,((((AmRg_6:0.0000000000,AmRg_4:0.0000000000):0.0000000000,AmRgN0:0.0000000000):0.0000000000,AmRg_5:0.0000000000):0.0000026028,dec_1:0.0000026028)100:0.2000643441)88:0.0240661315,(((AmAaD2_3:0.2238085077,AmOv:0.1022521374)85:0.0251236138,(((AmDeD9_2:0.0000000000,dec_2:0.0000000000):0.0000026028,AmDeD9_1:0.0000026028)50:0.0000026028,AmDeD9_3:0.0000026028)100:0.1397398600)100:0.0839987039,(AmAzD3_3:0.0000026028,AmAzD3_5:0.0056670937)100:0.1599572292)96:0.0388953846)83:0.0153240437,((AmKeF:0.0000026028,ker:0.0000026028)100:0.0050084019,(AmKen_2:0.0000026028,AmKe_3:0.0000026028)53:0.0000026028)100:0.3197727552)70:0.0219981230,(((((AmBlD4:0.0000000000,bal:0.0000000000):0.0000000000,AmBlD59_1:0.0000000000):0.0000026028,AmBlFH:0.0000026028)50:0.0000026028,AmBlD59_2:0.0048114905)100:0.1509285184,((AkAan_1:0.0000026028,AkAan_2:0.0000026028)100:0.3162991008,(AmVs_1:0.0000026028,AmVs_2:0.0000026028)100:0.1491310175)66:0.0397798412)89:0.0343518899)85:0.0269082328,(((AmsW1_2:0.0000026028,AmsW5_2:0.0000026028)100:0.0049495723,AmsW1_1:0.0000026028)100:0.0262791015,(AmsW6_1:0.0000026028,AmsW6_2:0.0048552988)100:0.0354362935)100:0.2510616632)84:0.0046317542,(NcTr_1:0.0000026028,NcTr_2:0.0000026028)100:0.1796026144)60:0.0167729340,Kus:0.1890409909)66:0.0205925703,AmBr_2:0.2097590263)49:0.0108502472,((((((van:0.0000026028,AmKe_2:0.0000026028)100:0.0050621687,AmOrH:0.0000024737)100:0.0053201227,AmKe_4:0.0000026028)100:0.0126795042,AmsW69_1:0.0146302201)100:0.1371447755,(AmOrD0:0.0322018227,AmOr_2:0.0635799606)100:0.0851937457)100:0.0999151727,Uc878:0.0792830245)51:0.0058960097)91:0.0317108550,((((NnsA5_2:0.0000026028,kis:0.0000026028)54:0.0000022137,NnsA5_3:0.0000026028)100:0.4512087899,((KbAr_2:0.0000026028,KbArN5:0.0000026028)100:0.1159298691,(KbAr_3:0.0000026028,KbAr_1:0.0000026028)100:0.0912274079)95:0.0226614756)80:0.0160255325,(UsB:0.0138121663,KbPh:0.0197473797)100:0.0928212409)84:0.0367547449)64:0.0304178649,NnsW4_1:0.0941572045)61:0.0476449466,((NnGeA9:0.0030802669,(NnGe:0.0000026028,A40:0.0000026028)53:0.0000026028)100:0.0517078553,(A50:0.0032323861,NnCxD5_1:0.0000026028)100:0.0523896601)89:0.0589181358)100:0.6709888837,(((StsY_A:0.0091812577,StsAN:0.0132291081)100:0.0272529699,(StsW00:0.0000022070,US8:0.0000026028)100:0.0306822339)99:0.0307861953,StsMC:0.0096775493)100:0.5782834118)100:0.6723385629,((UK6:0.0000026028,ApsA3_2:0.0000026028)100:0.1571951356,((((ApTi:0.0000026028,tei_2:0.0000026028)100:0.0030281481,ApTi_5:0.0000026028)100:0.1654825949,Uc37:0.0991146376)76:0.0213035619,ApRc:0.3623234078)92:0.1022400096)100:0.5723671094)99:0.2219694452)100:0.3383936065,((((StsC09_2:0.0000026028,StsC09_1:0.0030506902)100:0.0158567439,(StsW38_2:0.0061500094,StsW38_1:0.0000026028)100:0.0169467839)82:0.0111818967,(StsCM_2:0.0000026028,StsCM_1:0.0000026028)100:0.0207428850)82:0.0254916719,StsC3:0.0872574891)96:0.0488932465)99:0.0536371982,StsCT:0.0114738272)83:0.0104682926,(StsCY:0.0076884722,StsC8:0.0056356358)98:0.0055252145)83:0.0066230557,StsC25:0.0124946373);

ALISIM COMMAND
--------------
To simulate an alignment of the same length as the original alignment, using the tree and model parameters estimated from this analysis, you can use the following command:

--alisim simulated_MSA -t /media/hdd_2tb/GPA_reclassification_clean/A_dataset_creation/5_basic_phylogenetics/2_trimmed_complete_basic_phylogeny/2_OGs_with_domains_phylogeny/4_mafft_iqtree_ML_trees/OG_9_pdh_mafft_iqtree.treefile -m "JTT+F+R4{0.263056,0.0480445,0.280079,0.484491,0.338907,1.36724,0.117958,3.29183}" --length 610

To mimic the alignment used to produce this analysis, i.e. simulate an alignment of the same length as the original alignment, using the tree and model parameters estimated from this analysis *and* copying the same gap positions as the original alignment, you can use the following command:

iqtree -s /media/hdd_2tb/GPA_reclassification_clean/A_dataset_creation/5_basic_phylogenetics/2_trimmed_complete_basic_phylogeny/2_OGs_with_domains_phylogeny/1_mafft_MSAs/OG_9_pdh_mafftMSA.faa --alisim mimicked_MSA

To simulate any number of alignments in either of the two commandlines above, use the --num-alignments options, for example mimic 100 alignments you would use the command line:

iqtree -s /media/hdd_2tb/GPA_reclassification_clean/A_dataset_creation/5_basic_phylogenetics/2_trimmed_complete_basic_phylogeny/2_OGs_with_domains_phylogeny/1_mafft_MSAs/OG_9_pdh_mafftMSA.faa --alisim mimicked_MSA --num-alignments 100

For more information on using AliSim, please visit: www.iqtree.org/doc/AliSim

TIME STAMP
----------

Date and time: Thu Feb 15 11:41:05 2024
Total CPU time used: 4968.381984 seconds (1h:22m:48s)
Total wall-clock time used: 1703.226835 seconds (0h:28m:23s)
```
