## Supplementary Data 7 for "Structural and evolutionary analyses support reclassification of glycopeptide antibiotics as xyclopeptides": OG_9_pdh_mafft_iqtree.log

```
IQ-TREE multicore version 2.2.5 COVID-edition for Linux 64-bit built Sep 15 2023
Developed by Bui Quang Minh, James Barbetti, Nguyen Lam Tung,
Olga Chernomor, Heiko Schmidt, Dominik Schrempf, Michael Woodhams, Ly Trong Nhan.

Host:    athina-desktop (AVX2, FMA3, 62 GB RAM)
Command: /home/athina/anaconda3/envs/iqtree2/bin/iqtree2 -nt AUTO -s /media/hdd_2tb/GPA_reclassification_clean/A_dataset_creation/5_basic_phylogenetics/2_trimmed_complete_basic_phylogeny/2_OGs_with_domains_phylogeny/1_mafft_MSAs/OG_9_pdh_mafftMSA.faa -m JTT+F+R4 -pre /media/hdd_2tb/GPA_reclassification_clean/A_dataset_creation/5_basic_phylogenetics/2_trimmed_complete_basic_phylogeny/2_OGs_with_domains_phylogeny/4_mafft_iqtree_ML_trees/OG_9_pdh_mafft_iqtree -redo -bb 1000
Seed:    327827 (Using SPRNG - Scalable Parallel Random Number Generator)
Time:    Thu Feb 15 11:12:42 2024
Kernel:  AVX+FMA - auto-detect threads (32 CPU cores detected)

Reading alignment file /media/hdd_2tb/GPA_reclassification_clean/A_dataset_creation/5_basic_phylogenetics/2_trimmed_complete_basic_phylogeny/2_OGs_with_domains_phylogeny/1_mafft_MSAs/OG_9_pdh_mafftMSA.faa ... Fasta format detected
Reading fasta file: done in 0.003515 secs using 14.96% CPU
Alignment most likely contains protein sequences
Constructing alignment: done in 0.00253357 secs using 1073% CPU
Alignment has 168 sequences with 610 columns, 452 distinct patterns
338 parsimony-informative, 13 singleton sites, 259 constant sites
           Gap/Ambiguity  Composition  p-value
Analyzing sequences: done in 6.49928e-05 secs using 744.7% CPU
   1  StAc        38.85%    passed     96.22%
   2  StsBA_1     51.80%    passed     91.62%
   3  A47         37.05%    passed     14.42%
   4  StX_4       47.54%    passed     98.03%
   5  StsW25_2    38.85%    passed     94.15%
   6  StToN1      37.05%    passed     14.42%
   7  StFo_1      38.85%    passed     99.99%
   8  StTo        37.05%    passed     14.42%
   9  StRir_20    38.85%    passed     91.41%
  10  ris         53.61%    passed     97.20%
  11  AmBlD4      52.30%    passed     99.93%
  12  AmAaD2_3    54.75%    passed     96.22%
  13  NnGeA9      39.51%    passed     99.42%
  14  AmsMJ_2     54.75%    passed     99.90%
  15  StsY_A      40.49%    failed      2.05%
  16  AkAan_1     53.77%    passed     77.30%
  17  NnsA5_2     37.87%    passed     96.65%
  18  StsC09_2    38.85%    passed     99.90%
  19  StAua_2     38.36%    passed     87.23%
  20  StAfJ3_2    38.03%    passed     90.41%
  21  StsC2_2     38.03%    passed     79.12%
  22  AmsW8_1     54.10%    passed     97.22%
  23  KbAr_2      39.84%    passed     59.30%
  24  AmVs_1      51.64%    passed     99.89%
  25  AmRo_2      55.90%    passed     95.63%
  26  AkAan_2     53.77%    passed     77.30%
  27  StsY_B      52.13%    passed     99.93%
  28  van         53.61%    passed     99.83%
  29  UsB         41.31%    passed     52.35%
  30  AmLrN2_1    53.61%    passed     97.20%
  31  AmJa_1      54.75%    passed     99.94%
  32  AmVs_2      51.64%    passed     99.89%
  33  UK6         23.11%    passed     41.70%
  34  NnGe        39.51%    passed     99.50%
  35  ApTi        39.02%    passed     63.53%
  36  StsW00      40.16%    failed      1.70%
  37  AmDeD9_2    54.75%    passed     83.48%
  38  StsK_3      38.03%    passed     91.92%
  39  StCar_2     38.03%    passed     97.14%
  40  StAfJ3_1    38.03%    passed     90.41%
  41  Sts1        62.30%    passed     10.64%
  42  StVe_4      31.48%    passed     50.85%
  43  AmsW97      53.61%    passed     94.85%
  44  StMo_1      38.85%    passed     93.28%
  45  StsW83_2    38.85%    passed     92.75%
  46  StsC09_1    40.00%    passed     99.80%
  47  StsW38_2    40.00%    passed     99.01%
  48  A50         40.49%    passed     99.97%
  49  StsW52_1    37.70%    passed     99.66%
  50  AmsMJ_4     54.75%    passed     99.65%
  51  StsCY       40.00%    passed     92.94%
  52  AmRg_6      55.08%    passed     97.46%
  53  KbArN5      39.51%    passed     60.86%
  54  StSe_2      51.80%    passed     99.70%
  55  StsW0_1     47.54%    passed     98.05%
  56  AmBlFH      52.30%    passed     99.93%
  57  StRi_5      38.85%    passed     91.41%
  58  StsW0_2     47.54%    passed     98.51%
  59  AmBr_2      39.02%    passed     80.20%
  60  StsC3       38.69%    passed     99.66%
  61  AmKeF       50.33%    passed     73.26%
  62  ApsA3_2     23.11%    passed     41.70%
  63  StsW83_1    38.85%    passed     91.48%
  64  StsPA_1     38.03%    passed     88.27%
  65  AmOv        54.75%    passed     94.56%
  66  AmDeD9_1    54.75%    passed     83.48%
  67  AmOrH       53.61%    passed     99.48%
  68  dec_1       55.08%    passed     97.46%
  69  StFo_2      38.85%    passed     99.99%
  70  StFr_4      53.77%    passed     97.10%
  71  NcTr_1      51.31%    passed     99.54%
  72  kis         37.87%    passed     96.65%
  73  StVe_3      32.62%    passed     81.61%
  74  bal         52.30%    passed     99.93%
  75  AmsW1_2     53.93%    passed     86.07%
  76  StCar_4     38.03%    passed     97.14%
  77  StsC25      38.85%    passed     95.93%
  78  AmRgN0      55.08%    passed     97.46%
  79  StsK_1      38.03%    passed     93.75%
  80  StX_2       47.54%    passed     98.03%
  81  StPo        38.85%    passed     81.78%
  82  NcTr_2      51.31%    passed     99.54%
  83  StX_3       47.54%    passed     98.03%
  84  StCar_1     38.03%    passed     97.14%
  85  StVe_5      32.79%    passed     87.02%
  86  AmRo_1      53.61%    passed     99.07%
  87  AmKen_2     51.80%    passed     94.42%
  88  risA        54.75%    passed     99.94%
  89  AmsBJ_3     52.95%    passed     76.33%
  90  StRi1       38.85%    passed     91.41%
  91  AmKe_3      51.80%    passed     94.42%
  92  dec_2       54.75%    passed     83.48%
  93  StRi_1      38.85%    passed     91.41%
  94  AmRg_4      55.08%    passed     97.46%
  95  AmAzD3_3    55.25%    passed     90.58%
  96  AmAzD3_5    55.25%    passed     82.73%
  97  AmsW5_2     53.93%    passed     86.07%
  98  StsW2_2     38.03%    passed     96.31%
  99  StsS0       47.54%    passed     99.04%
 100  NnsA5_3     38.85%    passed     89.88%
 101  AmJaD4      54.75%    passed     99.81%
 102  ApRc        35.90%    failed      1.71%
 103  US8         40.98%    failed      3.85%
 104  AmsW1_1     54.10%    passed     93.82%
 105  StsC2_1     38.03%    passed     79.12%
 106  AmsW6_1     54.10%    passed     96.26%
 107  KbAr_3      39.18%    passed     65.54%
 108  StsCT       38.85%    passed     95.65%
 109  StsCM_2     38.85%    passed     99.93%
 110  StX_1       47.54%    passed     98.03%
 111  AmLr_2      53.61%    passed     97.20%
 112  StVe_1      31.31%    passed     41.39%
 113  StAvMA_2    39.02%    passed     89.81%
 114  AmsW9_2     54.75%    passed     99.76%
 115  StsC8       38.85%    passed     96.15%
 116  Kus         42.46%    passed     47.23%
 117  AmKe_4      53.93%    passed     99.68%
 118  NnCxD5_1    40.82%    passed     99.96%
 119  StAfa_6     36.23%    passed     93.87%
 120  StsW52_2    37.70%    passed     99.66%
 121  AmsW69_1    53.93%    passed     99.79%
 122  StCar_3     38.03%    passed     94.88%
 123  AmRg_5      55.08%    passed     97.46%
 124  AmDeD9_3    55.57%    passed     74.66%
 125  AmOrD0      54.26%    passed     97.00%
 126  KbPh        41.97%    passed     48.86%
 127  StRir_1     38.85%    passed     91.41%
 128  StsBA_2     51.80%    passed     91.62%
 129  AmOr_2      54.26%    passed     98.40%
 130  StCr        38.85%    passed     76.91%
 131  StRi_6      38.85%    passed     91.41%
 132  AmLr_1      53.61%    passed     97.20%
 133  AmKe_2      53.61%    passed     99.83%
 134  Uc878       41.48%    passed     92.43%
 135  StSe_1      52.13%    passed     99.40%
 136  StRi_3      39.02%    passed     91.47%
 137  AmBlD59_1   52.30%    passed     99.93%
 138  StsAN       40.82%    failed      1.01%
 139  ApTi_5      39.02%    passed     59.27%
 140  AmsC0_2     54.75%    passed     99.92%
 141  AmJa_2      54.75%    passed     99.94%
 142  KbAr_1      39.18%    passed     65.54%
 143  AmsMJ_3     54.75%    passed     99.65%
 144  AmBlD59_2   52.30%    passed     99.45%
 145  StsMU       47.54%    passed     98.20%
 146  StDu        46.23%    passed     97.10%
 147  rim         38.85%    passed     91.48%
 148  tei_2       39.02%    passed     63.53%
 149  StAn_2      37.70%    passed     90.29%
 150  StFr_3      36.23%    passed     93.87%
 151  Uc37        38.85%    passed     99.09%
 152  ker         50.33%    passed     73.26%
 153  NnsW4_1     40.33%    passed     94.75%
 154  A40         39.51%    passed     99.50%
 155  StX         46.56%    passed     98.27%
 156  StsMC       40.82%    failed      0.43%
 157  StsTu       38.03%    passed     96.87%
 158  AmLrN2_2    53.61%    passed     93.44%
 159  StRiR_1     38.85%    passed     91.41%
 160  AmsW9_1     54.75%    passed     99.94%
 161  StsCM_1     38.85%    passed     99.93%
 162  AmsTN       54.10%    passed     99.54%
 163  StLaN18     37.38%    passed     92.84%
 164  StAfa_2     36.23%    passed     94.71%
 165  AmsBJ_4     52.95%    passed     76.33%
 166  StsW38_1    38.85%    passed     99.87%
 167  AmsW8_2     54.10%    passed     93.20%
 168  AmsW6_2     53.93%    passed     92.28%
WARNING: 70 sequences contain more than 50% gaps/ambiguity
****  TOTAL       45.23%  6 sequences failed composition chi2 test (p-value<5%; df=19)
NOTE: StsBA_2 is identical to StsBA_1 but kept for subsequent analysis
NOTE: StToN1 is identical to A47 but kept for subsequent analysis
NOTE: StX_2 is identical to StX_4 but kept for subsequent analysis
NOTE: StFo_2 is identical to StFo_1 but kept for subsequent analysis
NOTE: StRi_5 is identical to StRir_20 but kept for subsequent analysis
NOTE: AmLrN2_1 is identical to ris but kept for subsequent analysis
NOTE: AmBlFH is identical to AmBlD4 but kept for subsequent analysis
NOTE: AkAan_2 is identical to AkAan_1 but kept for subsequent analysis
NOTE: kis is identical to NnsA5_2 but kept for subsequent analysis
NOTE: StAfJ3_1 is identical to StAfJ3_2 but kept for subsequent analysis
NOTE: StsC2_1 is identical to StsC2_2 but kept for subsequent analysis
NOTE: AmVs_2 is identical to AmVs_1 but kept for subsequent analysis
NOTE: AmKe_2 is identical to van but kept for subsequent analysis
NOTE: risA is identical to AmJa_1 but kept for subsequent analysis
NOTE: ApsA3_2 is identical to UK6 but kept for subsequent analysis
NOTE: A40 is identical to NnGe but kept for subsequent analysis
NOTE: tei_2 is identical to ApTi but kept for subsequent analysis
NOTE: AmDeD9_1 is identical to AmDeD9_2 but kept for subsequent analysis
NOTE: StCar_4 is identical to StCar_2 but kept for subsequent analysis
NOTE: StsW52_2 is identical to StsW52_1 but kept for subsequent analysis
NOTE: AmsMJ_3 is identical to AmsMJ_4 but kept for subsequent analysis
NOTE: dec_1 is identical to AmRg_6 but kept for subsequent analysis
NOTE: ker is identical to AmKeF but kept for subsequent analysis
NOTE: rim is identical to StsW83_1 but kept for subsequent analysis
NOTE: NcTr_2 is identical to NcTr_1 but kept for subsequent analysis
NOTE: AmsW5_2 is identical to AmsW1_2 but kept for subsequent analysis
NOTE: AmKe_3 is identical to AmKen_2 but kept for subsequent analysis
NOTE: AmsBJ_4 is identical to AmsBJ_3 but kept for subsequent analysis
NOTE: KbAr_1 is identical to KbAr_3 but kept for subsequent analysis
NOTE: StsCM_1 is identical to StsCM_2 but kept for subsequent analysis
NOTE: StFr_3 is identical to StAfa_6 but kept for subsequent analysis
Checking for duplicate sequences: done in 0.00154147 secs using 642.3% CPU
Identifying sites to remove: done in 0.00189811 secs using 1145% CPU
NOTE: 18 identical sequences (see below) will be ignored for subsequent analysis
NOTE: StTo (identical to A47) is ignored but added at the end
NOTE: StX_3 (identical to StX_4) is ignored but added at the end
NOTE: StX_1 (identical to StX_4) is ignored but added at the end
NOTE: StRi1 (identical to StRir_20) is ignored but added at the end
NOTE: StRi_1 (identical to StRir_20) is ignored but added at the end
NOTE: StRir_1 (identical to StRir_20) is ignored but added at the end
NOTE: StRi_6 (identical to StRir_20) is ignored but added at the end
NOTE: StRiR_1 (identical to StRir_20) is ignored but added at the end
NOTE: AmLr_2 (identical to ris) is ignored but added at the end
NOTE: AmLr_1 (identical to ris) is ignored but added at the end
NOTE: bal (identical to AmBlD4) is ignored but added at the end
NOTE: AmBlD59_1 (identical to AmBlD4) is ignored but added at the end
NOTE: AmJa_2 (identical to AmJa_1) is ignored but added at the end
NOTE: dec_2 (identical to AmDeD9_2) is ignored but added at the end
NOTE: StCar_1 (identical to StCar_2) is ignored but added at the end
NOTE: AmRgN0 (identical to AmRg_6) is ignored but added at the end
NOTE: AmRg_4 (identical to AmRg_6) is ignored but added at the end
NOTE: AmRg_5 (identical to AmRg_6) is ignored but added at the end
Alignment was printed to /media/hdd_2tb/GPA_reclassification_clean/A_dataset_creation/5_basic_phylogenetics/2_trimmed_complete_basic_phylogeny/2_OGs_with_domains_phylogeny/4_mafft_iqtree_ML_trees/OG_9_pdh_mafft_iqtree.uniqueseq.phy

For your convenience alignment with unique sequences printed to /media/hdd_2tb/GPA_reclassification_clean/A_dataset_creation/5_basic_phylogenetics/2_trimmed_complete_basic_phylogeny/2_OGs_with_domains_phylogeny/4_mafft_iqtree_ML_trees/OG_9_pdh_mafft_iqtree.uniqueseq.phy

Create initial parsimony tree by phylogenetic likelihood library (PLL)... 0.040 seconds
Generating 1000 samples for ultrafast bootstrap (seed: 327827)...

NOTE: 45 MB RAM (0 GB) is required!
Measuring multi-threading efficiency up to 32 CPU cores
Increase to 10 rounds for branch lengths
15 trees examined
Threads: 1 / Time: 32.878 sec / Speedup: 1.000 / Efficiency: 100% / LogL: -57584
Threads: 2 / Time: 21.347 sec / Speedup: 1.540 / Efficiency: 77% / LogL: -57584
Threads: 3 / Time: 19.061 sec / Speedup: 1.725 / Efficiency: 57% / LogL: -57584
Threads: 4 / Time: 16.497 sec / Speedup: 1.993 / Efficiency: 50% / LogL: -57584
Determining AUTO threadcount: done in 89.7989 secs using 220.1% CPU
BEST NUMBER OF THREADS: 3

Estimate model parameters (epsilon = 0.100)
1. Initial log-likelihood: -17280.339
2. Current log-likelihood: -16787.131
3. Current log-likelihood: -16777.689
4. Current log-likelihood: -16773.562
5. Current log-likelihood: -16769.337
6. Current log-likelihood: -16764.845
7. Current log-likelihood: -16760.631
8. Current log-likelihood: -16757.169
9. Current log-likelihood: -16754.558
10. Current log-likelihood: -16752.511
11. Current log-likelihood: -16750.852
12. Current log-likelihood: -16749.409
13. Current log-likelihood: -16748.131
14. Current log-likelihood: -16746.998
15. Current log-likelihood: -16745.993
16. Current log-likelihood: -16745.221
17. Current log-likelihood: -16744.501
18. Current log-likelihood: -16743.847
19. Current log-likelihood: -16743.253
20. Current log-likelihood: -16742.715
21. Current log-likelihood: -16742.226
22. Current log-likelihood: -16741.785
23. Current log-likelihood: -16741.554
Optimal log-likelihood: -16741.505
Site proportion and rates:  (0.272,0.065) (0.281,0.507) (0.345,1.382) (0.102,3.567)
Parameters optimization took 23 rounds (27.125 sec)
Wrote distance file to... 
Computing ML distances based on estimated model parameters...
Calculating distance matrix: done in 0.712161 secs using 299.4% CPU
Computing ML distances took 0.712392 sec (of wall-clock time) 2.132455 sec (of CPU time)
Setting up auxiliary I and S matrices: done in 0.000608069 secs using 280.2% CPU
Constructing RapidNJ tree: done in 0.0395385 secs using 121.8% CPU
Computing RapidNJ tree took 0.040257 sec (of wall-clock time) 0.050079 sec (of CPU time)
Log-likelihood of RapidNJ tree: -16894.179
--------------------------------------------------------------------
|             INITIALIZING CANDIDATE TREE SET                      |
--------------------------------------------------------------------
Generating 98 parsimony trees... 4.205 second
Computing log-likelihood of 98 initial trees ... 12.721 seconds
Current best score: -16741.505

Do NNI search on 20 best initial trees
Optimizing NNI: done in 2.54098 secs using 298.9% CPU
Estimate model parameters (epsilon = 0.100)
BETTER TREE FOUND at iteration 1: -16700.487
Optimizing NNI: done in 4.32548 secs using 298.6% CPU
Estimate model parameters (epsilon = 0.100)
BETTER TREE FOUND at iteration 2: -16683.245
Optimizing NNI: done in 4.10354 secs using 298% CPU
Estimate model parameters (epsilon = 0.100)
BETTER TREE FOUND at iteration 3: -16682.705
Optimizing NNI: done in 4.1459 secs using 298.1% CPU
Estimate model parameters (epsilon = 0.100)
BETTER TREE FOUND at iteration 4: -16680.294
Optimizing NNI: done in 4.41954 secs using 298.9% CPU
Estimate model parameters (epsilon = 0.100)
BETTER TREE FOUND at iteration 5: -16678.788
Optimizing NNI: done in 4.40871 secs using 298% CPU
Optimizing NNI: done in 4.40951 secs using 297.5% CPU
Estimate model parameters (epsilon = 0.100)
BETTER TREE FOUND at iteration 7: -16675.452
Optimizing NNI: done in 4.42381 secs using 297.8% CPU
Optimizing NNI: done in 4.14853 secs using 298.1% CPU
Optimizing NNI: done in 4.37826 secs using 298.1% CPU
Iteration 10 / LogL: -16681.644 / Time: 0h:3m:22s
Optimizing NNI: done in 4.86203 secs using 298.1% CPU
Optimizing NNI: done in 4.27043 secs using 298.1% CPU
Optimizing NNI: done in 4.16367 secs using 298.1% CPU
Optimizing NNI: done in 4.36226 secs using 297.1% CPU
Optimizing NNI: done in 3.84221 secs using 298.2% CPU
Estimate model parameters (epsilon = 0.100)
BETTER TREE FOUND at iteration 15: -16671.597
Optimizing NNI: done in 3.81938 secs using 297.7% CPU
Optimizing NNI: done in 3.75373 secs using 298.1% CPU
Optimizing NNI: done in 4.57409 secs using 298.2% CPU
Optimizing NNI: done in 3.83425 secs using 297.8% CPU
Optimizing NNI: done in 4.03693 secs using 298.9% CPU
Iteration 20 / LogL: -16682.715 / Time: 0h:4m:4s
Finish initializing candidate tree set (20)
Current best tree score: -16671.597 / CPU time: 126.184
Number of iterations: 20
--------------------------------------------------------------------
|               OPTIMIZING CANDIDATE TREE SET                      |
--------------------------------------------------------------------
Optimizing NNI: done in 4.71943 secs using 298% CPU
Optimizing NNI: done in 4.61134 secs using 298.4% CPU
Optimizing NNI: done in 4.02254 secs using 298.3% CPU
Optimizing NNI: done in 5.14055 secs using 298.2% CPU
Optimizing NNI: done in 4.49427 secs using 297.7% CPU
Estimate model parameters (epsilon = 0.100)
BETTER TREE FOUND at iteration 25: -16670.910
Optimizing NNI: done in 5.05394 secs using 298.5% CPU
Optimizing NNI: done in 4.45495 secs using 298% CPU
Optimizing NNI: done in 3.66023 secs using 298.6% CPU
Optimizing NNI: done in 5.46514 secs using 298.6% CPU
Estimate model parameters (epsilon = 0.100)
BETTER TREE FOUND at iteration 29: -16665.175
Optimizing NNI: done in 4.29949 secs using 298.4% CPU
Iteration 30 / LogL: -16672.809 / Time: 0h:4m:53s (0h:16m:41s left)
Optimizing NNI: done in 4.85725 secs using 298.9% CPU
Optimizing NNI: done in 4.24997 secs using 298.1% CPU
Optimizing NNI: done in 3.73691 secs using 297.2% CPU
Optimizing NNI: done in 4.12706 secs using 297.6% CPU
Optimizing NNI: done in 5.00241 secs using 298% CPU
Optimizing NNI: done in 6.54911 secs using 297.6% CPU
Optimizing NNI: done in 4.25407 secs using 296.9% CPU
Optimizing NNI: done in 4.02388 secs using 298.1% CPU
Optimizing NNI: done in 4.8828 secs using 298.4% CPU
Estimate model parameters (epsilon = 0.100)
BETTER TREE FOUND at iteration 39: -16664.554
Optimizing NNI: done in 4.09862 secs using 298.3% CPU
Iteration 40 / LogL: -16773.430 / Time: 0h:5m:40s (0h:14m:24s left)
Optimizing NNI: done in 4.8544 secs using 297.6% CPU
Optimizing NNI: done in 4.09025 secs using 298.1% CPU
Optimizing NNI: done in 5.1846 secs using 297.6% CPU
Estimate model parameters (epsilon = 0.100)
BETTER TREE FOUND at iteration 43: -16663.179
Optimizing NNI: done in 4.54793 secs using 298.1% CPU
Optimizing NNI: done in 4.97371 secs using 298.5% CPU
Optimizing NNI: done in 4.75334 secs using 298% CPU
Estimate model parameters (epsilon = 0.100)
BETTER TREE FOUND at iteration 46: -16661.921
Optimizing NNI: done in 4.65394 secs using 298.2% CPU
Optimizing NNI: done in 4.47714 secs using 297.4% CPU
Optimizing NNI: done in 5.34684 secs using 297.9% CPU
Optimizing NNI: done in 5.53878 secs using 297.7% CPU
Estimate model parameters (epsilon = 0.100)
BETTER TREE FOUND at iteration 50: -16661.719
Iteration 50 / LogL: -16661.719 / Time: 0h:6m:33s (0h:13m:22s left)
Log-likelihood cutoff on original alignment: -16734.205
Optimizing NNI: done in 4.95829 secs using 297.7% CPU
Optimizing NNI: done in 5.37705 secs using 298.2% CPU
Optimizing NNI: done in 5.84797 secs using 298.6% CPU
Optimizing NNI: done in 4.63616 secs using 297.8% CPU
Optimizing NNI: done in 4.59374 secs using 298.4% CPU
Estimate model parameters (epsilon = 0.100)
BETTER TREE FOUND at iteration 55: -16660.265
Optimizing NNI: done in 5.44471 secs using 297.8% CPU
Optimizing NNI: done in 4.07636 secs using 297.8% CPU
Optimizing NNI: done in 4.93443 secs using 298% CPU
Optimizing NNI: done in 4.10636 secs using 297.5% CPU
Optimizing NNI: done in 5.19239 secs using 297.7% CPU
Iteration 60 / LogL: -16666.810 / Time: 0h:7m:24s (0h:11m:55s left)
Optimizing NNI: done in 5.39676 secs using 299% CPU
Optimizing NNI: done in 4.62321 secs using 298.6% CPU
Optimizing NNI: done in 6.34829 secs using 298.3% CPU
Optimizing NNI: done in 4.16352 secs using 298.1% CPU
Optimizing NNI: done in 5.02509 secs using 297.9% CPU
Optimizing NNI: done in 5.707 secs using 298.5% CPU
Optimizing NNI: done in 4.84895 secs using 298.5% CPU
Optimizing NNI: done in 5.00364 secs using 297.8% CPU
Optimizing NNI: done in 5.28125 secs using 298.5% CPU
Optimizing NNI: done in 4.08942 secs using 297.9% CPU
Iteration 70 / LogL: -16674.571 / Time: 0h:8m:15s (0h:10m:9s left)
Optimizing NNI: done in 4.34905 secs using 297.6% CPU
Optimizing NNI: done in 5.09327 secs using 298.7% CPU
BETTER TREE FOUND at iteration 72: -16660.260
Optimizing NNI: done in 4.56474 secs using 298.2% CPU
Optimizing NNI: done in 6.11843 secs using 298.6% CPU
Optimizing NNI: done in 4.35642 secs using 298.2% CPU
Optimizing NNI: done in 4.57358 secs using 298.9% CPU
Estimate model parameters (epsilon = 0.100)
BETTER TREE FOUND at iteration 76: -16660.152
Optimizing NNI: done in 5.15961 secs using 297.7% CPU
Optimizing NNI: done in 4.94849 secs using 297.6% CPU
Optimizing NNI: done in 4.90184 secs using 298.4% CPU
Optimizing NNI: done in 4.60368 secs using 298.2% CPU
Iteration 80 / LogL: -16667.103 / Time: 0h:9m:5s (0h:11m:2s left)
Optimizing NNI: done in 5.50569 secs using 297.8% CPU
Optimizing NNI: done in 4.10705 secs using 298.4% CPU
Optimizing NNI: done in 4.41162 secs using 297.7% CPU
Optimizing NNI: done in 4.66733 secs using 298.6% CPU
Optimizing NNI: done in 4.97768 secs using 298.1% CPU
Optimizing NNI: done in 4.49178 secs using 298% CPU
Optimizing NNI: done in 4.28544 secs using 297.4% CPU
Optimizing NNI: done in 5.15859 secs using 298.6% CPU
Optimizing NNI: done in 4.89833 secs using 297.7% CPU
Optimizing NNI: done in 4.77011 secs using 298.2% CPU
Estimate model parameters (epsilon = 0.100)
BETTER TREE FOUND at iteration 90: -16659.801
Iteration 90 / LogL: -16659.801 / Time: 0h:9m:53s (0h:11m:7s left)
Optimizing NNI: done in 4.67268 secs using 298.2% CPU
Optimizing NNI: done in 6.35658 secs using 298.5% CPU
Optimizing NNI: done in 4.08589 secs using 298.2% CPU
Optimizing NNI: done in 5.15023 secs using 298.1% CPU
Optimizing NNI: done in 4.01527 secs using 298.4% CPU
Optimizing NNI: done in 4.34403 secs using 298% CPU
Optimizing NNI: done in 6.03737 secs using 297.6% CPU
Optimizing NNI: done in 4.86841 secs using 297.9% CPU
Optimizing NNI: done in 5.93101 secs using 298.2% CPU
Optimizing NNI: done in 4.93659 secs using 298.3% CPU
Iteration 100 / LogL: -16660.430 / Time: 0h:10m:44s (0h:9m:45s left)
Log-likelihood cutoff on original alignment: -16734.205
NOTE: Bootstrap correlation coefficient of split occurrence frequencies: 0.990
NOTE: UFBoot does not converge, continue at least 100 more iterations
Optimizing NNI: done in 4.94476 secs using 298.1% CPU
Optimizing NNI: done in 4.584 secs using 298.5% CPU
Optimizing NNI: done in 4.63477 secs using 298.4% CPU
Optimizing NNI: done in 4.74482 secs using 297.7% CPU
Optimizing NNI: done in 4.58862 secs using 298.2% CPU
Optimizing NNI: done in 4.64686 secs using 297.6% CPU
Optimizing NNI: done in 3.30353 secs using 298.2% CPU
Optimizing NNI: done in 4.77954 secs using 298.4% CPU
Optimizing NNI: done in 4.51545 secs using 298.2% CPU
Optimizing NNI: done in 4.85219 secs using 297.7% CPU
Iteration 110 / LogL: -16662.013 / Time: 0h:11m:30s (0h:9m:30s left)
Optimizing NNI: done in 4.28767 secs using 297.4% CPU
Optimizing NNI: done in 5.29201 secs using 297.2% CPU
Optimizing NNI: done in 4.30869 secs using 299% CPU
Optimizing NNI: done in 4.34057 secs using 298.5% CPU
Optimizing NNI: done in 5.18659 secs using 297.5% CPU
Optimizing NNI: done in 4.92535 secs using 297.6% CPU
Optimizing NNI: done in 4.57062 secs using 298.5% CPU
Optimizing NNI: done in 4.62693 secs using 298% CPU
Optimizing NNI: done in 4.46578 secs using 297.7% CPU
Optimizing NNI: done in 5.75276 secs using 298.4% CPU
Iteration 120 / LogL: -16665.414 / Time: 0h:12m:18s (0h:8m:16s left)
Optimizing NNI: done in 4.86313 secs using 298.4% CPU
Optimizing NNI: done in 4.39092 secs using 298.3% CPU
Optimizing NNI: done in 5.15785 secs using 298.2% CPU
Optimizing NNI: done in 5.61005 secs using 298.4% CPU
Optimizing NNI: done in 5.11132 secs using 298% CPU
Optimizing NNI: done in 6.5629 secs using 297.5% CPU
Optimizing NNI: done in 4.60192 secs using 297.7% CPU
Optimizing NNI: done in 4.98242 secs using 298.4% CPU
Optimizing NNI: done in 4.7475 secs using 298.3% CPU
Optimizing NNI: done in 4.26055 secs using 298.5% CPU
Iteration 130 / LogL: -16662.201 / Time: 0h:13m:9s (0h:7m:8s left)
Optimizing NNI: done in 5.35915 secs using 298% CPU
Estimate model parameters (epsilon = 0.100)
BETTER TREE FOUND at iteration 131: -16659.242
Optimizing NNI: done in 3.88766 secs using 297.8% CPU
Optimizing NNI: done in 4.47155 secs using 298.4% CPU
Optimizing NNI: done in 5.43221 secs using 298.4% CPU
Optimizing NNI: done in 5.35282 secs using 296.9% CPU
Optimizing NNI: done in 4.42904 secs using 298.2% CPU
Optimizing NNI: done in 4.74079 secs using 297.8% CPU
Optimizing NNI: done in 3.75592 secs using 298.2% CPU
Optimizing NNI: done in 4.80946 secs using 298.1% CPU
Optimizing NNI: done in 5.83685 secs using 298.2% CPU
Iteration 140 / LogL: -16664.139 / Time: 0h:13m:59s (0h:9m:9s left)
Optimizing NNI: done in 5.0528 secs using 297.9% CPU
Optimizing NNI: done in 6.12727 secs using 297.6% CPU
Optimizing NNI: done in 4.92958 secs using 298.3% CPU
Optimizing NNI: done in 4.73772 secs using 298.3% CPU
Optimizing NNI: done in 5.20031 secs using 297.8% CPU
Optimizing NNI: done in 5.32641 secs using 298.3% CPU
Optimizing NNI: done in 5.48163 secs using 298.6% CPU
Optimizing NNI: done in 6.19693 secs using 298.3% CPU
Optimizing NNI: done in 5.74113 secs using 298.2% CPU
Optimizing NNI: done in 5.00528 secs using 298.3% CPU
Iteration 150 / LogL: -16757.679 / Time: 0h:14m:53s (0h:8m:5s left)
Log-likelihood cutoff on original alignment: -16734.205
Optimizing NNI: done in 5.18485 secs using 298.5% CPU
Optimizing NNI: done in 3.74449 secs using 297.4% CPU
Optimizing NNI: done in 3.76232 secs using 297.5% CPU
Optimizing NNI: done in 4.69775 secs using 298.3% CPU
Optimizing NNI: done in 6.24624 secs using 298.8% CPU
Optimizing NNI: done in 5.2136 secs using 298.3% CPU
Optimizing NNI: done in 4.42731 secs using 298.4% CPU
Optimizing NNI: done in 4.98795 secs using 297.8% CPU
Optimizing NNI: done in 5.51061 secs using 298.3% CPU
Optimizing NNI: done in 4.71428 secs using 298.1% CPU
Iteration 160 / LogL: -16661.583 / Time: 0h:15m:42s (0h:7m:0s left)
Optimizing NNI: done in 4.88672 secs using 298.4% CPU
Optimizing NNI: done in 5.40174 secs using 298.7% CPU
Optimizing NNI: done in 5.14674 secs using 298.6% CPU
Optimizing NNI: done in 4.89178 secs using 299% CPU
Optimizing NNI: done in 4.60368 secs using 298.3% CPU
Optimizing NNI: done in 5.00134 secs using 298.1% CPU
Optimizing NNI: done in 5.80266 secs using 298% CPU
Optimizing NNI: done in 5.47155 secs using 298.3% CPU
Optimizing NNI: done in 4.14499 secs using 298.3% CPU
Optimizing NNI: done in 5.55506 secs using 295.3% CPU
Iteration 170 / LogL: -16663.489 / Time: 0h:16m:33s (0h:5m:58s left)
Optimizing NNI: done in 5.87671 secs using 298.2% CPU
Optimizing NNI: done in 4.71486 secs using 297.4% CPU
Optimizing NNI: done in 4.77914 secs using 297.8% CPU
Optimizing NNI: done in 5.07715 secs using 297.9% CPU
Optimizing NNI: done in 4.51533 secs using 297.6% CPU
Optimizing NNI: done in 4.60375 secs using 297.5% CPU
Optimizing NNI: done in 4.37397 secs using 297.9% CPU
Optimizing NNI: done in 5.29039 secs using 297.7% CPU
Optimizing NNI: done in 3.79402 secs using 297.5% CPU
Optimizing NNI: done in 7.67134 secs using 294.1% CPU
Iteration 180 / LogL: -16662.757 / Time: 0h:17m:24s (0h:4m:57s left)
Optimizing NNI: done in 5.35434 secs using 298.1% CPU
Estimate model parameters (epsilon = 0.100)
BETTER TREE FOUND at iteration 181: -16659.203
Optimizing NNI: done in 4.34433 secs using 298.2% CPU
Optimizing NNI: done in 5.00737 secs using 298.6% CPU
Optimizing NNI: done in 5.89082 secs using 298% CPU
Optimizing NNI: done in 5.38474 secs using 298.5% CPU
Optimizing NNI: done in 5.94079 secs using 293.3% CPU
Optimizing NNI: done in 5.20936 secs using 297.2% CPU
Optimizing NNI: done in 6.29473 secs using 298.4% CPU
Optimizing NNI: done in 4.61234 secs using 297.6% CPU
Optimizing NNI: done in 6.40118 secs using 297.6% CPU
Iteration 190 / LogL: -16660.185 / Time: 0h:18m:21s (0h:8m:50s left)
Optimizing NNI: done in 6.36005 secs using 297.3% CPU
Optimizing NNI: done in 4.91576 secs using 295.4% CPU
Optimizing NNI: done in 5.08694 secs using 298.4% CPU
Optimizing NNI: done in 4.23609 secs using 297.4% CPU
Optimizing NNI: done in 4.4745 secs using 297.1% CPU
Optimizing NNI: done in 4.77455 secs using 298.4% CPU
BETTER TREE FOUND at iteration 196: -16659.202
Optimizing NNI: done in 5.75437 secs using 298.1% CPU
Optimizing NNI: done in 5.07786 secs using 298.4% CPU
Optimizing NNI: done in 5.24966 secs using 298.3% CPU
Optimizing NNI: done in 5.7854 secs using 298.5% CPU
Iteration 200 / LogL: -16662.887 / Time: 0h:19m:13s (0h:9m:16s left)
Log-likelihood cutoff on original alignment: -16734.205
NOTE: Bootstrap correlation coefficient of split occurrence frequencies: 0.997
Optimizing NNI: done in 5.66163 secs using 298.2% CPU
Optimizing NNI: done in 4.94072 secs using 297.3% CPU
Optimizing NNI: done in 6.0367 secs using 296.6% CPU
Optimizing NNI: done in 5.51048 secs using 298.2% CPU
Optimizing NNI: done in 5.23228 secs using 298% CPU
BETTER TREE FOUND at iteration 205: -16659.201
Optimizing NNI: done in 4.44555 secs using 298.2% CPU
BETTER TREE FOUND at iteration 206: -16659.201
Optimizing NNI: done in 4.45592 secs using 297.4% CPU
Optimizing NNI: done in 4.90828 secs using 297.1% CPU
Optimizing NNI: done in 4.63203 secs using 298.4% CPU
Optimizing NNI: done in 4.69307 secs using 292.5% CPU
Iteration 210 / LogL: -16663.871 / Time: 0h:20m:4s (0h:9m:13s left)
Optimizing NNI: done in 3.85366 secs using 298.3% CPU
Optimizing NNI: done in 5.75463 secs using 297.9% CPU
Optimizing NNI: done in 4.6555 secs using 297.4% CPU
Optimizing NNI: done in 5.82141 secs using 298.3% CPU
Optimizing NNI: done in 3.51585 secs using 298% CPU
Optimizing NNI: done in 4.4221 secs using 298.1% CPU
Optimizing NNI: done in 5.45694 secs using 298% CPU
Optimizing NNI: done in 6.71349 secs using 297.1% CPU
Optimizing NNI: done in 6.75272 secs using 293.9% CPU
Optimizing NNI: done in 4.09176 secs using 298.5% CPU
Iteration 220 / LogL: -16660.681 / Time: 0h:20m:55s (0h:8m:13s left)
Optimizing NNI: done in 6.41305 secs using 298.2% CPU
Optimizing NNI: done in 6.14363 secs using 298.9% CPU
Optimizing NNI: done in 5.45511 secs using 298.5% CPU
Optimizing NNI: done in 4.83662 secs using 294.7% CPU
Optimizing NNI: done in 5.01324 secs using 297.4% CPU
Optimizing NNI: done in 5.32553 secs using 297.5% CPU
Optimizing NNI: done in 4.03932 secs using 298.1% CPU
Optimizing NNI: done in 4.96882 secs using 295.4% CPU
Optimizing NNI: done in 6.02071 secs using 298.2% CPU
Optimizing NNI: done in 5.21258 secs using 298.8% CPU
Iteration 230 / LogL: -16662.164 / Time: 0h:21m:49s (0h:7m:14s left)
Optimizing NNI: done in 3.73663 secs using 298.5% CPU
Optimizing NNI: done in 5.14422 secs using 298.1% CPU
Optimizing NNI: done in 4.58744 secs using 298.2% CPU
Optimizing NNI: done in 4.6913 secs using 297.9% CPU
Optimizing NNI: done in 4.06847 secs using 298.3% CPU
Optimizing NNI: done in 5.89011 secs using 295% CPU
Optimizing NNI: done in 4.22894 secs using 297.7% CPU
Optimizing NNI: done in 4.51593 secs using 297.7% CPU
Optimizing NNI: done in 5.44409 secs using 298.6% CPU
Optimizing NNI: done in 5.45188 secs using 297.8% CPU
Iteration 240 / LogL: -16717.874 / Time: 0h:22m:37s (0h:6m:14s left)
Optimizing NNI: done in 5.40175 secs using 295.9% CPU
Optimizing NNI: done in 5.961 secs using 296.6% CPU
Optimizing NNI: done in 4.89794 secs using 297.6% CPU
Optimizing NNI: done in 4.13863 secs using 297.8% CPU
Optimizing NNI: done in 5.35601 secs using 288.1% CPU
Optimizing NNI: done in 4.93647 secs using 297.9% CPU
Optimizing NNI: done in 6.06184 secs using 298.3% CPU
Optimizing NNI: done in 4.13301 secs using 297.9% CPU
Optimizing NNI: done in 5.58358 secs using 297.8% CPU
Optimizing NNI: done in 4.6472 secs using 298% CPU
Iteration 250 / LogL: -16659.636 / Time: 0h:23m:29s (0h:5m:16s left)
Log-likelihood cutoff on original alignment: -16724.425
Optimizing NNI: done in 5.28247 secs using 298.3% CPU
Optimizing NNI: done in 4.84763 secs using 298.8% CPU
Optimizing NNI: done in 5.30757 secs using 298.1% CPU
Optimizing NNI: done in 4.21269 secs using 298.5% CPU
Optimizing NNI: done in 5.37907 secs using 298% CPU
Optimizing NNI: done in 3.14962 secs using 298.3% CPU
Optimizing NNI: done in 4.8408 secs using 298.1% CPU
Optimizing NNI: done in 6.29901 secs using 298% CPU
Optimizing NNI: done in 6.34683 secs using 298.5% CPU
Optimizing NNI: done in 4.89493 secs using 298.5% CPU
Iteration 260 / LogL: -16662.272 / Time: 0h:24m:20s (0h:4m:19s left)
Optimizing NNI: done in 4.12493 secs using 298.6% CPU
Optimizing NNI: done in 6.45249 secs using 296.9% CPU
Optimizing NNI: done in 4.77539 secs using 298% CPU
Optimizing NNI: done in 5.66095 secs using 298.3% CPU
Optimizing NNI: done in 4.22483 secs using 297.8% CPU
Optimizing NNI: done in 6.24662 secs using 297.7% CPU
Optimizing NNI: done in 4.88372 secs using 297.7% CPU
Optimizing NNI: done in 4.68911 secs using 297.5% CPU
Optimizing NNI: done in 5.9942 secs using 297.6% CPU
Optimizing NNI: done in 5.03241 secs using 297.8% CPU
Iteration 270 / LogL: -16663.053 / Time: 0h:25m:13s (0h:3m:22s left)
Optimizing NNI: done in 5.00383 secs using 297.9% CPU
Optimizing NNI: done in 4.47598 secs using 298% CPU
Optimizing NNI: done in 6.60213 secs using 294.8% CPU
Optimizing NNI: done in 5.73177 secs using 295.2% CPU
Optimizing NNI: done in 5.33624 secs using 293.6% CPU
Optimizing NNI: done in 5.05776 secs using 298.4% CPU
Optimizing NNI: done in 4.1021 secs using 298.4% CPU
Optimizing NNI: done in 5.99037 secs using 295.1% CPU
Optimizing NNI: done in 5.32241 secs using 293% CPU
Optimizing NNI: done in 6.61358 secs using 298.3% CPU
Iteration 280 / LogL: -16659.596 / Time: 0h:26m:7s (0h:2m:26s left)
Optimizing NNI: done in 4.37457 secs using 298.9% CPU
Optimizing NNI: done in 3.88174 secs using 298.2% CPU
Optimizing NNI: done in 4.37252 secs using 298.5% CPU
Optimizing NNI: done in 6.25444 secs using 298.5% CPU
Optimizing NNI: done in 4.58278 secs using 298.6% CPU
Optimizing NNI: done in 6.12322 secs using 297.1% CPU
Optimizing NNI: done in 4.95631 secs using 293.6% CPU
Optimizing NNI: done in 4.74627 secs using 298% CPU
Optimizing NNI: done in 3.54372 secs using 298.7% CPU
Optimizing NNI: done in 5.28974 secs using 298% CPU
Iteration 290 / LogL: -16659.891 / Time: 0h:26m:56s (0h:1m:29s left)
Optimizing NNI: done in 4.87067 secs using 298.5% CPU
Optimizing NNI: done in 4.06741 secs using 297.7% CPU
Optimizing NNI: done in 5.4606 secs using 298% CPU
Optimizing NNI: done in 4.4973 secs using 297.5% CPU
Optimizing NNI: done in 5.35361 secs using 298.1% CPU
Optimizing NNI: done in 4.66625 secs using 295.4% CPU
Optimizing NNI: done in 3.82853 secs using 297.8% CPU
Optimizing NNI: done in 4.23172 secs using 297.8% CPU
Optimizing NNI: done in 5.23456 secs using 298.1% CPU
Optimizing NNI: done in 5.29181 secs using 298.3% CPU
Iteration 300 / LogL: -16659.205 / Time: 0h:27m:44s (0h:0m:33s left)
Log-likelihood cutoff on original alignment: -16724.425
NOTE: Bootstrap correlation coefficient of split occurrence frequencies: 0.997
Optimizing NNI: done in 5.48709 secs using 293.6% CPU
Optimizing NNI: done in 4.91185 secs using 298.2% CPU
Optimizing NNI: done in 5.95785 secs using 291.5% CPU
Optimizing NNI: done in 5.62098 secs using 298.5% CPU
Optimizing NNI: done in 4.37751 secs using 298.7% CPU
Optimizing NNI: done in 3.54635 secs using 299% CPU
Optimizing NNI: done in 5.43084 secs using 298.4% CPU
TREE SEARCH COMPLETED AFTER 307 ITERATIONS / Time: 0h:28m:20s

--------------------------------------------------------------------
|                    FINALIZING TREE SEARCH                        |
--------------------------------------------------------------------
Performs final model parameters optimization
Estimate model parameters (epsilon = 0.010)
1. Initial log-likelihood: -16659.201
Optimal log-likelihood: -16659.191
Site proportion and rates:  (0.263,0.048) (0.280,0.484) (0.339,1.367) (0.118,3.292)
Parameters optimization took 1 rounds (1.417 sec)
BEST SCORE FOUND : -16659.191
Creating bootstrap support values...
Split supports printed to NEXUS file /media/hdd_2tb/GPA_reclassification_clean/A_dataset_creation/5_basic_phylogenetics/2_trimmed_complete_basic_phylogeny/2_OGs_with_domains_phylogeny/4_mafft_iqtree_ML_trees/OG_9_pdh_mafft_iqtree.splits.nex
Total tree length: 14.944

Total number of iterations: 307
CPU time used for tree search: 4683.067 sec (1h:18m:3s)
Wall-clock time used for tree search: 1581.410 sec (0h:26m:21s)
Total CPU time used: 4968.382 sec (1h:22m:48s)
Total wall-clock time used: 1701.963 sec (0h:28m:21s)

Computing bootstrap consensus tree...
Reading input file /media/hdd_2tb/GPA_reclassification_clean/A_dataset_creation/5_basic_phylogenetics/2_trimmed_complete_basic_phylogeny/2_OGs_with_domains_phylogeny/4_mafft_iqtree_ML_trees/OG_9_pdh_mafft_iqtree.splits.nex...
150 taxa and 657 splits.
Consensus tree written to /media/hdd_2tb/GPA_reclassification_clean/A_dataset_creation/5_basic_phylogenetics/2_trimmed_complete_basic_phylogeny/2_OGs_with_domains_phylogeny/4_mafft_iqtree_ML_trees/OG_9_pdh_mafft_iqtree.contree
Reading input trees file /media/hdd_2tb/GPA_reclassification_clean/A_dataset_creation/5_basic_phylogenetics/2_trimmed_complete_basic_phylogeny/2_OGs_with_domains_phylogeny/4_mafft_iqtree_ML_trees/OG_9_pdh_mafft_iqtree.contree
Log-likelihood of consensus tree: -16659.246

Analysis results written to: 
  IQ-TREE report:                /media/hdd_2tb/GPA_reclassification_clean/A_dataset_creation/5_basic_phylogenetics/2_trimmed_complete_basic_phylogeny/2_OGs_with_domains_phylogeny/4_mafft_iqtree_ML_trees/OG_9_pdh_mafft_iqtree.iqtree
  Maximum-likelihood tree:       /media/hdd_2tb/GPA_reclassification_clean/A_dataset_creation/5_basic_phylogenetics/2_trimmed_complete_basic_phylogeny/2_OGs_with_domains_phylogeny/4_mafft_iqtree_ML_trees/OG_9_pdh_mafft_iqtree.treefile
  Likelihood distances:          /media/hdd_2tb/GPA_reclassification_clean/A_dataset_creation/5_basic_phylogenetics/2_trimmed_complete_basic_phylogeny/2_OGs_with_domains_phylogeny/4_mafft_iqtree_ML_trees/OG_9_pdh_mafft_iqtree.mldist

Ultrafast bootstrap approximation results written to:
  Split support values:          /media/hdd_2tb/GPA_reclassification_clean/A_dataset_creation/5_basic_phylogenetics/2_trimmed_complete_basic_phylogeny/2_OGs_with_domains_phylogeny/4_mafft_iqtree_ML_trees/OG_9_pdh_mafft_iqtree.splits.nex
  Consensus tree:                /media/hdd_2tb/GPA_reclassification_clean/A_dataset_creation/5_basic_phylogenetics/2_trimmed_complete_basic_phylogeny/2_OGs_with_domains_phylogeny/4_mafft_iqtree_ML_trees/OG_9_pdh_mafft_iqtree.contree
  Screen log file:               /media/hdd_2tb/GPA_reclassification_clean/A_dataset_creation/5_basic_phylogenetics/2_trimmed_complete_basic_phylogeny/2_OGs_with_domains_phylogeny/4_mafft_iqtree_ML_trees/OG_9_pdh_mafft_iqtree.log

Date and Time: Thu Feb 15 11:41:05 2024
```
