## Supplementary Data 7 for "Structural and evolutionary analyses support reclassification of glycopeptide antibiotics as xyclopeptides": OG_9_pdh_mafft_iqtree.mldist

```
150
StAc       0.0000000 0.7043637 0.6558472 0.8238950 0.8071795 0.6558472 0.6730312 0.7948482 1.5586993 1.4474523 1.6505790 1.8625323 1.6438290 1.7895048 1.4499265 1.9235597 0.1338448 0.7936580 0.8174191 0.7664780 1.6478545 2.0023124 1.6573994 1.5498683 1.4499265 0.6940634 1.6279272 1.8680266 1.5586993 1.5828678 1.6573994 1.1952992 1.8625323 1.0837312 1.7738600 1.6418539 1.0440743 0.9954291 0.8174191 0.7404731 0.7125858 1.6476302 0.7523101 0.8024593 0.1415302 0.1334508 1.8476810 0.7156462 1.6438290 0.0261141 1.5455578 2.0083822 0.6816312 0.8238416 1.4474523 0.7948482 0.8238416 1.9762691 0.1662942 1.7761193 1.1952992 0.7939080 1.0313976 1.5456611 1.6418539 1.6279272 1.5455578 0.6730312 0.7533901 1.6013757 1.9235597 0.6746300 1.7788570 0.9954291 0.0223824 1.0338444 0.8238950 0.7811804 1.6013757 0.6786488 1.6468500 1.7761193 1.5828678 1.6535339 1.7761193 1.7285872 1.7285872 1.7788570 1.0804754 0.7824016 1.8929632 1.5828678 1.2854942 1.7720747 1.7788570 0.7664780 1.7355712 2.0008221 0.0370412 0.1405563 0.7083457 1.3019392 1.6278361 0.0229119 1.9722978 1.6279272 1.8365566 0.6803500 0.7156462 1.6855727 1.0123794 1.6111835 1.5967301 1.8991656 0.7043637 1.6336942 0.7788521 1.6279272 1.9272097 0.6859875 0.8077527 1.7397891 1.0809974 1.5830698 2.0008221 1.6438290 1.4474523 0.8322739 0.8527816 0.7939080 1.0837312 0.6971324 0.6803500 1.1096796 1.7761193 1.7783175 1.8625323 0.8392798 1.7716409 1.0155520 1.5586993 1.6278361 0.1405563 1.5781389 1.0056052 0.6887487 1.6535339 0.1218811 1.6478545 1.7355712 
StsBA_1    0.7043637 0.0000000 0.5995212 0.3308464 0.5434411 0.5995212 0.6612228 0.5434411 1.5804020 1.4480217 1.5649948 1.4726727 1.6378759 1.3712711 1.3945256 1.4718737 0.6628649 0.5164399 0.5144653 0.5365938 1.6266711 1.6292538 1.5538737 1.5666658 1.3945256 0.2739769 1.5035860 1.6902208 1.5804020 1.5755811 1.5538737 1.1154574 1.4726727 0.9608605 1.3439080 1.7041217 0.6514629 0.6324299 0.5144653 0.7103278 0.6209593 1.6362577 0.5499135 0.5466059 0.6755352 0.6921983 1.4542563 0.6655645 1.6378759 0.7062145 1.5414046 1.6292538 0.2413874 0.3234758 1.4480217 0.5434411 0.3234758 1.6751469 0.6796907 1.6794574 1.1154574 0.5466059 0.6595145 1.6451696 1.7041217 1.5035860 1.5414046 0.6612228 0.2876507 1.5450787 1.4718737 0.5944325 1.6781283 0.6324299 0.7347388 0.6514629 0.3308464 0.5399651 1.5450787 0.5944325 1.6207601 1.6794574 1.5755811 1.5274257 1.6794574 1.5714503 1.5714503 1.6781283 0.6534267 0.3328117 1.4718737 1.5755811 1.0038575 1.3439080 1.6781283 0.5365938 1.6885821 1.6325411 0.7084366 0.6916004 0.6209593 0.3252400 1.6252715 0.7150551 1.5985352 1.5035860 1.4542563 0.6619670 0.6655645 1.5085817 0.6360836 1.7041217 1.5982993 1.7241111 0.0000010 1.6223989 0.5361180 1.5035860 1.5750641 0.2413874 0.5434411 1.3391547 0.9608605 1.5628896 1.6325411 1.6378759 1.4480217 0.3253598 0.0749979 0.5466059 0.9608605 0.6348291 0.6619670 0.9349658 1.6794574 1.4900152 1.4726727 0.3228783 1.3968291 0.6366192 1.5804020 1.6252715 0.6916004 1.5805193 0.6333439 0.6726591 1.5274257 0.6694617 1.6266711 1.6885821 
A47        0.6558472 0.5995212 0.0000000 0.7283890 0.8577735 0.0000010 0.5761212 0.8376328 1.6574935 1.4219808 1.4472555 1.9965538 1.5767974 1.5743483 1.3334321 2.0306876 0.6694958 0.8589458 0.8454065 0.8264319 1.6574793 2.0378824 1.4265461 1.4823699 1.3334321 0.6321566 1.5412077 1.9108732 1.6574935 1.5630855 1.4265461 1.2773740 1.9965538 1.2789062 1.5690890 1.5963489 1.1902937 1.1708938 0.8454065 0.5205686 0.6008047 1.7175259 0.8107096 0.8498514 0.6751894 0.6917747 1.8340012 0.5539501 1.5767974 0.6678750 1.4419709 2.0439136 0.6168224 0.7065809 1.4219808 0.8376328 0.7065809 1.8481102 0.7614597 1.6906266 1.2773740 0.8412714 1.1883418 1.4561885 1.5963489 1.5412077 1.4419709 0.5761212 0.6231780 1.5361929 2.0306876 0.5523301 1.5453239 1.1708938 0.6777641 1.1792026 0.7283890 0.8549275 1.5361929 0.5552834 1.7049103 1.6906266 1.5630855 1.6756223 1.6906266 1.6078750 1.6078750 1.5453239 1.1998465 0.7027197 2.0034796 1.5630855 1.3496247 1.5667767 1.5453239 0.8264319 1.5289673 2.0840700 0.6714334 0.7264852 0.5975541 1.2008231 1.5642457 0.6717508 1.7773318 1.5412077 1.8111342 0.6305974 0.5539501 1.5516789 1.1556642 1.5467072 1.5385843 1.8918075 0.5995212 1.5599697 0.8461259 1.5412077 1.8506358 0.6042547 0.8350294 1.5354342 1.2915216 1.5369230 2.0840700 1.5767974 1.4219808 0.7124533 0.8162811 0.8412714 1.2789062 0.5812853 0.6305974 1.1624128 1.6906266 1.9443438 1.9965538 0.7184999 1.5910947 1.1707810 1.6574935 1.5642457 0.7264852 1.6385790 1.1773345 0.6382030 1.6756223 0.6691056 1.6574793 1.5289673 
StX_4      0.8238950 0.3308464 0.7283890 0.0000000 0.5968227 0.7283890 0.7511310 0.5907592 1.4866465 1.4261748 1.4921539 1.6179715 1.5574128 1.3712157 1.4325017 1.4762793 0.7840907 0.5893090 0.5937192 0.5918558 1.5645229 1.7367978 1.4801070 1.4973181 1.4325017 0.3927456 1.5562774 1.7592833 1.4866465 1.5014485 1.4801070 1.1094157 1.5978487 0.9449852 1.3475948 1.7105403 0.6819337 0.6690910 0.5937192 0.7825405 0.6900837 1.5895134 0.5547694 0.5999928 0.7809676 0.8033595 1.4890413 0.7465453 1.5778861 0.8018071 1.5064926 1.7386619 0.3589762 0.0127051 1.4261748 0.5907592 0.0159390 1.6704382 0.7744576 1.6081559 1.1094157 0.6010250 0.6806699 1.6430530 1.7105403 1.5562774 1.5064926 0.7511310 0.0035051 1.5254495 1.4762793 0.7059866 1.6551180 0.6690910 0.8544516 0.6832167 0.0000010 0.5698270 1.5254495 0.6955089 1.5660407 1.5874424 1.5014485 1.5023102 1.5874424 1.5301972 1.5506891 1.6551180 0.6938636 0.0257170 1.4533476 1.5213612 0.9660805 1.3229492 1.6342455 0.5918558 1.6953129 1.7142176 0.8435654 0.8188851 0.7005770 0.4191610 1.5661594 0.8148567 1.7003992 1.5362231 1.5172817 0.6910241 0.7465453 1.6088883 0.6722337 1.6871756 1.5035250 1.7968768 0.3308464 1.5429068 0.5698427 1.5562774 1.6027985 0.3572967 0.5803386 1.3224954 0.9472639 1.4900078 1.7142176 1.5778861 1.4445880 0.0126443 0.3662902 0.6010250 0.9449852 0.7295627 0.6910241 0.9407441 1.6081559 1.5412525 1.5978487 0.0255630 1.3739807 0.6800069 1.5062196 1.5458324 0.8188851 1.5237377 0.6700709 0.7013815 1.5023102 0.7954969 1.5852144 1.7170600 
StsW25_2   0.8071795 0.5434411 0.8577735 0.5968227 0.0000000 0.8577735 0.7876435 0.0135087 1.4932151 1.5526510 1.5382475 1.9954542 1.5732866 1.4052836 1.4212712 1.9651268 0.7893678 0.0305449 0.0665988 0.1711560 1.5480215 2.0808819 1.5573940 1.4623862 1.4212712 0.5298942 1.6733296 2.0342681 1.4932151 1.5772068 1.5573940 1.3467735 1.9954542 1.2644739 1.4449491 1.7197465 0.8516576 0.8112689 0.0665988 0.7037354 0.6901863 1.5854913 0.1993192 0.0107641 0.8095823 0.8041894 1.9319461 0.7256203 1.5732866 0.8257127 1.4870866 2.0882682 0.5325982 0.5890378 1.5526510 0.0135087 0.5890378 1.9907252 0.8340326 1.8285516 1.3467735 0.0134972 0.8562931 1.7244330 1.7197465 1.6733296 1.4870866 0.7876435 0.5241953 1.6282894 1.9651268 0.7135083 1.6871882 0.8112689 0.8033689 0.8593302 0.5968227 0.1855501 1.6282894 0.7099730 1.5849063 1.8285516 1.5772068 1.5163182 1.8285516 1.5840635 1.5840635 1.6871882 0.8447739 0.5692455 1.9252838 1.5772068 1.3837325 1.4536921 1.6871882 0.1711560 1.6984776 2.1307615 0.7908532 0.8171936 0.6937112 0.7897261 1.5681772 0.7962017 1.9579430 1.6733296 1.9188161 0.7221886 0.7256203 1.6852079 0.8257978 1.6855965 1.4852349 2.0516575 0.5434411 1.4635189 0.1890703 1.6733296 1.9610655 0.5339524 0.0135592 1.3996117 1.2613039 1.5823655 2.1307615 1.5732866 1.5526510 0.5958969 0.6843513 0.0134972 1.2644739 0.7520163 0.7221886 1.2500225 1.8285516 1.9301011 1.9954542 0.5912932 1.4638747 0.8178168 1.4932151 1.5681772 0.8171936 1.4690155 0.8095161 0.7308845 1.5163182 0.7857242 1.5480215 1.6984776 
StToN1     0.6558472 0.5995212 0.0000010 0.7283890 0.8577735 0.0000000 0.5761212 0.8376328 1.6574935 1.4219808 1.4472555 1.9965538 1.5767974 1.5743483 1.3334321 2.0306876 0.6694958 0.8589458 0.8454065 0.8264319 1.6574793 2.0378824 1.4265461 1.4823699 1.3334321 0.6321566 1.5412077 1.9108732 1.6574935 1.5630855 1.4265461 1.2773740 1.9965538 1.2789062 1.5690890 1.5963489 1.1902937 1.1708938 0.8454065 0.5205686 0.6008047 1.7175259 0.8107096 0.8498514 0.6751894 0.6917747 1.8340012 0.5539501 1.5767974 0.6678750 1.4419709 2.0439136 0.6168224 0.7065809 1.4219808 0.8376328 0.7065809 1.8481102 0.7614597 1.6906266 1.2773740 0.8412714 1.1883418 1.4561885 1.5963489 1.5412077 1.4419709 0.5761212 0.6231780 1.5361929 2.0306876 0.5523301 1.5453239 1.1708938 0.6777641 1.1792026 0.7283890 0.8549275 1.5361929 0.5552834 1.7049103 1.6906266 1.5630855 1.6756223 1.6906266 1.6078750 1.6078750 1.5453239 1.1998465 0.7027197 2.0034796 1.5630855 1.3496247 1.5667767 1.5453239 0.8264319 1.5289673 2.0840700 0.6714334 0.7264852 0.5975541 1.2008231 1.5642457 0.6717508 1.7773318 1.5412077 1.8111342 0.6305974 0.5539501 1.5516789 1.1556642 1.5467072 1.5385843 1.8918075 0.5995212 1.5599697 0.8461259 1.5412077 1.8506358 0.6042547 0.8350294 1.5354342 1.2915216 1.5369230 2.0840700 1.5767974 1.4219808 0.7124533 0.8162811 0.8412714 1.2789062 0.5812853 0.6305974 1.1624128 1.6906266 1.9443438 1.9965538 0.7184999 1.5910947 1.1707810 1.6574935 1.5642457 0.7264852 1.6385790 1.1773345 0.6382030 1.6756223 0.6691056 1.6574793 1.5289673 
StFo_1     0.6730312 0.6612228 0.5761212 0.7511310 0.7876435 0.5761212 0.0000000 0.7708102 1.7219974 1.5357036 1.5287549 1.9173630 1.5813470 1.5079051 1.4251520 1.9052217 0.6655644 0.7973307 0.8118126 0.8028759 1.7206768 1.9715413 1.6672131 1.5553069 1.4251520 0.7023330 1.5747546 1.8766579 1.7219974 1.5301820 1.6672131 1.1497556 1.9173630 1.2548233 1.5052833 1.6792601 1.0163417 0.9862968 0.8118126 0.4087650 0.3981039 1.7811414 0.8266395 0.7775329 0.6675874 0.6779571 1.8626917 0.3542893 1.5813470 0.6753688 1.6166498 1.9715413 0.7128021 0.7246400 1.5357036 0.7708102 0.7246400 2.0310190 0.7133953 1.7491053 1.1497556 0.7775329 1.0106844 1.5755192 1.6792601 1.5747546 1.6166498 0.0000010 0.6971533 1.6453665 1.9052217 0.3491167 1.6410932 0.9862968 0.6719830 1.0163417 0.7511310 0.8315885 1.6453665 0.3491167 1.7679140 1.7491053 1.5301820 1.6567165 1.7491053 1.6181581 1.6181581 1.6410932 1.0293547 0.7266789 1.9088649 1.5301820 1.3619854 1.5052833 1.6410932 0.8028759 1.5990975 2.0314544 0.6469659 0.7034005 0.3981039 1.2400063 1.5694021 0.6761711 1.7000203 1.5747546 1.8452002 0.3546623 0.3542893 1.6380474 0.9941155 1.6419656 1.6030477 1.9017406 0.6612228 1.6440130 0.8486559 1.5747546 1.8893345 0.7035626 0.7632121 1.4655743 1.2674599 1.5048327 2.0314544 1.5813470 1.5357036 0.7246400 0.8560785 0.7775329 1.2548233 0.3785608 0.3546623 1.2008732 1.7491053 1.8202336 1.9173630 0.7268001 1.5101548 0.9900999 1.7219974 1.5694021 0.7034005 1.6853833 0.9885911 0.3601996 1.6567165 0.6593007 1.7206768 1.5990975 
StRir_20   0.7948482 0.5434411 0.8376328 0.5907592 0.0135087 0.8376328 0.7708102 0.0000000 1.4985993 1.5460860 1.5384717 2.0148805 1.5663972 1.4271716 1.4230984 1.9508095 0.7806081 0.0246682 0.0600047 0.1604899 1.5538654 2.0950762 1.5510067 1.4623862 1.4230984 0.5230581 1.6667676 2.0420023 1.4985993 1.5703144 1.5510067 1.3334579 2.0148805 1.2591064 1.4672015 1.7130237 0.8474989 0.7920289 0.0600047 0.6930781 0.6850445 1.5915409 0.1905958 0.0080493 0.8019517 0.7964977 1.9439373 0.7248371 1.5663972 0.8143647 1.4800445 2.1014837 0.5237938 0.5830365 1.5460860 0.0000010 0.5830365 2.0227643 0.8445013 1.8095090 1.3334579 0.0053496 0.8359390 1.7177939 1.7130237 1.6667676 1.4800445 0.7708102 0.5177582 1.6220579 1.9508095 0.7001785 1.6806229 0.7920289 0.8071940 0.8388726 0.5907592 0.1768350 1.6220579 0.7044042 1.5909332 1.8095090 1.5703144 1.5264501 1.8095090 1.5770825 1.5770825 1.6806229 0.8407074 0.5632802 1.9346547 1.5703144 1.3792245 1.4646742 1.6806229 0.1604899 1.6919603 2.1452928 0.7947123 0.8113291 0.6809880 0.7789960 1.5612894 0.8000461 1.9624760 1.6667676 1.9320355 0.7114072 0.7248371 1.6786254 0.8062123 1.6855965 1.4783222 2.0606558 0.5434411 1.4566282 0.1803599 1.6667676 1.9733409 0.5271044 0.0026839 1.3965144 1.2559443 1.5754717 2.1452928 1.5663972 1.5460860 0.5898829 0.6750510 0.0053496 1.2591064 0.7493037 0.7114072 1.2376855 1.8095090 1.9315696 2.0148805 0.5853069 1.4606531 0.7983988 1.4985993 1.5612894 0.8113291 1.4619604 0.8059476 0.7199966 1.5264501 0.7769102 1.5538654 1.6919603 
ris        1.5586993 1.5804020 1.6574935 1.4866465 1.4932151 1.6574935 1.7219974 1.4985993 0.0000000 0.2139390 0.3171915 0.2896466 0.1337897 1.2875685 0.3139432 0.5750734 1.5975935 1.5248124 1.5094217 1.5943483 0.0531790 0.2221723 0.2937739 0.0782363 0.3139432 1.6037529 0.2574881 0.2753418 0.0000010 0.1248766 0.2937739 1.6769711 0.2835376 1.5827607 1.3029989 0.2633170 1.8957173 1.8492562 1.5094217 1.5971286 1.6296112 0.0649589 1.5338787 1.5182822 1.5635543 1.5531865 0.2687233 1.4753681 0.1386474 1.5004890 0.2028819 0.2250100 1.5060918 1.4976982 0.2139390 1.4985993 1.5173503 0.2763365 1.5514640 0.3219543 1.6769711 1.5157669 1.8917452 0.2608863 0.2633170 0.2574881 0.2028819 1.7219974 1.4709542 0.2403217 0.5750734 1.6297092 0.2811116 1.8492562 1.5893547 1.8939978 1.4866465 1.5688196 0.2403217 1.6227643 0.0646004 0.3153935 0.1248766 0.1989150 0.3153935 0.2053448 0.2108714 0.2811116 1.8983698 1.4960014 0.5376208 0.1296853 1.5427184 1.2813158 0.2750349 1.5943483 0.2820560 0.2764010 1.5544770 1.5232078 1.6365793 1.6622740 0.1376420 1.5573942 0.2545391 0.2516706 0.2713511 1.4004967 1.4753681 0.2439048 1.8414138 0.2711808 0.2191842 0.2670854 1.5804020 0.2106012 1.5906388 0.2574881 0.2292653 1.5550637 1.5084694 1.2574658 1.5776085 0.1198068 0.2764010 0.1386474 0.2194916 1.4976982 1.5742679 1.5157669 1.5827607 1.5542815 1.4004967 1.5647435 0.3219543 0.2652283 0.2835376 1.4871953 1.2136541 1.8290074 0.0035408 0.1328187 1.5232078 0.0302923 1.8305371 1.4217835 0.1989150 1.5865032 0.0572266 0.2881485 
AmBlD4     1.4474523 1.4480217 1.4219808 1.4261748 1.5526510 1.4219808 1.5357036 1.5460860 0.2139390 0.0000000 0.3171984 0.3072374 0.2232525 1.2428480 0.3114238 0.5894731 1.4731935 1.5593727 1.5572480 1.5691341 0.2203289 0.2600300 0.2164838 0.2421617 0.3114238 1.5176369 0.2174603 0.2559249 0.2139390 0.2079276 0.2164838 1.5490620 0.3011181 1.4851298 1.2627533 0.2374767 1.7577477 1.7257022 1.5572480 1.3496611 1.4556379 0.2361059 1.5233719 1.5650449 1.4402486 1.4218549 0.3080188 1.3623232 0.2287998 1.3921879 0.2108461 0.2625380 1.3905572 1.4367008 0.0000010 1.5460860 1.4551817 0.2930627 1.4565543 0.3035750 1.5490620 1.5627276 1.7537970 0.2467818 0.2374767 0.2174603 0.2108461 1.5357036 1.4524617 0.2296703 0.5894731 1.4623140 0.2742578 1.7257022 1.4795061 1.7558036 1.4261748 1.5669887 0.2296703 1.4560722 0.2240925 0.2971572 0.2079276 0.2320613 0.2971572 0.2287965 0.2346292 0.2742578 1.7776850 1.4196149 0.5527224 0.2133701 1.4426899 1.2424411 0.2681357 1.5691341 0.2789845 0.2981780 1.4385206 1.4585580 1.4618972 1.7146226 0.2271802 1.4464867 0.2338949 0.2119913 0.3110892 1.2551664 1.3623232 0.2205194 1.7270751 0.2445316 0.2141709 0.2797893 1.4480217 0.2297080 1.5735305 0.2174603 0.2219239 1.4353236 1.5557156 1.2257058 1.4804017 0.2020208 0.2981780 0.2287998 0.0034722 1.4367008 1.5276994 1.5627276 1.4851298 1.4072468 1.2551664 1.4596422 0.3035750 0.2704233 0.3011181 1.4414313 1.1773040 1.7157508 0.2194916 0.2216710 1.4585580 0.2316089 1.7281765 1.2739494 0.2320613 1.4549763 0.2259633 0.2852010 
AmAaD2_3   1.6505790 1.5649948 1.4472555 1.4921539 1.5382475 1.4472555 1.5287549 1.5384717 0.3171915 0.3171984 0.0000000 0.3964384 0.3428301 1.2824035 0.3719111 0.6136857 1.6011403 1.5171528 1.4869479 1.5522791 0.3143953 0.3294236 0.3254006 0.3249600 0.3719111 1.6267691 0.3137647 0.3089666 0.3171915 0.3171596 0.3254006 1.6127098 0.3890778 1.4548495 1.2860011 0.2347676 1.7272709 1.7131444 1.4869479 1.5622356 1.4469972 0.3242052 1.5411713 1.5372381 1.5763130 1.5370117 0.3677645 1.4551924 0.3496298 1.5873716 0.3311095 0.3377471 1.5477260 1.5033047 0.3171984 1.5384717 1.5231548 0.3565437 1.5137751 0.4271975 1.6127098 1.5418940 1.7422723 0.2128090 0.2347676 0.3137647 0.3311095 1.5287549 1.4409180 0.3455438 0.6136857 1.4404512 0.3272423 1.7131444 1.6597126 1.7325985 1.4921539 1.5943185 0.3455438 1.4217103 0.3219143 0.4194316 0.3171596 0.2958547 0.4194316 0.2918182 0.2983614 0.3272423 1.7431440 1.5069102 0.5781625 0.3237578 1.4333244 1.2599964 0.3205990 1.5522791 0.3415179 0.3324917 1.6338678 1.5430736 1.4658949 1.6184430 0.3471080 1.6358625 0.3219073 0.3072895 0.3654588 1.3877648 1.4551924 0.2980570 1.7061933 0.2299708 0.2716429 0.3048454 1.5649948 0.2995109 1.5839992 0.3137647 0.3031476 1.5827756 1.5356714 1.2486089 1.4499778 0.3097969 0.3324917 0.3496298 0.3238742 1.5033047 1.5309951 1.5418940 1.4548495 1.4455864 1.3877648 1.4454137 0.4271975 0.3405786 0.3890778 1.4927044 1.2611629 1.6944678 0.3237787 0.3403550 1.5430736 0.3248847 1.7028234 1.4092622 0.2958547 1.5617219 0.3209331 0.3484031 
NnGeA9     1.8625323 1.4726727 1.9965538 1.6179715 1.9954542 1.9965538 1.9173630 2.0148805 0.2896466 0.3072374 0.3964384 0.0000000 0.2886770 1.2867246 0.3752450 0.5577531 1.8603564 2.1065399 2.0216417 1.9793133 0.2855478 0.2877918 0.2964701 0.2859609 0.3752450 1.5162853 0.2641694 0.2432198 0.2896466 0.2683484 0.2964701 1.9847298 0.0027578 1.8877227 1.2830738 0.3660032 2.4417226 2.4177854 2.0216417 1.6266701 1.9016476 0.3098284 1.9728480 2.0251717 1.8164174 1.8093644 0.0880023 1.7449226 0.2826938 1.7671574 0.2873767 0.2851426 1.4953280 1.6124834 0.3072374 2.0148805 1.5966550 0.3469815 1.8744959 0.3658407 1.9847298 2.0240371 2.4390611 0.3209710 0.3660032 0.2641694 0.2873767 1.9173630 1.4625741 0.2838519 0.5577531 1.8610610 0.3259838 2.4177854 1.8845906 2.4413270 1.6179715 2.0559780 0.2838519 1.8552029 0.3087570 0.3723548 0.2683484 0.2611824 0.3723548 0.3189554 0.3126206 0.3259838 2.4937695 1.5944973 0.5321304 0.2625112 1.8714919 1.2732024 0.3321930 1.9793133 0.3301292 0.2740583 1.8120970 1.8606445 1.9074568 2.5448489 0.2806594 1.8471771 0.3182701 0.2699945 0.0886237 1.7919818 1.7449226 0.2676892 2.4302059 0.3560438 0.2678190 0.2453020 1.4726727 0.3106869 2.0709577 0.2641694 0.1905090 1.5032502 2.0045810 1.2791969 1.8934917 0.2616520 0.2740583 0.2826938 0.3013412 1.6124834 1.8798249 2.0240371 1.8877227 1.8142314 1.7919818 2.0068750 0.3658407 0.1949921 0.0027578 1.6065396 1.2170023 2.4081962 0.2837419 0.2866034 1.8606445 0.3017354 2.3651149 1.8125378 0.2611824 1.8515066 0.2796132 0.3238510 
AmsMJ_2    1.6438290 1.6378759 1.5767974 1.5574128 1.5732866 1.5767974 1.5813470 1.5663972 0.1337897 0.2232525 0.3428301 0.2886770 0.0000000 1.2740530 0.3505144 0.6101647 1.6182750 1.5391338 1.5261122 1.6204140 0.1175755 0.2356109 0.3092708 0.1409848 0.3505144 1.6756876 0.2650412 0.3045967 0.1337897 0.0259378 0.3092708 1.6839007 0.2824879 1.6351366 1.2876098 0.2675442 1.7842185 1.7483696 1.5261122 1.6005077 1.5787262 0.1466389 1.5299039 1.5864728 1.5840901 1.5915564 0.2801320 1.5340948 0.0036006 1.5845242 0.2083433 0.2384353 1.5884516 1.5688262 0.2232525 1.5663972 1.5893866 0.2653185 1.5973339 0.3225858 1.6839007 1.5840705 1.7801193 0.2748101 0.2675442 0.2650412 0.2083433 1.5813470 1.5396168 0.2642184 0.6101647 1.5936077 0.2790372 1.7483696 1.6761909 1.7822462 1.5574128 1.5130133 0.2642184 1.5866760 0.1362639 0.3159747 0.0259378 0.1838794 0.3159747 0.2367387 0.2425078 0.2790372 1.7899906 1.5532692 0.5712319 0.0297729 1.6881129 1.2659464 0.2730028 1.6204140 0.2784384 0.2721483 1.6389991 1.6032449 1.5856367 1.7138206 0.0072486 1.6422673 0.2417461 0.2591882 0.2829747 1.3790142 1.5340948 0.2525989 1.7411766 0.2754214 0.2490382 0.3112181 1.6378759 0.2407318 1.5171154 0.2650412 0.2202305 1.6408164 1.5766514 1.2345031 1.6298405 0.0220856 0.2721483 0.0036006 0.2287998 1.5688262 1.6377627 1.5840705 1.6351366 1.5950560 1.3790142 1.6586723 0.3225858 0.2625502 0.2824879 1.5579376 1.1903798 1.7292551 0.1386474 0.0036088 1.6032449 0.1343201 1.7634905 1.4001676 0.1838794 1.6247841 0.1222787 0.2844686 
StsY_A     1.7895048 1.3712711 1.5743483 1.3712157 1.4052836 1.5743483 1.5079051 1.4271716 1.2875685 1.2428480 1.2824035 1.2867246 1.2740530 0.0000000 1.2743052 1.5051316 1.7204258 1.4367558 1.4859034 1.4419672 1.3355416 1.2125928 1.2769942 1.2533602 1.2743052 1.4188247 1.2036995 1.3163524 1.2875685 1.2483455 1.2769942 1.8113142 1.2938258 1.8221945 0.0498246 1.2971031 1.8412124 1.8313193 1.4859034 1.2759960 1.4906984 1.3708527 1.4539416 1.4141307 1.7190769 1.7059514 1.2494502 1.4255439 1.2650823 1.7651954 1.1334684 1.2225773 1.4253614 1.3543201 1.2428480 1.4271716 1.3456192 1.3166315 1.7566926 1.3238196 1.8113142 1.4253043 1.8549947 1.2442048 1.2971031 1.2036995 1.1334684 1.5079051 1.1860838 1.3993371 1.5051316 1.4755176 1.2295239 1.8313193 1.8158816 1.8551095 1.3712157 1.4711826 1.3993371 1.4729835 1.3329719 1.3456632 1.2483455 1.2116229 1.3456632 1.2475106 1.2387737 1.2295239 1.8904895 1.3789879 1.4597501 1.2395435 2.0904744 0.0503608 1.2379782 1.4419672 1.2640441 1.2913242 1.7631072 1.6935075 1.4931753 1.9396249 1.2560396 1.7415952 1.3897476 1.2121714 1.2204504 1.5180351 1.4255439 1.2794816 1.8175746 1.2408542 1.3528832 1.3219286 1.3712711 1.3319480 1.5050664 1.2036995 1.3189742 1.3886319 1.4124011 0.0192831 1.8403172 1.2285044 1.2913242 1.2650823 1.2345240 1.3543201 1.6473197 1.4253043 1.8221945 1.4442450 1.5180351 1.9473694 1.3238196 1.2414428 1.2938258 1.3533101 0.0663943 1.8110956 1.2784957 1.2649490 1.6935075 1.2661828 1.8555388 1.5351696 1.2116229 1.6975275 1.3262051 1.2554498 
AkAan_1    1.4499265 1.3945256 1.3334321 1.4325017 1.4212712 1.3334321 1.4251520 1.4230984 0.3139432 0.3114238 0.3719111 0.3752450 0.3505144 1.2743052 0.0000000 0.6411782 1.3956510 1.4161921 1.4507854 1.4711508 0.2822856 0.3832744 0.3200303 0.2933145 0.0000010 1.4181425 0.3263578 0.3773036 0.3139432 0.3257818 0.3200303 1.4432533 0.3681813 1.3144603 1.2521397 0.3597242 1.6699839 1.6419617 1.4507854 1.4559521 1.3191437 0.3063439 1.4095364 1.4332930 1.3530179 1.3419180 0.3552822 1.3360127 0.3572604 1.3801419 0.3661769 0.3957997 1.4001479 1.4357745 0.3114238 1.4230984 1.4547799 0.3283782 1.3345459 0.4163591 1.4432533 1.4394433 1.6752856 0.3820723 0.3597242 0.3263578 0.3661769 1.4251520 1.4292593 0.3798403 0.6411782 1.4088757 0.4234879 1.6419617 1.4381437 1.6772782 1.4325017 1.4482355 0.3798403 1.3832136 0.2927764 0.4088041 0.3257818 0.4061108 0.4088041 0.3451648 0.3521128 0.4234879 1.6721016 1.4156900 0.6027305 0.3323443 1.4359511 1.2226143 0.4160831 1.4711508 0.4092828 0.3966406 1.4138318 1.3804177 1.3437525 1.5074093 0.3547314 1.4181584 0.3338827 0.3197705 0.3488554 1.2684511 1.3360127 0.3414572 1.6365571 0.3527236 0.3448788 0.3748015 1.3945256 0.3557975 1.4777975 0.3263578 0.3274884 1.4131112 1.4126191 1.2313795 1.3100552 0.3184440 0.3966406 0.3572604 0.3180352 1.4357745 1.4547210 1.4394433 1.3144603 1.3419628 1.2684511 1.3719705 0.4163591 0.3337219 0.3681813 1.4503461 1.2016732 1.6531962 0.3204471 0.3480308 1.3804177 0.3216554 1.6803500 1.2876286 0.4061108 1.3852306 0.2885555 0.4166673 
NnsA5_2    1.9235597 1.4718737 2.0306876 1.4762793 1.9651268 2.0306876 1.9052217 1.9508095 0.5750734 0.5894731 0.6136857 0.5577531 0.6101647 1.5051316 0.6411782 0.0000000 1.9650387 1.9944323 1.9950659 1.9983086 0.5937707 0.5124558 0.6020196 0.5090643 0.6411782 1.5399243 0.5701131 0.5001526 0.5750734 0.5826114 0.6020196 2.3939115 0.5555751 2.1827433 1.5051998 0.6280592 2.2695344 2.2487335 1.9950659 1.5605191 2.0256511 0.6053432 1.9256331 1.9738810 1.9499399 1.9333358 0.5224791 1.9016299 0.6131868 1.8609760 0.5452925 0.5255788 1.5310080 1.4868436 0.5894731 1.9508095 1.4913714 0.6064478 1.9357804 0.6323316 2.3939115 1.9652115 2.2619068 0.5920534 0.6280592 0.5701131 0.5452925 1.9052217 1.3917830 0.5753319 0.0000010 1.9332940 0.6403200 2.2487335 1.9668121 2.2604870 1.4762793 1.9510536 0.5753319 1.9170605 0.6006442 0.6178299 0.5826114 0.5833183 0.6178299 0.5715806 0.5745404 0.6403200 2.3492098 1.5434436 0.0000010 0.5855744 2.2173734 1.4546328 0.6327103 1.9983086 0.6334468 0.4968581 1.8969560 1.9894579 2.0424355 2.5995595 0.6088239 1.9388331 0.6275846 0.5626968 0.5166754 1.9064295 1.9016299 0.5759450 2.2606137 0.5883243 0.5564723 0.4833258 1.4718737 0.5833898 1.9431684 0.5701131 0.5160530 1.4948958 1.9306554 1.4592631 2.1899982 0.5719515 0.4968581 0.6131868 0.5923210 1.4868436 1.7641831 1.9652115 2.1827433 1.8496318 1.9064295 2.3174240 0.6323316 0.4639805 0.5555751 1.5003496 1.4544380 2.2700869 0.5779732 0.6058190 1.9894579 0.5665464 2.2292140 1.9282396 0.5833183 1.9461479 0.5967565 0.6411058 
StsC09_2   0.1338448 0.6628649 0.6694958 0.7840907 0.7893678 0.6694958 0.6655644 0.7806081 1.5975935 1.4731935 1.6011403 1.8603564 1.6182750 1.7204258 1.3956510 1.9650387 0.0000000 0.8110569 0.8183090 0.7586486 1.6407642 2.0336822 1.6353819 1.5553250 1.3956510 0.6592509 1.5722252 1.9016990 1.5975935 1.5755414 1.6353819 1.1493448 1.8603564 1.1394026 1.7120580 1.6338538 1.0526679 1.0159523 0.8183090 0.7031291 0.7075467 1.6662626 0.7194479 0.7879806 0.0027541 0.0341527 1.8517253 0.7310462 1.6182750 0.1405574 1.5815575 2.0398418 0.6642212 0.7841129 1.4731935 0.7806081 0.7841129 1.9109753 0.1251199 1.7840263 1.1493448 0.7797046 1.0315919 1.5555984 1.6338538 1.5722252 1.5815575 0.6655644 0.7024479 1.5998292 1.9650387 0.6798075 1.7147036 1.0159523 0.1378110 1.0424518 0.7840907 0.7574047 1.5998292 0.6837944 1.6584334 1.7840263 1.5755414 1.6487225 1.7840263 1.7101670 1.7101670 1.7147036 1.0788792 0.7583502 1.9341301 1.5755414 1.2582317 1.7101324 1.7147036 0.7586486 1.6806687 2.0262879 0.1281368 0.0418881 0.7034173 1.2806338 1.6056112 0.1405203 1.9309527 1.5722252 1.8406331 0.6965916 0.7310462 1.6246356 1.0267879 1.6029176 1.5706412 1.9335374 0.6628649 1.5983102 0.7478823 1.5722252 1.8954165 0.6684295 0.7930611 1.6969653 1.1365593 1.5875114 2.0262879 1.6182750 1.4731935 0.7754001 0.8240226 0.7797046 1.1394026 0.6928748 0.6965916 1.1323141 1.7840263 1.8119563 1.8603564 0.7917153 1.7294068 1.0299675 1.5975935 1.6056112 0.0418881 1.5822236 1.0252156 0.7049743 1.6487225 0.0275048 1.6407642 1.6806687 
StAua_2    0.7936580 0.5164399 0.8589458 0.5893090 0.0305449 0.8589458 0.7973307 0.0246682 1.5248124 1.5593727 1.5171528 2.1065399 1.5391338 1.4367558 1.4161921 1.9944323 0.8110569 0.0000000 0.0531116 0.1669102 1.5679658 2.1544662 1.5249661 1.4721682 1.4161921 0.4879523 1.6571930 2.0841489 1.5248124 1.5206684 1.5249661 1.3587231 2.1065399 1.2993994 1.4602957 1.7271947 0.8419089 0.7861988 0.0531116 0.6793465 0.6763918 1.6055468 0.1921068 0.0274721 0.8408293 0.8357424 2.0253722 0.7184504 1.5391338 0.8265855 1.4941139 2.1609476 0.4887884 0.5816342 1.5593727 0.0246682 0.5816342 2.0373832 0.8596961 1.8374263 1.3587231 0.0246471 0.8304372 1.7057599 1.7271947 1.6571930 1.4941139 0.7973307 0.5092550 1.6684638 1.9944323 0.6849387 1.6372042 0.7861988 0.8081205 0.8333428 0.5893090 0.1784629 1.6684638 0.6890278 1.6048957 1.8374263 1.5206684 1.5728697 1.8374263 1.6353393 1.6353393 1.6372042 0.8344513 0.5619722 1.9632898 1.5206684 1.3764708 1.4577510 1.6372042 0.1669102 1.6483880 2.1996396 0.7995672 0.8319284 0.6724438 0.7544274 1.5341700 0.8007185 1.9767484 1.6571930 2.0131376 0.7160943 0.7184504 1.6688542 0.8002637 1.6953323 1.4694351 2.1033707 0.5164399 1.4703388 0.1819567 1.6571930 1.9894789 0.4918675 0.0275997 1.4058936 1.2961815 1.5255927 2.1996396 1.5391338 1.5593727 0.5884482 0.6472724 0.0246471 1.2993994 0.7451097 0.7160943 1.2546161 1.8374263 1.9498666 2.1065399 0.5838983 1.4617708 0.7925089 1.5248124 1.5341700 0.8319284 1.4882226 0.8007342 0.7246564 1.5728697 0.8075865 1.5679658 1.6483880 
StAfJ3_2   0.8174191 0.5144653 0.8454065 0.5937192 0.0665988 0.8454065 0.8118126 0.0600047 1.5094217 1.5572480 1.4869479 2.0216417 1.5261122 1.4859034 1.4507854 1.9950659 0.8183090 0.0531116 0.0000000 0.1742718 1.5647852 2.1154578 1.5360227 1.4593950 1.4507854 0.5090928 1.6581487 2.0350257 1.5094217 1.5077715 1.5360227 1.3378612 2.0216417 1.3450711 1.5143352 1.6961441 0.8436673 0.7874203 0.0000010 0.6977032 0.6996183 1.6023260 0.1880858 0.0630038 0.8484494 0.8480196 1.9535818 0.7375313 1.5261122 0.8538790 1.4630389 2.1218587 0.5098609 0.5860159 1.5572480 0.0600047 0.5860159 1.9953574 0.8843247 1.8367872 1.3378612 0.0599521 0.8322403 1.6966867 1.6961441 1.6581487 1.4630389 0.8118126 0.5035721 1.6590234 1.9950659 0.6866842 1.6173162 0.7874203 0.8543006 0.8351366 0.5937192 0.1874648 1.6590234 0.6908099 1.5949483 1.8367872 1.5077715 1.5823718 1.8367872 1.6166044 1.6166044 1.6173162 0.8389082 0.5712515 1.9639256 1.5077715 1.4027360 1.5119235 1.6173162 0.1742718 1.6624898 2.1651809 0.8289007 0.8431740 0.6954883 0.7929876 1.5212042 0.8309829 1.9539418 1.6581487 1.9417786 0.7330733 0.7375313 1.6698291 0.8004250 1.6644708 1.4701790 2.0535656 0.5144653 1.4697840 0.1910009 1.6581487 1.9852871 0.5130420 0.0633029 1.4541918 1.3417710 1.5126399 2.1651809 1.5261122 1.5572480 0.5928245 0.6491045 0.0599521 1.3450711 0.7622102 0.7330733 1.2626513 1.8367872 1.9202391 2.0216417 0.5882643 1.5160440 0.7927100 1.5094217 1.5212042 0.8431740 1.4718468 0.8026261 0.7417196 1.5823718 0.8193197 1.5647852 1.6624898 
StsC2_2    0.7664780 0.5365938 0.8264319 0.5918558 0.1711560 0.8264319 0.8028759 0.1604899 1.5943483 1.5691341 1.5522791 1.9793133 1.6204140 1.4419672 1.4711508 1.9983086 0.7586486 0.1669102 0.1742718 0.0000000 1.6459294 2.0745124 1.5723672 1.5464423 1.4711508 0.5032557 1.6066441 1.9589071 1.5943483 1.6013204 1.5723672 1.3135808 1.9793133 1.2569314 1.4354496 1.7280897 0.8623936 0.8137297 0.1742718 0.7175203 0.6911541 1.6884283 0.1286949 0.1641070 0.7786772 0.8039409 1.9144463 0.7528789 1.6204140 0.7903185 1.4816659 2.0808118 0.4943597 0.5841728 1.5691341 0.1604899 0.5841728 1.9634246 0.8364807 1.8121937 1.3135808 0.1603878 0.8583390 1.6495186 1.7280897 1.6066441 1.4816659 0.8028759 0.5012374 1.6731325 1.9983086 0.6632461 1.7994040 0.8137297 0.7850164 0.8536509 0.5918558 0.1399893 1.6731325 0.6671009 1.6874932 1.8121937 1.6013204 1.6114527 1.8121937 1.6990533 1.6990533 1.7994040 0.8588465 0.5645381 1.9821638 1.6013204 1.3438372 1.4328645 1.7994040 0.0000010 1.7947059 2.0961310 0.7594657 0.7889432 0.6871830 0.8057015 1.6151377 0.7761324 1.9525542 1.6066441 1.9028484 0.7477915 0.7528789 1.6288850 0.8281123 1.7009320 1.4694312 1.9763828 0.5365938 1.4841421 0.1468129 1.6066441 1.9617965 0.4975043 0.1648852 1.4083499 1.2538397 1.6065598 2.0961310 1.6204140 1.5691341 0.5875573 0.6739246 0.1603878 1.2569314 0.7792902 0.7477915 1.2190740 1.8121937 1.9320411 1.9793133 0.5843431 1.4607284 0.8185320 1.5943483 1.6151377 0.7889432 1.5791580 0.8273837 0.7563829 1.6114527 0.7749013 1.6459294 1.7947059 
AmsW8_1    1.6478545 1.6266711 1.6574793 1.5645229 1.5480215 1.6574793 1.7206768 1.5538654 0.0531790 0.2203289 0.3143953 0.2855478 0.1175755 1.3355416 0.2822856 0.5937707 1.6407642 1.5679658 1.5647852 1.6459294 0.0000000 0.2556799 0.2839975 0.0471161 0.2822856 1.6082614 0.2532043 0.2970630 0.0531790 0.1086126 0.2839975 1.6597618 0.2794123 1.5682613 1.3396865 0.2523983 1.8966264 1.8494549 1.5647852 1.6154858 1.6913309 0.0409328 1.5620388 1.5740218 1.6063470 1.5956739 0.2678117 1.5509654 0.1222787 1.5878481 0.1921890 0.2583355 1.5567013 1.5760434 0.2203289 1.5538654 1.5968262 0.2551796 1.6198904 0.3177495 1.6597618 1.5715796 1.8925953 0.2396362 0.2523983 0.2532043 0.1921890 1.7206768 1.5129024 0.2562301 0.5937707 1.6866545 0.2750108 1.8494549 1.6806553 1.8948830 1.5645229 1.5943420 0.2562301 1.6794382 0.0407143 0.3112419 0.1086126 0.2091239 0.3112419 0.1893097 0.1947155 0.2750108 1.8933860 1.5744587 0.5552677 0.1132556 1.5994610 1.3176844 0.2689963 1.6459294 0.2747961 0.2876551 1.6429423 1.5961190 1.6985848 1.6872971 0.1213932 1.6462632 0.2617047 0.2474019 0.2704692 1.4531359 1.5509654 0.2381172 1.8414935 0.2599169 0.2018148 0.3005608 1.6266711 0.1884815 1.5727136 0.2532043 0.2085174 1.6081240 1.5641264 1.3047132 1.5630366 0.1037516 0.2876551 0.1222787 0.2259633 1.5760434 1.6332143 1.5715796 1.5682613 1.6054521 1.4531359 1.6147651 0.3177495 0.2677262 0.2794123 1.5650483 1.2615587 1.8289011 0.0572266 0.1167235 1.5961190 0.0532735 1.8468460 1.4755810 0.2091239 1.6291037 0.0035965 0.2808214 
KbAr_2     2.0023124 1.6292538 2.0378824 1.7367978 2.0808819 2.0378824 1.9715413 2.0950762 0.2221723 0.2600300 0.3294236 0.2877918 0.2356109 1.2125928 0.3832744 0.5124558 2.0336822 2.1544662 2.1154578 2.0745124 0.2556799 0.0000000 0.3138273 0.2605620 0.3832744 1.6514171 0.2779767 0.1626569 0.2221723 0.2216722 0.3138273 2.2954609 0.2877918 2.0340413 1.2343118 0.3159246 2.4759133 2.4560354 2.1154578 1.6293362 2.0202807 0.2677566 2.0576432 2.1115175 2.0160615 2.0069144 0.2708256 1.7377964 0.2356109 1.9321944 0.2359037 0.0000010 1.6377395 1.7484929 0.2600300 2.0950762 1.7484929 0.3038195 2.0341447 0.3749891 2.2954609 2.1115175 2.4736873 0.3076299 0.3159246 0.2779767 0.2359037 1.9715413 1.6171863 0.2874880 0.5124558 1.8698137 0.3182168 2.4560354 2.0267268 2.4759133 1.7367978 2.0877393 0.2874880 1.8698137 0.2622821 0.3749891 0.2216722 0.1992984 0.3749891 0.2795959 0.2795959 0.3182168 2.5702915 1.7298333 0.4966478 0.2216722 2.2120956 1.2343118 0.3182168 2.0745124 0.3375530 0.1831051 1.9292894 1.9490271 2.0202807 2.6675520 0.2338804 1.9685658 0.3004724 0.2779767 0.2660353 1.8357584 1.7377964 0.2796664 2.4491481 0.3150179 0.2364444 0.1627068 1.6292538 0.2589911 2.0746071 0.2779767 0.1731161 1.6193443 2.0772254 1.2131170 2.0547533 0.2154125 0.1831051 0.2356109 0.2600300 1.7569277 1.9076196 2.1115175 2.0340413 1.8470534 1.8357584 2.2315386 0.3749891 0.2224946 0.2877918 1.7423556 1.1725026 2.4465317 0.2221723 0.2338804 1.9490271 0.2343107 2.3747914 1.8568690 0.1992984 2.0217032 0.2556799 0.3375530 
AmVs_1     1.6573994 1.5538737 1.4265461 1.4801070 1.5573940 1.4265461 1.6672131 1.5510067 0.2937739 0.2164838 0.3254006 0.2964701 0.3092708 1.2769942 0.3200303 0.6020196 1.6353819 1.5249661 1.5360227 1.5723672 0.2839975 0.3138273 0.0000000 0.2980393 0.3200303 1.6307453 0.2756177 0.2649331 0.2937739 0.2857857 0.0000010 1.6392586 0.2905808 1.6079982 1.2888038 0.3174822 1.8313701 1.7986375 1.5360227 1.5666144 1.4794047 0.2975553 1.5222425 1.5694906 1.5812998 1.5780300 0.2994238 1.4579866 0.3156298 1.5654767 0.2918641 0.3159994 1.5343956 1.4833273 0.2164838 1.5510067 1.5026005 0.2900418 1.5524063 0.3466948 1.6392586 1.5672413 1.8275126 0.2600131 0.3174822 0.2756177 0.2918641 1.6672131 1.4610292 0.2808408 0.6020196 1.5054314 0.3242131 1.7986375 1.6790282 1.8295913 1.4801070 1.6033787 0.2808408 1.4991566 0.2842892 0.3397960 0.2857857 0.2965373 0.3397960 0.2653870 0.2715060 0.3242131 1.8600112 1.4657023 0.5734533 0.2919683 1.5586715 1.2687017 0.3176359 1.5723672 0.3143909 0.3166538 1.6424906 1.6117377 1.4856522 1.7311048 0.3133927 1.6414415 0.2903570 0.2696589 0.3084045 1.3883761 1.4579866 0.2761804 1.7962949 0.3199592 0.2446831 0.2828319 1.5538737 0.2581253 1.5819391 0.2756177 0.2330809 1.5636817 1.5411983 1.2401842 1.6135728 0.2789350 0.3166538 0.3156298 0.2219873 1.4833273 1.6044184 1.5672413 1.6079982 1.5469686 1.3883761 1.5030752 0.3466948 0.2643699 0.2905808 1.4730041 1.2342148 1.7847055 0.3000613 0.3070770 1.6117377 0.3141386 1.7928051 1.4082296 0.2965373 1.6311910 0.2901763 0.3210322 
AmRo_2     1.5498683 1.5666658 1.4823699 1.4973181 1.4623862 1.4823699 1.5553069 1.4623862 0.0782363 0.2421617 0.3249600 0.2859609 0.1409848 1.2533602 0.2933145 0.5090643 1.5553250 1.4721682 1.4593950 1.5464423 0.0471161 0.2605620 0.2980393 0.0000000 0.2933145 1.5666630 0.2657430 0.2960018 0.0782363 0.1313917 0.2980393 1.5537784 0.2859609 1.4793264 1.2579045 0.2806559 1.7641256 1.7263292 1.4593950 1.5735606 1.5259896 0.0231319 1.4556677 1.4752357 1.5645936 1.5540251 0.2829296 1.4285684 0.1409848 1.5535943 0.1886554 0.2605620 1.5509318 1.5088251 0.2421617 1.4623862 1.5088251 0.2566713 1.5321998 0.2997898 1.5537784 1.4752357 1.7619695 0.2621559 0.2806559 0.2657430 0.1886554 1.5553069 1.4415108 0.2685026 0.5090643 1.5119817 0.3003491 1.7263292 1.5791000 1.7641256 1.4973181 1.4676275 0.2685026 1.5119817 0.0269600 0.2997898 0.1313917 0.2135537 0.2997898 0.2103830 0.2103830 0.3003491 1.7665203 1.5070865 0.5090643 0.1313917 1.5429221 1.2579045 0.3003491 1.5464423 0.2941917 0.2947394 1.5430691 1.5235281 1.5259896 1.6494982 0.1399297 1.5660528 0.2572336 0.2657430 0.2829296 1.3149314 1.4285684 0.2566038 1.7191099 0.2806559 0.2188302 0.3044700 1.5666658 0.1967371 1.4604133 0.2657430 0.2227689 1.5509318 1.4623862 1.2391862 1.4793264 0.1261017 0.2947394 0.1409848 0.2421617 1.5088251 1.5396849 1.4752357 1.4793264 1.4668506 1.3149314 1.4812890 0.2997898 0.2720718 0.2859609 1.4978831 1.1986626 1.7070140 0.0782363 0.1399297 1.5235281 0.0769295 1.7523323 1.3358294 0.2135537 1.5442627 0.0471161 0.2941917 
AkAan_2    1.4499265 1.3945256 1.3334321 1.4325017 1.4212712 1.3334321 1.4251520 1.4230984 0.3139432 0.3114238 0.3719111 0.3752450 0.3505144 1.2743052 0.0000010 0.6411782 1.3956510 1.4161921 1.4507854 1.4711508 0.2822856 0.3832744 0.3200303 0.2933145 0.0000000 1.4181425 0.3263578 0.3773036 0.3139432 0.3257818 0.3200303 1.4432533 0.3681813 1.3144603 1.2521397 0.3597242 1.6699839 1.6419617 1.4507854 1.4559521 1.3191437 0.3063439 1.4095364 1.4332930 1.3530179 1.3419180 0.3552822 1.3360127 0.3572604 1.3801419 0.3661769 0.3957997 1.4001479 1.4357745 0.3114238 1.4230984 1.4547799 0.3283782 1.3345459 0.4163591 1.4432533 1.4394433 1.6752856 0.3820723 0.3597242 0.3263578 0.3661769 1.4251520 1.4292593 0.3798403 0.6411782 1.4088757 0.4234879 1.6419617 1.4381437 1.6772782 1.4325017 1.4482355 0.3798403 1.3832136 0.2927764 0.4088041 0.3257818 0.4061108 0.4088041 0.3451648 0.3521128 0.4234879 1.6721016 1.4156900 0.6027305 0.3323443 1.4359511 1.2226143 0.4160831 1.4711508 0.4092828 0.3966406 1.4138318 1.3804177 1.3437525 1.5074093 0.3547314 1.4181584 0.3338827 0.3197705 0.3488554 1.2684511 1.3360127 0.3414572 1.6365571 0.3527236 0.3448788 0.3748015 1.3945256 0.3557975 1.4777975 0.3263578 0.3274884 1.4131112 1.4126191 1.2313795 1.3100552 0.3184440 0.3966406 0.3572604 0.3180352 1.4357745 1.4547210 1.4394433 1.3144603 1.3419628 1.2684511 1.3719705 0.4163591 0.3337219 0.3681813 1.4503461 1.2016732 1.6531962 0.3204471 0.3480308 1.3804177 0.3216554 1.6803500 1.2876286 0.4061108 1.3852306 0.2885555 0.4166673 
StsY_B     0.6940634 0.2739769 0.6321566 0.3927456 0.5298942 0.6321566 0.7023330 0.5230581 1.6037529 1.5176369 1.6267691 1.5162853 1.6756876 1.4188247 1.4181425 1.5399243 0.6592509 0.4879523 0.5090928 0.5032557 1.6082614 1.6514171 1.6307453 1.5666630 1.4181425 0.0000000 1.6180287 1.6972471 1.6037529 1.6105165 1.6307453 1.0302860 1.5162853 0.8807129 1.3875587 1.7736117 0.6374910 0.6078635 0.5090928 0.6850903 0.6386143 1.6852621 0.5284482 0.5329377 0.6663274 0.6954262 1.4375860 0.6714423 1.6756876 0.7143985 1.6233392 1.6514171 0.0590091 0.3843802 1.5176369 0.5230581 0.3843802 1.7390669 0.6817810 1.6267583 1.0302860 0.5329377 0.6350754 1.7127299 1.7736117 1.6180287 1.6233392 0.7023330 0.3595814 1.6273634 1.5399243 0.6043835 1.7374240 0.6078635 0.7153133 0.6374910 0.3927456 0.5262782 1.6273634 0.6043835 1.6694779 1.6267583 1.6105165 1.6353548 1.6267583 1.7329999 1.7329999 1.7374240 0.6360908 0.3633934 1.5397758 1.6105165 0.9648817 1.3875587 1.7374240 0.5032557 1.7550597 1.7127509 0.7045468 0.6868726 0.6386143 0.2982061 1.6624933 0.7099244 1.6981184 1.6180287 1.4190702 0.6633028 0.6714423 1.5936283 0.6171920 1.7352685 1.6225188 1.7245898 0.2739769 1.6803703 0.5162784 1.6180287 1.5931486 0.0551296 0.5155773 1.3841734 0.8926316 1.6360442 1.7127509 1.6756876 1.5176369 0.3843802 0.2638107 0.5329377 0.8807129 0.6377583 0.6633028 0.8902800 1.6267583 1.5015072 1.5162853 0.3796796 1.3814994 0.6109266 1.6037529 1.6624933 0.6868726 1.5845579 0.6271755 0.6738754 1.6353548 0.6869995 1.6082614 1.7550597 
van        1.6279272 1.5035860 1.5412077 1.5562774 1.6733296 1.5412077 1.5747546 1.6667676 0.2574881 0.2174603 0.3137647 0.2641694 0.2650412 1.2036995 0.3263578 0.5701131 1.5722252 1.6571930 1.6581487 1.6066441 0.2532043 0.2779767 0.2756177 0.2657430 0.3263578 1.6180287 0.0000000 0.2593231 0.2574881 0.2451364 0.2756177 1.5759653 0.2699945 1.5688260 1.2298406 0.2566048 1.7768971 1.7494916 1.6581487 1.6104202 1.5509723 0.2564846 1.5231690 1.6722530 1.5378180 1.5160951 0.2925938 1.5131145 0.2593598 1.5680026 0.2729182 0.2747327 1.5386773 1.5553560 0.2174603 1.6667676 1.5394465 0.2776443 1.5150925 0.3599262 1.5759653 1.6700709 1.7847212 0.2604265 0.2566048 0.0035544 0.2729182 1.5747546 1.5483562 0.2567229 0.5701131 1.5809281 0.3152783 1.7494916 1.6604148 1.7749017 1.5562774 1.5782363 0.2567229 1.5741256 0.2556590 0.3512243 0.2451364 0.2407496 0.3512243 0.2484540 0.2427939 0.3152783 1.7848914 1.5371582 0.5260103 0.2396006 1.5260346 1.1828674 0.3156294 1.6066441 0.3307415 0.2856875 1.6211209 1.5348075 1.5577159 1.8320029 0.2575290 1.6263935 0.2461968 0.0035899 0.2892868 1.3818924 1.5131145 0.0223038 1.7542805 0.2582432 0.1638162 0.2684468 1.5035860 0.1958396 1.5891033 0.0000010 0.2159054 1.5680494 1.6772801 1.1947260 1.5637745 0.2388486 0.2856875 0.2593598 0.2121092 1.5553560 1.5389915 1.6700709 1.5688260 1.5849635 1.3818924 1.4711917 0.3599262 0.2364219 0.2699945 1.5446249 1.1573756 1.7422801 0.2518339 0.2631736 1.5348075 0.2792867 1.8111001 1.4027236 0.2407496 1.5501945 0.2475606 0.3303407 
UsB        1.8680266 1.6902208 1.9108732 1.7592833 2.0342681 1.9108732 1.8766579 2.0420023 0.2753418 0.2559249 0.3089666 0.2432198 0.3045967 1.3163524 0.3773036 0.5001526 1.9016990 2.0841489 2.0350257 1.9589071 0.2970630 0.1626569 0.2649331 0.2960018 0.3773036 1.6972471 0.2593231 0.0000000 0.2753418 0.2815230 0.2649331 2.2122205 0.2475907 1.9326310 1.3497773 0.2960462 2.3935997 2.3602438 2.0350257 1.6394651 1.8475717 0.3004618 1.9833488 2.0594240 1.8948533 1.8909017 0.2505014 1.6962378 0.2984827 1.8326553 0.2537866 0.1612326 1.6741741 1.7624379 0.2559249 2.0420023 1.7456412 0.3120779 1.9076850 0.3732401 2.2122205 2.0583455 2.3908898 0.2917264 0.2960462 0.2593231 0.2537866 1.8766579 1.6071508 0.2558935 0.5001526 1.9033008 0.2877267 2.3602438 1.8849887 2.3931197 1.7592833 2.0399123 0.2558935 1.8973792 0.3126908 0.3728982 0.2815230 0.2522625 0.3728982 0.2890807 0.2830318 0.2877267 2.4945174 1.7436721 0.4689609 0.2755374 2.0313031 1.3280333 0.2954280 1.9589071 0.3122946 0.1802726 1.8113584 1.8610178 1.8534247 2.6712021 0.2963336 1.8546253 0.3269106 0.2595062 0.2437899 1.7739296 1.6962378 0.2609343 2.3566864 0.2865114 0.2411738 0.0269122 1.6902208 0.2551935 2.0065462 0.2593231 0.1728512 1.6695880 2.0180270 1.3086500 1.9531123 0.2803509 0.1802726 0.2984827 0.2504095 1.7624379 1.8873881 2.0583455 1.9326310 1.8293389 1.7739296 1.9549806 0.3732401 0.2134357 0.2475907 1.7496944 1.2373973 2.3427058 0.2695903 0.3024081 1.8610178 0.2910607 2.3008662 1.7948048 0.2522625 1.8955549 0.2910700 0.3042856 
AmLrN2_1   1.5586993 1.5804020 1.6574935 1.4866465 1.4932151 1.6574935 1.7219974 1.4985993 0.0000010 0.2139390 0.3171915 0.2896466 0.1337897 1.2875685 0.3139432 0.5750734 1.5975935 1.5248124 1.5094217 1.5943483 0.0531790 0.2221723 0.2937739 0.0782363 0.3139432 1.6037529 0.2574881 0.2753418 0.0000000 0.1248766 0.2937739 1.6769711 0.2835376 1.5827607 1.3029989 0.2633170 1.8957173 1.8492562 1.5094217 1.5971286 1.6296112 0.0649589 1.5338787 1.5182822 1.5635543 1.5531865 0.2687233 1.4753681 0.1386474 1.5004890 0.2028819 0.2250100 1.5060918 1.4976982 0.2139390 1.4985993 1.5173503 0.2763365 1.5514640 0.3219543 1.6769711 1.5157669 1.8917452 0.2608863 0.2633170 0.2574881 0.2028819 1.7219974 1.4709542 0.2403217 0.5750734 1.6297092 0.2811116 1.8492562 1.5893547 1.8939978 1.4866465 1.5688196 0.2403217 1.6227643 0.0646004 0.3153935 0.1248766 0.1989150 0.3153935 0.2053448 0.2108714 0.2811116 1.8983698 1.4960014 0.5376208 0.1296853 1.5427184 1.2813158 0.2750349 1.5943483 0.2820560 0.2764010 1.5544770 1.5232078 1.6365793 1.6622740 0.1376420 1.5573942 0.2545391 0.2516706 0.2713511 1.4004967 1.4753681 0.2439048 1.8414138 0.2711808 0.2191842 0.2670854 1.5804020 0.2106012 1.5906388 0.2574881 0.2292653 1.5550637 1.5084694 1.2574658 1.5776085 0.1198068 0.2764010 0.1386474 0.2194916 1.4976982 1.5742679 1.5157669 1.5827607 1.5542815 1.4004967 1.5647435 0.3219543 0.2652283 0.2835376 1.4871953 1.2136541 1.8290074 0.0035408 0.1328187 1.5232078 0.0302923 1.8305371 1.4217835 0.1989150 1.5865032 0.0572266 0.2881485 
AmJa_1     1.5828678 1.5755811 1.5630855 1.5014485 1.5772068 1.5630855 1.5301820 1.5703144 0.1248766 0.2079276 0.3171596 0.2683484 0.0259378 1.2483455 0.3257818 0.5826114 1.5755414 1.5206684 1.5077715 1.6013204 0.1086126 0.2216722 0.2857857 0.1313917 0.3257818 1.6105165 0.2451364 0.2815230 0.1248766 0.0000000 0.2857857 1.5928346 0.2623316 1.5515889 1.2640821 0.2568930 1.7638034 1.7280259 1.5077715 1.5703520 1.5555097 0.1373353 1.5127616 1.5904344 1.5412136 1.5308537 0.2577088 1.5119691 0.0297729 1.5240484 0.2127303 0.2245737 1.5264028 1.5126603 0.2079276 1.5703144 1.5326539 0.2651039 1.5147908 0.3234587 1.5928346 1.5880363 1.7596609 0.2524801 0.2568930 0.2451364 0.2127303 1.5301820 1.4799387 0.2559721 0.5826114 1.5735558 0.2781156 1.7280259 1.6141547 1.7617751 1.5014485 1.5066806 0.2559721 1.5666443 0.1271259 0.3168193 0.0000010 0.1758512 0.3168193 0.2210195 0.2266794 0.2781156 1.7695334 1.5109759 0.5443753 0.0036112 1.6001302 1.2426405 0.2720982 1.6013204 0.2672193 0.2587448 1.5669139 1.5440731 1.5623949 1.6875085 0.0295601 1.5814844 0.2316000 0.2394526 0.2603023 1.3579570 1.5119691 0.2308919 1.7209250 0.2644251 0.2274198 0.2876612 1.5755811 0.2304171 1.5107317 0.2451364 0.2130204 1.5766392 1.5806019 1.2093912 1.5464574 0.0036162 0.2587448 0.0297729 0.2133701 1.5126603 1.5767151 1.5880363 1.5515889 1.5720655 1.3579570 1.5663089 0.3234587 0.2398521 0.2623316 1.5019967 1.1798561 1.7090365 0.1296853 0.0257534 1.5440731 0.1253523 1.7432078 1.3789088 0.1758512 1.5645869 0.1132556 0.2731678 
AmVs_2     1.6573994 1.5538737 1.4265461 1.4801070 1.5573940 1.4265461 1.6672131 1.5510067 0.2937739 0.2164838 0.3254006 0.2964701 0.3092708 1.2769942 0.3200303 0.6020196 1.6353819 1.5249661 1.5360227 1.5723672 0.2839975 0.3138273 0.0000010 0.2980393 0.3200303 1.6307453 0.2756177 0.2649331 0.2937739 0.2857857 0.0000000 1.6392586 0.2905808 1.6079982 1.2888038 0.3174822 1.8313701 1.7986375 1.5360227 1.5666144 1.4794047 0.2975553 1.5222425 1.5694906 1.5812998 1.5780300 0.2994238 1.4579866 0.3156298 1.5654767 0.2918641 0.3159994 1.5343956 1.4833273 0.2164838 1.5510067 1.5026005 0.2900418 1.5524063 0.3466948 1.6392586 1.5672413 1.8275126 0.2600131 0.3174822 0.2756177 0.2918641 1.6672131 1.4610292 0.2808408 0.6020196 1.5054314 0.3242131 1.7986375 1.6790282 1.8295913 1.4801070 1.6033787 0.2808408 1.4991566 0.2842892 0.3397960 0.2857857 0.2965373 0.3397960 0.2653870 0.2715060 0.3242131 1.8600112 1.4657023 0.5734533 0.2919683 1.5586715 1.2687017 0.3176359 1.5723672 0.3143909 0.3166538 1.6424906 1.6117377 1.4856522 1.7311048 0.3133927 1.6414415 0.2903570 0.2696589 0.3084045 1.3883761 1.4579866 0.2761804 1.7962949 0.3199592 0.2446831 0.2828319 1.5538737 0.2581253 1.5819391 0.2756177 0.2330809 1.5636817 1.5411983 1.2401842 1.6135728 0.2789350 0.3166538 0.3156298 0.2219873 1.4833273 1.6044184 1.5672413 1.6079982 1.5469686 1.3883761 1.5030752 0.3466948 0.2643699 0.2905808 1.4730041 1.2342148 1.7847055 0.3000613 0.3070770 1.6117377 0.3141386 1.7928051 1.4082296 0.2965373 1.6311910 0.2901763 0.3210322 
UK6        1.1952992 1.1154574 1.2773740 1.1094157 1.3467735 1.2773740 1.1497556 1.3334579 1.6769711 1.5490620 1.6127098 1.9847298 1.6839007 1.8113142 1.4432533 2.3939115 1.1493448 1.3587231 1.3378612 1.3135808 1.6597618 2.2954609 1.6392586 1.5537784 1.4432533 1.0302860 1.5759653 2.2122205 1.6769711 1.5928346 1.6392586 0.0000000 1.9847298 0.3692426 1.8237359 1.6453341 1.4063188 1.4088748 1.3378612 0.9546666 1.0228519 1.7412339 1.3268683 1.3358808 1.1652382 1.1932347 2.0402224 1.1410967 1.6839007 1.1897441 1.5544665 2.3023564 1.0174859 1.0902747 1.5490620 1.3334579 1.0902747 2.2782823 1.1446142 1.8237099 0.0000010 1.3228757 1.4017145 1.5290361 1.6453341 1.5759653 1.5544665 1.1497556 0.9575406 1.6293880 2.3939115 0.9785155 1.6000318 1.4088748 1.2203296 1.3927443 1.1094157 1.4117842 1.6293880 0.9852891 1.7279686 1.8237099 1.5928346 1.5764692 1.8237099 1.7129140 1.7129140 1.6000318 1.4530872 1.1009679 2.3540796 1.5928346 0.5257306 1.8220514 1.6000318 1.3135808 1.6534441 2.1993199 1.2117905 1.1479732 1.0159058 1.5853572 1.6708754 1.1884054 2.0872422 1.5759653 2.0288086 1.0581160 1.1410967 1.5736061 1.4203344 1.6018785 1.5122656 2.1815327 1.1154574 1.4387321 1.4021788 1.5759653 2.1659147 1.0167736 1.3486611 1.8078846 0.3641405 1.5965548 2.1993199 1.6839007 1.5490620 1.0987527 1.3485709 1.3228757 0.3692426 1.1091006 1.0581160 0.3210652 1.8237099 2.0767469 1.9847298 1.1125690 1.7658335 1.4249422 1.6769711 1.6708754 1.1479732 1.5890717 1.4012023 1.0700662 1.5764692 1.1570439 1.6597618 1.6534441 
NnGe       1.8625323 1.4726727 1.9965538 1.5978487 1.9954542 1.9965538 1.9173630 2.0148805 0.2835376 0.3011181 0.3890778 0.0027578 0.2824879 1.2938258 0.3681813 0.5555751 1.8603564 2.1065399 2.0216417 1.9793133 0.2794123 0.2877918 0.2905808 0.2859609 0.3681813 1.5162853 0.2699945 0.2475907 0.2835376 0.2623316 0.2905808 1.9847298 0.0000000 1.8877227 1.2901104 0.3590766 2.4417226 2.4177854 2.0216417 1.6266701 1.9016476 0.3159380 1.9728480 2.0251717 1.8164174 1.8093644 0.0845824 1.7449226 0.2886770 1.7671574 0.2810657 0.2896788 1.4758809 1.5924548 0.3011181 2.0148805 1.6124834 0.3418588 1.8744959 0.3723548 1.9847298 2.0240371 2.4390611 0.3144051 0.3590766 0.2699945 0.2810657 1.9173630 1.4791946 0.2781055 0.5555751 1.8610610 0.3321930 2.4177854 1.8845906 2.4413270 1.5978487 2.0559780 0.2781055 1.8552029 0.3024813 0.3655153 0.2623316 0.2553832 0.3655153 0.3123678 0.3189554 0.3321930 2.4937695 1.5745838 0.5321304 0.2683484 1.8714919 1.2732024 0.3257205 1.9793133 0.3235873 0.2740583 1.8120970 1.8606445 1.9074568 2.5178867 0.2866034 1.8471771 0.3131579 0.2639884 0.0886237 1.7919818 1.7449226 0.2616534 2.4302059 0.3560438 0.2617649 0.2453020 1.4726727 0.3042825 2.0709577 0.2699945 0.1945626 1.5032502 2.0045810 1.2791969 1.8934917 0.2557034 0.2740583 0.2886770 0.3072374 1.5924548 1.8581489 2.0240371 1.8877227 1.8142314 1.7919818 2.0068750 0.3723548 0.1949921 0.0000010 1.5866014 1.2170023 2.4081962 0.2896466 0.2804571 1.8606445 0.2953840 2.3651149 1.8125378 0.2553832 1.8515066 0.2855478 0.3301292 
ApTi       1.0837312 0.9608605 1.2789062 0.9449852 1.2644739 1.2789062 1.2548233 1.2591064 1.5827607 1.4851298 1.4548495 1.8877227 1.6351366 1.8221945 1.3144603 2.1827433 1.1394026 1.2993994 1.3450711 1.2569314 1.5682613 2.0340413 1.6079982 1.4793264 1.3144603 0.8807129 1.5688260 1.9326310 1.5827607 1.5515889 1.6079982 0.3692426 1.8877227 0.0000000 1.8426492 1.6133277 1.3006747 1.2846259 1.3450711 0.9938046 1.1322146 1.5990282 1.3306450 1.2701560 1.1342893 1.1443149 1.8296752 1.1326693 1.6351366 1.0849865 1.4937761 2.0340413 0.8728072 0.9337444 1.4851298 1.2591064 0.9337444 2.0647281 1.0951162 1.6804434 0.3692426 1.2701560 1.2999151 1.5774604 1.6133277 1.5688260 1.4937761 1.2548233 0.8542539 1.6044501 2.1827433 1.0901189 1.5618614 1.2846259 1.0926876 1.3006747 0.9449852 1.3506617 1.6044501 1.0901189 1.5983871 1.6804434 1.5515889 1.5683216 1.6804434 1.6119843 1.6119843 1.5618614 1.3320107 0.9396655 2.1900584 1.5515889 0.4260770 1.8426492 1.5618614 1.2569314 1.6166391 1.9449900 1.1061385 1.1227804 1.1322146 1.3732406 1.6224230 1.0675298 1.9385941 1.5688260 1.8118710 1.0891061 1.1326693 1.5724741 1.2925585 1.5762156 1.5078392 1.9060404 0.9608605 1.3944629 1.3380675 1.5688260 1.9547682 0.8621158 1.2478789 1.8368033 0.0026807 1.5551680 1.9449900 1.6351366 1.4851298 0.9372395 1.2062970 1.2701560 0.0000010 1.1002984 1.0891061 0.2370585 1.6804434 1.8927077 1.8877227 0.9522240 1.8781402 1.3023625 1.5827607 1.6224230 1.1227804 1.5796728 1.3074829 1.1017579 1.5683216 1.1422649 1.5682613 1.6166391 
StsW00     1.7738600 1.3439080 1.5690890 1.3475948 1.4449491 1.5690890 1.5052833 1.4672015 1.3029989 1.2627533 1.2860011 1.2830738 1.2876098 0.0498246 1.2521397 1.5051998 1.7120580 1.4602957 1.5143352 1.4354496 1.3396865 1.2343118 1.2888038 1.2579045 1.2521397 1.3875587 1.2298406 1.3497773 1.3029989 1.2640821 1.2888038 1.8237359 1.2901104 1.8426492 0.0000000 1.3362394 1.8523865 1.8423856 1.5143352 1.2433405 1.4957160 1.3712113 1.4700873 1.4539387 1.7105238 1.6974854 1.2518944 1.4302502 1.2786082 1.7494583 1.1393855 1.2442077 1.4073919 1.3309408 1.2627533 1.4672015 1.3223835 1.2985314 1.7412729 1.3737165 1.8237359 1.4652752 1.8662484 1.2582423 1.3362394 1.2250552 1.1393855 1.5052833 1.1599503 1.4325714 1.5051998 1.4968846 1.2689483 1.8423856 1.7998666 1.8663658 1.3475948 1.4915691 1.4325714 1.4944029 1.3336031 1.3742869 1.2640821 1.2405597 1.3742869 1.2279359 1.2193255 1.2689483 1.9020005 1.3550916 1.4409981 1.2552437 2.1702816 0.0000010 1.2635739 1.4354496 1.2899733 1.2810459 1.7678950 1.6926839 1.4981770 2.0082702 1.2695161 1.7265497 1.3858230 1.2035914 1.2230646 1.5173948 1.4302502 1.2672407 1.8285207 1.2797326 1.3428438 1.3604650 1.3439080 1.3671773 1.5258468 1.2298406 1.2945280 1.3709493 1.4523327 0.0616471 1.8608798 1.2441399 1.2810459 1.2786082 1.2543841 1.3309408 1.5736222 1.4652752 1.8426492 1.4473500 1.5173948 1.9668928 1.3737165 1.2410456 1.2901104 1.3486049 0.0604943 1.8423509 1.2939432 1.2784565 1.6926839 1.2716189 1.8623904 1.5345253 1.2405597 1.6893508 1.3303867 1.2953868 
AmDeD9_2   1.6418539 1.7041217 1.5963489 1.7105403 1.7197465 1.5963489 1.6792601 1.7130237 0.2633170 0.2374767 0.2347676 0.3660032 0.2675442 1.2971031 0.3597242 0.6280592 1.6338538 1.7271947 1.6961441 1.7280897 0.2523983 0.3159246 0.3174822 0.2806559 0.3597242 1.7736117 0.2566048 0.2960462 0.2633170 0.2568930 0.3174822 1.6453341 0.3590766 1.6133277 1.3362394 0.0000000 1.9769403 1.9457862 1.6961441 1.6537682 1.6038880 0.2607325 1.6327707 1.7219793 1.6178215 1.5955303 0.3733942 1.6007957 0.2734154 1.6000907 0.2699593 0.3182180 1.6391218 1.7077161 0.2374767 1.7130237 1.7297976 0.3242335 1.5446486 0.3303757 1.6453341 1.7198183 1.9785844 0.1660394 0.0000010 0.2566048 0.2699593 1.6792601 1.6538791 0.2956187 0.6280592 1.5893520 0.2927604 1.9457862 1.6745805 1.9753755 1.7105403 1.6785443 0.2956187 1.5823366 0.2607235 0.3237655 0.2568930 0.2740637 0.3237655 0.2364635 0.2422210 0.2927604 1.9798103 1.6884977 0.5883243 0.2626897 1.5880442 1.3141799 0.2864794 1.7280897 0.2940339 0.3119605 1.6382893 1.6034870 1.6109518 1.7558575 0.2715077 1.6402791 0.2818573 0.2506526 0.3774750 1.4790501 1.6007957 0.2417723 1.9371317 0.0000010 0.2342981 0.3022225 1.7041217 0.2329410 1.6665291 0.2566048 0.2614656 1.6935046 1.7241868 1.2530708 1.6081158 0.2505161 0.3119605 0.2734154 0.2432545 1.7077161 1.6844617 1.7198183 1.6133277 1.6434311 1.4790501 1.6216896 0.3303757 0.3300433 0.3590766 1.6961769 1.2478543 1.9239665 0.2692500 0.2656766 1.6034870 0.2616382 1.9533568 1.5017810 0.2740637 1.6109678 0.2582638 0.3004098 
StsK_3     1.0440743 0.6514629 1.1902937 0.6819337 0.8516576 1.1902937 1.0163417 0.8474989 1.8957173 1.7577477 1.7272709 2.4417226 1.7842185 1.8412124 1.6699839 2.2695344 1.0526679 0.8419089 0.8436673 0.8623936 1.8966264 2.4759133 1.8313701 1.7641256 1.6699839 0.6374910 1.7768971 2.3935997 1.8957173 1.7638034 1.8313701 1.4063188 2.4417226 1.3006747 1.8523865 1.9769403 0.0000000 0.0217527 0.8436673 0.8418183 1.0552757 1.9827209 0.8137349 0.8252970 1.0832122 1.0816013 2.3121921 1.0201386 1.7842185 1.0777404 1.8235650 2.4833090 0.6396770 0.6726762 1.7577477 0.8474989 0.6726762 2.4871060 1.0025906 1.7585233 1.4063188 0.8327891 0.0079239 1.9022250 1.9769403 1.7768971 1.8235650 1.0163417 0.5924785 1.9442592 2.2695344 1.0088854 1.7647515 0.0217527 1.0640120 0.0026289 0.6819337 0.8306508 1.9442592 1.0055837 1.9808382 1.7585233 1.7638034 1.8915722 1.7585233 1.9115690 1.9115690 1.7647515 0.0270064 0.6469970 2.2268541 1.7638034 1.3626390 1.8648116 1.7647515 0.8623936 1.7552227 2.6184615 1.0542094 1.0961012 1.0584283 1.0432146 1.7783561 1.0308016 2.3086801 1.7768971 2.2981626 1.0017275 1.0201386 1.8092492 0.0269106 1.9428021 1.8146350 2.4377576 0.6514629 1.8768120 0.8157605 1.7768971 2.2413054 0.6415368 0.8519815 1.8184141 1.2975260 1.7492144 2.6184615 1.7842185 1.7577477 0.6763425 0.7897687 0.8327891 1.3006747 1.0003002 1.0017275 1.2446700 1.7585233 2.1388862 2.4417226 0.6868329 1.9069959 0.0269476 1.8957173 1.7783561 1.0961012 1.8264612 0.0269547 1.0129190 1.8915722 1.0494734 1.8966264 1.7552227 
StCar_2    0.9954291 0.6324299 1.1708938 0.6690910 0.8112689 1.1708938 0.9862968 0.7920289 1.8492562 1.7257022 1.7131444 2.4177854 1.7483696 1.8313193 1.6419617 2.2487335 1.0159523 0.7861988 0.7874203 0.8137297 1.8494549 2.4560354 1.7986375 1.7263292 1.6419617 0.6078635 1.7494916 2.3602438 1.8492562 1.7280259 1.7986375 1.4088748 2.4177854 1.2846259 1.8423856 1.9457862 0.0217527 0.0000000 0.7874203 0.8214134 1.0139126 1.9344189 0.7586293 0.7934305 1.0553994 1.0535677 2.2886259 0.9870004 1.7483696 1.0369227 1.7833460 2.4630693 0.6111917 0.6600563 1.7257022 0.7920289 0.6600563 2.4425719 0.9849423 1.7643346 1.4088748 0.7851988 0.0189849 1.8762105 1.9457862 1.7494916 1.7833460 0.9862968 0.5799928 1.9098418 2.2487335 0.9563433 1.7708171 0.0000010 1.0331161 0.0189759 0.6690910 0.7734212 1.9098418 0.9627829 1.9326853 1.7643346 1.7280259 1.8454122 1.7643346 1.8692774 1.8692774 1.7708171 0.0329181 0.6347388 2.2152197 1.7280259 1.3224497 1.8407711 1.7708171 0.8137297 1.7612360 2.5699356 1.0237349 1.0577648 1.0072010 0.9967657 1.7426266 0.9988505 2.2676217 1.7494916 2.2752566 0.9737964 0.9870004 1.7813972 0.0078947 1.9132865 1.7922228 2.4041807 0.6324299 1.8482222 0.7588350 1.7494916 2.2022588 0.6150671 0.8044870 1.7632124 1.2815024 1.7137971 2.5699356 1.7483696 1.7257022 0.6636476 0.7683147 0.7851988 1.2846259 0.9616822 0.9737964 1.2241660 1.7643346 2.1054260 2.4177854 0.6740640 1.8632695 0.0079052 1.8492562 1.7426266 1.0577648 1.7864920 0.0241490 0.9846819 1.8454122 1.0126614 1.8494549 1.7612360 
StAfJ3_1   0.8174191 0.5144653 0.8454065 0.5937192 0.0665988 0.8454065 0.8118126 0.0600047 1.5094217 1.5572480 1.4869479 2.0216417 1.5261122 1.4859034 1.4507854 1.9950659 0.8183090 0.0531116 0.0000010 0.1742718 1.5647852 2.1154578 1.5360227 1.4593950 1.4507854 0.5090928 1.6581487 2.0350257 1.5094217 1.5077715 1.5360227 1.3378612 2.0216417 1.3450711 1.5143352 1.6961441 0.8436673 0.7874203 0.0000000 0.6977032 0.6996183 1.6023260 0.1880858 0.0630038 0.8484494 0.8480196 1.9535818 0.7375313 1.5261122 0.8538790 1.4630389 2.1218587 0.5098609 0.5860159 1.5572480 0.0600047 0.5860159 1.9953574 0.8843247 1.8367872 1.3378612 0.0599521 0.8322403 1.6966867 1.6961441 1.6581487 1.4630389 0.8118126 0.5035721 1.6590234 1.9950659 0.6866842 1.6173162 0.7874203 0.8543006 0.8351366 0.5937192 0.1874648 1.6590234 0.6908099 1.5949483 1.8367872 1.5077715 1.5823718 1.8367872 1.6166044 1.6166044 1.6173162 0.8389082 0.5712515 1.9639256 1.5077715 1.4027360 1.5119235 1.6173162 0.1742718 1.6624898 2.1651809 0.8289007 0.8431740 0.6954883 0.7929876 1.5212042 0.8309829 1.9539418 1.6581487 1.9417786 0.7330733 0.7375313 1.6698291 0.8004250 1.6644708 1.4701790 2.0535656 0.5144653 1.4697840 0.1910009 1.6581487 1.9852871 0.5130420 0.0633029 1.4541918 1.3417710 1.5126399 2.1651809 1.5261122 1.5572480 0.5928245 0.6491045 0.0599521 1.3450711 0.7622102 0.7330733 1.2626513 1.8367872 1.9202391 2.0216417 0.5882643 1.5160440 0.7927100 1.5094217 1.5212042 0.8431740 1.4718468 0.8026261 0.7417196 1.5823718 0.8193197 1.5647852 1.6624898 
Sts1       0.7404731 0.7103278 0.5205686 0.7825405 0.7037354 0.5205686 0.4087650 0.6930781 1.5971286 1.3496611 1.5622356 1.6266701 1.6005077 1.2759960 1.4559521 1.5605191 0.7031291 0.6793465 0.6977032 0.7175203 1.6154858 1.6293362 1.5666144 1.5735606 1.4559521 0.6850903 1.6104202 1.6394651 1.5971286 1.5703520 1.5666144 0.9546666 1.6266701 0.9938046 1.2433405 1.6537682 0.8418183 0.8214134 0.6977032 0.0000000 0.3197367 1.6695357 0.6435338 0.7037354 0.6989810 0.6972138 1.4590865 0.2284453 1.6005077 0.7381666 1.5649367 1.6293362 0.6839899 0.7456900 1.3496611 0.6930781 0.7456900 1.6522795 0.7065484 1.6497154 0.9546666 0.7037354 0.8418183 1.5924561 1.6537682 1.6104202 1.5649367 0.4087650 0.7825405 1.5708287 1.5605191 0.3315929 1.6076203 0.8214134 0.7631952 0.8418183 0.7825405 0.6717227 1.5708287 0.3315929 1.6507962 1.6497154 1.5703520 1.6288788 1.6497154 1.6372579 1.6372579 1.6076203 0.8537226 0.7486051 1.5606534 1.5703520 1.0463921 1.2433405 1.6076203 0.7175203 1.6135868 1.5689522 0.7345715 0.7388712 0.3197367 0.7355617 1.5842010 0.7277020 1.5767935 1.6104202 1.4349896 0.2207748 0.2284453 1.6054971 0.8066086 1.6059588 1.5663003 1.6359584 0.7103278 1.5968244 0.6679277 1.6104202 1.5177580 0.6722295 0.6812296 1.2288032 1.0110568 1.5366405 1.5689522 1.6005077 1.3496611 0.7456900 0.7711434 0.7037354 0.9938046 0.2374677 0.2207748 0.9688696 1.6497154 1.4504614 1.6266701 0.7456900 1.2446783 0.8066086 1.5971286 1.5842010 0.7388712 1.5910688 0.8102606 0.2216727 1.6288788 0.7042902 1.6154858 1.6135868 
StVe_4     0.7125858 0.6209593 0.6008047 0.6900837 0.6901863 0.6008047 0.3981039 0.6850445 1.6296112 1.4556379 1.4469972 1.9016476 1.5787262 1.4906984 1.3191437 2.0256511 0.7075467 0.6763918 0.6996183 0.6911541 1.6913309 2.0202807 1.4794047 1.5259896 1.3191437 0.6386143 1.5509723 1.8475717 1.6296112 1.5555097 1.4794047 1.0228519 1.9016476 1.1322146 1.4957160 1.6038880 1.0552757 1.0139126 0.6996183 0.3197367 0.0000000 1.7164748 0.6929151 0.6913107 0.7105270 0.7308679 1.7930719 0.2817966 1.5787262 0.6948181 1.5667396 2.0202807 0.6382277 0.6682602 1.4556379 0.6850445 0.6682602 1.8955338 0.7115358 1.7344478 1.0228519 0.6913107 1.0442451 1.5094053 1.6038880 1.5509723 1.5667396 0.3981039 0.5995527 1.5657358 2.0256511 0.1026248 1.5712046 1.0139126 0.7192349 1.0552757 0.6900837 0.7202583 1.5657358 0.1026248 1.7037644 1.7344478 1.5555097 1.6605587 1.7344478 1.6183730 1.6183730 1.5712046 1.0448662 0.6497017 2.0306454 1.5555097 1.1774032 1.4957160 1.5712046 0.6911541 1.5735745 1.9912616 0.6722721 0.7342933 0.0000010 1.0763024 1.5662096 0.6835921 1.7962262 1.5509723 1.7760294 0.3401017 0.2817966 1.5638338 1.0265971 1.5669720 1.5022694 1.8321041 0.6209593 1.5337833 0.7361373 1.5509723 1.8232930 0.6297821 0.6780315 1.4557101 1.1435605 1.5295544 1.9912616 1.5787262 1.4556379 0.6712497 0.7740515 0.6913107 1.1322146 0.2888287 0.3401017 1.1175135 1.7344478 1.8642347 1.9016476 0.6685806 1.5079018 1.0274356 1.6296112 1.5662096 0.7342933 1.6447784 1.0173874 0.3389349 1.6605587 0.7104082 1.6913309 1.5735745 
AmsW97     1.6476302 1.6362577 1.7175259 1.5895134 1.5854913 1.7175259 1.7811414 1.5915409 0.0649589 0.2361059 0.3242052 0.3098284 0.1466389 1.3708527 0.3063439 0.6053432 1.6662626 1.6055468 1.6023260 1.6884283 0.0409328 0.2677566 0.2975553 0.0231319 0.3063439 1.6852621 0.2564846 0.3004618 0.0649589 0.1373353 0.2975553 1.7412339 0.3159380 1.5990282 1.3712113 0.2607325 1.9827209 1.9344189 1.6023260 1.6695357 1.7164748 0.0000000 1.6099273 1.6116366 1.6320692 1.6213571 0.3001282 1.5428644 0.1418027 1.5879224 0.1754615 0.2645893 1.6207112 1.6011240 0.2361059 1.5915409 1.5846686 0.2832565 1.6449007 0.3191745 1.7412339 1.6092932 1.9788087 0.2485566 0.2607325 0.2564846 0.1754615 1.7811414 1.5334012 0.2700116 0.6053432 1.7171941 0.2807885 1.9344189 1.6802736 1.9811835 1.5895134 1.5930089 0.2700116 1.7099921 0.0142772 0.3254875 0.1373353 0.2253787 0.3254875 0.1959753 0.1906592 0.2807885 1.9795686 1.5995787 0.5638897 0.1325534 1.5999596 1.3585376 0.2866497 1.6884283 0.2919273 0.3006357 1.6427429 1.6210070 1.7237035 1.7921982 0.1407812 1.6460472 0.2721030 0.2621679 0.2968820 1.4749045 1.5428644 0.2543854 1.9259193 0.2624463 0.2106022 0.3033399 1.6362577 0.1898999 1.6291289 0.2564846 0.2144751 1.6520974 1.6018743 1.3489859 1.5938194 0.1321768 0.3006357 0.1418027 0.2305030 1.6011240 1.6145487 1.6092932 1.5990282 1.6207273 1.4749045 1.6204515 0.3191745 0.2942762 0.3159380 1.5900277 1.3023421 1.9129336 0.0608872 0.1455840 1.6210070 0.0782208 1.9136609 1.4973504 0.2253787 1.6544089 0.0370532 0.2860361 
StMo_1     0.7523101 0.5499135 0.8107096 0.5547694 0.1993192 0.8107096 0.8266395 0.1905958 1.5338787 1.5233719 1.5411713 1.9728480 1.5299039 1.4539416 1.4095364 1.9256331 0.7194479 0.1921068 0.1880858 0.1286949 1.5620388 2.0576432 1.5222425 1.4556677 1.4095364 0.5284482 1.5231690 1.9833488 1.5338787 1.5127616 1.5222425 1.3268683 1.9728480 1.3306450 1.4700873 1.6327707 0.8137349 0.7586293 0.1880858 0.6435338 0.6929151 1.6099273 0.0000000 0.2020198 0.7385768 0.7686245 1.9081313 0.7019571 1.5299039 0.7616292 1.4324828 2.0638827 0.5258075 0.5473718 1.5233719 0.1905958 0.5473718 1.8615366 0.8074995 1.8235531 1.3268683 0.1979488 0.8023075 1.6096777 1.6327707 1.5231690 1.4324828 0.8266395 0.4839821 1.6484418 1.9256331 0.6803201 1.7412034 0.7586293 0.7768478 0.8051718 0.5547694 0.0544470 1.6484418 0.6843311 1.6024730 1.8235531 1.5127616 1.6054364 1.8235531 1.6175265 1.6175265 1.7412034 0.8119135 0.5326643 1.9094522 1.5127616 1.3484334 1.4675709 1.7412034 0.1286949 1.7363809 2.1038928 0.7429362 0.7421369 0.6888622 0.8268789 1.5249769 0.7537109 1.9027017 1.5231690 1.8965895 0.6938216 0.7019571 1.5332837 0.7726894 1.6060079 1.3977205 2.0220389 0.5499135 1.4307910 0.0635689 1.5231690 1.9177030 0.5291713 0.1954671 1.4057792 1.3273551 1.5250366 2.1038928 1.5299039 1.5233719 0.5473718 0.6652722 0.1979488 1.3306450 0.7406554 0.6938216 1.2622792 1.8235531 1.8576423 1.9728480 0.5475970 1.4705642 0.7631733 1.5338787 1.5249769 0.7421369 1.4901030 0.7863296 0.7021345 1.6054364 0.7500447 1.5620388 1.7363809 
StsW83_2   0.8024593 0.5466059 0.8498514 0.5999928 0.0107641 0.8498514 0.7775329 0.0080493 1.5182822 1.5650449 1.5372381 2.0251717 1.5864728 1.4141307 1.4332930 1.9738810 0.7879806 0.0274721 0.0630038 0.1641070 1.5740218 2.1115175 1.5694906 1.4752357 1.4332930 0.5329377 1.6722530 2.0594240 1.5182822 1.5904344 1.5694906 1.3358808 2.0251717 1.2701560 1.4539387 1.7219793 0.8252970 0.7934305 0.0630038 0.7037354 0.6913107 1.6116366 0.2020198 0.0000000 0.8080831 0.8026930 1.9609703 0.7313569 1.5864728 0.8206883 1.4998372 2.1189110 0.5356369 0.5921662 1.5650449 0.0080493 0.5921662 2.0238312 0.8357770 1.8431235 1.3358808 0.0026704 0.8374475 1.7078027 1.7219793 1.6722530 1.4998372 0.7775329 0.5274604 1.6302362 1.9738810 0.7143212 1.7008143 0.7934305 0.7986887 0.8327891 0.5999928 0.1881538 1.6302362 0.7107921 1.6109654 1.8431235 1.5904344 1.5457950 1.8431235 1.5975212 1.5975212 1.7008143 0.8186365 0.5723311 1.9340019 1.5904344 1.3838845 1.4627448 1.7008143 0.1641070 1.7121200 2.1620168 0.7863145 0.8189502 0.6948324 0.7913498 1.5813154 0.7916030 1.9753232 1.6722530 1.9477582 0.7234944 0.7313569 1.6841166 0.8076473 1.6878316 1.4842740 2.0772087 0.5466059 1.4625791 0.1916974 1.6722530 1.9905121 0.5370025 0.0080792 1.4084251 1.2669734 1.5956419 2.1620168 1.5864728 1.5650449 0.5990401 0.6876117 0.0026704 1.2701560 0.7559973 0.7234944 1.2417491 1.8431235 1.9588845 2.0251717 0.5944165 1.4729723 0.7998171 1.5182822 1.5813154 0.8189502 1.4816510 0.7919685 0.7321609 1.5457950 0.7843375 1.5740218 1.7121200 
StsC09_1   0.1415302 0.6755352 0.6751894 0.7809676 0.8095823 0.6751894 0.6675874 0.8019517 1.5635543 1.4402486 1.5763130 1.8164174 1.5840901 1.7190769 1.3530179 1.9499399 0.0027541 0.8408293 0.8484494 0.7786772 1.6063470 2.0160615 1.5812998 1.5645936 1.3530179 0.6663274 1.5378180 1.8948533 1.5635543 1.5412136 1.5812998 1.1652382 1.8164174 1.1342893 1.7105238 1.6178215 1.0832122 1.0553994 0.8484494 0.6989810 0.7105270 1.6320692 0.7385768 0.8080831 0.0000000 0.0371168 1.8037385 0.7292801 1.5840901 0.1443363 1.5416832 2.0160615 0.6757611 0.7740406 1.4402486 0.8019517 0.7740406 1.8841880 0.1285482 1.7971939 1.1652382 0.8080831 1.0718118 1.5211869 1.6178215 1.5378180 1.5416832 0.6675874 0.6971052 1.5681965 1.9499399 0.6862284 1.6814537 1.0553994 0.1418142 1.0832122 0.7809676 0.7782036 1.5681965 0.6862284 1.6243516 1.7971939 1.5412136 1.6155008 1.7971939 1.6752288 1.6752288 1.6814537 1.1105189 0.7546935 1.9499399 1.5412136 1.2864331 1.7105238 1.6814537 0.7786772 1.6474505 2.0035991 0.1317957 0.0459810 0.7105270 1.2976780 1.5713807 0.1446012 1.8975320 1.5378180 1.8037385 0.6940814 0.7292801 1.5902707 1.0667637 1.6178215 1.5538981 1.9333870 0.6755352 1.5820376 0.7683189 1.5378180 1.8697646 0.6757611 0.8019517 1.7118313 1.1342893 1.5531798 2.0035991 1.5840901 1.4402486 0.7651670 0.8285462 0.8080831 1.1342893 0.6902565 0.6940814 1.1476038 1.7971939 1.7932074 1.8164174 0.7818129 1.7453689 1.0700965 1.5635543 1.5713807 0.0459810 1.5477617 1.0541868 0.7026413 1.6155008 0.0311268 1.6063470 1.6474505 
StsW38_2   0.1334508 0.6921983 0.6917747 0.8033595 0.8041894 0.6917747 0.6779571 0.7964977 1.5531865 1.4218549 1.5370117 1.8093644 1.5915564 1.7059514 1.3419180 1.9333358 0.0341527 0.8357424 0.8480196 0.8039409 1.5956739 2.0069144 1.5780300 1.5540251 1.3419180 0.6954262 1.5160951 1.8909017 1.5531865 1.5308537 1.5780300 1.1932347 1.8093644 1.1443149 1.6974854 1.5955303 1.0816013 1.0535677 0.8480196 0.6972138 0.7308679 1.6213571 0.7686245 0.8026930 0.0371168 0.0000000 1.7905240 0.7452898 1.5915564 0.1346334 1.5228434 2.0069144 0.7149902 0.8033455 1.4218549 0.7964977 0.8033455 1.8631162 0.1294827 1.7551216 1.1932347 0.8026930 1.0897235 1.4995576 1.5955303 1.5160951 1.5228434 0.6779571 0.7282380 1.5633190 1.9333358 0.7048073 1.6455778 1.0535677 0.1320928 1.0816013 0.8033595 0.8099600 1.5633190 0.7048073 1.6137074 1.7551216 1.5308537 1.6053680 1.7551216 1.6640893 1.6640893 1.6455778 1.1091296 0.7670393 1.9333358 1.5308537 1.2895314 1.6974854 1.6455778 0.8039409 1.6048909 1.9918225 0.1226049 0.0492421 0.7308679 1.3523682 1.5754689 0.1348773 1.8935218 1.5160951 1.7905240 0.7165155 0.7452898 1.5682475 1.0650219 1.5955303 1.5257705 1.9294790 0.6921983 1.5601657 0.8031055 1.5160951 1.8691060 0.7149902 0.7964977 1.6987333 1.1443149 1.5427656 1.9918225 1.5915564 1.4218549 0.8119247 0.8577951 0.8026930 1.1443149 0.7137255 0.7165155 1.1511473 1.7551216 1.7808914 1.8093644 0.8112825 1.7320394 1.0683814 1.5531865 1.5754689 0.0492421 1.5373330 1.0523723 0.7252950 1.6053680 0.0055588 1.5956739 1.6048909 
A50        1.8476810 1.4542563 1.8340012 1.4890413 1.9319461 1.8340012 1.8626917 1.9439373 0.2687233 0.3080188 0.3677645 0.0880023 0.2801320 1.2494502 0.3552822 0.5224791 1.8517253 2.0253722 1.9535818 1.9144463 0.2678117 0.2708256 0.2994238 0.2829296 0.3552822 1.4375860 0.2925938 0.2505014 0.2687233 0.2577088 0.2994238 2.0402224 0.0845824 1.8296752 1.2518944 0.3733942 2.3121921 2.2886259 1.9535818 1.4590865 1.7930719 0.3001282 1.9081313 1.9609703 1.8037385 1.7905240 0.0000000 1.7003311 0.2863242 1.7488774 0.3074921 0.2728173 1.3997423 1.4996093 0.3080188 1.9439373 1.5184046 0.3300903 1.8620972 0.3810107 2.0402224 1.9597166 2.3094139 0.3265050 0.3733942 0.2925938 0.3074921 1.8626917 1.3708302 0.2715041 0.5224791 1.7403763 0.3497695 2.2886259 1.8694418 2.3115707 1.4890413 1.9900126 0.2715041 1.7348085 0.2870164 0.3742066 0.2577088 0.2508671 0.3742066 0.3037123 0.3102384 0.3497695 2.3417492 1.4824854 0.5008280 0.2637433 1.8235147 1.2353762 0.3431201 1.9144463 0.3595041 0.2538235 1.7978938 1.9050025 1.7987254 2.4575792 0.2842592 1.8325124 0.3139277 0.2863882 0.0028090 1.6956056 1.7003311 0.2841608 2.3008297 0.3774151 0.2771665 0.2443151 1.4542563 0.3235630 2.0042466 0.2925938 0.1793688 1.4252010 1.9339131 1.2059017 1.8352132 0.2510677 0.2538235 0.2863242 0.3142319 1.4996093 1.8220214 1.9597166 1.8296752 1.7951202 1.6956056 1.9311828 0.3810107 0.2051330 0.0845824 1.4942146 1.1888414 2.2798500 0.2746395 0.2781097 1.9050025 0.2863802 2.2417292 1.7151976 0.2508671 1.8368155 0.2738102 0.3664347 
StsW52_1   0.7156462 0.6655645 0.5539501 0.7465453 0.7256203 0.5539501 0.3542893 0.7248371 1.4753681 1.3623232 1.4551924 1.7449226 1.5340948 1.4255439 1.3360127 1.9016299 0.7310462 0.7184504 0.7375313 0.7528789 1.5509654 1.7377964 1.4579866 1.4285684 1.3360127 0.6714423 1.5131145 1.6962378 1.4753681 1.5119691 1.4579866 1.1410967 1.7449226 1.1326693 1.4302502 1.6007957 1.0201386 0.9870004 0.7375313 0.2284453 0.2817966 1.5428644 0.7019571 0.7313569 0.7292801 0.7452898 1.7003311 0.0000000 1.5340948 0.7204381 1.5075320 1.7377964 0.6821871 0.7208631 1.3623232 0.7248371 0.7208631 1.7309980 0.7305980 1.6400803 1.1410967 0.7313569 1.0093540 1.4924339 1.6007957 1.5131145 1.5075320 0.3542893 0.6475278 1.5023600 1.9016299 0.2860583 1.5359618 0.9870004 0.7284709 1.0201386 0.7465453 0.7289003 1.5023600 0.2860583 1.5319893 1.6400803 1.5119691 1.5423567 1.6400803 1.5091039 1.5091039 1.5359618 1.0345178 0.7090303 1.9052507 1.5119691 1.2372965 1.4302502 1.5359618 0.7528789 1.5412740 1.8798826 0.7064538 0.7467627 0.2817966 1.1305106 1.5222462 0.7009120 1.6319237 1.5131145 1.6841059 0.2902023 0.0000010 1.5637497 0.9783616 1.5649908 1.5387463 1.6700675 0.6655645 1.5731239 0.7335459 1.5131145 1.6963471 0.6734013 0.7175063 1.3745746 1.1441641 1.4874640 1.8798826 1.5340948 1.3623232 0.7268950 0.8505870 0.7313569 1.1326693 0.0845590 0.2902023 1.1055767 1.6400803 1.5782086 1.7449226 0.7211500 1.4619679 0.9767704 1.4753681 1.5222462 0.7467627 1.5221383 0.9962706 0.2892280 1.5423567 0.7291946 1.5509654 1.5412740 
AmsMJ_4    1.6438290 1.6378759 1.5767974 1.5778861 1.5732866 1.5767974 1.5813470 1.5663972 0.1386474 0.2287998 0.3496298 0.2826938 0.0036006 1.2650823 0.3572604 0.6131868 1.6182750 1.5391338 1.5261122 1.6204140 0.1222787 0.2356109 0.3156298 0.1409848 0.3572604 1.6756876 0.2593598 0.2984827 0.1386474 0.0297729 0.3156298 1.6839007 0.2886770 1.6351366 1.2786082 0.2734154 1.7842185 1.7483696 1.5261122 1.6005077 1.5787262 0.1418027 1.5299039 1.5864728 1.5840901 1.5915564 0.2863242 1.5340948 0.0000000 1.5845242 0.2138453 0.2327915 1.6097220 1.5893866 0.2287998 1.5663972 1.5730977 0.2712966 1.5973339 0.3162325 1.6839007 1.5840705 1.7801193 0.2808168 0.2734154 0.2593598 0.2138453 1.5813470 1.5224208 0.2702323 0.6131868 1.5936077 0.2731938 1.7483696 1.6761909 1.7822462 1.5778861 1.5130133 0.2702323 1.5866760 0.1410894 0.3225858 0.0297729 0.1891988 0.3225858 0.2425078 0.2368863 0.2731938 1.7899906 1.5736760 0.5712319 0.0259391 1.6881129 1.2659464 0.2790372 1.6204140 0.2844686 0.2721483 1.6389991 1.6032449 1.5856367 1.7364437 0.0036087 1.6422673 0.2475801 0.2650412 0.2829747 1.3790142 1.5340948 0.2584102 1.7411766 0.2754214 0.2548224 0.3112181 1.6378759 0.2463711 1.5171154 0.2593598 0.2147868 1.6408164 1.5766514 1.2345031 1.6298405 0.0258789 0.2721483 0.0000010 0.2233822 1.5893866 1.6594789 1.5840705 1.6351366 1.5950560 1.3790142 1.6586723 0.3162325 0.2625502 0.2886770 1.5784026 1.1903798 1.7292551 0.1338383 0.0072486 1.6032449 0.1392093 1.7634905 1.4001676 0.1891988 1.6247841 0.1176128 0.2786349 
StsCY      0.0261141 0.7062145 0.6678750 0.8018071 0.8257127 0.6678750 0.6753688 0.8143647 1.5004890 1.3921879 1.5873716 1.7671574 1.5845242 1.7651954 1.3801419 1.8609760 0.1405574 0.8265855 0.8538790 0.7903185 1.5878481 1.9321944 1.5654767 1.5535943 1.3801419 0.7143985 1.5680026 1.8326553 1.5004890 1.5240484 1.5654767 1.1897441 1.7671574 1.0849865 1.7494583 1.6000907 1.0777404 1.0369227 0.8538790 0.7381666 0.6948181 1.5879224 0.7616292 0.8206883 0.1443363 0.1346334 1.7488774 0.7204381 1.5845242 0.0000000 1.4809607 1.9321944 0.7058334 0.8017961 1.3921879 0.8143647 0.8017961 1.8828760 0.1711344 1.7641512 1.1897441 0.8206883 1.0750775 1.4865712 1.6000907 1.5680026 1.4809607 0.6753688 0.7378875 1.5225086 1.8609760 0.6718691 1.7133698 1.0369227 0.0288672 1.0777404 0.8018071 0.7915871 1.5225086 0.6718691 1.5873245 1.7641512 1.5240484 1.5953627 1.7641512 1.6452539 1.6452539 1.7133698 1.1162654 0.7598536 1.8609760 1.5240484 1.3093007 1.7494583 1.7133698 0.7903185 1.6735622 1.9042227 0.0258810 0.1474739 0.6948181 1.3246362 1.5686575 0.0113184 1.8772568 1.5680026 1.7488774 0.6796149 0.7204381 1.6250755 1.0549069 1.6000907 1.5547669 1.8699367 0.7062145 1.5921294 0.7891632 1.5680026 1.8426513 0.7058334 0.8143647 1.7320530 1.0849865 1.5241607 1.9042227 1.5845242 1.3921879 0.8103625 0.8570461 0.8206883 1.0849865 0.6972629 0.6796149 1.1477283 1.7641512 1.7044607 1.7671574 0.8175379 1.7645657 1.0582741 1.5004890 1.5686575 0.1474739 1.5193552 1.0347752 0.6881759 1.5953627 0.1266879 1.5878481 1.6735622 
AmRg_6     1.5455578 1.5414046 1.4419709 1.5064926 1.4870866 1.4419709 1.6166498 1.4800445 0.2028819 0.2108461 0.3311095 0.2873767 0.2083433 1.1334684 0.3661769 0.5452925 1.5815575 1.4941139 1.4630389 1.4816659 0.1921890 0.2359037 0.2918641 0.1886554 0.3661769 1.6233392 0.2729182 0.2537866 0.2028819 0.2127303 0.2918641 1.5544665 0.2810657 1.4937761 1.1393855 0.2699593 1.8235650 1.7833460 1.4630389 1.5649367 1.5667396 0.1754615 1.4324828 1.4998372 1.5416832 1.5228434 0.3074921 1.5075320 0.2138453 1.4809607 0.0000000 0.2387003 1.5473229 1.5178523 0.2108461 1.4800445 1.5381301 0.2730070 1.4869699 0.3447513 1.5544665 1.4972652 1.8194588 0.2759342 0.2699593 0.2729182 0.0000010 1.6166498 1.4932860 0.2880328 0.5452925 1.5616516 0.2911392 1.7833460 1.5815229 1.8216577 1.5064926 1.4281039 0.2880328 1.5547049 0.1754727 0.3378889 0.2127303 0.2142964 0.3378889 0.2544348 0.2605500 0.2911392 1.8260598 1.5183314 0.5165349 0.2182528 1.5464882 1.1182245 0.2847467 1.4816659 0.3103509 0.2704076 1.5425612 1.5465121 1.5737230 1.6620842 0.2123062 1.5442576 0.2730445 0.2668153 0.3175255 1.3668514 1.5075320 0.2599653 1.7758403 0.2655157 0.2142955 0.2629686 1.5414046 0.1908636 1.4216385 0.2729182 0.2316559 1.5774748 1.4697394 1.1052683 1.4991546 0.2067310 0.2704076 0.2138453 0.2164316 1.5178523 1.4330008 1.4972652 1.4937761 1.5503673 1.3668514 1.5424242 0.3447513 0.3032560 0.2810657 1.5070451 1.0768741 1.7636089 0.2084487 0.2068441 1.5465121 0.1943408 1.8115839 1.3881174 0.2142964 1.5623751 0.1976807 0.3169493 
KbArN5     2.0083822 1.6292538 2.0439136 1.7386619 2.0882682 2.0439136 1.9715413 2.1014837 0.2250100 0.2625380 0.3377471 0.2851426 0.2384353 1.2225773 0.3957997 0.5255788 2.0398418 2.1609476 2.1218587 2.0808118 0.2583355 0.0000010 0.3159994 0.2605620 0.3957997 1.6514171 0.2747327 0.1612326 0.2250100 0.2245737 0.3159994 2.3023564 0.2896788 2.0340413 1.2442077 0.3182180 2.4833090 2.4630693 2.1218587 1.6293362 2.0202807 0.2645893 2.0638827 2.1189110 2.0160615 2.0069144 0.2728173 1.7377964 0.2327915 1.9321944 0.2387003 0.0000000 1.6242805 1.7502823 0.2625380 2.1014837 1.7337126 0.3099468 2.0413461 0.3703651 2.3023564 2.1179518 2.4807643 0.3100115 0.3182180 0.2747327 0.2387003 1.9715413 1.6025553 0.2898197 0.5255788 1.8756807 0.3143305 2.4630693 2.0339941 2.4829951 1.7386619 2.0940582 0.2898197 1.8698137 0.2648868 0.3768600 0.2245737 0.2021722 0.3768600 0.2821781 0.2761594 0.3143305 2.5778172 1.7317451 0.4966478 0.2190376 2.2190353 1.2343118 0.3204973 2.0808118 0.3397155 0.1831051 1.9364434 1.9549669 2.0263865 2.6421039 0.2310963 1.9757661 0.3023649 0.2804395 0.2660353 1.8357584 1.7377964 0.2821458 2.4561448 0.3150179 0.2392003 0.1627068 1.6292538 0.2615958 2.0809085 0.2747327 0.1715958 1.6193443 2.0772254 1.2176731 2.0547533 0.2183436 0.1831051 0.2327915 0.2570879 1.7586650 1.8914748 2.1179518 2.0340413 1.8470534 1.8357584 2.2383291 0.3703651 0.2224946 0.2896788 1.7441836 1.1770167 2.4535249 0.2195865 0.2367022 1.9549669 0.2371675 2.3820587 1.8568690 0.2021722 2.0278264 0.2526525 0.3333799 
StSe_2     0.6816312 0.2413874 0.6168224 0.3589762 0.5325982 0.6168224 0.7128021 0.5237938 1.5060918 1.3905572 1.5477260 1.4953280 1.5884516 1.4253614 1.4001479 1.5310080 0.6642212 0.4887884 0.5098609 0.4943597 1.5567013 1.6377395 1.5343956 1.5509318 1.4001479 0.0590091 1.5386773 1.6741741 1.5060918 1.5264028 1.5343956 1.0174859 1.4758809 0.8728072 1.4073919 1.6391218 0.6396770 0.6111917 0.5098609 0.6839899 0.6382277 1.6207112 0.5258075 0.5356369 0.6757611 0.7149902 1.3997423 0.6821871 1.6097220 0.7058334 1.5473229 1.6242805 0.0000000 0.3512014 1.3905572 0.5237938 0.3576844 1.6818539 0.6817896 1.5768027 1.0174859 0.5336402 0.6350586 1.5873632 1.6391218 1.5386773 1.5473229 0.7128021 0.3408761 1.5449104 1.5310080 0.6095605 1.6788638 0.6111917 0.7048054 0.6374802 0.3589762 0.5214971 1.5449104 0.6050819 1.5844990 1.5561593 1.5264028 1.5459017 1.5561593 1.6472967 1.6696958 1.6788638 0.6382829 0.3314287 1.4942027 1.5469904 0.9411200 1.3858275 1.6568771 0.4943597 1.6735353 1.7010105 0.6942551 0.6958749 0.6427653 0.2880951 1.5970014 0.6994978 1.5718446 1.5182391 1.4231182 0.6315067 0.6821871 1.5024081 0.6205497 1.6557731 1.4557340 1.7157085 0.2413874 1.5417962 0.5115261 1.5386773 1.5179078 0.0034622 0.5271044 1.3751238 0.8700722 1.5506499 1.7010105 1.6097220 1.4092949 0.3512014 0.2363105 0.5336402 0.8728072 0.6685408 0.6315067 0.8837102 1.5768027 1.5000393 1.4758809 0.3466101 1.3773537 0.6142749 1.5262228 1.5758650 0.6958749 1.5410674 0.6374520 0.6416804 1.5459017 0.6919704 1.5776797 1.6957918 
StsW0_1    0.8238416 0.3234758 0.7065809 0.0127051 0.5890378 0.7065809 0.7246400 0.5830365 1.4976982 1.4367008 1.5033047 1.6124834 1.5688262 1.3543201 1.4357745 1.4868436 0.7841129 0.5816342 0.5860159 0.5841728 1.5760434 1.7484929 1.4833273 1.5088251 1.4357745 0.3843802 1.5553560 1.7624379 1.4976982 1.5126603 1.4833273 1.0902747 1.5924548 0.9337444 1.3309408 1.7077161 0.6726762 0.6600563 0.5860159 0.7456900 0.6682602 1.6011240 0.5473718 0.5921662 0.7740406 0.8033455 1.4996093 0.7208631 1.5893866 0.8017961 1.5178523 1.7502823 0.3512014 0.0000000 1.4367008 0.5830365 0.0031363 1.6817523 0.7744972 1.5909005 1.0902747 0.5931716 0.6714270 1.6372474 1.7077161 1.5553560 1.5178523 0.7246400 0.0178510 1.5361562 1.4868436 0.6810057 1.6667096 0.6600563 0.8543358 0.6739264 0.0127051 0.5622196 1.5361562 0.6706912 1.5775003 1.5704114 1.5126603 1.5132590 1.5704114 1.5416750 1.5622495 1.6667096 0.6844215 0.0257449 1.4639593 1.5326539 0.9548829 1.3063735 1.6457423 0.5841728 1.6893158 1.7254848 0.8434726 0.8188414 0.6785826 0.4110316 1.5775996 0.8148211 1.7119709 1.5353456 1.5280320 0.6692950 0.7208631 1.6078492 0.6631350 1.6843780 1.5067943 1.8000641 0.3234758 1.5461397 0.5622164 1.5553560 1.6139546 0.3494678 0.5727520 1.3058622 0.9359921 1.5011238 1.7254848 1.5893866 1.4551817 0.0063176 0.3586967 0.5931716 0.9337444 0.7041269 0.6692950 0.9297007 1.5909005 1.5522485 1.5924548 0.0191571 1.3569702 0.6708047 1.5173503 1.5571866 0.8188414 1.5349663 0.6611582 0.6794177 1.5132590 0.7954981 1.5968262 1.7109589 
AmBlFH     1.4474523 1.4480217 1.4219808 1.4261748 1.5526510 1.4219808 1.5357036 1.5460860 0.2139390 0.0000010 0.3171984 0.3072374 0.2232525 1.2428480 0.3114238 0.5894731 1.4731935 1.5593727 1.5572480 1.5691341 0.2203289 0.2600300 0.2164838 0.2421617 0.3114238 1.5176369 0.2174603 0.2559249 0.2139390 0.2079276 0.2164838 1.5490620 0.3011181 1.4851298 1.2627533 0.2374767 1.7577477 1.7257022 1.5572480 1.3496611 1.4556379 0.2361059 1.5233719 1.5650449 1.4402486 1.4218549 0.3080188 1.3623232 0.2287998 1.3921879 0.2108461 0.2625380 1.3905572 1.4367008 0.0000000 1.5460860 1.4551817 0.2930627 1.4565543 0.3035750 1.5490620 1.5627276 1.7537970 0.2467818 0.2374767 0.2174603 0.2108461 1.5357036 1.4524617 0.2296703 0.5894731 1.4623140 0.2742578 1.7257022 1.4795061 1.7558036 1.4261748 1.5669887 0.2296703 1.4560722 0.2240925 0.2971572 0.2079276 0.2320613 0.2971572 0.2287965 0.2346292 0.2742578 1.7776850 1.4196149 0.5527224 0.2133701 1.4426899 1.2424411 0.2681357 1.5691341 0.2789845 0.2981780 1.4385206 1.4585580 1.4618972 1.7146226 0.2271802 1.4464867 0.2338949 0.2119913 0.3110892 1.2551664 1.3623232 0.2205194 1.7270751 0.2445316 0.2141709 0.2797893 1.4480217 0.2297080 1.5735305 0.2174603 0.2219239 1.4353236 1.5557156 1.2257058 1.4804017 0.2020208 0.2981780 0.2287998 0.0034722 1.4367008 1.5276994 1.5627276 1.4851298 1.4072468 1.2551664 1.4596422 0.3035750 0.2704233 0.3011181 1.4414313 1.1773040 1.7157508 0.2194916 0.2216710 1.4585580 0.2316089 1.7281765 1.2739494 0.2320613 1.4549763 0.2259633 0.2852010 
StRi_5     0.7948482 0.5434411 0.8376328 0.5907592 0.0135087 0.8376328 0.7708102 0.0000010 1.4985993 1.5460860 1.5384717 2.0148805 1.5663972 1.4271716 1.4230984 1.9508095 0.7806081 0.0246682 0.0600047 0.1604899 1.5538654 2.0950762 1.5510067 1.4623862 1.4230984 0.5230581 1.6667676 2.0420023 1.4985993 1.5703144 1.5510067 1.3334579 2.0148805 1.2591064 1.4672015 1.7130237 0.8474989 0.7920289 0.0600047 0.6930781 0.6850445 1.5915409 0.1905958 0.0080493 0.8019517 0.7964977 1.9439373 0.7248371 1.5663972 0.8143647 1.4800445 2.1014837 0.5237938 0.5830365 1.5460860 0.0000000 0.5830365 2.0227643 0.8445013 1.8095090 1.3334579 0.0053496 0.8359390 1.7177939 1.7130237 1.6667676 1.4800445 0.7708102 0.5177582 1.6220579 1.9508095 0.7001785 1.6806229 0.7920289 0.8071940 0.8388726 0.5907592 0.1768350 1.6220579 0.7044042 1.5909332 1.8095090 1.5703144 1.5264501 1.8095090 1.5770825 1.5770825 1.6806229 0.8407074 0.5632802 1.9346547 1.5703144 1.3792245 1.4646742 1.6806229 0.1604899 1.6919603 2.1452928 0.7947123 0.8113291 0.6809880 0.7789960 1.5612894 0.8000461 1.9624760 1.6667676 1.9320355 0.7114072 0.7248371 1.6786254 0.8062123 1.6855965 1.4783222 2.0606558 0.5434411 1.4566282 0.1803599 1.6667676 1.9733409 0.5271044 0.0026839 1.3965144 1.2559443 1.5754717 2.1452928 1.5663972 1.5460860 0.5898829 0.6750510 0.0053496 1.2591064 0.7493037 0.7114072 1.2376855 1.8095090 1.9315696 2.0148805 0.5853069 1.4606531 0.7983988 1.4985993 1.5612894 0.8113291 1.4619604 0.8059476 0.7199966 1.5264501 0.7769102 1.5538654 1.6919603 
StsW0_2    0.8238416 0.3234758 0.7065809 0.0159390 0.5890378 0.7065809 0.7246400 0.5830365 1.5173503 1.4551817 1.5231548 1.5966550 1.5893866 1.3456192 1.4547799 1.4913714 0.7841129 0.5816342 0.5860159 0.5841728 1.5968262 1.7484929 1.5026005 1.5088251 1.4547799 0.3843802 1.5394465 1.7456412 1.5173503 1.5326539 1.5026005 1.0902747 1.6124834 0.9337444 1.3223835 1.7297976 0.6726762 0.6600563 0.5860159 0.7456900 0.6682602 1.5846686 0.5473718 0.5921662 0.7740406 0.8033455 1.5184046 0.7208631 1.5730977 0.8017961 1.5381301 1.7337126 0.3576844 0.0031363 1.4551817 0.5830365 0.0000000 1.7024836 0.7744972 1.5746710 1.0902747 0.5931716 0.6714270 1.6585044 1.7297976 1.5394465 1.5381301 0.7246400 0.0142213 1.5553260 1.4913714 0.6810057 1.6502278 0.6600563 0.8543358 0.6739264 0.0159390 0.5622196 1.5553260 0.6706912 1.5981770 1.5909005 1.5326539 1.5327813 1.5909005 1.5622495 1.5459029 1.6502278 0.6844215 0.0290690 1.4639593 1.5167185 0.9548829 1.3063735 1.6667096 0.5841728 1.7109589 1.7254848 0.8434726 0.8188414 0.6785826 0.4176514 1.5614076 0.8148211 1.7332642 1.5553560 1.5280320 0.6692950 0.7208631 1.6287812 0.6631350 1.6843780 1.5266419 1.8000641 0.3234758 1.5662281 0.5622164 1.5394465 1.5981307 0.3494678 0.5727520 1.3058622 0.9359921 1.5209024 1.7254848 1.5730977 1.4403258 0.0095107 0.3650099 0.5931716 0.9337444 0.7041269 0.6692950 0.9297007 1.5746710 1.5522485 1.6124834 0.0224311 1.3569702 0.6708047 1.5016612 1.5775996 0.8188414 1.5550737 0.6611582 0.6794177 1.5327813 0.7954981 1.5803731 1.6940175 
AmBr_2     1.9762691 1.6751469 1.8481102 1.6704382 1.9907252 1.8481102 2.0310190 2.0227643 0.2763365 0.2930627 0.3565437 0.3469815 0.2653185 1.3166315 0.3283782 0.6064478 1.9109753 2.0373832 1.9953574 1.9634246 0.2551796 0.3038195 0.2900418 0.2566713 0.3283782 1.7390669 0.2776443 0.3120779 0.2763365 0.2651039 0.2900418 2.2782823 0.3418588 2.0647281 1.2985314 0.3242335 2.4871060 2.4425719 1.9953574 1.6522795 1.8955338 0.2832565 1.8615366 2.0238312 1.8841880 1.8631162 0.3300903 1.7309980 0.2712966 1.8828760 0.2730070 0.3099468 1.6818539 1.6817523 0.2930627 2.0227643 1.7024836 0.0000000 1.9907897 0.4001863 2.2782823 2.0287546 2.4868859 0.3000670 0.3242335 0.2776443 0.2730070 2.0310190 1.5423916 0.2921319 0.6064478 1.8553455 0.3296728 2.4425719 1.9989331 2.4931632 1.6704382 1.9406535 0.2921319 1.8385090 0.2781093 0.3932738 0.2651039 0.2636376 0.3932738 0.2927896 0.2990837 0.3296728 2.4692239 1.6632235 0.5736925 0.2710821 2.1252325 1.2779705 0.3232174 1.9634246 0.3363177 0.3272055 1.9189533 1.8814990 1.9121634 2.7126684 0.2693630 1.9225288 0.2944256 0.2716589 0.3283521 1.9066361 1.7309980 0.2757667 2.4480772 0.3165920 0.2543693 0.2993374 1.6751469 0.2684351 1.9269823 0.2776443 0.2120201 1.7101885 2.0125898 1.2998319 2.0487551 0.2585126 0.3272055 0.2712966 0.2991398 1.6908623 2.0159865 2.0287546 2.0647281 1.8072444 1.9066361 2.2685744 0.4001863 0.3120117 0.3418588 1.7023871 1.2698945 2.4604191 0.2823612 0.2634261 1.8814990 0.2857205 2.4556031 1.9284500 0.2636376 1.8879027 0.2610866 0.3429334 
StsC3      0.1662942 0.6796907 0.7614597 0.7744576 0.8340326 0.7614597 0.7133953 0.8445013 1.5514640 1.4565543 1.5137751 1.8744959 1.5973339 1.7566926 1.3345459 1.9357804 0.1251199 0.8596961 0.8843247 0.8364807 1.6198904 2.0341447 1.5524063 1.5321998 1.3345459 0.6817810 1.5150925 1.9076850 1.5514640 1.5147908 1.5524063 1.1446142 1.8744959 1.0951162 1.7412729 1.5446486 1.0025906 0.9849423 0.8843247 0.7065484 0.7115358 1.6449007 0.8074995 0.8357770 0.1285482 0.1294827 1.8620972 0.7305980 1.5973339 0.1711344 1.4869699 2.0413461 0.6817896 0.7744972 1.4565543 0.8445013 0.7744972 1.9907897 0.0000000 1.7105127 1.1446142 0.8435022 1.0087794 1.4498791 1.5446486 1.5150925 1.4869699 0.7133953 0.7060681 1.5329743 1.9357804 0.6776110 1.7062834 0.9849423 0.1627766 1.0111738 0.7744576 0.8494506 1.5329743 0.6740603 1.6441329 1.7105127 1.5147908 1.5749966 1.7105127 1.6617540 1.6617540 1.7062834 1.0377723 0.7346876 1.8967421 1.5147908 1.2148224 1.7524639 1.7062834 0.8364807 1.6754068 2.0390060 0.1661839 0.1124968 0.7149955 1.2373683 1.5818191 0.1665399 1.8965301 1.5150925 1.8496024 0.7237856 0.7305980 1.5780000 0.9977571 1.5119384 1.5562949 1.9407929 0.6796907 1.5949666 0.8396155 1.5150925 1.9276540 0.6838646 0.8490833 1.7359453 1.0924049 1.5383062 2.0390060 1.5973339 1.4565543 0.7826608 0.8325262 0.8435022 1.0951162 0.7250625 0.7237856 1.1066808 1.7105127 1.7977128 1.8744959 0.7821059 1.7565492 1.0009099 1.5514640 1.5818191 0.1124968 1.5656962 0.9820230 0.7324449 1.5749966 0.1253720 1.6198904 1.6754068 
AmKeF      1.7761193 1.6794574 1.6906266 1.6081559 1.8285516 1.6906266 1.7491053 1.8095090 0.3219543 0.3035750 0.4271975 0.3658407 0.3225858 1.3238196 0.4163591 0.6323316 1.7840263 1.8374263 1.8367872 1.8121937 0.3177495 0.3749891 0.3466948 0.2997898 0.4163591 1.6267583 0.3599262 0.3732401 0.3219543 0.3234587 0.3466948 1.8237099 0.3723548 1.6804434 1.3737165 0.3303757 1.7585233 1.7643346 1.8367872 1.6497154 1.7344478 0.3191745 1.8235531 1.8431235 1.7971939 1.7551216 0.3810107 1.6400803 0.3162325 1.7641512 0.3447513 0.3703651 1.5768027 1.5909005 0.3035750 1.8095090 1.5746710 0.4001863 1.7105127 0.0000000 1.8237099 1.8413318 1.7545844 0.3439853 0.3303757 0.3568335 0.3447513 1.7491053 1.5366015 0.3828781 0.6323316 1.7826634 0.3527661 1.7643346 1.8085893 1.7565862 1.6081559 1.8624291 0.3828781 1.7756334 0.3297254 0.0034571 0.3234587 0.3207809 0.0034571 0.3281797 0.3217227 0.3527661 1.8039299 1.5893554 0.5942003 0.3170792 1.7154894 1.3530393 0.3524312 1.8121937 0.3694759 0.3892785 1.7718958 1.7949619 1.7414148 1.9177736 0.3139212 1.7742334 0.3657441 0.3512243 0.3783383 1.5813005 1.6400803 0.3671786 1.7573590 0.3118196 0.3447624 0.3840745 1.6794574 0.3426509 1.8498101 0.3599262 0.3323490 1.5975965 1.8109035 1.3006226 1.6638299 0.3159748 0.3892785 0.3162325 0.2973868 1.5909005 1.6854385 1.8413318 1.6804434 1.6412806 1.5813005 1.7197888 0.0000010 0.3399893 0.3723548 1.5799568 1.2732360 1.7458877 0.3156488 0.3202334 1.7949619 0.3227174 1.7904578 1.6042221 0.3207809 1.7413263 0.3114904 0.3698300 
ApsA3_2    1.1952992 1.1154574 1.2773740 1.1094157 1.3467735 1.2773740 1.1497556 1.3334579 1.6769711 1.5490620 1.6127098 1.9847298 1.6839007 1.8113142 1.4432533 2.3939115 1.1493448 1.3587231 1.3378612 1.3135808 1.6597618 2.2954609 1.6392586 1.5537784 1.4432533 1.0302860 1.5759653 2.2122205 1.6769711 1.5928346 1.6392586 0.0000010 1.9847298 0.3692426 1.8237359 1.6453341 1.4063188 1.4088748 1.3378612 0.9546666 1.0228519 1.7412339 1.3268683 1.3358808 1.1652382 1.1932347 2.0402224 1.1410967 1.6839007 1.1897441 1.5544665 2.3023564 1.0174859 1.0902747 1.5490620 1.3334579 1.0902747 2.2782823 1.1446142 1.8237099 0.0000000 1.3228757 1.4017145 1.5290361 1.6453341 1.5759653 1.5544665 1.1497556 0.9575406 1.6293880 2.3939115 0.9785155 1.6000318 1.4088748 1.2203296 1.3927443 1.1094157 1.4117842 1.6293880 0.9852891 1.7279686 1.8237099 1.5928346 1.5764692 1.8237099 1.7129140 1.7129140 1.6000318 1.4530872 1.1009679 2.3540796 1.5928346 0.5257306 1.8220514 1.6000318 1.3135808 1.6534441 2.1993199 1.2117905 1.1479732 1.0159058 1.5853572 1.6708754 1.1884054 2.0872422 1.5759653 2.0288086 1.0581160 1.1410967 1.5736061 1.4203344 1.6018785 1.5122656 2.1815327 1.1154574 1.4387321 1.4021788 1.5759653 2.1659147 1.0167736 1.3486611 1.8078846 0.3641405 1.5965548 2.1993199 1.6839007 1.5490620 1.0987527 1.3485709 1.3228757 0.3692426 1.1091006 1.0581160 0.3210652 1.8237099 2.0767469 1.9847298 1.1125690 1.7658335 1.4249422 1.6769711 1.6708754 1.1479732 1.5890717 1.4012023 1.0700662 1.5764692 1.1570439 1.6597618 1.6534441 
StsW83_1   0.7939080 0.5466059 0.8412714 0.6010250 0.0134972 0.8412714 0.7775329 0.0053496 1.5157669 1.5627276 1.5418940 2.0240371 1.5840705 1.4253043 1.4394433 1.9652115 0.7797046 0.0246471 0.0599521 0.1603878 1.5715796 2.1115175 1.5672413 1.4752357 1.4394433 0.5329377 1.6700709 2.0583455 1.5157669 1.5880363 1.5672413 1.3228757 2.0240371 1.2701560 1.4652752 1.7198183 0.8327891 0.7851988 0.0599521 0.7037354 0.6913107 1.6092932 0.1979488 0.0026704 0.8080831 0.8026930 1.9597166 0.7313569 1.5840705 0.8206883 1.4972652 2.1179518 0.5336402 0.5931716 1.5627276 0.0053496 0.5931716 2.0287546 0.8435022 1.8413318 1.3228757 0.0000000 0.8288958 1.7056318 1.7198183 1.6700709 1.4972652 0.7775329 0.5283893 1.6281114 1.9652115 0.7065223 1.6986811 0.7851988 0.8062397 0.8242516 0.6010250 0.1841358 1.6281114 0.7107921 1.6086277 1.8413318 1.5880363 1.5433859 1.8413318 1.5951030 1.5951030 1.6986811 0.8260854 0.5732891 1.9340019 1.5880363 1.3699813 1.4627448 1.6986811 0.1603878 1.7100183 2.1620168 0.7937767 0.8103794 0.6872117 0.7893622 1.5789066 0.7991026 1.9740550 1.6700709 1.9477582 0.7234944 0.7313569 1.6819443 0.7993177 1.6878316 1.4817220 2.0772087 0.5466059 1.4600088 0.1876689 1.6700709 1.9893094 0.5370025 0.0080792 1.3946962 1.2669734 1.5932506 2.1620168 1.5840705 1.5627276 0.6000620 0.6855428 0.0000010 1.2701560 0.7559973 0.7234944 1.2293811 1.8413318 1.9588845 2.0240371 0.5954241 1.4587311 0.7915318 1.5157669 1.5789066 0.8103794 1.4790507 0.7991569 0.7321609 1.5433859 0.7760020 1.5715796 1.7100183 
StsPA_1    1.0313976 0.6595145 1.1883418 0.6806699 0.8562931 1.1883418 1.0106844 0.8359390 1.8917452 1.7537970 1.7422723 2.4390611 1.7801193 1.8549947 1.6752856 2.2619068 1.0315919 0.8304372 0.8322403 0.8583390 1.8925953 2.4736873 1.8275126 1.7619695 1.6752856 0.6350754 1.7847212 2.3908898 1.8917452 1.7596609 1.8275126 1.4017145 2.4390611 1.2999151 1.8662484 1.9785844 0.0079239 0.0189849 0.8322403 0.8418183 1.0442451 1.9788087 0.8023075 0.8374475 1.0718118 1.0897235 2.3094139 1.0093540 1.7801193 1.0750775 1.8194588 2.4807643 0.6350586 0.6714270 1.7537970 0.8359390 0.6714270 2.4868859 1.0087794 1.7545844 1.4017145 0.8288958 0.0000000 1.9079881 1.9785844 1.7847212 1.8194588 1.0106844 0.5911711 1.9456952 2.2619068 0.9879484 1.7606722 0.0189849 1.0703050 0.0052664 0.6806699 0.8191227 1.9456952 0.9946810 1.9769335 1.7545844 1.7596609 1.8876165 1.7545844 1.9074829 1.9074829 1.7606722 0.0353816 0.6457630 2.2282484 1.7596609 1.3618280 1.8646941 1.7606722 0.8583390 1.7511306 2.6161165 1.0604447 1.0828160 1.0372397 1.0377926 1.7742560 1.0370043 2.3058164 1.7847212 2.2960151 1.0063654 1.0093540 1.8172516 0.0241559 1.9460100 1.8226699 2.4354814 0.6595145 1.8851270 0.8043116 1.7847212 2.2384643 0.6390967 0.8489901 1.8005788 1.2967716 1.7450772 2.6161165 1.7801193 1.7537970 0.6750889 0.7848959 0.8288958 1.2999151 0.9895436 1.0063654 1.2407875 1.7545844 2.1369042 2.4390611 0.6855803 1.8882643 0.0241890 1.8917452 1.7742560 1.0828160 1.8223880 0.0297564 1.0175987 1.8876165 1.0469821 1.8925953 1.7511306 
AmOv       1.5456611 1.6451696 1.4561885 1.6430530 1.7244330 1.4561885 1.5755192 1.7177939 0.2608863 0.2467818 0.2128090 0.3209710 0.2748101 1.2442048 0.3820723 0.5920534 1.5555984 1.7057599 1.6966867 1.6495186 0.2396362 0.3076299 0.2600131 0.2621559 0.3820723 1.7127299 0.2604265 0.2917264 0.2608863 0.2524801 0.2600131 1.5290361 0.3144051 1.5774604 1.2582423 0.1660394 1.9022250 1.8762105 1.6966867 1.5924561 1.5094053 0.2485566 1.6096777 1.7078027 1.5211869 1.4995576 0.3265050 1.4924339 0.2808168 1.4865712 0.2759342 0.3100115 1.5873632 1.6372474 0.2467818 1.7177939 1.6585044 0.3000670 1.4498791 0.3439853 1.5290361 1.7056318 1.9079881 0.0000000 0.1660394 0.2604265 0.2759342 1.5755192 1.5751716 0.2851441 0.5920534 1.4812539 0.3040775 1.8762105 1.5765900 1.9004939 1.6430530 1.6672859 0.2851441 1.4745552 0.2485516 0.3370941 0.2524801 0.2381970 0.3370941 0.2092388 0.2147945 0.3040775 1.9096044 1.6704694 0.5530815 0.2583199 1.5443626 1.2370637 0.2976971 1.6495186 0.3023371 0.2961329 1.5426902 1.5238622 1.5161946 1.7944663 0.2788350 1.5443720 0.2434291 0.2544585 0.3299894 1.3868802 1.4924339 0.2455837 1.8680667 0.1706007 0.2156234 0.2870678 1.6451696 0.2484266 1.6755892 0.2604265 0.2537020 1.6396367 1.7288585 1.2057628 1.5723253 0.2460624 0.2961329 0.2808168 0.2526384 1.6372474 1.6303031 1.7056318 1.5774604 1.5251013 1.3868802 1.5633971 0.3439853 0.2921539 0.3144051 1.6260712 1.1855821 1.8553304 0.2669626 0.2728694 1.5238622 0.2808259 1.8971779 1.4083006 0.2381970 1.5337636 0.2454838 0.3087720 
AmDeD9_1   1.6418539 1.7041217 1.5963489 1.7105403 1.7197465 1.5963489 1.6792601 1.7130237 0.2633170 0.2374767 0.2347676 0.3660032 0.2675442 1.2971031 0.3597242 0.6280592 1.6338538 1.7271947 1.6961441 1.7280897 0.2523983 0.3159246 0.3174822 0.2806559 0.3597242 1.7736117 0.2566048 0.2960462 0.2633170 0.2568930 0.3174822 1.6453341 0.3590766 1.6133277 1.3362394 0.0000010 1.9769403 1.9457862 1.6961441 1.6537682 1.6038880 0.2607325 1.6327707 1.7219793 1.6178215 1.5955303 0.3733942 1.6007957 0.2734154 1.6000907 0.2699593 0.3182180 1.6391218 1.7077161 0.2374767 1.7130237 1.7297976 0.3242335 1.5446486 0.3303757 1.6453341 1.7198183 1.9785844 0.1660394 0.0000000 0.2566048 0.2699593 1.6792601 1.6538791 0.2956187 0.6280592 1.5893520 0.2927604 1.9457862 1.6745805 1.9753755 1.7105403 1.6785443 0.2956187 1.5823366 0.2607235 0.3237655 0.2568930 0.2740637 0.3237655 0.2364635 0.2422210 0.2927604 1.9798103 1.6884977 0.5883243 0.2626897 1.5880442 1.3141799 0.2864794 1.7280897 0.2940339 0.3119605 1.6382893 1.6034870 1.6109518 1.7558575 0.2715077 1.6402791 0.2818573 0.2506526 0.3774750 1.4790501 1.6007957 0.2417723 1.9371317 0.0000010 0.2342981 0.3022225 1.7041217 0.2329410 1.6665291 0.2566048 0.2614656 1.6935046 1.7241868 1.2530708 1.6081158 0.2505161 0.3119605 0.2734154 0.2432545 1.7077161 1.6844617 1.7198183 1.6133277 1.6434311 1.4790501 1.6216896 0.3303757 0.3300433 0.3590766 1.6961769 1.2478543 1.9239665 0.2692500 0.2656766 1.6034870 0.2616382 1.9533568 1.5017810 0.2740637 1.6109678 0.2582638 0.3004098 
AmOrH      1.6279272 1.5035860 1.5412077 1.5562774 1.6733296 1.5412077 1.5747546 1.6667676 0.2574881 0.2174603 0.3137647 0.2641694 0.2650412 1.2036995 0.3263578 0.5701131 1.5722252 1.6571930 1.6581487 1.6066441 0.2532043 0.2779767 0.2756177 0.2657430 0.3263578 1.6180287 0.0035544 0.2593231 0.2574881 0.2451364 0.2756177 1.5759653 0.2699945 1.5688260 1.2250552 0.2566048 1.7768971 1.7494916 1.6581487 1.6104202 1.5509723 0.2564846 1.5231690 1.6722530 1.5378180 1.5160951 0.2925938 1.5131145 0.2593598 1.5680026 0.2729182 0.2747327 1.5386773 1.5553560 0.2174603 1.6667676 1.5394465 0.2776443 1.5150925 0.3568335 1.5759653 1.6700709 1.7847212 0.2604265 0.2566048 0.0000000 0.2729182 1.5747546 1.5483562 0.2567229 0.5701131 1.5809281 0.3152783 1.7494916 1.6604148 1.7749017 1.5562774 1.5782363 0.2567229 1.5741256 0.2556590 0.3512243 0.2451364 0.2407496 0.3512243 0.2484540 0.2427939 0.3152783 1.7848914 1.5371582 0.5260103 0.2396006 1.5260346 1.1828674 0.3156294 1.6066441 0.3307415 0.2856875 1.6211209 1.5348075 1.5577159 1.8320029 0.2575290 1.6263935 0.2461968 0.0035899 0.2892868 1.3818924 1.5131145 0.0223038 1.7542805 0.2582432 0.1638162 0.2684468 1.5035860 0.1958396 1.5891033 0.0035544 0.2159054 1.5680494 1.6772801 1.1947260 1.5637745 0.2388486 0.2856875 0.2593598 0.2121092 1.5553560 1.5389915 1.6700709 1.5688260 1.5849635 1.3818924 1.4711917 0.3568335 0.2364219 0.2699945 1.5446249 1.1573756 1.7422801 0.2518339 0.2631736 1.5348075 0.2792867 1.8111001 1.4027236 0.2407496 1.5501945 0.2475606 0.3303407 
dec_1      1.5455578 1.5414046 1.4419709 1.5064926 1.4870866 1.4419709 1.6166498 1.4800445 0.2028819 0.2108461 0.3311095 0.2873767 0.2083433 1.1334684 0.3661769 0.5452925 1.5815575 1.4941139 1.4630389 1.4816659 0.1921890 0.2359037 0.2918641 0.1886554 0.3661769 1.6233392 0.2729182 0.2537866 0.2028819 0.2127303 0.2918641 1.5544665 0.2810657 1.4937761 1.1393855 0.2699593 1.8235650 1.7833460 1.4630389 1.5649367 1.5667396 0.1754615 1.4324828 1.4998372 1.5416832 1.5228434 0.3074921 1.5075320 0.2138453 1.4809607 0.0000010 0.2387003 1.5473229 1.5178523 0.2108461 1.4800445 1.5381301 0.2730070 1.4869699 0.3447513 1.5544665 1.4972652 1.8194588 0.2759342 0.2699593 0.2729182 0.0000000 1.6166498 1.4932860 0.2880328 0.5452925 1.5616516 0.2911392 1.7833460 1.5815229 1.8216577 1.5064926 1.4281039 0.2880328 1.5547049 0.1754727 0.3378889 0.2127303 0.2142964 0.3378889 0.2544348 0.2605500 0.2911392 1.8260598 1.5183314 0.5165349 0.2182528 1.5464882 1.1182245 0.2847467 1.4816659 0.3103509 0.2704076 1.5425612 1.5465121 1.5737230 1.6620842 0.2123062 1.5442576 0.2730445 0.2668153 0.3175255 1.3668514 1.5075320 0.2599653 1.7758403 0.2655157 0.2142955 0.2629686 1.5414046 0.1908636 1.4216385 0.2729182 0.2316559 1.5774748 1.4697394 1.1052683 1.4991546 0.2067310 0.2704076 0.2138453 0.2164316 1.5178523 1.4330008 1.4972652 1.4937761 1.5503673 1.3668514 1.5424242 0.3447513 0.3032560 0.2810657 1.5070451 1.0768741 1.7636089 0.2084487 0.2068441 1.5465121 0.1943408 1.8115839 1.3881174 0.2142964 1.5623751 0.1976807 0.3169493 
StFo_2     0.6730312 0.6612228 0.5761212 0.7511310 0.7876435 0.5761212 0.0000010 0.7708102 1.7219974 1.5357036 1.5287549 1.9173630 1.5813470 1.5079051 1.4251520 1.9052217 0.6655644 0.7973307 0.8118126 0.8028759 1.7206768 1.9715413 1.6672131 1.5553069 1.4251520 0.7023330 1.5747546 1.8766579 1.7219974 1.5301820 1.6672131 1.1497556 1.9173630 1.2548233 1.5052833 1.6792601 1.0163417 0.9862968 0.8118126 0.4087650 0.3981039 1.7811414 0.8266395 0.7775329 0.6675874 0.6779571 1.8626917 0.3542893 1.5813470 0.6753688 1.6166498 1.9715413 0.7128021 0.7246400 1.5357036 0.7708102 0.7246400 2.0310190 0.7133953 1.7491053 1.1497556 0.7775329 1.0106844 1.5755192 1.6792601 1.5747546 1.6166498 0.0000000 0.6971533 1.6453665 1.9052217 0.3491167 1.6410932 0.9862968 0.6719830 1.0163417 0.7511310 0.8315885 1.6453665 0.3491167 1.7679140 1.7491053 1.5301820 1.6567165 1.7491053 1.6181581 1.6181581 1.6410932 1.0293547 0.7266789 1.9088649 1.5301820 1.3619854 1.5052833 1.6410932 0.8028759 1.5990975 2.0314544 0.6469659 0.7034005 0.3981039 1.2400063 1.5694021 0.6761711 1.7000203 1.5747546 1.8452002 0.3546623 0.3542893 1.6380474 0.9941155 1.6419656 1.6030477 1.9017406 0.6612228 1.6440130 0.8486559 1.5747546 1.8893345 0.7035626 0.7632121 1.4655743 1.2674599 1.5048327 2.0314544 1.5813470 1.5357036 0.7246400 0.8560785 0.7775329 1.2548233 0.3785608 0.3546623 1.2008732 1.7491053 1.8202336 1.9173630 0.7268001 1.5101548 0.9900999 1.7219974 1.5694021 0.7034005 1.6853833 0.9885911 0.3601996 1.6567165 0.6593007 1.7206768 1.5990975 
StFr_4     0.7533901 0.2876507 0.6231780 0.0035051 0.5241953 0.6231780 0.6971533 0.5177582 1.4709542 1.4524617 1.4409180 1.4625741 1.5396168 1.1860838 1.4292593 1.3917830 0.7024479 0.5092550 0.5035721 0.5012374 1.5129024 1.6171863 1.4610292 1.4415108 1.4292593 0.3595814 1.5483562 1.6071508 1.4709542 1.4799387 1.4610292 0.9575406 1.4791946 0.8542539 1.1599503 1.6538791 0.5924785 0.5799928 0.5035721 0.7825405 0.5995527 1.5334012 0.4839821 0.5274604 0.6971052 0.7282380 1.3708302 0.6475278 1.5224208 0.7378875 1.4932860 1.6025553 0.3408761 0.0178510 1.4524617 0.5177582 0.0142213 1.5423916 0.7060681 1.5366015 0.9575406 0.5283893 0.5911711 1.5751716 1.6538791 1.5483562 1.4932860 0.6971533 0.0000000 1.4843306 1.3917830 0.6082839 1.5386832 0.5799928 0.7802710 0.5936170 0.0035051 0.5187487 1.4843306 0.5975758 1.5478512 1.5537501 1.4799387 1.4702674 1.5537501 1.5049670 1.4880463 1.5386832 0.6007167 0.0325790 1.3613659 1.4631315 0.8638849 1.1430093 1.5556829 0.5012374 1.6344326 1.5242608 0.7692860 0.7464648 0.6103806 0.3269053 1.5102016 0.7452318 1.6383530 1.5657726 1.3795760 0.6284392 0.6475278 1.5632766 0.5829464 1.6059289 1.5135787 1.6393306 0.2876507 1.5353970 0.5168276 1.5483562 1.4694583 0.3320722 0.5070140 1.1454440 0.8564378 1.4678703 1.5242608 1.5224208 1.4361255 0.0141739 0.3039641 0.5283893 0.8542539 0.6111378 0.6284392 0.8433648 1.5366015 1.4385901 1.4791946 0.0250479 1.2214813 0.5908417 1.4543803 1.5272892 0.7464648 1.4512182 0.5847277 0.6392438 1.4702674 0.7224261 1.4959006 1.6166809 
NcTr_1     1.6013757 1.5450787 1.5361929 1.5254495 1.6282894 1.5361929 1.6453665 1.6220579 0.2403217 0.2296703 0.3455438 0.2838519 0.2642184 1.3993371 0.3798403 0.5753319 1.5998292 1.6684638 1.6590234 1.6731325 0.2562301 0.2874880 0.2808408 0.2685026 0.3798403 1.6273634 0.2567229 0.2558935 0.2403217 0.2559721 0.2808408 1.6293880 0.2781055 1.6044501 1.4325714 0.2956187 1.9442592 1.9098418 1.6590234 1.5708287 1.5657358 0.2700116 1.6484418 1.6302362 1.5681965 1.5633190 0.2715041 1.5023600 0.2702323 1.5225086 0.2880328 0.2898197 1.5449104 1.5361562 0.2296703 1.6220579 1.5553260 0.2921319 1.5329743 0.3828781 1.6293880 1.6281114 1.9456952 0.2851441 0.2956187 0.2567229 0.2880328 1.6453665 1.4843306 0.0000000 0.5753319 1.5724933 0.3010434 1.9098418 1.6160985 1.9427230 1.5254495 1.6822619 0.0000010 1.5662106 0.2573956 0.3758633 0.2559721 0.2332043 0.3758633 0.2620953 0.2681227 0.3010434 1.9700515 1.5188318 0.5402610 0.2619123 1.5758268 1.4118108 0.2947663 1.6731325 0.3097069 0.2850277 1.5791173 1.6085509 1.5720537 1.8425172 0.2682917 1.5856839 0.2424499 0.2508625 0.2740437 1.4607134 1.5023600 0.2679080 1.9141796 0.3048049 0.2412855 0.2759366 1.5450787 0.2515445 1.6701962 0.2567229 0.2246381 1.5942059 1.6317092 1.3730301 1.5995426 0.2494386 0.2850277 0.2702323 0.2351836 1.5361562 1.6571706 1.6281114 1.6044501 1.6059762 1.4607134 1.5764955 0.3828781 0.2418443 0.2781055 1.5259597 1.3616042 1.9019759 0.2461231 0.2623194 1.6085509 0.2555593 1.9145258 1.4816726 0.2332043 1.5942435 0.2621673 0.3161229 
kis        1.9235597 1.4718737 2.0306876 1.4762793 1.9651268 2.0306876 1.9052217 1.9508095 0.5750734 0.5894731 0.6136857 0.5577531 0.6101647 1.5051316 0.6411782 0.0000010 1.9650387 1.9944323 1.9950659 1.9983086 0.5937707 0.5124558 0.6020196 0.5090643 0.6411782 1.5399243 0.5701131 0.5001526 0.5750734 0.5826114 0.6020196 2.3939115 0.5555751 2.1827433 1.5051998 0.6280592 2.2695344 2.2487335 1.9950659 1.5605191 2.0256511 0.6053432 1.9256331 1.9738810 1.9499399 1.9333358 0.5224791 1.9016299 0.6131868 1.8609760 0.5452925 0.5255788 1.5310080 1.4868436 0.5894731 1.9508095 1.4913714 0.6064478 1.9357804 0.6323316 2.3939115 1.9652115 2.2619068 0.5920534 0.6280592 0.5701131 0.5452925 1.9052217 1.3917830 0.5753319 0.0000000 1.9332940 0.6403200 2.2487335 1.9668121 2.2604870 1.4762793 1.9510536 0.5753319 1.9170605 0.6006442 0.6178299 0.5826114 0.5833183 0.6178299 0.5715806 0.5745404 0.6403200 2.3492098 1.5434436 0.0000010 0.5855744 2.2173734 1.4546328 0.6327103 1.9983086 0.6334468 0.4968581 1.8969560 1.9894579 2.0424355 2.5995595 0.6088239 1.9388331 0.6275846 0.5626968 0.5166754 1.9064295 1.9016299 0.5759450 2.2606137 0.5883243 0.5564723 0.4833258 1.4718737 0.5833898 1.9431684 0.5701131 0.5160530 1.4948958 1.9306554 1.4592631 2.1899982 0.5719515 0.4968581 0.6131868 0.5923210 1.4868436 1.7641831 1.9652115 2.1827433 1.8496318 1.9064295 2.3174240 0.6323316 0.4639805 0.5555751 1.5003496 1.4544380 2.2700869 0.5779732 0.6058190 1.9894579 0.5665464 2.2292140 1.9282396 0.5833183 1.9461479 0.5967565 0.6411058 
StVe_3     0.6746300 0.5944325 0.5523301 0.7059866 0.7135083 0.5523301 0.3491167 0.7001785 1.6297092 1.4623140 1.4404512 1.8610610 1.5936077 1.4755176 1.4088757 1.9332940 0.6798075 0.6849387 0.6866842 0.6632461 1.6866545 1.8698137 1.5054314 1.5119817 1.4088757 0.6043835 1.5809281 1.9033008 1.6297092 1.5735558 1.5054314 0.9785155 1.8610610 1.0901189 1.4968846 1.5893520 1.0088854 0.9563433 0.6866842 0.3315929 0.1026248 1.7171941 0.6803201 0.7143212 0.6862284 0.7048073 1.7403763 0.2860583 1.5936077 0.6718691 1.5616516 1.8756807 0.6095605 0.6810057 1.4623140 0.7001785 0.6810057 1.8553455 0.6776110 1.7826634 0.9785155 0.7065223 0.9879484 1.4812539 1.5893520 1.5809281 1.5616516 0.3491167 0.6082839 1.5724933 1.9332940 0.0000000 1.5207909 0.9563433 0.6832602 0.9987555 0.7059866 0.6992939 1.5724933 0.0000010 1.7045110 1.7826634 1.5735558 1.6903813 1.7826634 1.6163627 1.6163627 1.5207909 1.0242830 0.6654774 1.9209011 1.5735558 1.1825786 1.4944029 1.5207909 0.6632461 1.5118577 1.9227479 0.6581327 0.7041464 0.1022601 1.0045447 1.5899736 0.6684362 1.7614230 1.5809281 1.7181101 0.3623017 0.2860583 1.5646943 0.9726450 1.5456407 1.5660918 1.8846663 0.5944325 1.5976664 0.7148910 1.5809281 1.8810250 0.5969199 0.6972391 1.4265682 1.1013372 1.5473575 1.9227479 1.5936077 1.4623140 0.6840227 0.7609212 0.7065223 1.0901189 0.2955541 0.3623017 1.0828184 1.7826634 1.7835952 1.8610610 0.6800621 1.4891630 0.9696104 1.6297092 1.5899736 0.7041464 1.6424097 0.9669246 0.3610266 1.6903813 0.6811878 1.6866545 1.5118577 
AmsW1_2    1.7788570 1.6781283 1.5453239 1.6551180 1.6871882 1.5453239 1.6410932 1.6806229 0.2811116 0.2742578 0.3272423 0.3259838 0.2790372 1.2295239 0.4234879 0.6403200 1.7147036 1.6372042 1.6173162 1.7994040 0.2750108 0.3182168 0.3242131 0.3003491 0.4234879 1.7374240 0.3152783 0.2877267 0.2811116 0.2781156 0.3242131 1.6000318 0.3321930 1.5618614 1.2689483 0.2927604 1.7647515 1.7708171 1.6173162 1.6076203 1.5712046 0.2807885 1.7412034 1.7008143 1.6814537 1.6455778 0.3497695 1.5359618 0.2731938 1.7133698 0.2911392 0.3143305 1.6788638 1.6667096 0.2742578 1.6806229 1.6502278 0.3296728 1.7062834 0.3527661 1.6000318 1.6986811 1.7606722 0.3040775 0.2927604 0.3152783 0.2911392 1.6410932 1.5386832 0.3010434 0.6403200 1.5207909 0.0000000 1.7708171 1.8071821 1.7627559 1.6551180 1.7160061 0.3010434 1.5142207 0.2751980 0.3524312 0.2781156 0.3104320 0.3524312 0.2814944 0.2755648 0.0000010 1.7706923 1.6862340 0.5938993 0.2722878 1.5046458 1.2428088 0.0035426 1.7994040 0.0487351 0.3309847 1.7743543 1.6811831 1.5779240 1.7168366 0.2712484 1.7709550 0.2877540 0.3156294 0.3466884 1.4273706 1.5359618 0.3163173 1.7720363 0.2953775 0.3122394 0.2942060 1.6781283 0.2998151 1.7468871 0.3152783 0.2783879 1.7115212 1.6912525 1.2234815 1.5568544 0.2769859 0.3309847 0.2731938 0.2683244 1.6667096 1.6829791 1.6986811 1.5618614 1.5178161 1.4273706 1.5037747 0.3527661 0.3255633 0.3321930 1.6618767 1.1713746 1.7670257 0.2752294 0.2770537 1.6811831 0.2904347 1.7724083 1.4485923 0.3104320 1.6778161 0.2691826 0.0445964 
StCar_4    0.9954291 0.6324299 1.1708938 0.6690910 0.8112689 1.1708938 0.9862968 0.7920289 1.8492562 1.7257022 1.7131444 2.4177854 1.7483696 1.8313193 1.6419617 2.2487335 1.0159523 0.7861988 0.7874203 0.8137297 1.8494549 2.4560354 1.7986375 1.7263292 1.6419617 0.6078635 1.7494916 2.3602438 1.8492562 1.7280259 1.7986375 1.4088748 2.4177854 1.2846259 1.8423856 1.9457862 0.0217527 0.0000010 0.7874203 0.8214134 1.0139126 1.9344189 0.7586293 0.7934305 1.0553994 1.0535677 2.2886259 0.9870004 1.7483696 1.0369227 1.7833460 2.4630693 0.6111917 0.6600563 1.7257022 0.7920289 0.6600563 2.4425719 0.9849423 1.7643346 1.4088748 0.7851988 0.0189849 1.8762105 1.9457862 1.7494916 1.7833460 0.9862968 0.5799928 1.9098418 2.2487335 0.9563433 1.7708171 0.0000000 1.0331161 0.0189759 0.6690910 0.7734212 1.9098418 0.9627829 1.9326853 1.7643346 1.7280259 1.8454122 1.7643346 1.8692774 1.8692774 1.7708171 0.0329181 0.6347388 2.2152197 1.7280259 1.3224497 1.8407711 1.7708171 0.8137297 1.7612360 2.5699356 1.0237349 1.0577648 1.0072010 0.9967657 1.7426266 0.9988505 2.2676217 1.7494916 2.2752566 0.9737964 0.9870004 1.7813972 0.0078947 1.9132865 1.7922228 2.4041807 0.6324299 1.8482222 0.7588350 1.7494916 2.2022588 0.6150671 0.8044870 1.7632124 1.2815024 1.7137971 2.5699356 1.7483696 1.7257022 0.6636476 0.7683147 0.7851988 1.2846259 0.9616822 0.9737964 1.2241660 1.7643346 2.1054260 2.4177854 0.6740640 1.8632695 0.0079052 1.8492562 1.7426266 1.0577648 1.7864920 0.0241490 0.9846819 1.8454122 1.0126614 1.8494549 1.7612360 
StsC25     0.0223824 0.7347388 0.6777641 0.8544516 0.8033689 0.6777641 0.6719830 0.8071940 1.5893547 1.4795061 1.6597126 1.8845906 1.6761909 1.8158816 1.4381437 1.9668121 0.1378110 0.8081205 0.8543006 0.7850164 1.6806553 2.0267268 1.6790282 1.5791000 1.4381437 0.7153133 1.6604148 1.8849887 1.5893547 1.6141547 1.6790282 1.2203296 1.8845906 1.0926876 1.7998666 1.6745805 1.0640120 1.0331161 0.8543006 0.7631952 0.7192349 1.6802736 0.7768478 0.7986887 0.1418142 0.1320928 1.8694418 0.7284709 1.6761909 0.0288672 1.5815229 2.0339941 0.7048054 0.8543358 1.4795061 0.8071940 0.8543358 1.9989331 0.1627766 1.8085893 1.2203296 0.8062397 1.0703050 1.5765900 1.6745805 1.6604148 1.5815229 0.6719830 0.7802710 1.6160985 1.9668121 0.6832602 1.8071821 1.0331161 0.0000000 1.0728925 0.8544516 0.8065115 1.6160985 0.6797156 1.6793854 1.8085893 1.6141547 1.6854154 1.8085893 1.7522242 1.7522242 1.8071821 1.1012918 0.8117706 1.9272127 1.6141547 1.3077398 1.8117229 1.8071821 0.7850164 1.7659792 2.0259542 0.0367398 0.1445632 0.7227300 1.3288452 1.6599117 0.0251703 1.9788714 1.6604148 1.8567797 0.6957675 0.7284709 1.7191688 1.0506453 1.6414220 1.6335661 1.9151656 0.7347388 1.6709579 0.8041028 1.6604148 1.9447560 0.7069890 0.8115533 1.7960840 1.0899350 1.6144065 2.0259542 1.6761909 1.4795061 0.8629604 0.8885047 0.8062397 1.0926876 0.7098129 0.6957675 1.1380813 1.8085893 1.7927454 1.8845906 0.8700460 1.8291291 1.0539267 1.5893547 1.6599117 0.1445632 1.6093466 1.0244009 0.7042776 1.6854154 0.1242680 1.6806553 1.7659792 
StsK_1     1.0338444 0.6514629 1.1792026 0.6832167 0.8593302 1.1792026 1.0163417 0.8388726 1.8939978 1.7558036 1.7325985 2.4413270 1.7822462 1.8551095 1.6772782 2.2604870 1.0424518 0.8333428 0.8351366 0.8536509 1.8948830 2.4759133 1.8295913 1.7641256 1.6772782 0.6374910 1.7749017 2.3931197 1.8939978 1.7617751 1.8295913 1.3927443 2.4413270 1.3006747 1.8663658 1.9753755 0.0026289 0.0189759 0.8351366 0.8418183 1.0552757 1.9811835 0.8051718 0.8327891 1.0832122 1.0816013 2.3115707 1.0201386 1.7822462 1.0777404 1.8216577 2.4829951 0.6374802 0.6739264 1.7558036 0.8388726 0.6739264 2.4931632 1.0111738 1.7565862 1.3927443 0.8242516 0.0052664 1.9004939 1.9753755 1.7749017 1.8216577 1.0163417 0.5936170 1.9427230 2.2604870 0.9987555 1.7627559 0.0189759 1.0728925 0.0000000 0.6832167 0.8220305 1.9427230 1.0055837 1.9793003 1.7565862 1.7617751 1.8898525 1.7565862 1.9098293 1.9098293 1.7627559 0.0297987 0.6481821 2.2268541 1.7617751 1.3489955 1.8648116 1.7627559 0.8536509 1.7532047 2.6184615 1.0629842 1.0854385 1.0481742 1.0410764 1.7763734 1.0394729 2.3080339 1.7749017 2.2981626 1.0017275 1.0201386 1.8073188 0.0241444 1.9428021 1.8127146 2.4377576 0.6514629 1.8750336 0.8071835 1.7749017 2.2405594 0.6415368 0.8519815 1.8006817 1.2975260 1.7471640 2.6184615 1.7822462 1.7558036 0.6776043 0.7875969 0.8242516 1.3006747 1.0003002 1.0017275 1.2326604 1.7565862 2.1388862 2.4413270 0.6881138 1.8883872 0.0241775 1.8939978 1.7763734 1.0854385 1.8245743 0.0297421 1.0129190 1.8898525 1.0392296 1.8948830 1.7532047 
StX_2      0.8238950 0.3308464 0.7283890 0.0000010 0.5968227 0.7283890 0.7511310 0.5907592 1.4866465 1.4261748 1.4921539 1.6179715 1.5574128 1.3712157 1.4325017 1.4762793 0.7840907 0.5893090 0.5937192 0.5918558 1.5645229 1.7367978 1.4801070 1.4973181 1.4325017 0.3927456 1.5562774 1.7592833 1.4866465 1.5014485 1.4801070 1.1094157 1.5978487 0.9449852 1.3475948 1.7105403 0.6819337 0.6690910 0.5937192 0.7825405 0.6900837 1.5895134 0.5547694 0.5999928 0.7809676 0.8033595 1.4890413 0.7465453 1.5778861 0.8018071 1.5064926 1.7386619 0.3589762 0.0127051 1.4261748 0.5907592 0.0159390 1.6704382 0.7744576 1.6081559 1.1094157 0.6010250 0.6806699 1.6430530 1.7105403 1.5562774 1.5064926 0.7511310 0.0035051 1.5254495 1.4762793 0.7059866 1.6551180 0.6690910 0.8544516 0.6832167 0.0000000 0.5698270 1.5254495 0.6955089 1.5660407 1.5874424 1.5014485 1.5023102 1.5874424 1.5301972 1.5506891 1.6551180 0.6938636 0.0257170 1.4533476 1.5213612 0.9660805 1.3229492 1.6342455 0.5918558 1.6953129 1.7142176 0.8435654 0.8188851 0.7005770 0.4191610 1.5661594 0.8148567 1.7003992 1.5362231 1.5172817 0.6910241 0.7465453 1.6088883 0.6722337 1.6871756 1.5035250 1.7968768 0.3308464 1.5429068 0.5698427 1.5562774 1.6027985 0.3572967 0.5803386 1.3224954 0.9472639 1.4900078 1.7142176 1.5778861 1.4445880 0.0126443 0.3662902 0.6010250 0.9449852 0.7295627 0.6910241 0.9407441 1.6081559 1.5412525 1.5978487 0.0255630 1.3739807 0.6800069 1.5062196 1.5458324 0.8188851 1.5237377 0.6700709 0.7013815 1.5023102 0.7954969 1.5852144 1.7170600 
StPo       0.7811804 0.5399651 0.8549275 0.5698270 0.1855501 0.8549275 0.8315885 0.1768350 1.5688196 1.5669887 1.5943185 2.0559780 1.5130133 1.4711826 1.4482355 1.9510536 0.7574047 0.1784629 0.1874648 0.1399893 1.5943420 2.0877393 1.6033787 1.4676275 1.4482355 0.5262782 1.5782363 2.0399123 1.5688196 1.5066806 1.6033787 1.4117842 2.0559780 1.3506617 1.4915691 1.6785443 0.8306508 0.7734212 0.1874648 0.6717227 0.7202583 1.5930089 0.0544470 0.1881538 0.7782036 0.8099600 1.9900126 0.7289003 1.5130133 0.7915871 1.4281039 2.0940582 0.5214971 0.5622196 1.5669887 0.1768350 0.5622196 1.9406535 0.8494506 1.8624291 1.4117842 0.1841358 0.8191227 1.6672859 1.6785443 1.5782363 1.4281039 0.8315885 0.5187487 1.6822619 1.9510536 0.6992939 1.7160061 0.7734212 0.8065115 0.8220305 0.5698270 0.0000000 1.6822619 0.7035184 1.5923988 1.8624291 1.5066806 1.6127406 1.8624291 1.6269634 1.6269634 1.7160061 0.8271164 0.5423294 1.9350021 1.5066806 1.3967514 1.4891199 1.7160061 0.1399893 1.7107355 2.1710745 0.7640695 0.7817184 0.7159414 0.7896712 1.5081382 0.7825838 1.9751986 1.5782363 1.9780552 0.7141621 0.7289003 1.5890329 0.7875935 1.6513719 1.4388563 2.0795126 0.5399651 1.4682147 0.0276078 1.5782363 1.9667236 0.5248672 0.1815975 1.4228838 1.3473228 1.5189406 2.1710745 1.5130133 1.5669887 0.5622196 0.6435926 0.1841358 1.3506617 0.7596558 0.7141621 1.2621354 1.8624291 1.8831490 2.0559780 0.5624248 1.4624581 0.7780432 1.5688196 1.5081382 0.7817184 1.5732584 0.8011539 0.7227748 1.6127406 0.7895658 1.5943420 1.7107355 
NcTr_2     1.6013757 1.5450787 1.5361929 1.5254495 1.6282894 1.5361929 1.6453665 1.6220579 0.2403217 0.2296703 0.3455438 0.2838519 0.2642184 1.3993371 0.3798403 0.5753319 1.5998292 1.6684638 1.6590234 1.6731325 0.2562301 0.2874880 0.2808408 0.2685026 0.3798403 1.6273634 0.2567229 0.2558935 0.2403217 0.2559721 0.2808408 1.6293880 0.2781055 1.6044501 1.4325714 0.2956187 1.9442592 1.9098418 1.6590234 1.5708287 1.5657358 0.2700116 1.6484418 1.6302362 1.5681965 1.5633190 0.2715041 1.5023600 0.2702323 1.5225086 0.2880328 0.2898197 1.5449104 1.5361562 0.2296703 1.6220579 1.5553260 0.2921319 1.5329743 0.3828781 1.6293880 1.6281114 1.9456952 0.2851441 0.2956187 0.2567229 0.2880328 1.6453665 1.4843306 0.0000010 0.5753319 1.5724933 0.3010434 1.9098418 1.6160985 1.9427230 1.5254495 1.6822619 0.0000000 1.5662106 0.2573956 0.3758633 0.2559721 0.2332043 0.3758633 0.2620953 0.2681227 0.3010434 1.9700515 1.5188318 0.5402610 0.2619123 1.5758268 1.4118108 0.2947663 1.6731325 0.3097069 0.2850277 1.5791173 1.6085509 1.5720537 1.8425172 0.2682917 1.5856839 0.2424499 0.2508625 0.2740437 1.4607134 1.5023600 0.2679080 1.9141796 0.3048049 0.2412855 0.2759366 1.5450787 0.2515445 1.6701962 0.2567229 0.2246381 1.5942059 1.6317092 1.3730301 1.5995426 0.2494386 0.2850277 0.2702323 0.2351836 1.5361562 1.6571706 1.6281114 1.6044501 1.6059762 1.4607134 1.5764955 0.3828781 0.2418443 0.2781055 1.5259597 1.3616042 1.9019759 0.2461231 0.2623194 1.6085509 0.2555593 1.9145258 1.4816726 0.2332043 1.5942435 0.2621673 0.3161229 
StVe_5     0.6786488 0.5944325 0.5552834 0.6955089 0.7099730 0.5552834 0.3491167 0.7044042 1.6227643 1.4560722 1.4217103 1.8552029 1.5866760 1.4729835 1.3832136 1.9170605 0.6837944 0.6890278 0.6908099 0.6671009 1.6794382 1.8698137 1.4991566 1.5119817 1.3832136 0.6043835 1.5741256 1.8973792 1.6227643 1.5666443 1.4991566 0.9852891 1.8552029 1.0901189 1.4944029 1.5823366 1.0055837 0.9627829 0.6908099 0.3315929 0.1026248 1.7099921 0.6843311 0.7107921 0.6862284 0.7048073 1.7348085 0.2860583 1.5866760 0.6718691 1.5547049 1.8698137 0.6050819 0.6706912 1.4560722 0.7044042 0.6706912 1.8385090 0.6740603 1.7756334 0.9852891 0.7107921 0.9946810 1.4745552 1.5823366 1.5741256 1.5547049 0.3491167 0.5975758 1.5662106 1.9170605 0.0000010 1.5142207 0.9627829 0.6797156 1.0055837 0.6955089 0.7035184 1.5662106 0.0000000 1.6973581 1.7756334 1.5666443 1.6833550 1.7756334 1.6091549 1.6091549 1.5142207 1.0210007 0.6553154 1.9209011 1.5666443 1.1914393 1.4944029 1.5142207 0.6671009 1.5053295 1.9227479 0.6545821 0.7083474 0.1026248 1.0002158 1.5830635 0.6648879 1.7556062 1.5741256 1.7181101 0.3623017 0.2860583 1.5579148 0.9792206 1.5456407 1.5592654 1.8846663 0.5944325 1.5908490 0.7192487 1.5741256 1.8751032 0.5969199 0.6972391 1.4380801 1.1013372 1.5405124 1.9227479 1.5866760 1.4560722 0.6736813 0.7565141 0.7107921 1.0901189 0.2955541 0.3623017 1.0905305 1.7756334 1.7835952 1.8552029 0.6697599 1.5013426 0.9761650 1.6227643 1.5830635 0.7083474 1.6354027 0.9636149 0.3610266 1.6833550 0.6851996 1.6794382 1.5053295 
AmRo_1     1.6468500 1.6207601 1.7049103 1.5660407 1.5849063 1.7049103 1.7679140 1.5909332 0.0646004 0.2240925 0.3219143 0.3087570 0.1362639 1.3329719 0.2927764 0.6006442 1.6584334 1.6048957 1.5949483 1.6874932 0.0407143 0.2622821 0.2842892 0.0269600 0.2927764 1.6694779 0.2556590 0.3126908 0.0646004 0.1271259 0.2842892 1.7279686 0.3024813 1.5983871 1.3336031 0.2607235 1.9808382 1.9326853 1.5949483 1.6507962 1.7037644 0.0142772 1.6024730 1.6109654 1.6243516 1.6137074 0.2870164 1.5319893 0.1410894 1.5873245 0.1754727 0.2648868 1.5844990 1.5775003 0.2240925 1.5909332 1.5981770 0.2781093 1.6441329 0.3297254 1.7279686 1.6086277 1.9769335 0.2485516 0.2607235 0.2556590 0.1754727 1.7679140 1.5478512 0.2573956 0.6006442 1.7045110 0.2751980 1.9326853 1.6793854 1.9793003 1.5660407 1.5923988 0.2573956 1.6973581 0.0000000 0.3231514 0.1271259 0.2113701 0.3231514 0.1847358 0.1900878 0.2751980 1.9776920 1.5782020 0.5622218 0.1318915 1.5881144 1.3116961 0.2692253 1.6874932 0.2744077 0.2949932 1.6419821 1.6135954 1.7109429 1.7682099 0.1400775 1.6452738 0.2595607 0.2498744 0.2898847 1.4644513 1.5319893 0.2421369 1.9242191 0.2685149 0.2106074 0.3096284 1.6207601 0.1899087 1.6283944 0.2556590 0.2252713 1.6366442 1.6012321 1.3022263 1.5931955 0.1220973 0.2949932 0.1410894 0.2297722 1.5775003 1.6274192 1.6086277 1.5983871 1.6090162 1.4644513 1.6197384 0.3297254 0.2931598 0.3024813 1.5665625 1.2571054 1.9112757 0.0686909 0.1352859 1.6135954 0.0777781 1.9120170 1.4867074 0.2113701 1.6466999 0.0446070 0.2804155 
AmKen_2    1.7761193 1.6794574 1.6906266 1.5874424 1.8285516 1.6906266 1.7491053 1.8095090 0.3153935 0.2971572 0.4194316 0.3723548 0.3159747 1.3456632 0.4088041 0.6178299 1.7840263 1.8374263 1.8367872 1.8121937 0.3112419 0.3749891 0.3397960 0.2997898 0.4088041 1.6267583 0.3512243 0.3728982 0.3153935 0.3168193 0.3397960 1.8237099 0.3655153 1.6804434 1.3742869 0.3237655 1.7585233 1.7643346 1.8367872 1.6497154 1.7344478 0.3254875 1.8235531 1.8431235 1.7971939 1.7551216 0.3742066 1.6400803 0.3225858 1.7641512 0.3378889 0.3768600 1.5561593 1.5704114 0.2971572 1.8095090 1.5909005 0.3932738 1.7105127 0.0034571 1.8237099 1.8413318 1.7545844 0.3370941 0.3237655 0.3512243 0.3378889 1.7491053 1.5537501 0.3758633 0.6178299 1.7826634 0.3524312 1.7643346 1.8085893 1.7565862 1.5874424 1.8624291 0.3758633 1.7756334 0.3231514 0.0000000 0.3168193 0.3142407 0.0000010 0.3214541 0.3281797 0.3524312 1.8039299 1.5688354 0.5942003 0.3234587 1.7154894 1.3530393 0.3454673 1.8121937 0.3624193 0.3892785 1.7718958 1.7949619 1.7414148 1.8942338 0.3202334 1.7742334 0.3590922 0.3442826 0.3783383 1.5813005 1.6400803 0.3600150 1.7573590 0.3118196 0.3378103 0.3840745 1.6794574 0.3358116 1.8498101 0.3512243 0.3384949 1.5975965 1.8109035 1.3006226 1.6638299 0.3094099 0.3892785 0.3225858 0.3035750 1.5704114 1.6636669 1.8413318 1.6804434 1.6412806 1.5813005 1.7197888 0.0034571 0.3399893 0.3655153 1.5595614 1.2732360 1.7458877 0.3219543 0.3136677 1.7949619 0.3161478 1.7904578 1.6042221 0.3142407 1.7413263 0.3177495 0.3694759 
risA       1.5828678 1.5755811 1.5630855 1.5014485 1.5772068 1.5630855 1.5301820 1.5703144 0.1248766 0.2079276 0.3171596 0.2683484 0.0259378 1.2483455 0.3257818 0.5826114 1.5755414 1.5206684 1.5077715 1.6013204 0.1086126 0.2216722 0.2857857 0.1313917 0.3257818 1.6105165 0.2451364 0.2815230 0.1248766 0.0000010 0.2857857 1.5928346 0.2623316 1.5515889 1.2640821 0.2568930 1.7638034 1.7280259 1.5077715 1.5703520 1.5555097 0.1373353 1.5127616 1.5904344 1.5412136 1.5308537 0.2577088 1.5119691 0.0297729 1.5240484 0.2127303 0.2245737 1.5264028 1.5126603 0.2079276 1.5703144 1.5326539 0.2651039 1.5147908 0.3234587 1.5928346 1.5880363 1.7596609 0.2524801 0.2568930 0.2451364 0.2127303 1.5301820 1.4799387 0.2559721 0.5826114 1.5735558 0.2781156 1.7280259 1.6141547 1.7617751 1.5014485 1.5066806 0.2559721 1.5666443 0.1271259 0.3168193 0.0000000 0.1758512 0.3168193 0.2210195 0.2266794 0.2781156 1.7695334 1.5109759 0.5443753 0.0036112 1.6001302 1.2426405 0.2720982 1.6013204 0.2672193 0.2587448 1.5669139 1.5440731 1.5623949 1.6875085 0.0295601 1.5814844 0.2316000 0.2394526 0.2603023 1.3579570 1.5119691 0.2308919 1.7209250 0.2644251 0.2274198 0.2876612 1.5755811 0.2304171 1.5107317 0.2451364 0.2130204 1.5766392 1.5806019 1.2093912 1.5464574 0.0036162 0.2587448 0.0297729 0.2133701 1.5126603 1.5767151 1.5880363 1.5515889 1.5720655 1.3579570 1.5663089 0.3234587 0.2398521 0.2623316 1.5019967 1.1798561 1.7090365 0.1296853 0.0257534 1.5440731 0.1253523 1.7432078 1.3789088 0.1758512 1.5645869 0.1132556 0.2731678 
AmsBJ_3    1.6535339 1.5274257 1.6756223 1.5023102 1.5163182 1.6756223 1.6567165 1.5264501 0.1989150 0.2320613 0.2958547 0.2611824 0.1838794 1.2116229 0.4061108 0.5833183 1.6487225 1.5728697 1.5823718 1.6114527 0.2091239 0.1992984 0.2965373 0.2135537 0.4061108 1.6353548 0.2407496 0.2522625 0.1989150 0.1758512 0.2965373 1.5764692 0.2553832 1.5683216 1.2405597 0.2740637 1.8915722 1.8454122 1.5823718 1.6288788 1.6605587 0.2253787 1.6054364 1.5457950 1.6155008 1.6053680 0.2508671 1.5423567 0.1891988 1.5953627 0.2142964 0.2021722 1.5459017 1.5132590 0.2320613 1.5264501 1.5327813 0.2636376 1.5749966 0.3207809 1.5764692 1.5433859 1.8876165 0.2381970 0.2740637 0.2407496 0.2142964 1.6567165 1.4702674 0.2332043 0.5833183 1.6903813 0.3104320 1.8454122 1.6854154 1.8898525 1.5023102 1.6127406 0.2332043 1.6833550 0.2113701 0.3142407 0.1758512 0.0000000 0.3142407 0.1912478 0.1968022 0.3104320 1.9009938 1.5287063 0.5467599 0.1811605 1.4729849 1.2195860 0.3041559 1.6114527 0.3190705 0.2455986 1.6500108 1.5850800 1.6675339 1.7599238 0.1915611 1.6519752 0.2591050 0.2350038 0.2532890 1.5490255 1.5423567 0.2414008 1.8589836 0.2825895 0.1970505 0.2622876 1.5274257 0.2081959 1.6245558 0.2407496 0.1769643 1.5959957 1.5362241 1.1739166 1.5633630 0.1701492 0.2455986 0.1891988 0.2378124 1.5132590 1.5348636 1.5433859 1.5683216 1.6494640 1.5490255 1.5606112 0.3207809 0.2219714 0.2553832 1.5028451 1.1426556 1.8376338 0.2043105 0.1861800 1.5850800 0.2144140 1.8109636 1.5720252 0.0000010 1.6377670 0.2147005 0.3254753 
AmKe_3     1.7761193 1.6794574 1.6906266 1.5874424 1.8285516 1.6906266 1.7491053 1.8095090 0.3153935 0.2971572 0.4194316 0.3723548 0.3159747 1.3456632 0.4088041 0.6178299 1.7840263 1.8374263 1.8367872 1.8121937 0.3112419 0.3749891 0.3397960 0.2997898 0.4088041 1.6267583 0.3512243 0.3728982 0.3153935 0.3168193 0.3397960 1.8237099 0.3655153 1.6804434 1.3742869 0.3237655 1.7585233 1.7643346 1.8367872 1.6497154 1.7344478 0.3254875 1.8235531 1.8431235 1.7971939 1.7551216 0.3742066 1.6400803 0.3225858 1.7641512 0.3378889 0.3768600 1.5561593 1.5704114 0.2971572 1.8095090 1.5909005 0.3932738 1.7105127 0.0034571 1.8237099 1.8413318 1.7545844 0.3370941 0.3237655 0.3512243 0.3378889 1.7491053 1.5537501 0.3758633 0.6178299 1.7826634 0.3524312 1.7643346 1.8085893 1.7565862 1.5874424 1.8624291 0.3758633 1.7756334 0.3231514 0.0000010 0.3168193 0.3142407 0.0000000 0.3214541 0.3281797 0.3524312 1.8039299 1.5688354 0.5942003 0.3234587 1.7154894 1.3530393 0.3454673 1.8121937 0.3624193 0.3892785 1.7718958 1.7949619 1.7414148 1.8942338 0.3202334 1.7742334 0.3590922 0.3442826 0.3783383 1.5813005 1.6400803 0.3600150 1.7573590 0.3118196 0.3378103 0.3840745 1.6794574 0.3358116 1.8498101 0.3512243 0.3384949 1.5975965 1.8109035 1.3006226 1.6638299 0.3094099 0.3892785 0.3225858 0.3035750 1.5704114 1.6636669 1.8413318 1.6804434 1.6412806 1.5813005 1.7197888 0.0034571 0.3399893 0.3655153 1.5595614 1.2732360 1.7458877 0.3219543 0.3136677 1.7949619 0.3161478 1.7904578 1.6042221 0.3142407 1.7413263 0.3177495 0.3694759 
AmAzD3_3   1.7285872 1.5714503 1.6078750 1.5301972 1.5840635 1.6078750 1.6181581 1.5770825 0.2053448 0.2287965 0.2918182 0.3189554 0.2367387 1.2475106 0.3451648 0.5715806 1.7101670 1.6353393 1.6166044 1.6990533 0.1893097 0.2795959 0.2653870 0.2103830 0.3451648 1.7329999 0.2484540 0.2890807 0.2053448 0.2210195 0.2653870 1.7129140 0.3123678 1.6119843 1.2279359 0.2364635 1.9115690 1.8692774 1.6166044 1.6372579 1.6183730 0.1959753 1.6175265 1.5975212 1.6752288 1.6640893 0.3037123 1.5091039 0.2425078 1.6452539 0.2544348 0.2821781 1.6472967 1.5416750 0.2287965 1.5770825 1.5622495 0.2927896 1.6617540 0.3281797 1.7129140 1.5951030 1.9074829 0.2092388 0.2364635 0.2484540 0.2544348 1.6181581 1.5049670 0.2620953 0.5715806 1.6163627 0.2814944 1.8692774 1.7522242 1.9098293 1.5301972 1.6269634 0.2620953 1.6091549 0.1847358 0.3214541 0.2210195 0.1912478 0.3214541 0.0000000 0.0036425 0.2814944 1.9143208 1.5732833 0.5333613 0.2266794 1.5638336 1.2067761 0.2753685 1.6990533 0.2876171 0.2762869 1.7384122 1.6621012 1.6256056 1.7386657 0.2407628 1.7267033 0.2556778 0.2426395 0.3069032 1.4080225 1.5091039 0.2435031 1.8610387 0.2434693 0.2266932 0.2905116 1.5714503 0.2462610 1.6275970 0.2484540 0.2517504 1.7029026 1.5875533 1.2007964 1.6066610 0.2148557 0.2762869 0.2425078 0.2346292 1.5416750 1.6043185 1.5951030 1.6119843 1.5290216 1.4080225 1.5842805 0.3281797 0.2824328 0.3123678 1.5574595 1.2064272 1.8804470 0.2108714 0.2350344 1.6621012 0.2174082 1.8988212 1.4302263 0.1912478 1.6975873 0.1947155 0.2938746 
AmAzD3_5   1.7285872 1.5714503 1.6078750 1.5506891 1.5840635 1.6078750 1.6181581 1.5770825 0.2108714 0.2346292 0.2983614 0.3126206 0.2425078 1.2387737 0.3521128 0.5745404 1.7101670 1.6353393 1.6166044 1.6990533 0.1947155 0.2795959 0.2715060 0.2103830 0.3521128 1.7329999 0.2427939 0.2830318 0.2108714 0.2266794 0.2715060 1.7129140 0.3189554 1.6119843 1.2193255 0.2422210 1.9115690 1.8692774 1.6166044 1.6372579 1.6183730 0.1906592 1.6175265 1.5975212 1.6752288 1.6640893 0.3102384 1.5091039 0.2368863 1.6452539 0.2605500 0.2761594 1.6696958 1.5622495 0.2346292 1.5770825 1.5459029 0.2990837 1.6617540 0.3217227 1.7129140 1.5951030 1.9074829 0.2147945 0.2422210 0.2427939 0.2605500 1.6181581 1.4880463 0.2681227 0.5745404 1.6163627 0.2755648 1.8692774 1.7522242 1.9098293 1.5506891 1.6269634 0.2681227 1.6091549 0.1900878 0.3281797 0.2266794 0.1968022 0.3281797 0.0036425 0.0000000 0.2755648 1.9143208 1.5943269 0.5333613 0.2211497 1.5638336 1.2067761 0.2814944 1.6990533 0.2938746 0.2762869 1.7384122 1.6621012 1.6256056 1.7618918 0.2351793 1.7267033 0.2617110 0.2484540 0.3069032 1.4080225 1.5091039 0.2493421 1.8610387 0.2434693 0.2324819 0.2905116 1.5714503 0.2521845 1.6275970 0.2427939 0.2460095 1.7029026 1.5875533 1.2007964 1.6066610 0.2204505 0.2762869 0.2368863 0.2289381 1.5622495 1.6257974 1.5951030 1.6119843 1.5290216 1.4080225 1.5842805 0.3217227 0.2824328 0.3189554 1.5782118 1.2064272 1.8804470 0.2054581 0.2407628 1.6621012 0.2230496 1.8988212 1.4302263 0.1968022 1.6975873 0.1894070 0.2878307 
AmsW5_2    1.7788570 1.6781283 1.5453239 1.6551180 1.6871882 1.5453239 1.6410932 1.6806229 0.2811116 0.2742578 0.3272423 0.3259838 0.2790372 1.2295239 0.4234879 0.6403200 1.7147036 1.6372042 1.6173162 1.7994040 0.2750108 0.3182168 0.3242131 0.3003491 0.4234879 1.7374240 0.3152783 0.2877267 0.2811116 0.2781156 0.3242131 1.6000318 0.3321930 1.5618614 1.2689483 0.2927604 1.7647515 1.7708171 1.6173162 1.6076203 1.5712046 0.2807885 1.7412034 1.7008143 1.6814537 1.6455778 0.3497695 1.5359618 0.2731938 1.7133698 0.2911392 0.3143305 1.6788638 1.6667096 0.2742578 1.6806229 1.6502278 0.3296728 1.7062834 0.3527661 1.6000318 1.6986811 1.7606722 0.3040775 0.2927604 0.3152783 0.2911392 1.6410932 1.5386832 0.3010434 0.6403200 1.5207909 0.0000010 1.7708171 1.8071821 1.7627559 1.6551180 1.7160061 0.3010434 1.5142207 0.2751980 0.3524312 0.2781156 0.3104320 0.3524312 0.2814944 0.2755648 0.0000000 1.7706923 1.6862340 0.5938993 0.2722878 1.5046458 1.2428088 0.0035426 1.7994040 0.0487351 0.3309847 1.7743543 1.6811831 1.5779240 1.7168366 0.2712484 1.7709550 0.2877540 0.3156294 0.3466884 1.4273706 1.5359618 0.3163173 1.7720363 0.2953775 0.3122394 0.2942060 1.6781283 0.2998151 1.7468871 0.3152783 0.2783879 1.7115212 1.6912525 1.2234815 1.5568544 0.2769859 0.3309847 0.2731938 0.2683244 1.6667096 1.6829791 1.6986811 1.5618614 1.5178161 1.4273706 1.5037747 0.3527661 0.3255633 0.3321930 1.6618767 1.1713746 1.7670257 0.2752294 0.2770537 1.6811831 0.2904347 1.7724083 1.4485923 0.3104320 1.6778161 0.2691826 0.0445964 
StsW2_2    1.0804754 0.6534267 1.1998465 0.6938636 0.8447739 1.1998465 1.0293547 0.8407074 1.8983698 1.7776850 1.7431440 2.4937695 1.7899906 1.8904895 1.6721016 2.3492098 1.0788792 0.8344513 0.8389082 0.8588465 1.8933860 2.5702915 1.8600112 1.7665203 1.6721016 0.6360908 1.7848914 2.4945174 1.8983698 1.7695334 1.8600112 1.4530872 2.4937695 1.3320107 1.9020005 1.9798103 0.0270064 0.0329181 0.8389082 0.8537226 1.0448662 1.9795686 0.8119135 0.8186365 1.1105189 1.1091296 2.3417492 1.0345178 1.7899906 1.1162654 1.8260598 2.5778172 0.6382829 0.6844215 1.7776850 0.8407074 0.6844215 2.4692239 1.0377723 1.8039299 1.4530872 0.8260854 0.0353816 1.9096044 1.9798103 1.7848914 1.8260598 1.0293547 0.6007167 1.9700515 2.3492098 1.0242830 1.7706923 0.0329181 1.1012918 0.0297987 0.6938636 0.8271164 1.9700515 1.0210007 1.9776920 1.8039299 1.7695334 1.9009938 1.8039299 1.9143208 1.9143208 1.7706923 0.0000000 0.6584731 2.3054380 1.7695334 1.3432210 1.9148833 1.7706923 0.8588465 1.7611245 2.6434022 1.0909507 1.1234752 1.0480349 1.0250692 1.7841003 1.0648471 2.3565149 1.7848914 2.3276044 1.0052704 1.0345178 1.8174175 0.0380194 1.9456286 1.8215377 2.5359822 0.6534267 1.8840172 0.8122990 1.7848914 2.2454019 0.6401463 0.8451428 1.8673060 1.3287753 1.7548644 2.6434022 1.7899906 1.7776850 0.6881482 0.7949910 0.8260854 1.3320107 1.0086640 1.0052704 1.2726435 1.8039299 2.2048427 2.4937695 0.6986798 1.9582561 0.0380724 1.8983698 1.7841003 1.1234752 1.8289445 0.0439210 1.0164643 1.9009938 1.0757570 1.8933860 1.7611245 
StsS0      0.7824016 0.3328117 0.7027197 0.0257170 0.5692455 0.7027197 0.7266789 0.5632802 1.4960014 1.4196149 1.5069102 1.5944973 1.5532692 1.3789879 1.4156900 1.5434436 0.7583502 0.5619722 0.5712515 0.5645381 1.5744587 1.7298333 1.4657023 1.5070865 1.4156900 0.3633934 1.5371582 1.7436721 1.4960014 1.5109759 1.4657023 1.1009679 1.5745838 0.9396655 1.3550916 1.6884977 0.6469970 0.6347388 0.5712515 0.7486051 0.6497017 1.5995787 0.5326643 0.5723311 0.7546935 0.7670393 1.4824854 0.7090303 1.5736760 0.7598536 1.5183314 1.7317451 0.3314287 0.0257449 1.4196149 0.5632802 0.0290690 1.6632235 0.7346876 1.5893554 1.1009679 0.5732891 0.6457630 1.6704694 1.6884977 1.5371582 1.5183314 0.7266789 0.0325790 1.5188318 1.5434436 0.6654774 1.6862340 0.6347388 0.8117706 0.6481821 0.0257170 0.5423294 1.5188318 0.6553154 1.5782020 1.5688354 1.5109759 1.5287063 1.5688354 1.5732833 1.5943269 1.6862340 0.6584731 0.0000000 1.5204627 1.5310050 0.9663433 1.3302397 1.6648661 0.5645381 1.7094403 1.7591455 0.8014691 0.7829605 0.6598358 0.4012794 1.5583369 0.7737424 1.6934521 1.5172636 1.5106315 0.6586449 0.7090303 1.5892354 0.6377025 1.6649781 1.4887376 1.7809617 0.3328117 1.5467140 0.5422759 1.5371582 1.5959764 0.3295467 0.5531333 1.3298084 0.9419277 1.4994257 1.7591455 1.5736760 1.4379928 0.0256229 0.3683859 0.5732891 0.9396655 0.6925383 0.6586449 0.9355212 1.5893554 1.5381003 1.5745838 0.0388524 1.3818259 0.6452414 1.5156893 1.5380992 0.7829605 1.5333321 0.6361985 0.6685850 1.5287063 0.7604784 1.5952722 1.7315057 
NnsA5_3    1.8929632 1.4718737 2.0034796 1.4533476 1.9252838 2.0034796 1.9088649 1.9346547 0.5376208 0.5527224 0.5781625 0.5321304 0.5712319 1.4597501 0.6027305 0.0000010 1.9341301 1.9632898 1.9639256 1.9821638 0.5552677 0.4966478 0.5734533 0.5090643 0.6027305 1.5397758 0.5260103 0.4689609 0.5376208 0.5443753 0.5734533 2.3540796 0.5321304 2.1900584 1.4409981 0.5883243 2.2268541 2.2152197 1.9639256 1.5606534 2.0306454 0.5638897 1.9094522 1.9340019 1.9499399 1.9333358 0.5008280 1.9052507 0.5712319 1.8609760 0.5165349 0.4966478 1.4942027 1.4639593 0.5527224 1.9346547 1.4639593 0.5736925 1.8967421 0.5942003 2.3540796 1.9340019 2.2282484 0.5530815 0.5883243 0.5260103 0.5165349 1.9088649 1.3613659 0.5402610 0.0000010 1.9209011 0.5938993 2.2152197 1.9272127 2.2268541 1.4533476 1.9350021 0.5402610 1.9209011 0.5622218 0.5942003 0.5443753 0.5467599 0.5942003 0.5333613 0.5333613 0.5938993 2.3054380 1.5204627 0.0000000 0.5443753 2.1820933 1.4409981 0.5938993 1.9821638 0.5943751 0.4814097 1.8582819 1.9582897 2.0306454 2.5867284 0.5671012 1.8995463 0.5951005 0.5260103 0.5008280 1.9101233 1.9052507 0.5385854 2.2271105 0.5883243 0.5193460 0.4684975 1.4718737 0.5456016 1.9270616 0.5260103 0.4862428 1.4942027 1.9346547 1.4337380 2.1900584 0.5340649 0.4814097 0.5712319 0.5527224 1.4639593 1.7467661 1.9340019 2.1900584 1.8526777 1.9101233 2.2786938 0.5942003 0.4558752 0.5321304 1.4774975 1.4291244 2.2363747 0.5376208 0.5671012 1.9582897 0.5291859 2.1872952 1.9321834 0.5467599 1.9152886 0.5552677 0.5943751 
AmJaD4     1.5828678 1.5755811 1.5630855 1.5213612 1.5772068 1.5630855 1.5301820 1.5703144 0.1296853 0.2133701 0.3237578 0.2625112 0.0297729 1.2395435 0.3323443 0.5855744 1.5755414 1.5206684 1.5077715 1.6013204 0.1132556 0.2216722 0.2919683 0.1313917 0.3323443 1.6105165 0.2396006 0.2755374 0.1296853 0.0036112 0.2919683 1.5928346 0.2683484 1.5515889 1.2552437 0.2626897 1.7638034 1.7280259 1.5077715 1.5703520 1.5555097 0.1325534 1.5127616 1.5904344 1.5412136 1.5308537 0.2637433 1.5119691 0.0259391 1.5240484 0.2182528 0.2190376 1.5469904 1.5326539 0.2133701 1.5703144 1.5167185 0.2710821 1.5147908 0.3170792 1.5928346 1.5880363 1.7596609 0.2583199 0.2626897 0.2396006 0.2182528 1.5301820 1.4631315 0.2619123 0.5855744 1.5735558 0.2722878 1.7280259 1.6141547 1.7617751 1.5213612 1.5066806 0.2619123 1.5666443 0.1318915 0.3234587 0.0036112 0.1811605 0.3234587 0.2266794 0.2211497 0.2722878 1.7695334 1.5310050 0.5443753 0.0000000 1.6001302 1.2426405 0.2781156 1.6013204 0.2731678 0.2587448 1.5669139 1.5440731 1.5623949 1.7099477 0.0257546 1.5814844 0.2373740 0.2451364 0.2603023 1.3579570 1.5119691 0.2365455 1.7209250 0.2644251 0.2330459 0.2876612 1.5755811 0.2359854 1.5107317 0.2396006 0.2076452 1.5766392 1.5806019 1.2093912 1.5464574 0.0072636 0.2587448 0.0259391 0.2080415 1.5326539 1.5977904 1.5880363 1.5515889 1.5720655 1.3579570 1.5663089 0.3170792 0.2398521 0.2683484 1.5219017 1.1798561 1.7090365 0.1249192 0.0295601 1.5440731 0.1301918 1.7432078 1.3789088 0.1811605 1.5645869 0.1086445 0.2674018 
ApRc       1.2854942 1.0038575 1.3496247 0.9660805 1.3837325 1.3496247 1.3619854 1.3792245 1.5427184 1.4426899 1.4333244 1.8714919 1.6881129 2.0904744 1.4359511 2.2173734 1.2582317 1.3764708 1.4027360 1.3438372 1.5994610 2.2120956 1.5586715 1.5429221 1.4359511 0.9648817 1.5260346 2.0313031 1.5427184 1.6001302 1.5586715 0.5257306 1.8714919 0.4260770 2.1702816 1.5880442 1.3626390 1.3224497 1.4027360 1.0463921 1.1774032 1.5999596 1.3484334 1.3838845 1.2864331 1.2895314 1.8235147 1.2372965 1.6881129 1.3093007 1.5464882 2.2190353 0.9411200 0.9548829 1.4426899 1.3792245 0.9548829 2.1252325 1.2148224 1.7154894 0.5257306 1.3699813 1.3618280 1.5443626 1.5880442 1.5260346 1.5464882 1.3619854 0.8638849 1.5758268 2.2173734 1.1825786 1.5046458 1.3224497 1.3077398 1.3489955 0.9660805 1.3967514 1.5758268 1.1914393 1.5881144 1.7154894 1.6001302 1.4729849 1.7154894 1.5638336 1.5638336 1.5046458 1.3432210 0.9663433 2.1820933 1.6001302 0.0000000 2.1695503 1.5046458 1.3438372 1.5610944 2.1874489 1.3249262 1.2868408 1.1686490 1.3788243 1.6751201 1.2802287 2.1036827 1.5260346 1.8122519 1.1769426 1.2372965 1.5263264 1.3364014 1.5571134 1.4847417 2.0451769 1.0038575 1.4252447 1.3974808 1.5260346 1.9699737 0.9470727 1.4021145 2.0863731 0.4250449 1.6054008 2.1874489 1.6881129 1.4426899 0.9548829 1.2989405 1.3699813 0.4260770 1.2055994 1.1769426 0.3824594 1.7154894 2.0255386 1.8714919 0.9738333 2.1069129 1.3467549 1.5427184 1.6751201 1.2868408 1.5889059 1.2914369 1.1906275 1.4729849 1.2606455 1.5994610 1.5610944 
US8        1.7720747 1.3439080 1.5667767 1.3229492 1.4536921 1.5667767 1.5052833 1.4646742 1.2813158 1.2424411 1.2599964 1.2732024 1.2659464 0.0503608 1.2226143 1.4546328 1.7101324 1.4577510 1.5119235 1.4328645 1.3176844 1.2343118 1.2687017 1.2579045 1.2226143 1.3875587 1.1828674 1.3280333 1.2813158 1.2426405 1.2687017 1.8220514 1.2732024 1.8426492 0.0000010 1.3141799 1.8648116 1.8407711 1.5119235 1.2433405 1.4957160 1.3585376 1.4675709 1.4627448 1.7105238 1.6974854 1.2353762 1.4302502 1.2659464 1.7494583 1.1182245 1.2343118 1.3858275 1.3063735 1.2424411 1.4646742 1.3063735 1.2779705 1.7524639 1.3530393 1.8220514 1.4627448 1.8646941 1.2370637 1.3141799 1.1828674 1.1182245 1.5052833 1.1430093 1.4118108 1.4546328 1.4944029 1.2428088 1.8407711 1.8117229 1.8648116 1.3229492 1.4891199 1.4118108 1.4944029 1.3116961 1.3530393 1.2426405 1.2195860 1.3530393 1.2067761 1.2067761 1.2428088 1.9148833 1.3302397 1.4409981 1.2426405 2.1695503 0.0000000 1.2428088 1.4328645 1.2690548 1.2810459 1.7794153 1.6907251 1.4957160 1.9868137 1.2568736 1.7377055 1.3680322 1.1828674 1.2230646 1.5173948 1.4302502 1.2460395 1.8268737 1.2797326 1.3213137 1.3604650 1.3439080 1.3455196 1.5234772 1.1828674 1.2845577 1.3709493 1.4523327 0.0587550 1.8608798 1.2228453 1.2810459 1.2659464 1.2424411 1.3063735 1.5528237 1.4627448 1.8426492 1.4473500 1.5173948 1.9655990 1.3530393 1.2410456 1.2732024 1.3239682 0.0576352 1.8407393 1.2813158 1.2568736 1.6907251 1.2502069 1.8747332 1.5345253 1.2195860 1.6873717 1.3176844 1.2690548 
AmsW1_1    1.7788570 1.6781283 1.5453239 1.6342455 1.6871882 1.5453239 1.6410932 1.6806229 0.2750349 0.2681357 0.3205990 0.3321930 0.2730028 1.2379782 0.4160831 0.6327103 1.7147036 1.6372042 1.6173162 1.7994040 0.2689963 0.3182168 0.3176359 0.3003491 0.4160831 1.7374240 0.3156294 0.2954280 0.2750349 0.2720982 0.3176359 1.6000318 0.3257205 1.5618614 1.2635739 0.2864794 1.7647515 1.7708171 1.6173162 1.6076203 1.5712046 0.2866497 1.7412034 1.7008143 1.6814537 1.6455778 0.3431201 1.5359618 0.2790372 1.7133698 0.2847467 0.3204973 1.6568771 1.6457423 0.2681357 1.6806229 1.6667096 0.3232174 1.7062834 0.3524312 1.6000318 1.6986811 1.7606722 0.2976971 0.2864794 0.3156294 0.2847467 1.6410932 1.5556829 0.2947663 0.6327103 1.5207909 0.0035426 1.7708171 1.8071821 1.7627559 1.6342455 1.7160061 0.2947663 1.5142207 0.2692253 0.3454673 0.2720982 0.3041559 0.3454673 0.2753685 0.2814944 0.0035426 1.7706923 1.6648661 0.5938993 0.2781156 1.5046458 1.2428088 0.0000000 1.7994040 0.0447945 0.3309847 1.7743543 1.6811831 1.5779240 1.6949380 0.2770537 1.7709550 0.2816403 0.3093236 0.3466884 1.4273706 1.5359618 0.3099516 1.7720363 0.2953775 0.3059826 0.2942060 1.6781283 0.2936616 1.7468871 0.3156294 0.2843072 1.7115212 1.6912525 1.2234815 1.5568544 0.2709975 0.3309847 0.2790372 0.2742578 1.6457423 1.6613704 1.6986811 1.5618614 1.5178161 1.4273706 1.5037747 0.3524312 0.3255633 0.3257205 1.6409222 1.1713746 1.7670257 0.2811116 0.2710607 1.6811831 0.2842034 1.7724083 1.4485923 0.3041559 1.6778161 0.2750108 0.0487351 
StsC2_1    0.7664780 0.5365938 0.8264319 0.5918558 0.1711560 0.8264319 0.8028759 0.1604899 1.5943483 1.5691341 1.5522791 1.9793133 1.6204140 1.4419672 1.4711508 1.9983086 0.7586486 0.1669102 0.1742718 0.0000010 1.6459294 2.0745124 1.5723672 1.5464423 1.4711508 0.5032557 1.6066441 1.9589071 1.5943483 1.6013204 1.5723672 1.3135808 1.9793133 1.2569314 1.4354496 1.7280897 0.8623936 0.8137297 0.1742718 0.7175203 0.6911541 1.6884283 0.1286949 0.1641070 0.7786772 0.8039409 1.9144463 0.7528789 1.6204140 0.7903185 1.4816659 2.0808118 0.4943597 0.5841728 1.5691341 0.1604899 0.5841728 1.9634246 0.8364807 1.8121937 1.3135808 0.1603878 0.8583390 1.6495186 1.7280897 1.6066441 1.4816659 0.8028759 0.5012374 1.6731325 1.9983086 0.6632461 1.7994040 0.8137297 0.7850164 0.8536509 0.5918558 0.1399893 1.6731325 0.6671009 1.6874932 1.8121937 1.6013204 1.6114527 1.8121937 1.6990533 1.6990533 1.7994040 0.8588465 0.5645381 1.9821638 1.6013204 1.3438372 1.4328645 1.7994040 0.0000000 1.7947059 2.0961310 0.7594657 0.7889432 0.6871830 0.8057015 1.6151377 0.7761324 1.9525542 1.6066441 1.9028484 0.7477915 0.7528789 1.6288850 0.8281123 1.7009320 1.4694312 1.9763828 0.5365938 1.4841421 0.1468129 1.6066441 1.9617965 0.4975043 0.1648852 1.4083499 1.2538397 1.6065598 2.0961310 1.6204140 1.5691341 0.5875573 0.6739246 0.1603878 1.2569314 0.7792902 0.7477915 1.2190740 1.8121937 1.9320411 1.9793133 0.5843431 1.4607284 0.8185320 1.5943483 1.6151377 0.7889432 1.5791580 0.8273837 0.7563829 1.6114527 0.7749013 1.6459294 1.7947059 
AmsW6_1    1.7355712 1.6885821 1.5289673 1.6953129 1.6984776 1.5289673 1.5990975 1.6919603 0.2820560 0.2789845 0.3415179 0.3301292 0.2784384 1.2640441 0.4092828 0.6334468 1.6806687 1.6483880 1.6624898 1.7947059 0.2747961 0.3375530 0.3143909 0.2941917 0.4092828 1.7550597 0.3307415 0.3122946 0.2820560 0.2672193 0.3143909 1.6534441 0.3235873 1.6166391 1.2899733 0.2940339 1.7552227 1.7612360 1.6624898 1.6135868 1.5735745 0.2919273 1.7363809 1.7121200 1.6474505 1.6048909 0.3595041 1.5412740 0.2844686 1.6735622 0.3103509 0.3397155 1.6735353 1.6893158 0.2789845 1.6919603 1.7109589 0.3363177 1.6754068 0.3694759 1.6534441 1.7100183 1.7511306 0.3023371 0.2940339 0.3307415 0.3103509 1.5990975 1.6344326 0.3097069 0.6334468 1.5118577 0.0487351 1.7612360 1.7659792 1.7532047 1.6953129 1.7107355 0.3097069 1.5053295 0.2744077 0.3624193 0.2672193 0.3190705 0.3624193 0.2876171 0.2938746 0.0487351 1.7611245 1.7094403 0.5943751 0.2731678 1.5610944 1.2690548 0.0447945 1.7947059 0.0000000 0.3604872 1.7341849 1.6449542 1.5802880 1.7254799 0.2824643 1.7307487 0.3000576 0.3242812 0.3633564 1.4232898 1.5412740 0.3250540 1.7625000 0.3032513 0.3157406 0.3131606 1.6885821 0.3062598 1.7494394 0.3307415 0.2948379 1.7289784 1.7026044 1.2492700 1.6115059 0.2661468 0.3604872 0.2844686 0.2852010 1.6893158 1.6713843 1.7100183 1.6166391 1.5230823 1.4232898 1.5590695 0.3694759 0.3338468 0.3235873 1.6844293 1.1973457 1.7574874 0.2881485 0.2764765 1.6449542 0.2857048 1.7630044 1.4444993 0.3190705 1.6374120 0.2808214 0.0035173 
KbAr_3     2.0008221 1.6325411 2.0840700 1.7142176 2.1307615 2.0840700 2.0314544 2.1452928 0.2764010 0.2981780 0.3324917 0.2740583 0.2721483 1.2913242 0.3966406 0.4968581 2.0262879 2.1996396 2.1651809 2.0961310 0.2876551 0.1831051 0.3166538 0.2947394 0.3966406 1.7127509 0.2856875 0.1802726 0.2764010 0.2587448 0.3166538 2.1993199 0.2740583 1.9449900 1.2810459 0.3119605 2.6184615 2.5699356 2.1651809 1.5689522 1.9912616 0.3006357 2.1038928 2.1620168 2.0035991 1.9918225 0.2538235 1.8798826 0.2721483 1.9042227 0.2704076 0.1831051 1.7010105 1.7254848 0.2981780 2.1452928 1.7254848 0.3272055 2.0390060 0.3892785 2.1993199 2.1620168 2.6161165 0.2961329 0.3119605 0.2856875 0.2704076 2.0314544 1.5242608 0.2850277 0.4968581 1.9227479 0.3309847 2.5699356 2.0259542 2.6184615 1.7142176 2.1710745 0.2850277 1.9227479 0.2949932 0.3892785 0.2587448 0.2455986 0.3892785 0.2762869 0.2762869 0.3309847 2.6434022 1.7591455 0.4814097 0.2587448 2.1874489 1.2810459 0.3309847 2.0961310 0.3604872 0.0000000 1.9357771 1.9651825 1.9912616 2.7532303 0.2701750 1.9541476 0.2986231 0.2856875 0.2491399 1.9297388 1.8798826 0.2925535 2.5727541 0.3110016 0.2635008 0.1693496 1.6325411 0.2812385 2.1674041 0.2856875 0.1906184 1.6820642 2.1270491 1.2890594 1.9644913 0.2521063 0.0000010 0.2721483 0.2981780 1.7324128 1.8795201 2.1620168 1.9449900 1.9162136 1.9297388 2.1911376 0.3892785 0.2284958 0.2740583 1.7131825 1.2373717 2.5502947 0.2764010 0.2701750 1.9651825 0.2941935 2.5381369 1.9517814 0.2455986 2.0067500 0.2876551 0.3604872 
StsCT      0.0370412 0.7084366 0.6714334 0.8435654 0.7908532 0.6714334 0.6469659 0.7947123 1.5544770 1.4385206 1.6338678 1.8120970 1.6389991 1.7631072 1.4138318 1.8969560 0.1281368 0.7995672 0.8289007 0.7594657 1.6429423 1.9292894 1.6424906 1.5430691 1.4138318 0.7045468 1.6211209 1.8113584 1.5544770 1.5669139 1.6424906 1.2117905 1.8120970 1.1061385 1.7678950 1.6382893 1.0542094 1.0237349 0.8289007 0.7345715 0.6722721 1.6427429 0.7429362 0.7863145 0.1317957 0.1226049 1.7978938 0.7064538 1.6389991 0.0258810 1.5425612 1.9364434 0.6942551 0.8434726 1.4385206 0.7947123 0.8434726 1.9189533 0.1661839 1.7718958 1.2117905 0.7937767 1.0604447 1.5426902 1.6382893 1.6211209 1.5425612 0.6469659 0.7692860 1.5791173 1.8969560 0.6581327 1.7743543 1.0237349 0.0367398 1.0629842 0.8435654 0.7640695 1.5791173 0.6545821 1.6419821 1.7718958 1.5669139 1.6500108 1.7718958 1.7384122 1.7384122 1.7743543 1.0909507 0.8014691 1.8582819 1.5669139 1.3249262 1.7794153 1.7743543 0.7594657 1.7341849 1.9357771 0.0000000 0.1347615 0.6757784 1.3061103 1.6231174 0.0281141 1.9110424 1.6211209 1.7855491 0.6649977 0.7064538 1.6783326 1.0410347 1.6054267 1.5954931 1.8407652 0.7084366 1.6301988 0.7556361 1.6211209 1.8683835 0.6963785 0.7989800 1.7382029 1.1033457 1.5786496 1.9357771 1.6389991 1.4385206 0.8519953 0.8736508 0.7937767 1.1061385 0.6875157 0.6649977 1.1362223 1.7718958 1.7238754 1.8120970 0.8510074 1.7699151 1.0370634 1.5544770 1.6231174 0.1347615 1.5737578 1.0134179 0.6732562 1.6500108 0.1152351 1.6429423 1.7341849 
StsCM_2    0.1405563 0.6916004 0.7264852 0.8188851 0.8171936 0.7264852 0.7034005 0.8113291 1.5232078 1.4585580 1.5430736 1.8606445 1.6032449 1.6935075 1.3804177 1.9894579 0.0418881 0.8319284 0.8431740 0.7889432 1.5961190 1.9490271 1.6117377 1.5235281 1.3804177 0.6868726 1.5348075 1.8610178 1.5232078 1.5440731 1.6117377 1.1479732 1.8606445 1.1227804 1.6926839 1.6034870 1.0961012 1.0577648 0.8431740 0.7388712 0.7342933 1.6210070 0.7421369 0.8189502 0.0459810 0.0492421 1.9050025 0.7467627 1.6032449 0.1474739 1.5465121 1.9549669 0.6958749 0.8188414 1.4585580 0.8113291 0.8188414 1.8814990 0.1124968 1.7949619 1.1479732 0.8103794 1.0828160 1.5238622 1.6034870 1.5348075 1.5465121 0.7034005 0.7464648 1.6085509 1.9894579 0.7041464 1.6811831 1.0577648 0.1445632 1.0854385 0.8188851 0.7817184 1.6085509 0.7083474 1.6135954 1.7949619 1.5440731 1.5850800 1.7949619 1.6621012 1.6621012 1.6811831 1.1234752 0.7829605 1.9582897 1.5440731 1.2868408 1.6907251 1.6811831 0.7889432 1.6449542 1.9651825 0.1347615 0.0000000 0.7299294 1.3308541 1.5875703 0.1472833 1.8892364 1.5348075 1.8936289 0.7200990 0.7467627 1.5856577 1.0690723 1.5729114 1.5304774 1.8996083 0.6916004 1.5602528 0.7769420 1.5348075 1.8888758 0.7003048 0.8243043 1.6877271 1.1199883 1.5557009 1.9651825 1.6032449 1.4585580 0.8272890 0.8669276 0.8103794 1.1227804 0.7118320 0.7200990 1.1382905 1.7949619 1.7771486 1.8606445 0.8266267 1.7299872 1.0723883 1.5232078 1.5875703 0.0000010 1.5185316 1.0668164 0.7287429 1.5850800 0.0419706 1.5961190 1.6449542 
StVe_1     0.7083457 0.6209593 0.5975541 0.7005770 0.6937112 0.5975541 0.3981039 0.6809880 1.6365793 1.4618972 1.4658949 1.9074568 1.5856367 1.4931753 1.3437525 2.0424355 0.7034173 0.6724438 0.6954883 0.6871830 1.6985848 2.0202807 1.4856522 1.5259896 1.3437525 0.6386143 1.5577159 1.8534247 1.6365793 1.5623949 1.4856522 1.0159058 1.9074568 1.1322146 1.4981770 1.6109518 1.0584283 1.0072010 0.6954883 0.3197367 0.0000010 1.7237035 0.6888622 0.6948324 0.7105270 0.7308679 1.7987254 0.2817966 1.5856367 0.6948181 1.5737230 2.0263865 0.6427653 0.6785826 1.4618972 0.6809880 0.6785826 1.9121634 0.7149955 1.7414148 1.0159058 0.6872117 1.0372397 1.5161946 1.6109518 1.5577159 1.5737230 0.3981039 0.6103806 1.5720537 2.0424355 0.1022601 1.5779240 1.0072010 0.7227300 1.0481742 0.7005770 0.7159414 1.5720537 0.1026248 1.7109429 1.7414148 1.5623949 1.6675339 1.7414148 1.6256056 1.6256056 1.5779240 1.0480349 0.6598358 2.0306454 1.5623949 1.1686490 1.4957160 1.5779240 0.6871830 1.5802880 1.9912616 0.6757784 0.7299294 0.0000000 1.0806698 1.5730935 0.6870947 1.8021220 1.5577159 1.7760294 0.3401017 0.2817966 1.5706416 1.0197747 1.5669720 1.5090272 1.8321041 0.6209593 1.5405303 0.7316861 1.5577159 1.8291185 0.6297821 0.6780315 1.4440753 1.1435605 1.5363736 1.9912616 1.5856367 1.4618972 0.6815992 0.7784140 0.6872117 1.1322146 0.2888287 0.3401017 1.1096679 1.7414148 1.8642347 1.9074568 0.6788961 1.4957385 1.0206088 1.6365793 1.5730935 0.7299294 1.6518268 1.0205500 0.3389349 1.6675339 0.7062521 1.6985848 1.5802880 
StAvMA_2   1.3019392 0.3252400 1.2008231 0.4191610 0.7897261 1.2008231 1.2400063 0.7789960 1.6622740 1.7146226 1.6184430 2.5448489 1.7138206 1.9396249 1.5074093 2.5995595 1.2806338 0.7544274 0.7929876 0.8057015 1.6872971 2.6675520 1.7311048 1.6494982 1.5074093 0.2982061 1.8320029 2.6712021 1.6622740 1.6875085 1.7311048 1.5853572 2.5178867 1.3732406 2.0082702 1.7558575 1.0432146 0.9967657 0.7929876 0.7355617 1.0763024 1.7921982 0.8268789 0.7913498 1.2976780 1.3523682 2.4575792 1.1305106 1.7364437 1.3246362 1.6620842 2.6421039 0.2880951 0.4110316 1.7146226 0.7789960 0.4176514 2.7126684 1.2373683 1.9177736 1.5853572 0.7893622 1.0377926 1.7944663 1.7558575 1.8320029 1.6620842 1.2400063 0.3269053 1.8425172 2.5995595 1.0045447 1.7168366 0.9967657 1.3288452 1.0410764 0.4191610 0.7896712 1.8425172 1.0002158 1.7682099 1.8942338 1.6875085 1.7599238 1.8942338 1.7386657 1.7618918 1.7168366 1.0250692 0.4012794 2.5867284 1.7099477 1.3788243 1.9868137 1.6949380 0.8057015 1.7254799 2.7532303 1.3061103 1.3308541 1.0806698 0.0000000 1.7229769 1.2993080 2.4314679 1.8084520 2.5238470 1.0761099 1.1305106 1.8567142 1.0131335 1.7498470 1.6607668 2.7619070 0.3252400 1.7116294 0.7845342 1.8320029 2.6142919 0.2913148 0.7739575 1.9048956 1.3767452 1.6737536 2.7532303 1.7364437 1.7360597 0.4132480 0.4157135 0.7893622 1.3732406 1.0860139 1.0761099 1.4144940 1.9177736 2.4882211 2.5178867 0.4149555 1.9443856 1.0032575 1.6837035 1.7004937 1.3308541 1.5742536 1.0066420 1.0890068 1.7599238 1.3243950 1.7093383 1.7478401 
AmsW9_2    1.6278361 1.6252715 1.5642457 1.5661594 1.5681772 1.5642457 1.5694021 1.5612894 0.1376420 0.2271802 0.3471080 0.2806594 0.0072486 1.2560396 0.3547314 0.6088239 1.6056112 1.5341700 1.5212042 1.6151377 0.1213932 0.2338804 0.3133927 0.1399297 0.3547314 1.6624933 0.2575290 0.2963336 0.1376420 0.0295601 0.3133927 1.6708754 0.2866034 1.6224230 1.2695161 0.2715077 1.7783561 1.7426266 1.5212042 1.5842010 1.5662096 0.1407812 1.5249769 1.5813154 1.5713807 1.5754689 0.2842592 1.5222462 0.0036087 1.5686575 0.2123062 0.2310963 1.5970014 1.5775996 0.2271802 1.5612894 1.5614076 0.2693630 1.5818191 0.3139212 1.6708754 1.5789066 1.7742560 0.2788350 0.2715077 0.2575290 0.2123062 1.5694021 1.5102016 0.2682917 0.6088239 1.5899736 0.2712484 1.7426266 1.6599117 1.7763734 1.5661594 1.5081382 0.2682917 1.5830635 0.1400775 0.3202334 0.0295601 0.1915611 0.3202334 0.2407628 0.2351793 0.2712484 1.7841003 1.5583369 0.5671012 0.0257546 1.6751201 1.2568736 0.2770537 1.6151377 0.2824643 0.2701750 1.6231174 1.5875703 1.5730935 1.7229769 0.0000000 1.6263217 0.2457926 0.2631736 0.2809167 1.3680365 1.5222462 0.2565833 1.7354794 0.2734563 0.2530191 0.3089538 1.6252715 0.2446481 1.5121908 0.2575290 0.2132373 1.6278098 1.5715042 1.2256169 1.6171539 0.0256943 0.2701750 0.0036087 0.2217984 1.5775996 1.6469700 1.5789066 1.6224230 1.5826308 1.3680365 1.6457836 0.3139212 0.2606340 0.2866034 1.5666802 1.1818451 1.7236001 0.1328663 0.0036038 1.5875703 0.1381945 1.7577231 1.3890408 0.1915611 1.6088367 0.1167601 0.2766686 
StsC8      0.0229119 0.7150551 0.6717508 0.8148567 0.7962017 0.6717508 0.6761711 0.8000461 1.5573942 1.4464867 1.6358625 1.8471771 1.6422673 1.7415952 1.4181584 1.9388331 0.1405203 0.8007185 0.8309829 0.7761324 1.6462632 1.9685658 1.6414415 1.5660528 1.4181584 0.7099244 1.6263935 1.8546253 1.5573942 1.5814844 1.6414415 1.1884054 1.8471771 1.0675298 1.7265497 1.6402791 1.0308016 0.9988505 0.8309829 0.7277020 0.6835921 1.6460472 0.7537109 0.7916030 0.1446012 0.1348773 1.8325124 0.7009120 1.6422673 0.0113184 1.5442576 1.9757661 0.6994978 0.8148211 1.4464867 0.8000461 0.8148211 1.9225288 0.1665399 1.7742334 1.1884054 0.7991026 1.0370043 1.5443720 1.6402791 1.6263935 1.5442576 0.6761711 0.7452318 1.5856839 1.9388331 0.6684362 1.7709550 0.9988505 0.0251703 1.0394729 0.8148567 0.7825838 1.5856839 0.6648879 1.6452738 1.7742334 1.5814844 1.6519752 1.7742334 1.7267033 1.7267033 1.7709550 1.0648471 0.7737424 1.8995463 1.5814844 1.2802287 1.7377055 1.7709550 0.7761324 1.7307487 1.9541476 0.0281141 0.1472833 0.6870947 1.2993080 1.6263217 0.0000000 1.9578320 1.6263935 1.8200081 0.6709278 0.7009120 1.6838619 1.0158782 1.6073355 1.5952853 1.8841492 0.7150551 1.6321517 0.7802545 1.6263935 1.9134276 0.7016568 0.8043524 1.7226904 1.0648376 1.5816839 1.9541476 1.6422673 1.4464867 0.8231908 0.8803314 0.7991026 1.0675298 0.6884662 0.6709278 1.1193781 1.7742334 1.7640637 1.8471771 0.8301681 1.7541244 1.0190653 1.5573942 1.6263217 0.1472833 1.5767690 0.9927755 0.6791771 1.6519752 0.1269585 1.6462632 1.7307487 
Kus        1.9722978 1.5985352 1.7773318 1.7003992 1.9579430 1.7773318 1.7000203 1.9624760 0.2545391 0.2338949 0.3219073 0.3182701 0.2417461 1.3897476 0.3338827 0.6275846 1.9309527 1.9767484 1.9539418 1.9525542 0.2617047 0.3004724 0.2903570 0.2572336 0.3338827 1.6981184 0.2461968 0.3269106 0.2545391 0.2316000 0.2903570 2.0872422 0.3131579 1.9385941 1.3858230 0.2818573 2.3086801 2.2676217 1.9539418 1.5767935 1.7962262 0.2721030 1.9027017 1.9753232 1.8975320 1.8935218 0.3139277 1.6319237 0.2475801 1.8772568 0.2730445 0.3023649 1.5718446 1.7119709 0.2338949 1.9624760 1.7332642 0.2944256 1.8965301 0.3657441 2.0872422 1.9740550 2.3058164 0.2434291 0.2818573 0.2461968 0.2730445 1.7000203 1.6383530 0.2424499 0.6275846 1.7614230 0.2877540 2.2676217 1.9788714 2.3080339 1.7003992 1.9751986 0.2424499 1.7556062 0.2595607 0.3590922 0.2316000 0.2591050 0.3590922 0.2556778 0.2617110 0.2877540 2.3565149 1.6934521 0.5951005 0.2373740 2.1036827 1.3680322 0.2816403 1.9525542 0.3000576 0.2986231 1.9110424 1.8892364 1.8021220 2.4314679 0.2457926 1.9578320 0.0000000 0.2405055 0.3165142 1.7139589 1.6319237 0.2463505 2.2680631 0.2839501 0.2469651 0.3142950 1.5985352 0.2538567 1.9918318 0.2461968 0.2347545 1.6225812 1.9724641 1.3561212 1.9340357 0.2252902 0.2986231 0.2475801 0.2396053 1.7119709 1.7744408 1.9740550 1.9385941 1.7016136 1.7139589 2.1092582 0.3657441 0.3039445 0.3131579 1.7055620 1.3747214 2.2464911 0.2604004 0.2399991 1.8892364 0.2826280 2.2797264 1.7346530 0.2591050 1.9245693 0.2676746 0.3063691 
AmKe_4     1.6279272 1.5035860 1.5412077 1.5362231 1.6733296 1.5412077 1.5747546 1.6667676 0.2516706 0.2119913 0.3072895 0.2699945 0.2591882 1.2121714 0.3197705 0.5626968 1.5722252 1.6571930 1.6581487 1.6066441 0.2474019 0.2779767 0.2696589 0.2657430 0.3197705 1.6180287 0.0035899 0.2595062 0.2516706 0.2394526 0.2696589 1.5759653 0.2639884 1.5688260 1.2035914 0.2506526 1.7768971 1.7494916 1.6581487 1.6104202 1.5509723 0.2621679 1.5231690 1.6722530 1.5378180 1.5160951 0.2863882 1.5131145 0.2650412 1.5680026 0.2668153 0.2804395 1.5182391 1.5353456 0.2119913 1.6667676 1.5553560 0.2716589 1.5150925 0.3512243 1.5759653 1.6700709 1.7847212 0.2544585 0.2506526 0.0035899 0.2668153 1.5747546 1.5657726 0.2508625 0.5626968 1.5809281 0.3156294 1.7494916 1.6604148 1.7749017 1.5362231 1.5782363 0.2508625 1.5741256 0.2498744 0.3442826 0.2394526 0.2350038 0.3442826 0.2426395 0.2484540 0.3156294 1.7848914 1.5172636 0.5260103 0.2451364 1.5260346 1.1828674 0.3093236 1.6066441 0.3242812 0.2856875 1.6211209 1.5348075 1.5577159 1.8084520 0.2631736 1.6263935 0.2405055 0.0000000 0.2892868 1.3818924 1.5131145 0.0185082 1.7542805 0.2582432 0.1588056 0.2684468 1.5035860 0.1905412 1.5891033 0.0035899 0.2212576 1.5680494 1.6772801 1.1947260 1.5637745 0.2332272 0.2856875 0.2650412 0.2174603 1.5353456 1.5186413 1.6700709 1.5688260 1.5849635 1.3818924 1.4711917 0.3512243 0.2364219 0.2639884 1.5247043 1.1573756 1.7422801 0.2574881 0.2573603 1.5348075 0.2732452 1.8111001 1.4027236 0.2350038 1.5501945 0.2532043 0.3307415 
NnCxD5_1   1.8365566 1.4542563 1.8111342 1.5172817 1.9188161 1.8111342 1.8452002 1.9320355 0.2713511 0.3110892 0.3654588 0.0886237 0.2829747 1.2204504 0.3488554 0.5166754 1.8406331 2.0131376 1.9417786 1.9028484 0.2704692 0.2660353 0.3084045 0.2829296 0.3488554 1.4190702 0.2892868 0.2437899 0.2713511 0.2603023 0.3084045 2.0288086 0.0886237 1.8118710 1.2230646 0.3774750 2.2981626 2.2752566 1.9417786 1.4349896 1.7760294 0.2968820 1.8965895 1.9477582 1.8037385 1.7905240 0.0028090 1.6841059 0.2829747 1.7488774 0.3175255 0.2660353 1.4231182 1.5280320 0.3110892 1.9320355 1.5280320 0.3283521 1.8496024 0.3783383 2.0288086 1.9477582 2.2960151 0.3299894 0.3774750 0.2892868 0.3175255 1.8452002 1.3795760 0.2740437 0.5166754 1.7181101 0.3466884 2.2752566 1.8567797 2.2981626 1.5172817 1.9780552 0.2740437 1.7181101 0.2898847 0.3783383 0.2603023 0.2532890 0.3783383 0.3069032 0.3069032 0.3466884 2.3276044 1.5106315 0.5008280 0.2603023 1.8122519 1.2230646 0.3466884 1.9028484 0.3633564 0.2491399 1.7855491 1.8936289 1.7760294 2.5238470 0.2809167 1.8200081 0.3165142 0.2892868 0.0000000 1.6793375 1.6841059 0.2870564 2.2874510 0.3774151 0.2799892 0.2396581 1.4542563 0.3269530 1.9921737 0.2892868 0.1765499 1.4068040 1.9152314 1.1892538 1.8305890 0.2535794 0.2491399 0.2829747 0.3110892 1.5280320 1.8732688 1.9477582 1.8118710 1.7779739 1.6793375 1.9202574 0.3783383 0.2007749 0.0886237 1.5224870 1.1724533 2.2665547 0.2713511 0.2809167 1.8936289 0.2892808 2.2280178 1.6987769 0.2532890 1.8257676 0.2704692 0.3633564 
StAfa_6    0.6803500 0.6619670 0.6305974 0.6910241 0.7221886 0.6305974 0.3546623 0.7114072 1.4004967 1.2551664 1.3877648 1.7919818 1.3790142 1.5180351 1.2684511 1.9064295 0.6965916 0.7160943 0.7330733 0.7477915 1.4531359 1.8357584 1.3883761 1.3149314 1.2684511 0.6633028 1.3818924 1.7739296 1.4004967 1.3579570 1.3883761 1.0581160 1.7919818 1.0891061 1.5173948 1.4790501 1.0017275 0.9737964 0.7330733 0.2207748 0.3401017 1.4749045 0.6938216 0.7234944 0.6940814 0.7165155 1.6956056 0.2902023 1.3790142 0.6796149 1.3668514 1.8357584 0.6315067 0.6692950 1.2551664 0.7114072 0.6692950 1.9066361 0.7237856 1.5813005 1.0581160 0.7234944 1.0063654 1.3868802 1.4790501 1.3818924 1.3668514 0.3546623 0.6284392 1.4607134 1.9064295 0.3623017 1.4273706 0.9737964 0.6957675 1.0017275 0.6910241 0.7141621 1.4607134 0.3623017 1.4644513 1.5813005 1.3579570 1.5490255 1.5813005 1.4080225 1.4080225 1.4273706 1.0052704 0.6586449 1.9101233 1.3579570 1.1769426 1.5173948 1.4273706 0.7477915 1.4232898 1.9297388 0.6649977 0.7200990 0.3401017 1.0761099 1.3680365 0.6709278 1.7139589 1.3818924 1.6793375 0.0000000 0.2902023 1.4039555 0.9606569 1.4442311 1.2940561 1.7725591 0.6619670 1.3156762 0.7276401 1.3818924 1.6925940 0.6229787 0.7042789 1.4816557 1.1003498 1.3354212 1.9297388 1.3790142 1.2551664 0.6731541 0.8796125 0.7234944 1.0891061 0.2870480 0.0000010 1.0558657 1.5813005 1.6918066 1.7919818 0.6740645 1.5201170 0.9568327 1.4004967 1.3680365 0.7200990 1.4087689 0.9590109 0.0025873 1.5490255 0.7016048 1.4531359 1.4232898 
StsW52_2   0.7156462 0.6655645 0.5539501 0.7465453 0.7256203 0.5539501 0.3542893 0.7248371 1.4753681 1.3623232 1.4551924 1.7449226 1.5340948 1.4255439 1.3360127 1.9016299 0.7310462 0.7184504 0.7375313 0.7528789 1.5509654 1.7377964 1.4579866 1.4285684 1.3360127 0.6714423 1.5131145 1.6962378 1.4753681 1.5119691 1.4579866 1.1410967 1.7449226 1.1326693 1.4302502 1.6007957 1.0201386 0.9870004 0.7375313 0.2284453 0.2817966 1.5428644 0.7019571 0.7313569 0.7292801 0.7452898 1.7003311 0.0000010 1.5340948 0.7204381 1.5075320 1.7377964 0.6821871 0.7208631 1.3623232 0.7248371 0.7208631 1.7309980 0.7305980 1.6400803 1.1410967 0.7313569 1.0093540 1.4924339 1.6007957 1.5131145 1.5075320 0.3542893 0.6475278 1.5023600 1.9016299 0.2860583 1.5359618 0.9870004 0.7284709 1.0201386 0.7465453 0.7289003 1.5023600 0.2860583 1.5319893 1.6400803 1.5119691 1.5423567 1.6400803 1.5091039 1.5091039 1.5359618 1.0345178 0.7090303 1.9052507 1.5119691 1.2372965 1.4302502 1.5359618 0.7528789 1.5412740 1.8798826 0.7064538 0.7467627 0.2817966 1.1305106 1.5222462 0.7009120 1.6319237 1.5131145 1.6841059 0.2902023 0.0000000 1.5637497 0.9783616 1.5649908 1.5387463 1.6700675 0.6655645 1.5731239 0.7335459 1.5131145 1.6963471 0.6734013 0.7175063 1.3745746 1.1441641 1.4874640 1.8798826 1.5340948 1.3623232 0.7268950 0.8505870 0.7313569 1.1326693 0.0845590 0.2902023 1.1055767 1.6400803 1.5782086 1.7449226 0.7211500 1.4619679 0.9767704 1.4753681 1.5222462 0.7467627 1.5221383 0.9962706 0.2892280 1.5423567 0.7291946 1.5509654 1.5412740 
AmsW69_1   1.6855727 1.5085817 1.5516789 1.6088883 1.6852079 1.5516789 1.6380474 1.6786254 0.2439048 0.2205194 0.2980570 0.2676892 0.2525989 1.2794816 0.3414572 0.5759450 1.6246356 1.6688542 1.6698291 1.6288850 0.2381172 0.2796664 0.2761804 0.2566038 0.3414572 1.5936283 0.0223038 0.2609343 0.2439048 0.2308919 0.2761804 1.5736061 0.2616534 1.5724741 1.2672407 0.2417723 1.8092492 1.7813972 1.6698291 1.6054971 1.5638338 0.2543854 1.5332837 1.6841166 1.5902707 1.5682475 0.2841608 1.5637497 0.2584102 1.6250755 0.2599653 0.2821458 1.5024081 1.6078492 0.2205194 1.6786254 1.6287812 0.2757667 1.5780000 0.3671786 1.5736061 1.6819443 1.8172516 0.2455837 0.2417723 0.0223038 0.2599653 1.6380474 1.5632766 0.2679080 0.5759450 1.5646943 0.3163173 1.7813972 1.7191688 1.8073188 1.6088883 1.5890329 0.2679080 1.5579148 0.2421369 0.3600150 0.2308919 0.2414008 0.3600150 0.2435031 0.2493421 0.3163173 1.8174175 1.5892354 0.5385854 0.2365455 1.5263264 1.2460395 0.3099516 1.6288850 0.3250540 0.2925535 1.6783326 1.5856577 1.5706416 1.8567142 0.2565833 1.6838619 0.2463505 0.0185082 0.2870564 1.4039555 1.5637497 0.0000000 1.7861549 0.2491093 0.1518726 0.2700107 1.5085817 0.1836008 1.6000725 0.0223038 0.2221528 1.5517760 1.6892668 1.2611991 1.5673988 0.2247142 0.2925535 0.2584102 0.2261084 1.6078492 1.5268096 1.6819443 1.5724741 1.6292517 1.4039555 1.4743027 0.3671786 0.2423389 0.2616534 1.5968105 1.2196071 1.7739527 0.2497094 0.2508116 1.5856577 0.2617777 1.8634090 1.4252014 0.2414008 1.6020033 0.2438751 0.3315751 
StCar_3    1.0123794 0.6360836 1.1556642 0.6722337 0.8257978 1.1556642 0.9941155 0.8062123 1.8414138 1.7270751 1.7061933 2.4302059 1.7411766 1.8175746 1.6365571 2.2606137 1.0267879 0.8002637 0.8004250 0.8281123 1.8414935 2.4491481 1.7962949 1.7191099 1.6365571 0.6171920 1.7542805 2.3566864 1.8414138 1.7209250 1.7962949 1.4203344 2.4302059 1.2925585 1.8285207 1.9371317 0.0269106 0.0078947 0.8004250 0.8066086 1.0265971 1.9259193 0.7726894 0.8076473 1.0667637 1.0650219 2.3008297 0.9783616 1.7411766 1.0549069 1.7758403 2.4561448 0.6205497 0.6631350 1.7270751 0.8062123 0.6631350 2.4480772 0.9977571 1.7573590 1.4203344 0.7993177 0.0241559 1.8680667 1.9371317 1.7542805 1.7758403 0.9941155 0.5829464 1.9141796 2.2606137 0.9726450 1.7720363 0.0078947 1.0506453 0.0241444 0.6722337 0.7875935 1.9141796 0.9792206 1.9242191 1.7573590 1.7209250 1.8589836 1.7573590 1.8610387 1.8610387 1.7720363 0.0380194 0.6377025 2.2271105 1.7209250 1.3364014 1.8268737 1.7720363 0.8281123 1.7625000 2.5727541 1.0410347 1.0690723 1.0197747 1.0131335 1.7354794 1.0158782 2.2680631 1.7542805 2.2874510 0.9606569 0.9783616 1.7861549 0.0000000 1.9047695 1.7846969 2.4003847 0.6360836 1.8403341 0.7729440 1.7542805 2.1994702 0.6244819 0.8188534 1.7460162 1.2894178 1.7068208 2.5727541 1.7411766 1.7270751 0.6667485 0.7723472 0.7993177 1.2925585 0.9531494 0.9606569 1.2288188 1.7573590 2.1171633 2.4302059 0.6771941 1.8477237 0.0052472 1.8414138 1.7354794 1.0690723 1.7790205 0.0267894 0.9714174 1.8589836 1.0235254 1.8414935 1.7625000 
AmDeD9_3   1.6111835 1.7041217 1.5467072 1.6871756 1.6855965 1.5467072 1.6419656 1.6855965 0.2711808 0.2445316 0.2299708 0.3560438 0.2754214 1.2408542 0.3527236 0.5883243 1.6029176 1.6953323 1.6644708 1.7009320 0.2599169 0.3150179 0.3199592 0.2806559 0.3527236 1.7352685 0.2582432 0.2865114 0.2711808 0.2644251 0.3199592 1.6018785 0.3560438 1.5762156 1.2797326 0.0000010 1.9428021 1.9132865 1.6644708 1.6059588 1.5669720 0.2624463 1.6060079 1.6878316 1.6178215 1.5955303 0.3774151 1.5649908 0.2754214 1.6000907 0.2655157 0.3150179 1.6557731 1.6843780 0.2445316 1.6855965 1.6843780 0.3165920 1.5119384 0.3118196 1.6018785 1.6878316 1.9460100 0.1706007 0.0000010 0.2582432 0.2655157 1.6419656 1.6059289 0.3048049 0.5883243 1.5456407 0.2953775 1.9132865 1.6414220 1.9428021 1.6871756 1.6513719 0.3048049 1.5456407 0.2685149 0.3118196 0.2644251 0.2825895 0.3118196 0.2434693 0.2434693 0.2953775 1.9456286 1.6649781 0.5883243 0.2644251 1.5571134 1.2797326 0.2953775 1.7009320 0.3032513 0.3110016 1.6054267 1.5729114 1.5669720 1.7498470 0.2734563 1.6073355 0.2839501 0.2582432 0.3774151 1.4442311 1.5649908 0.2491093 1.9047695 0.0000000 0.2413054 0.2951896 1.7041217 0.2399439 1.6393619 0.2582432 0.2632129 1.6557731 1.6855965 1.2131386 1.5762156 0.2578155 0.3110016 0.2754214 0.2445316 1.6843780 1.6775244 1.6878316 1.5762156 1.6065478 1.4442311 1.5781363 0.3118196 0.3221414 0.3560438 1.6727659 1.2078798 1.8916497 0.2711808 0.2734563 1.5729114 0.2695100 1.9194729 1.4667026 0.2825895 1.5801074 0.2599169 0.3032513 
AmOrD0     1.5967301 1.5982993 1.5385843 1.5035250 1.4852349 1.5385843 1.6030477 1.4783222 0.2191842 0.2141709 0.2716429 0.2678190 0.2490382 1.3528832 0.3448788 0.5564723 1.5706412 1.4694351 1.4701790 1.4694312 0.2018148 0.2364444 0.2446831 0.2188302 0.3448788 1.6225188 0.1638162 0.2411738 0.2191842 0.2274198 0.2446831 1.5122656 0.2617649 1.5078392 1.3428438 0.2342981 1.8146350 1.7922228 1.4701790 1.5663003 1.5022694 0.2106022 1.3977205 1.4842740 1.5538981 1.5257705 0.2771665 1.5387463 0.2548224 1.5547669 0.2142955 0.2392003 1.4557340 1.5067943 0.2141709 1.4783222 1.5266419 0.2543693 1.5562949 0.3447624 1.5122656 1.4817220 1.8226699 0.2156234 0.2342981 0.1638162 0.2142955 1.6030477 1.5135787 0.2412855 0.5564723 1.5660918 0.3122394 1.7922228 1.6335661 1.8127146 1.5035250 1.4388563 0.2412855 1.5592654 0.2106074 0.3378103 0.2274198 0.1970505 0.3378103 0.2266932 0.2324819 0.3122394 1.8215377 1.4887376 0.5193460 0.2330459 1.4847417 1.3213137 0.3059826 1.4694312 0.3157406 0.2635008 1.5954931 1.5304774 1.5090272 1.6607668 0.2530191 1.5952853 0.2469651 0.1588056 0.2799892 1.2940561 1.5387463 0.1518726 1.7846969 0.2413054 0.0000000 0.2461414 1.5982993 0.0657528 1.4198590 0.1638162 0.2105323 1.5030243 1.4880038 1.3224751 1.5028331 0.2212784 0.2635008 0.2548224 0.2198103 1.5067943 1.5641074 1.4817220 1.5078392 1.5814720 1.2940561 1.4840162 0.3447624 0.2272383 0.2617649 1.4961972 1.2879066 1.7724830 0.2247276 0.2472744 1.5304774 0.2358556 1.8070951 1.3139501 0.1970505 1.5424036 0.2072038 0.3220956 
KbPh       1.8991656 1.7241111 1.8918075 1.7968768 2.0516575 1.8918075 1.9017406 2.0606558 0.2670854 0.2797893 0.3048454 0.2453020 0.3112181 1.3219286 0.3748015 0.4833258 1.9335374 2.1033707 2.0535656 1.9763828 0.3005608 0.1627068 0.2828319 0.3044700 0.3748015 1.7245898 0.2684468 0.0269122 0.2670854 0.2876612 0.2828319 2.1815327 0.2453020 1.9060404 1.3604650 0.3022225 2.4377576 2.4041807 2.0535656 1.6359584 1.8321041 0.3033399 2.0220389 2.0772087 1.9333870 1.9294790 0.2443151 1.6700675 0.3112181 1.8699367 0.2629686 0.1627068 1.7157085 1.8000641 0.2797893 2.0606558 1.8000641 0.2993374 1.9407929 0.3840745 2.1815327 2.0772087 2.4354814 0.2870678 0.3022225 0.2684468 0.2629686 1.9017406 1.6393306 0.2759366 0.4833258 1.8846663 0.2942060 2.4041807 1.9151656 2.4377576 1.7968768 2.0795126 0.2759366 1.8846663 0.3096284 0.3840745 0.2876612 0.2622876 0.3840745 0.2905116 0.2905116 0.2942060 2.5359822 1.7809617 0.4684975 0.2876612 2.0451769 1.3604650 0.2942060 1.9763828 0.3131606 0.1693496 1.8407652 1.8996083 1.8321041 2.7619070 0.3089538 1.8841492 0.3142950 0.2684468 0.2396581 1.7725591 1.6700675 0.2700107 2.4003847 0.2951896 0.2461414 0.0000000 1.7241111 0.2578387 2.0614548 0.2684468 0.1932615 1.6966598 2.0427457 1.3194742 1.9260047 0.2864420 0.1693496 0.3112181 0.2797893 1.8000641 1.9568018 2.0772087 1.9060404 1.8009510 1.7725591 1.9849015 0.3840745 0.2113938 0.2453020 1.7869612 1.2554136 2.3860326 0.2670854 0.3089538 1.8996083 0.2966892 2.3424088 1.7934653 0.2622876 1.9272402 0.3005608 0.3131606 
StsBA_2    0.7043637 0.0000010 0.5995212 0.3308464 0.5434411 0.5995212 0.6612228 0.5434411 1.5804020 1.4480217 1.5649948 1.4726727 1.6378759 1.3712711 1.3945256 1.4718737 0.6628649 0.5164399 0.5144653 0.5365938 1.6266711 1.6292538 1.5538737 1.5666658 1.3945256 0.2739769 1.5035860 1.6902208 1.5804020 1.5755811 1.5538737 1.1154574 1.4726727 0.9608605 1.3439080 1.7041217 0.6514629 0.6324299 0.5144653 0.7103278 0.6209593 1.6362577 0.5499135 0.5466059 0.6755352 0.6921983 1.4542563 0.6655645 1.6378759 0.7062145 1.5414046 1.6292538 0.2413874 0.3234758 1.4480217 0.5434411 0.3234758 1.6751469 0.6796907 1.6794574 1.1154574 0.5466059 0.6595145 1.6451696 1.7041217 1.5035860 1.5414046 0.6612228 0.2876507 1.5450787 1.4718737 0.5944325 1.6781283 0.6324299 0.7347388 0.6514629 0.3308464 0.5399651 1.5450787 0.5944325 1.6207601 1.6794574 1.5755811 1.5274257 1.6794574 1.5714503 1.5714503 1.6781283 0.6534267 0.3328117 1.4718737 1.5755811 1.0038575 1.3439080 1.6781283 0.5365938 1.6885821 1.6325411 0.7084366 0.6916004 0.6209593 0.3252400 1.6252715 0.7150551 1.5985352 1.5035860 1.4542563 0.6619670 0.6655645 1.5085817 0.6360836 1.7041217 1.5982993 1.7241111 0.0000000 1.6223989 0.5361180 1.5035860 1.5750641 0.2413874 0.5434411 1.3391547 0.9608605 1.5628896 1.6325411 1.6378759 1.4480217 0.3253598 0.0749979 0.5466059 0.9608605 0.6348291 0.6619670 0.9349658 1.6794574 1.4900152 1.4726727 0.3228783 1.3968291 0.6366192 1.5804020 1.6252715 0.6916004 1.5805193 0.6333439 0.6726591 1.5274257 0.6694617 1.6266711 1.6885821 
AmOr_2     1.6336942 1.6223989 1.5599697 1.5429068 1.4635189 1.5599697 1.6440130 1.4566282 0.2106012 0.2297080 0.2995109 0.3106869 0.2407318 1.3319480 0.3557975 0.5833898 1.5983102 1.4703388 1.4697840 1.4841421 0.1884815 0.2589911 0.2581253 0.1967371 0.3557975 1.6803703 0.1958396 0.2551935 0.2106012 0.2304171 0.2581253 1.4387321 0.3042825 1.3944629 1.3671773 0.2329410 1.8768120 1.8482222 1.4697840 1.5968244 1.5337833 0.1898999 1.4307910 1.4625791 1.5820376 1.5601657 0.3235630 1.5731239 0.2463711 1.5921294 0.1908636 0.2615958 1.5417962 1.5461397 0.2297080 1.4566282 1.5662281 0.2684351 1.5949666 0.3426509 1.4387321 1.4600088 1.8851270 0.2484266 0.2329410 0.1958396 0.1908636 1.6440130 1.5353970 0.2515445 0.5833898 1.5976664 0.2998151 1.8482222 1.6709579 1.8750336 1.5429068 1.4682147 0.2515445 1.5908490 0.1899087 0.3358116 0.2304171 0.2081959 0.3358116 0.2462610 0.2521845 0.2998151 1.8840172 1.5467140 0.5456016 0.2359854 1.4252447 1.3455196 0.2936616 1.4841421 0.3062598 0.2812385 1.6301988 1.5602528 1.5405303 1.7116294 0.2446481 1.6321517 0.2538567 0.1905412 0.3269530 1.3156762 1.5731239 0.1836008 1.8403341 0.2399439 0.0657528 0.2578387 1.6223989 0.0000000 1.4453213 0.1958396 0.2252012 1.5919269 1.4661402 1.3018354 1.3897684 0.2243345 0.2812385 0.2463711 0.2355080 1.5461397 1.5837548 1.4600088 1.3944629 1.6114790 1.3156762 1.4215884 0.3426509 0.2710002 0.3042825 1.5354697 1.2908239 1.8278502 0.2160592 0.2390475 1.5602528 0.2235561 1.8625349 1.3356468 0.2081959 1.5760598 0.1937490 0.3125431 
StCr       0.7788521 0.5361180 0.8461259 0.5698427 0.1890703 0.8461259 0.8486559 0.1803599 1.5906388 1.5735305 1.5839992 2.0709577 1.5171154 1.5050664 1.4777975 1.9431684 0.7478823 0.1819567 0.1910009 0.1468129 1.5727136 2.0746071 1.5819391 1.4604133 1.4777975 0.5162784 1.5891033 2.0065462 1.5906388 1.5107317 1.5819391 1.4021788 2.0709577 1.3380675 1.5258468 1.6665291 0.8157605 0.7588350 0.1910009 0.6679277 0.7361373 1.6291289 0.0635689 0.1916974 0.7683189 0.8031055 2.0042466 0.7335459 1.5171154 0.7891632 1.4216385 2.0809085 0.5115261 0.5622164 1.5735305 0.1803599 0.5622164 1.9269823 0.8396155 1.8498101 1.4021788 0.1876689 0.8043116 1.6755892 1.6665291 1.5891033 1.4216385 0.8486559 0.5168276 1.6701962 1.9431684 0.7148910 1.7468871 0.7588350 0.8041028 0.8071835 0.5698427 0.0276078 1.6701962 0.7192487 1.6283944 1.8498101 1.5107317 1.6245558 1.8498101 1.6275970 1.6275970 1.7468871 0.8122990 0.5422759 1.9270616 1.5107317 1.3974808 1.5234772 1.7468871 0.1468129 1.7494394 2.1674041 0.7556361 0.7769420 0.7316861 0.7845342 1.5121908 0.7802545 1.9918318 1.5891033 1.9921737 0.7276401 0.7335459 1.6000725 0.7729440 1.6393619 1.4198590 2.0614548 0.5361180 1.4453213 0.0000000 1.5891033 1.9487214 0.5148416 0.1851469 1.4557707 1.3347555 1.5231028 2.1674041 1.5171154 1.5735305 0.5622164 0.6424950 0.1876689 1.3380675 0.7644598 0.7276401 1.2720782 1.8498101 1.8837782 2.0709577 0.5624222 1.4961211 0.7633956 1.5906388 1.5121908 0.7769420 1.5627344 0.7866270 0.7363437 1.6245558 0.7829738 1.5727136 1.7494394 
AmKe_2     1.6279272 1.5035860 1.5412077 1.5562774 1.6733296 1.5412077 1.5747546 1.6667676 0.2574881 0.2174603 0.3137647 0.2641694 0.2650412 1.2036995 0.3263578 0.5701131 1.5722252 1.6571930 1.6581487 1.6066441 0.2532043 0.2779767 0.2756177 0.2657430 0.3263578 1.6180287 0.0000010 0.2593231 0.2574881 0.2451364 0.2756177 1.5759653 0.2699945 1.5688260 1.2298406 0.2566048 1.7768971 1.7494916 1.6581487 1.6104202 1.5509723 0.2564846 1.5231690 1.6722530 1.5378180 1.5160951 0.2925938 1.5131145 0.2593598 1.5680026 0.2729182 0.2747327 1.5386773 1.5553560 0.2174603 1.6667676 1.5394465 0.2776443 1.5150925 0.3599262 1.5759653 1.6700709 1.7847212 0.2604265 0.2566048 0.0035544 0.2729182 1.5747546 1.5483562 0.2567229 0.5701131 1.5809281 0.3152783 1.7494916 1.6604148 1.7749017 1.5562774 1.5782363 0.2567229 1.5741256 0.2556590 0.3512243 0.2451364 0.2407496 0.3512243 0.2484540 0.2427939 0.3152783 1.7848914 1.5371582 0.5260103 0.2396006 1.5260346 1.1828674 0.3156294 1.6066441 0.3307415 0.2856875 1.6211209 1.5348075 1.5577159 1.8320029 0.2575290 1.6263935 0.2461968 0.0035899 0.2892868 1.3818924 1.5131145 0.0223038 1.7542805 0.2582432 0.1638162 0.2684468 1.5035860 0.1958396 1.5891033 0.0000000 0.2159054 1.5680494 1.6772801 1.1947260 1.5637745 0.2388486 0.2856875 0.2593598 0.2121092 1.5553560 1.5389915 1.6700709 1.5688260 1.5849635 1.3818924 1.4711917 0.3599262 0.2364219 0.2699945 1.5446249 1.1573756 1.7422801 0.2518339 0.2631736 1.5348075 0.2792867 1.8111001 1.4027236 0.2407496 1.5501945 0.2475606 0.3303407 
Uc878      1.9272097 1.5750641 1.8506358 1.6027985 1.9610655 1.8506358 1.8893345 1.9733409 0.2292653 0.2219239 0.3031476 0.1905090 0.2202305 1.3189742 0.3274884 0.5160530 1.8954165 1.9894789 1.9852871 1.9617965 0.2085174 0.1731161 0.2330809 0.2227689 0.3274884 1.5931486 0.2159054 0.1728512 0.2292653 0.2130204 0.2330809 2.1659147 0.1945626 1.9547682 1.2945280 0.2614656 2.2413054 2.2022588 1.9852871 1.5177580 1.8232930 0.2144751 1.9177030 1.9905121 1.8697646 1.8691060 0.1793688 1.6963471 0.2147868 1.8426513 0.2316559 0.1715958 1.5179078 1.6139546 0.2219239 1.9733409 1.5981307 0.2120201 1.9276540 0.3323490 2.1659147 1.9893094 2.2384643 0.2537020 0.2614656 0.2159054 0.2316559 1.8893345 1.4694583 0.2246381 0.5160530 1.8810250 0.2783879 2.2022588 1.9447560 2.2405594 1.6027985 1.9667236 0.2246381 1.8751032 0.2252713 0.3384949 0.2130204 0.1769643 0.3384949 0.2517504 0.2460095 0.2783879 2.2454019 1.5959764 0.4862428 0.2076452 1.9699737 1.2845577 0.2843072 1.9617965 0.2948379 0.1906184 1.8683835 1.8888758 1.8291185 2.6142919 0.2132373 1.9134276 0.2347545 0.2212576 0.1765499 1.6925940 1.6963471 0.2221528 2.1994702 0.2632129 0.2105323 0.1932615 1.5750641 0.2252012 1.9487214 0.2159054 0.0000000 1.5462915 1.9830904 1.2941829 1.9503144 0.2070031 0.1906184 0.2147868 0.2166788 1.6139546 1.7615324 1.9893094 1.9547682 1.8026929 1.6925940 2.0586275 0.3323490 0.1683296 0.1945626 1.6080099 1.2580704 2.1865707 0.2239007 0.2186442 1.8888758 0.2392911 2.1682473 1.7124571 0.1769643 1.8927067 0.2032619 0.2888105 
StSe_1     0.6859875 0.2413874 0.6042547 0.3572967 0.5339524 0.6042547 0.7035626 0.5271044 1.5550637 1.4353236 1.5827756 1.5032502 1.6408164 1.3886319 1.4131112 1.4948958 0.6684295 0.4918675 0.5130420 0.4975043 1.6081240 1.6193443 1.5636817 1.5509318 1.4131112 0.0551296 1.5680494 1.6695880 1.5550637 1.5766392 1.5636817 1.0167736 1.5032502 0.8621158 1.3709493 1.6935046 0.6415368 0.6150671 0.5130420 0.6722295 0.6297821 1.6520974 0.5291713 0.5370025 0.6757611 0.7149902 1.4252010 0.6734013 1.6408164 0.7058334 1.5774748 1.6193443 0.0034622 0.3494678 1.4353236 0.5271044 0.3494678 1.7101885 0.6838646 1.5975965 1.0167736 0.5370025 0.6390967 1.6396367 1.6935046 1.5680494 1.5774748 0.7035626 0.3320722 1.5942059 1.4948958 0.5969199 1.7115212 0.6150671 0.7069890 0.6415368 0.3572967 0.5248672 1.5942059 0.5969199 1.6366442 1.5975965 1.5766392 1.5959957 1.5975965 1.7029026 1.7029026 1.7115212 0.6401463 0.3295467 1.4942027 1.5766392 0.9470727 1.3709493 1.7115212 0.4975043 1.7289784 1.6820642 0.6963785 0.7003048 0.6297821 0.2913148 1.6278098 0.7016568 1.6225812 1.5680494 1.4068040 0.6229787 0.6734013 1.5517760 0.6244819 1.6557731 1.5030243 1.6966598 0.2413874 1.5919269 0.5148416 1.5680494 1.5462915 0.0000000 0.5196069 1.3544773 0.8738888 1.6017524 1.6820642 1.6408164 1.4353236 0.3494678 0.2388663 0.5370025 0.8621158 0.6597458 0.6229787 0.8825377 1.5975965 1.4828712 1.5032502 0.3448326 1.3567252 0.6181813 1.5550637 1.6278098 0.7003048 1.5911832 0.6392614 0.6330699 1.5959957 0.6963621 1.6081240 1.7289784 
StRi_3     0.8077527 0.5434411 0.8350294 0.5803386 0.0135592 0.8350294 0.7632121 0.0026839 1.5084694 1.5557156 1.5356714 2.0045810 1.5766514 1.4124011 1.4126191 1.9306554 0.7930611 0.0275997 0.0633029 0.1648852 1.5641264 2.0772254 1.5411983 1.4623862 1.4126191 0.5155773 1.6772801 2.0180270 1.5084694 1.5806019 1.5411983 1.3486611 2.0045810 1.2478789 1.4523327 1.7241868 0.8519815 0.8044870 0.0633029 0.6812296 0.6780315 1.6018743 0.1954671 0.0080792 0.8019517 0.7964977 1.9339131 0.7175063 1.5766514 0.8143647 1.4697394 2.0772254 0.5271044 0.5727520 1.5557156 0.0026839 0.5727520 2.0125898 0.8490833 1.8109035 1.3486611 0.0080792 0.8489901 1.7288585 1.7241868 1.6772801 1.4697394 0.7632121 0.5070140 1.6317092 1.9306554 0.6972391 1.6912525 0.8044870 0.8115533 0.8519815 0.5803386 0.1815975 1.6317092 0.6972391 1.6012321 1.8109035 1.5806019 1.5362241 1.8109035 1.5875533 1.5875533 1.6912525 0.8451428 0.5531333 1.9346547 1.5806019 1.4021145 1.4523327 1.6912525 0.1648852 1.7026044 2.1270491 0.7989800 0.8243043 0.6780315 0.7739575 1.5715042 0.8043524 1.9724641 1.6772801 1.9152314 0.7042789 0.7175063 1.6892668 0.8188534 1.6855965 1.4880038 2.0427457 0.5434411 1.4661402 0.1851469 1.6772801 1.9830904 0.5196069 0.0000000 1.3955572 1.2606265 1.5857992 2.1270491 1.5766514 1.5557156 0.5795504 0.6698483 0.0080792 1.2478789 0.7417567 0.7042789 1.2516830 1.8109035 1.9149924 2.0045810 0.5750393 1.4599656 0.8109538 1.5084694 1.5715042 0.8243043 1.4717351 0.8101031 0.7128132 1.5362241 0.7894441 1.5641264 1.7026044 
StsAN      1.7397891 1.3391547 1.5354342 1.3224954 1.3996117 1.5354342 1.4655743 1.3965144 1.2574658 1.2257058 1.2486089 1.2791969 1.2345031 0.0192831 1.2313795 1.4592631 1.6969653 1.4058936 1.4541918 1.4083499 1.3047132 1.2131170 1.2401842 1.2391862 1.2313795 1.3841734 1.1947260 1.3086500 1.2574658 1.2093912 1.2401842 1.8078846 1.2791969 1.8368033 0.0616471 1.2530708 1.8184141 1.7632124 1.4541918 1.2288032 1.4557101 1.3489859 1.4057792 1.4084251 1.7118313 1.6987333 1.2059017 1.3745746 1.2345031 1.7320530 1.1052683 1.2176731 1.3751238 1.3058622 1.2257058 1.3965144 1.3058622 1.2998319 1.7359453 1.3006226 1.8078846 1.3946962 1.8005788 1.2057628 1.2530708 1.1947260 1.1052683 1.4655743 1.1454440 1.3730301 1.4592631 1.4265682 1.2234815 1.7632124 1.7960840 1.8006817 1.3224954 1.4228838 1.3730301 1.4380801 1.3022263 1.3006226 1.2093912 1.1739166 1.3006226 1.2007964 1.2007964 1.2234815 1.8673060 1.3298084 1.4337380 1.2093912 2.0863731 0.0587550 1.2234815 1.4083499 1.2492700 1.2890594 1.7382029 1.6877271 1.4440753 1.9048956 1.2256169 1.7226904 1.3561212 1.1947260 1.1892538 1.4816557 1.3745746 1.2611991 1.7460162 1.2131386 1.3224751 1.3194742 1.3391547 1.3018354 1.4557707 1.1947260 1.2941829 1.3544773 1.3955572 0.0000000 1.8550640 1.1899688 1.2890594 1.2345031 1.2257058 1.3058622 1.6143507 1.3946962 1.8368033 1.3927420 1.4816557 1.9436268 1.3006226 1.2229710 1.2791969 1.3128707 0.0662579 1.7477746 1.2574658 1.2256169 1.6877271 1.2366071 1.8141174 1.4983973 1.1739166 1.6743957 1.3047132 1.2492700 
ApTi_5     1.0809974 0.9608605 1.2915216 0.9472639 1.2613039 1.2915216 1.2674599 1.2559443 1.5776085 1.4804017 1.4499778 1.8934917 1.6298405 1.8403172 1.3100552 2.1899982 1.1365593 1.2961815 1.3417710 1.2538397 1.5630366 2.0547533 1.6135728 1.4793264 1.3100552 0.8926316 1.5637745 1.9531123 1.5776085 1.5464574 1.6135728 0.3641405 1.8934917 0.0026807 1.8608798 1.6081158 1.2975260 1.2815024 1.3417710 1.0110568 1.1435605 1.5938194 1.3273551 1.2669734 1.1342893 1.1443149 1.8352132 1.1441641 1.6298405 1.0849865 1.4991546 2.0547533 0.8700722 0.9359921 1.4804017 1.2559443 0.9359921 2.0487551 1.0924049 1.6638299 0.3641405 1.2669734 1.2967716 1.5723253 1.6081158 1.5637745 1.4991546 1.2674599 0.8564378 1.5995426 2.1899982 1.1013372 1.5568544 1.2815024 1.0899350 1.2975260 0.9472639 1.3473228 1.5995426 1.1013372 1.5931955 1.6638299 1.5464574 1.5633630 1.6638299 1.6066610 1.6066610 1.5568544 1.3287753 0.9419277 2.1900584 1.5464574 0.4250449 1.8608798 1.5568544 1.2538397 1.6115059 1.9644913 1.1033457 1.1199883 1.1435605 1.3767452 1.6171539 1.0648376 1.9340357 1.5637745 1.8305890 1.1003498 1.1441641 1.5673988 1.2894178 1.5762156 1.5028331 1.9260047 0.9608605 1.3897684 1.3347555 1.5637745 1.9503144 0.8738888 1.2606265 1.8550640 0.0000000 1.5500192 1.9644913 1.6298405 1.4804017 0.9394998 1.2093835 1.2669734 0.0026807 1.1116676 1.1003498 0.2328415 1.6638299 1.9123387 1.8934917 0.9545286 1.8967880 1.2992041 1.5776085 1.6171539 1.1199883 1.5744677 1.3043515 1.1131101 1.5633630 1.1394109 1.5630366 1.6115059 
AmsC0_2    1.5830698 1.5628896 1.5369230 1.4900078 1.5823655 1.5369230 1.5048327 1.5754717 0.1198068 0.2020208 0.3097969 0.2616520 0.0220856 1.2285044 0.3184440 0.5719515 1.5875114 1.5255927 1.5126399 1.6065598 0.1037516 0.2154125 0.2789350 0.1261017 0.3184440 1.6360442 0.2388486 0.2803509 0.1198068 0.0036162 0.2789350 1.5965548 0.2557034 1.5551680 1.2441399 0.2505161 1.7492144 1.7137971 1.5126399 1.5366405 1.5295544 0.1321768 1.5250366 1.5956419 1.5531798 1.5427656 0.2510677 1.4874640 0.0258789 1.5241607 0.2067310 0.2183436 1.5506499 1.5011238 0.2020208 1.5754717 1.5209024 0.2585126 1.5383062 0.3159748 1.5965548 1.5932506 1.7450772 0.2460624 0.2505161 0.2388486 0.2067310 1.5048327 1.4678703 0.2494386 0.5719515 1.5473575 0.2769859 1.7137971 1.6144065 1.7471640 1.4900078 1.5189406 0.2494386 1.5405124 0.1220973 0.3094099 0.0036162 0.1701492 0.3094099 0.2148557 0.2204505 0.2769859 1.7548644 1.4994257 0.5340649 0.0072636 1.6054008 1.2228453 0.2709975 1.6065598 0.2661468 0.2521063 1.5786496 1.5557009 1.5363736 1.6737536 0.0256943 1.5816839 0.2252902 0.2332272 0.2535794 1.3354212 1.4874640 0.2247142 1.7068208 0.2578155 0.2212784 0.2864420 1.5628896 0.2243345 1.5231028 0.2388486 0.2070031 1.6017524 1.5857992 1.1899688 1.5500192 0.0000000 0.2521063 0.0258789 0.2074037 1.5011238 1.5642669 1.5932506 1.5551680 1.5462721 1.3354212 1.5699418 0.3159748 0.2333690 0.2557034 1.4905578 1.1608779 1.6950560 0.1245644 0.0219290 1.5557009 0.1202494 1.7288909 1.3560479 0.1701492 1.5764327 0.1083442 0.2720666 
KbAr_1     2.0008221 1.6325411 2.0840700 1.7142176 2.1307615 2.0840700 2.0314544 2.1452928 0.2764010 0.2981780 0.3324917 0.2740583 0.2721483 1.2913242 0.3966406 0.4968581 2.0262879 2.1996396 2.1651809 2.0961310 0.2876551 0.1831051 0.3166538 0.2947394 0.3966406 1.7127509 0.2856875 0.1802726 0.2764010 0.2587448 0.3166538 2.1993199 0.2740583 1.9449900 1.2810459 0.3119605 2.6184615 2.5699356 2.1651809 1.5689522 1.9912616 0.3006357 2.1038928 2.1620168 2.0035991 1.9918225 0.2538235 1.8798826 0.2721483 1.9042227 0.2704076 0.1831051 1.7010105 1.7254848 0.2981780 2.1452928 1.7254848 0.3272055 2.0390060 0.3892785 2.1993199 2.1620168 2.6161165 0.2961329 0.3119605 0.2856875 0.2704076 2.0314544 1.5242608 0.2850277 0.4968581 1.9227479 0.3309847 2.5699356 2.0259542 2.6184615 1.7142176 2.1710745 0.2850277 1.9227479 0.2949932 0.3892785 0.2587448 0.2455986 0.3892785 0.2762869 0.2762869 0.3309847 2.6434022 1.7591455 0.4814097 0.2587448 2.1874489 1.2810459 0.3309847 2.0961310 0.3604872 0.0000010 1.9357771 1.9651825 1.9912616 2.7532303 0.2701750 1.9541476 0.2986231 0.2856875 0.2491399 1.9297388 1.8798826 0.2925535 2.5727541 0.3110016 0.2635008 0.1693496 1.6325411 0.2812385 2.1674041 0.2856875 0.1906184 1.6820642 2.1270491 1.2890594 1.9644913 0.2521063 0.0000000 0.2721483 0.2981780 1.7324128 1.8795201 2.1620168 1.9449900 1.9162136 1.9297388 2.1911376 0.3892785 0.2284958 0.2740583 1.7131825 1.2373717 2.5502947 0.2764010 0.2701750 1.9651825 0.2941935 2.5381369 1.9517814 0.2455986 2.0067500 0.2876551 0.3604872 
AmsMJ_3    1.6438290 1.6378759 1.5767974 1.5778861 1.5732866 1.5767974 1.5813470 1.5663972 0.1386474 0.2287998 0.3496298 0.2826938 0.0036006 1.2650823 0.3572604 0.6131868 1.6182750 1.5391338 1.5261122 1.6204140 0.1222787 0.2356109 0.3156298 0.1409848 0.3572604 1.6756876 0.2593598 0.2984827 0.1386474 0.0297729 0.3156298 1.6839007 0.2886770 1.6351366 1.2786082 0.2734154 1.7842185 1.7483696 1.5261122 1.6005077 1.5787262 0.1418027 1.5299039 1.5864728 1.5840901 1.5915564 0.2863242 1.5340948 0.0000010 1.5845242 0.2138453 0.2327915 1.6097220 1.5893866 0.2287998 1.5663972 1.5730977 0.2712966 1.5973339 0.3162325 1.6839007 1.5840705 1.7801193 0.2808168 0.2734154 0.2593598 0.2138453 1.5813470 1.5224208 0.2702323 0.6131868 1.5936077 0.2731938 1.7483696 1.6761909 1.7822462 1.5778861 1.5130133 0.2702323 1.5866760 0.1410894 0.3225858 0.0297729 0.1891988 0.3225858 0.2425078 0.2368863 0.2731938 1.7899906 1.5736760 0.5712319 0.0259391 1.6881129 1.2659464 0.2790372 1.6204140 0.2844686 0.2721483 1.6389991 1.6032449 1.5856367 1.7364437 0.0036087 1.6422673 0.2475801 0.2650412 0.2829747 1.3790142 1.5340948 0.2584102 1.7411766 0.2754214 0.2548224 0.3112181 1.6378759 0.2463711 1.5171154 0.2593598 0.2147868 1.6408164 1.5766514 1.2345031 1.6298405 0.0258789 0.2721483 0.0000000 0.2233822 1.5893866 1.6594789 1.5840705 1.6351366 1.5950560 1.3790142 1.6586723 0.3162325 0.2625502 0.2886770 1.5784026 1.1903798 1.7292551 0.1338383 0.0072486 1.6032449 0.1392093 1.7634905 1.4001676 0.1891988 1.6247841 0.1176128 0.2786349 
AmBlD59_2  1.4474523 1.4480217 1.4219808 1.4445880 1.5526510 1.4219808 1.5357036 1.5460860 0.2194916 0.0034722 0.3238742 0.3013412 0.2287998 1.2345240 0.3180352 0.5923210 1.4731935 1.5593727 1.5572480 1.5691341 0.2259633 0.2600300 0.2219873 0.2421617 0.3180352 1.5176369 0.2121092 0.2504095 0.2194916 0.2133701 0.2219873 1.5490620 0.3072374 1.4851298 1.2543841 0.2432545 1.7577477 1.7257022 1.5572480 1.3496611 1.4556379 0.2305030 1.5233719 1.5650449 1.4402486 1.4218549 0.3142319 1.3623232 0.2233822 1.3921879 0.2164316 0.2570879 1.4092949 1.4551817 0.0034722 1.5460860 1.4403258 0.2991398 1.4565543 0.2973868 1.5490620 1.5627276 1.7537970 0.2526384 0.2432545 0.2121092 0.2164316 1.5357036 1.4361255 0.2351836 0.5923210 1.4623140 0.2683244 1.7257022 1.4795061 1.7558036 1.4445880 1.5669887 0.2351836 1.4560722 0.2297722 0.3035750 0.2133701 0.2378124 0.3035750 0.2346292 0.2289381 0.2683244 1.7776850 1.4379928 0.5527224 0.2080415 1.4426899 1.2424411 0.2742578 1.5691341 0.2852010 0.2981780 1.4385206 1.4585580 1.4618972 1.7360597 0.2217984 1.4464867 0.2396053 0.2174603 0.3110892 1.2551664 1.3623232 0.2261084 1.7270751 0.2445316 0.2198103 0.2797893 1.4480217 0.2355080 1.5735305 0.2121092 0.2166788 1.4353236 1.5557156 1.2257058 1.4804017 0.2074037 0.2981780 0.2233822 0.0000000 1.4551817 1.5472630 1.5627276 1.4851298 1.4072468 1.2551664 1.4596422 0.2973868 0.2704233 0.3072374 1.4599625 1.1773040 1.7157508 0.2140604 0.2271802 1.4585580 0.2374018 1.7281765 1.2739494 0.2378124 1.4549763 0.2204579 0.2791876 
StsMU      0.8322739 0.3253598 0.7124533 0.0126443 0.5958969 0.7124533 0.7246400 0.5898829 1.4976982 1.4367008 1.5033047 1.6124834 1.5688262 1.3543201 1.4357745 1.4868436 0.7754001 0.5884482 0.5928245 0.5875573 1.5760434 1.7569277 1.4833273 1.5088251 1.4357745 0.3843802 1.5553560 1.7624379 1.4976982 1.5126603 1.4833273 1.0987527 1.5924548 0.9372395 1.3309408 1.7077161 0.6763425 0.6636476 0.5928245 0.7456900 0.6712497 1.6011240 0.5473718 0.5990401 0.7651670 0.8119247 1.4996093 0.7268950 1.5893866 0.8103625 1.5178523 1.7586650 0.3512014 0.0063176 1.4367008 0.5898829 0.0095107 1.6908623 0.7826608 1.5909005 1.0987527 0.6000620 0.6750889 1.6372474 1.7077161 1.5553560 1.5178523 0.7246400 0.0141739 1.5361562 1.4868436 0.6840227 1.6667096 0.6636476 0.8629604 0.6776043 0.0126443 0.5622196 1.5361562 0.6736813 1.5775003 1.5704114 1.5126603 1.5132590 1.5704114 1.5416750 1.5622495 1.6667096 0.6881482 0.0256229 1.4639593 1.5326539 0.9548829 1.3063735 1.6457423 0.5875573 1.6893158 1.7324128 0.8519953 0.8272890 0.6815992 0.4132480 1.5775996 0.8231908 1.7119709 1.5353456 1.5280320 0.6731541 0.7268950 1.6078492 0.6667485 1.6843780 1.5067943 1.8000641 0.3253598 1.5461397 0.5622164 1.5553560 1.6139546 0.3494678 0.5795504 1.3058622 0.9394998 1.5011238 1.7324128 1.5893866 1.4551817 0.0000000 0.3606977 0.6000620 0.9372395 0.7100832 0.6731541 0.9347519 1.5909005 1.5522485 1.5924548 0.0190660 1.3569702 0.6744511 1.5173503 1.5571866 0.8272890 1.5349663 0.6647002 0.6833278 1.5132590 0.8037833 1.5968262 1.7109589 
StDu       0.8527816 0.0749979 0.8162811 0.3662902 0.6843513 0.8162811 0.8560785 0.6750510 1.5742679 1.5276994 1.5309951 1.8798249 1.6377627 1.6473197 1.4547210 1.7641831 0.8240226 0.6472724 0.6491045 0.6739246 1.6332143 1.9076196 1.6044184 1.5396849 1.4547210 0.2638107 1.5389915 1.8873881 1.5742679 1.5767151 1.6044184 1.3485709 1.8581489 1.2062970 1.5736222 1.6844617 0.7897687 0.7683147 0.6491045 0.7711434 0.7740515 1.6145487 0.6652722 0.6876117 0.8285462 0.8577951 1.8220214 0.8505870 1.6594789 0.8570461 1.4330008 1.8914748 0.2363105 0.3586967 1.5276994 0.6750510 0.3650099 2.0159865 0.8325262 1.6854385 1.3485709 0.6855428 0.7848959 1.6303031 1.6844617 1.5389915 1.4330008 0.8560785 0.3039641 1.6571706 1.7641831 0.7609212 1.6829791 0.7683147 0.8885047 0.7875969 0.3662902 0.6435926 1.6571706 0.7565141 1.6274192 1.6636669 1.5767151 1.5348636 1.6636669 1.6043185 1.6257974 1.6829791 0.7949910 0.3683859 1.7467661 1.5977904 1.2989405 1.5528237 1.6613704 0.6739246 1.6713843 1.8795201 0.8736508 0.8669276 0.7784140 0.4157135 1.6469700 0.8803314 1.7744408 1.5186413 1.8732688 0.8796125 0.8505870 1.5268096 0.7723472 1.6775244 1.5641074 1.9568018 0.0749979 1.5837548 0.6424950 1.5389915 1.7615324 0.2388663 0.6698483 1.6143507 1.2093835 1.5642669 1.8795201 1.6594789 1.5472630 0.3606977 0.0000000 0.6855428 1.2062970 0.8140577 0.8796125 1.2262158 1.6854385 1.8148894 1.8581489 0.3575780 1.6592643 0.7661026 1.5950428 1.6254130 0.8669276 1.5743828 0.7824823 0.8916754 1.5348636 0.8409687 1.6548981 1.6932163 
rim        0.7939080 0.5466059 0.8412714 0.6010250 0.0134972 0.8412714 0.7775329 0.0053496 1.5157669 1.5627276 1.5418940 2.0240371 1.5840705 1.4253043 1.4394433 1.9652115 0.7797046 0.0246471 0.0599521 0.1603878 1.5715796 2.1115175 1.5672413 1.4752357 1.4394433 0.5329377 1.6700709 2.0583455 1.5157669 1.5880363 1.5672413 1.3228757 2.0240371 1.2701560 1.4652752 1.7198183 0.8327891 0.7851988 0.0599521 0.7037354 0.6913107 1.6092932 0.1979488 0.0026704 0.8080831 0.8026930 1.9597166 0.7313569 1.5840705 0.8206883 1.4972652 2.1179518 0.5336402 0.5931716 1.5627276 0.0053496 0.5931716 2.0287546 0.8435022 1.8413318 1.3228757 0.0000010 0.8288958 1.7056318 1.7198183 1.6700709 1.4972652 0.7775329 0.5283893 1.6281114 1.9652115 0.7065223 1.6986811 0.7851988 0.8062397 0.8242516 0.6010250 0.1841358 1.6281114 0.7107921 1.6086277 1.8413318 1.5880363 1.5433859 1.8413318 1.5951030 1.5951030 1.6986811 0.8260854 0.5732891 1.9340019 1.5880363 1.3699813 1.4627448 1.6986811 0.1603878 1.7100183 2.1620168 0.7937767 0.8103794 0.6872117 0.7893622 1.5789066 0.7991026 1.9740550 1.6700709 1.9477582 0.7234944 0.7313569 1.6819443 0.7993177 1.6878316 1.4817220 2.0772087 0.5466059 1.4600088 0.1876689 1.6700709 1.9893094 0.5370025 0.0080792 1.3946962 1.2669734 1.5932506 2.1620168 1.5840705 1.5627276 0.6000620 0.6855428 0.0000000 1.2701560 0.7559973 0.7234944 1.2293811 1.8413318 1.9588845 2.0240371 0.5954241 1.4587311 0.7915318 1.5157669 1.5789066 0.8103794 1.4790507 0.7991569 0.7321609 1.5433859 0.7760020 1.5715796 1.7100183 
tei_2      1.0837312 0.9608605 1.2789062 0.9449852 1.2644739 1.2789062 1.2548233 1.2591064 1.5827607 1.4851298 1.4548495 1.8877227 1.6351366 1.8221945 1.3144603 2.1827433 1.1394026 1.2993994 1.3450711 1.2569314 1.5682613 2.0340413 1.6079982 1.4793264 1.3144603 0.8807129 1.5688260 1.9326310 1.5827607 1.5515889 1.6079982 0.3692426 1.8877227 0.0000010 1.8426492 1.6133277 1.3006747 1.2846259 1.3450711 0.9938046 1.1322146 1.5990282 1.3306450 1.2701560 1.1342893 1.1443149 1.8296752 1.1326693 1.6351366 1.0849865 1.4937761 2.0340413 0.8728072 0.9337444 1.4851298 1.2591064 0.9337444 2.0647281 1.0951162 1.6804434 0.3692426 1.2701560 1.2999151 1.5774604 1.6133277 1.5688260 1.4937761 1.2548233 0.8542539 1.6044501 2.1827433 1.0901189 1.5618614 1.2846259 1.0926876 1.3006747 0.9449852 1.3506617 1.6044501 1.0901189 1.5983871 1.6804434 1.5515889 1.5683216 1.6804434 1.6119843 1.6119843 1.5618614 1.3320107 0.9396655 2.1900584 1.5515889 0.4260770 1.8426492 1.5618614 1.2569314 1.6166391 1.9449900 1.1061385 1.1227804 1.1322146 1.3732406 1.6224230 1.0675298 1.9385941 1.5688260 1.8118710 1.0891061 1.1326693 1.5724741 1.2925585 1.5762156 1.5078392 1.9060404 0.9608605 1.3944629 1.3380675 1.5688260 1.9547682 0.8621158 1.2478789 1.8368033 0.0026807 1.5551680 1.9449900 1.6351366 1.4851298 0.9372395 1.2062970 1.2701560 0.0000000 1.1002984 1.0891061 0.2370585 1.6804434 1.8927077 1.8877227 0.9522240 1.8781402 1.3023625 1.5827607 1.6224230 1.1227804 1.5796728 1.3074829 1.1017579 1.5683216 1.1422649 1.5682613 1.6166391 
StAn_2     0.6971324 0.6348291 0.5812853 0.7295627 0.7520163 0.5812853 0.3785608 0.7493037 1.5542815 1.4072468 1.4455864 1.8142314 1.5950560 1.4442450 1.3419628 1.8496318 0.6928748 0.7451097 0.7622102 0.7792902 1.6054521 1.8470534 1.5469686 1.4668506 1.3419628 0.6377583 1.5849635 1.8293389 1.5542815 1.5720655 1.5469686 1.1091006 1.8142314 1.1002984 1.4473500 1.6434311 1.0003002 0.9616822 0.7622102 0.2374677 0.2888287 1.6207273 0.7406554 0.7559973 0.6902565 0.7137255 1.7951202 0.0845590 1.5950560 0.6972629 1.5503673 1.8470534 0.6685408 0.7041269 1.4072468 0.7493037 0.7041269 1.8072444 0.7250625 1.6412806 1.1091006 0.7559973 0.9895436 1.5251013 1.6434311 1.5849635 1.5503673 0.3785608 0.6111378 1.6059762 1.8496318 0.2955541 1.5178161 0.9616822 0.7098129 1.0003002 0.7295627 0.7596558 1.6059762 0.2955541 1.6090162 1.6412806 1.5720655 1.6494640 1.6412806 1.5290216 1.5290216 1.5178161 1.0086640 0.6925383 1.8526777 1.5720655 1.2055994 1.4473500 1.5178161 0.7792902 1.5230823 1.9162136 0.6875157 0.7118320 0.2888287 1.0860139 1.5826308 0.6884662 1.7016136 1.5849635 1.7779739 0.2870480 0.0845590 1.6292517 0.9531494 1.6065478 1.5814720 1.8009510 0.6348291 1.6114790 0.7644598 1.5849635 1.8026929 0.6597458 0.7417567 1.3927420 1.1116676 1.5462721 1.9162136 1.5950560 1.4072468 0.7100832 0.8140577 0.7559973 1.1002984 0.0000000 0.2870480 1.0917181 1.6412806 1.6499249 1.8142314 0.7044244 1.4794466 0.9515504 1.5542815 1.5826308 0.7118320 1.5182866 0.9585763 0.2821399 1.6494640 0.6987100 1.6054521 1.5230823 
StFr_3     0.6803500 0.6619670 0.6305974 0.6910241 0.7221886 0.6305974 0.3546623 0.7114072 1.4004967 1.2551664 1.3877648 1.7919818 1.3790142 1.5180351 1.2684511 1.9064295 0.6965916 0.7160943 0.7330733 0.7477915 1.4531359 1.8357584 1.3883761 1.3149314 1.2684511 0.6633028 1.3818924 1.7739296 1.4004967 1.3579570 1.3883761 1.0581160 1.7919818 1.0891061 1.5173948 1.4790501 1.0017275 0.9737964 0.7330733 0.2207748 0.3401017 1.4749045 0.6938216 0.7234944 0.6940814 0.7165155 1.6956056 0.2902023 1.3790142 0.6796149 1.3668514 1.8357584 0.6315067 0.6692950 1.2551664 0.7114072 0.6692950 1.9066361 0.7237856 1.5813005 1.0581160 0.7234944 1.0063654 1.3868802 1.4790501 1.3818924 1.3668514 0.3546623 0.6284392 1.4607134 1.9064295 0.3623017 1.4273706 0.9737964 0.6957675 1.0017275 0.6910241 0.7141621 1.4607134 0.3623017 1.4644513 1.5813005 1.3579570 1.5490255 1.5813005 1.4080225 1.4080225 1.4273706 1.0052704 0.6586449 1.9101233 1.3579570 1.1769426 1.5173948 1.4273706 0.7477915 1.4232898 1.9297388 0.6649977 0.7200990 0.3401017 1.0761099 1.3680365 0.6709278 1.7139589 1.3818924 1.6793375 0.0000010 0.2902023 1.4039555 0.9606569 1.4442311 1.2940561 1.7725591 0.6619670 1.3156762 0.7276401 1.3818924 1.6925940 0.6229787 0.7042789 1.4816557 1.1003498 1.3354212 1.9297388 1.3790142 1.2551664 0.6731541 0.8796125 0.7234944 1.0891061 0.2870480 0.0000000 1.0558657 1.5813005 1.6918066 1.7919818 0.6740645 1.5201170 0.9568327 1.4004967 1.3680365 0.7200990 1.4087689 0.9590109 0.0025873 1.5490255 0.7016048 1.4531359 1.4232898 
Uc37       1.1096796 0.9349658 1.1624128 0.9407441 1.2500225 1.1624128 1.2008732 1.2376855 1.5647435 1.4596422 1.4454137 2.0068750 1.6586723 1.9473694 1.3719705 2.3174240 1.1323141 1.2546161 1.2626513 1.2190740 1.6147651 2.2315386 1.5030752 1.4812890 1.3719705 0.8902800 1.4711917 1.9549806 1.5647435 1.5663089 1.5030752 0.3210652 2.0068750 0.2370585 1.9668928 1.6216896 1.2446700 1.2241660 1.2626513 0.9688696 1.1175135 1.6204515 1.2622792 1.2417491 1.1476038 1.1511473 1.9311828 1.1055767 1.6586723 1.1477283 1.5424242 2.2383291 0.8837102 0.9297007 1.4596422 1.2376855 0.9297007 2.2685744 1.1066808 1.7197888 0.3210652 1.2293811 1.2407875 1.5633971 1.6216896 1.4711917 1.5424242 1.2008732 0.8433648 1.5764955 2.3174240 1.0828184 1.5037747 1.2241660 1.1380813 1.2326604 0.9407441 1.2621354 1.5764955 1.0905305 1.6197384 1.7197888 1.5663089 1.5606112 1.7197888 1.5842805 1.5842805 1.5037747 1.2726435 0.9355212 2.2786938 1.5663089 0.3824594 1.9655990 1.5037747 1.2190740 1.5590695 2.1911376 1.1362223 1.1382905 1.1096679 1.4144940 1.6457836 1.1193781 2.1092582 1.4711917 1.9202574 1.0558657 1.1055767 1.4743027 1.2288188 1.5781363 1.4840162 1.9849015 0.9349658 1.4215884 1.2720782 1.4711917 2.0586275 0.8825377 1.2516830 1.9436268 0.2328415 1.5699418 2.1911376 1.6586723 1.4596422 0.9347519 1.2262158 1.2293811 0.2370585 1.0917181 1.0558657 0.0000000 1.7197888 1.9970989 2.0068750 0.9478444 1.9387458 1.2380760 1.5647435 1.6457836 1.1382905 1.5974646 1.2223379 1.0678924 1.5606112 1.1278669 1.6147651 1.5590695 
ker        1.7761193 1.6794574 1.6906266 1.6081559 1.8285516 1.6906266 1.7491053 1.8095090 0.3219543 0.3035750 0.4271975 0.3658407 0.3225858 1.3238196 0.4163591 0.6323316 1.7840263 1.8374263 1.8367872 1.8121937 0.3177495 0.3749891 0.3466948 0.2997898 0.4163591 1.6267583 0.3599262 0.3732401 0.3219543 0.3234587 0.3466948 1.8237099 0.3723548 1.6804434 1.3737165 0.3303757 1.7585233 1.7643346 1.8367872 1.6497154 1.7344478 0.3191745 1.8235531 1.8431235 1.7971939 1.7551216 0.3810107 1.6400803 0.3162325 1.7641512 0.3447513 0.3703651 1.5768027 1.5909005 0.3035750 1.8095090 1.5746710 0.4001863 1.7105127 0.0000010 1.8237099 1.8413318 1.7545844 0.3439853 0.3303757 0.3568335 0.3447513 1.7491053 1.5366015 0.3828781 0.6323316 1.7826634 0.3527661 1.7643346 1.8085893 1.7565862 1.6081559 1.8624291 0.3828781 1.7756334 0.3297254 0.0034571 0.3234587 0.3207809 0.0034571 0.3281797 0.3217227 0.3527661 1.8039299 1.5893554 0.5942003 0.3170792 1.7154894 1.3530393 0.3524312 1.8121937 0.3694759 0.3892785 1.7718958 1.7949619 1.7414148 1.9177736 0.3139212 1.7742334 0.3657441 0.3512243 0.3783383 1.5813005 1.6400803 0.3671786 1.7573590 0.3118196 0.3447624 0.3840745 1.6794574 0.3426509 1.8498101 0.3599262 0.3323490 1.5975965 1.8109035 1.3006226 1.6638299 0.3159748 0.3892785 0.3162325 0.2973868 1.5909005 1.6854385 1.8413318 1.6804434 1.6412806 1.5813005 1.7197888 0.0000000 0.3399893 0.3723548 1.5799568 1.2732360 1.7458877 0.3156488 0.3202334 1.7949619 0.3227174 1.7904578 1.6042221 0.3207809 1.7413263 0.3114904 0.3698300 
NnsW4_1    1.7783175 1.4900152 1.9443438 1.5412525 1.9301011 1.9443438 1.8202336 1.9315696 0.2652283 0.2704233 0.3405786 0.1949921 0.2625502 1.2414428 0.3337219 0.4639805 1.8119563 1.9498666 1.9202391 1.9320411 0.2677262 0.2224946 0.2643699 0.2720718 0.3337219 1.5015072 0.2364219 0.2134357 0.2652283 0.2398521 0.2643699 2.0767469 0.1949921 1.8927077 1.2410456 0.3300433 2.1388862 2.1054260 1.9202391 1.4504614 1.8642347 0.2942762 1.8576423 1.9588845 1.7932074 1.7808914 0.2051330 1.5782086 0.2625502 1.7044607 0.3032560 0.2224946 1.5000393 1.5522485 0.2704233 1.9315696 1.5522485 0.3120117 1.7977128 0.3399893 2.0767469 1.9588845 2.1369042 0.2921539 0.3300433 0.2364219 0.3032560 1.8202336 1.4385901 0.2418443 0.4639805 1.7835952 0.3255633 2.1054260 1.7927454 2.1388862 1.5412525 1.8831490 0.2418443 1.7835952 0.2931598 0.3399893 0.2398521 0.2219714 0.3399893 0.2824328 0.2824328 0.3255633 2.2048427 1.5381003 0.4558752 0.2398521 2.0255386 1.2410456 0.3255633 1.9320411 0.3338468 0.2284958 1.7238754 1.7771486 1.8642347 2.4882211 0.2606340 1.7640637 0.3039445 0.2364219 0.2007749 1.6918066 1.5782086 0.2423389 2.1171633 0.3221414 0.2272383 0.2113938 1.4900152 0.2710002 1.8837782 0.2364219 0.1683296 1.4828712 1.9149924 1.2229710 1.9123387 0.2333690 0.2284958 0.2625502 0.2704233 1.5522485 1.8148894 1.9588845 1.8927077 1.6499249 1.6918066 1.9970989 0.3399893 0.0000000 0.1949921 1.5465257 1.1732026 2.0978720 0.2652283 0.2606340 1.7771486 0.2821812 2.0782905 1.7114444 0.2219714 1.7981269 0.2677262 0.3338468 
A40        1.8625323 1.4726727 1.9965538 1.5978487 1.9954542 1.9965538 1.9173630 2.0148805 0.2835376 0.3011181 0.3890778 0.0027578 0.2824879 1.2938258 0.3681813 0.5555751 1.8603564 2.1065399 2.0216417 1.9793133 0.2794123 0.2877918 0.2905808 0.2859609 0.3681813 1.5162853 0.2699945 0.2475907 0.2835376 0.2623316 0.2905808 1.9847298 0.0000010 1.8877227 1.2901104 0.3590766 2.4417226 2.4177854 2.0216417 1.6266701 1.9016476 0.3159380 1.9728480 2.0251717 1.8164174 1.8093644 0.0845824 1.7449226 0.2886770 1.7671574 0.2810657 0.2896788 1.4758809 1.5924548 0.3011181 2.0148805 1.6124834 0.3418588 1.8744959 0.3723548 1.9847298 2.0240371 2.4390611 0.3144051 0.3590766 0.2699945 0.2810657 1.9173630 1.4791946 0.2781055 0.5555751 1.8610610 0.3321930 2.4177854 1.8845906 2.4413270 1.5978487 2.0559780 0.2781055 1.8552029 0.3024813 0.3655153 0.2623316 0.2553832 0.3655153 0.3123678 0.3189554 0.3321930 2.4937695 1.5745838 0.5321304 0.2683484 1.8714919 1.2732024 0.3257205 1.9793133 0.3235873 0.2740583 1.8120970 1.8606445 1.9074568 2.5178867 0.2866034 1.8471771 0.3131579 0.2639884 0.0886237 1.7919818 1.7449226 0.2616534 2.4302059 0.3560438 0.2617649 0.2453020 1.4726727 0.3042825 2.0709577 0.2699945 0.1945626 1.5032502 2.0045810 1.2791969 1.8934917 0.2557034 0.2740583 0.2886770 0.3072374 1.5924548 1.8581489 2.0240371 1.8877227 1.8142314 1.7919818 2.0068750 0.3723548 0.1949921 0.0000000 1.5866014 1.2170023 2.4081962 0.2896466 0.2804571 1.8606445 0.2953840 2.3651149 1.8125378 0.2553832 1.8515066 0.2855478 0.3301292 
StX        0.8392798 0.3228783 0.7184999 0.0255630 0.5912932 0.7184999 0.7268001 0.5853069 1.4871953 1.4414313 1.4927044 1.6065396 1.5579376 1.3533101 1.4503461 1.5003496 0.7917153 0.5838983 0.5882643 0.5843431 1.5650483 1.7423556 1.4730041 1.4978831 1.4503461 0.3796796 1.5446249 1.7496944 1.4871953 1.5019967 1.4730041 1.1125690 1.5866014 0.9522240 1.3486049 1.6961769 0.6868329 0.6740640 0.5882643 0.7456900 0.6685806 1.5900277 0.5475970 0.5944165 0.7818129 0.8112825 1.4942146 0.7211500 1.5784026 0.8175379 1.5070451 1.7441836 0.3466101 0.0191571 1.4414313 0.5853069 0.0224311 1.7023871 0.7821059 1.5799568 1.1125690 0.5954241 0.6855803 1.6260712 1.6961769 1.5446249 1.5070451 0.7268001 0.0250479 1.5259597 1.5003496 0.6800621 1.6618767 0.6740640 0.8700460 0.6881138 0.0255630 0.5624248 1.5259597 0.6697599 1.5665625 1.5595614 1.5019967 1.5028451 1.5595614 1.5574595 1.5782118 1.6618767 0.6986798 0.0388524 1.4774975 1.5219017 0.9738333 1.3239682 1.6409222 0.5843431 1.6844293 1.7131825 0.8510074 0.8266267 0.6788961 0.4149555 1.5666802 0.8301681 1.7055620 1.5247043 1.5224870 0.6740645 0.7211500 1.5968105 0.6771941 1.6727659 1.4961972 1.7869612 0.3228783 1.5354697 0.5624222 1.5446249 1.6080099 0.3448326 0.5750393 1.3128707 0.9545286 1.4905578 1.7131825 1.5784026 1.4599625 0.0190660 0.3575780 0.5954241 0.9522240 0.7044244 0.6740645 0.9478444 1.5799568 1.5465257 1.5866014 0.0000000 1.3640843 0.6708602 1.5067611 1.5463613 0.8266267 1.5242738 0.6749621 0.6842230 1.5028451 0.8031788 1.5857314 1.7060594 
StsMC      1.7716409 1.3968291 1.5910947 1.3739807 1.4638747 1.5910947 1.5101548 1.4606531 1.2136541 1.1773040 1.2611629 1.2170023 1.1903798 0.0663943 1.2016732 1.4544380 1.7294068 1.4617708 1.5160440 1.4607284 1.2615587 1.1725026 1.2342148 1.1986626 1.2016732 1.3814994 1.1573756 1.2373973 1.2136541 1.1798561 1.2342148 1.7658335 1.2170023 1.8781402 0.0604943 1.2478543 1.9069959 1.8632695 1.5160440 1.2446783 1.5079018 1.3023421 1.4705642 1.4729723 1.7453689 1.7320394 1.1888414 1.4619679 1.1903798 1.7645657 1.0768741 1.1770167 1.3773537 1.3569702 1.1773040 1.4606531 1.3569702 1.2698945 1.7565492 1.2732360 1.7658335 1.4587311 1.8882643 1.1855821 1.2478543 1.1573756 1.0768741 1.5101548 1.2214813 1.3616042 1.4544380 1.4891630 1.1713746 1.8632695 1.8291291 1.8883872 1.3739807 1.4624581 1.3616042 1.5013426 1.2571054 1.2732360 1.1798561 1.1426556 1.2732360 1.2064272 1.2064272 1.1713746 1.9582561 1.3818259 1.4291244 1.1798561 2.1069129 0.0576352 1.1713746 1.4607284 1.1973457 1.2373717 1.7699151 1.7299872 1.4957385 1.9443856 1.1818451 1.7541244 1.3747214 1.1573756 1.1724533 1.5201170 1.4619679 1.2196071 1.8477237 1.2078798 1.2879066 1.2554136 1.3968291 1.2908239 1.4961211 1.1573756 1.2580704 1.3567252 1.4599656 0.0662579 1.8967880 1.1608779 1.2373717 1.1903798 1.1773040 1.3569702 1.6592643 1.4587311 1.8781402 1.4794466 1.5201170 1.9387458 1.2732360 1.1732026 1.2170023 1.3640843 0.0000000 1.8495914 1.2136541 1.1818451 1.7299872 1.1800006 1.9143845 1.5372634 1.1426556 1.7062772 1.2615587 1.1973457 
StsTu      1.0155520 0.6366192 1.1707810 0.6800069 0.8178168 1.1707810 0.9900999 0.7983988 1.8290074 1.7157508 1.6944678 2.4081962 1.7292551 1.8110956 1.6531962 2.2700869 1.0299675 0.7925089 0.7927100 0.8185320 1.8289011 2.4465317 1.7847055 1.7070140 1.6531962 0.6109266 1.7422801 2.3427058 1.8290074 1.7090365 1.7847055 1.4249422 2.4081962 1.3023625 1.8423509 1.9239665 0.0269476 0.0079052 0.7927100 0.8066086 1.0274356 1.9129336 0.7631733 0.7998171 1.0700965 1.0683814 2.2798500 0.9767704 1.7292551 1.0582741 1.7636089 2.4535249 0.6142749 0.6708047 1.7157508 0.7983988 0.6708047 2.4604191 1.0009099 1.7458877 1.4249422 0.7915318 0.0241890 1.8553304 1.9239665 1.7422801 1.7636089 0.9900999 0.5908417 1.9019759 2.2700869 0.9696104 1.7670257 0.0079052 1.0539267 0.0241775 0.6800069 0.7780432 1.9019759 0.9761650 1.9112757 1.7458877 1.7090365 1.8376338 1.7458877 1.8804470 1.8804470 1.7670257 0.0380724 0.6452414 2.2363747 1.7090365 1.3467549 1.8407393 1.7670257 0.8185320 1.7574874 2.5502947 1.0370634 1.0723883 1.0206088 1.0032575 1.7236001 1.0190653 2.2464911 1.7422801 2.2665547 0.9568327 0.9767704 1.7739527 0.0052472 1.8916497 1.7724830 2.3860326 0.6366192 1.8278502 0.7633956 1.7422801 2.1865707 0.6181813 0.8109538 1.7477746 1.2992041 1.6950560 2.5502947 1.7292551 1.7157508 0.6744511 0.7661026 0.7915318 1.3023625 0.9515504 0.9568327 1.2380760 1.7458877 2.0978720 2.4081962 0.6708602 1.8495914 0.0000000 1.8290074 1.7236001 1.0723883 1.7668627 0.0268261 0.9675743 1.8376338 1.0267137 1.8289011 1.7574874 
AmLrN2_2   1.5586993 1.5804020 1.6574935 1.5062196 1.4932151 1.6574935 1.7219974 1.4985993 0.0035408 0.2194916 0.3237787 0.2837419 0.1386474 1.2784957 0.3204471 0.5779732 1.5975935 1.5248124 1.5094217 1.5943483 0.0572266 0.2221723 0.3000613 0.0782363 0.3204471 1.6037529 0.2518339 0.2695903 0.0035408 0.1296853 0.3000613 1.6769711 0.2896466 1.5827607 1.2939432 0.2692500 1.8957173 1.8492562 1.5094217 1.5971286 1.6296112 0.0608872 1.5338787 1.5182822 1.5635543 1.5531865 0.2746395 1.4753681 0.1338383 1.5004890 0.2084487 0.2195865 1.5262228 1.5173503 0.2194916 1.4985993 1.5016612 0.2823612 1.5514640 0.3156488 1.6769711 1.5157669 1.8917452 0.2669626 0.2692500 0.2518339 0.2084487 1.7219974 1.4543803 0.2461231 0.5779732 1.6297092 0.2752294 1.8492562 1.5893547 1.8939978 1.5062196 1.5688196 0.2461231 1.6227643 0.0686909 0.3219543 0.1296853 0.2043105 0.3219543 0.2108714 0.2054581 0.2752294 1.8983698 1.5156893 0.5376208 0.1249192 1.5427184 1.2813158 0.2811116 1.5943483 0.2881485 0.2764010 1.5544770 1.5232078 1.6365793 1.6837035 0.1328663 1.5573942 0.2604004 0.2574881 0.2713511 1.4004967 1.4753681 0.2497094 1.8414138 0.2711808 0.2247276 0.2670854 1.5804020 0.2160592 1.5906388 0.2518339 0.2239007 1.5550637 1.5084694 1.2574658 1.5776085 0.1245644 0.2764010 0.1338383 0.2140604 1.5173503 1.5950428 1.5157669 1.5827607 1.5542815 1.4004967 1.5647435 0.3156488 0.2652283 0.2896466 1.5067611 1.2136541 1.8290074 0.0000000 0.1376420 1.5232078 0.0342250 1.8305371 1.4217835 0.2043105 1.5865032 0.0531859 0.2822582 
AmsW9_1    1.6278361 1.6252715 1.5642457 1.5458324 1.5681772 1.5642457 1.5694021 1.5612894 0.1328187 0.2216710 0.3403550 0.2866034 0.0036088 1.2649490 0.3480308 0.6058190 1.6056112 1.5341700 1.5212042 1.6151377 0.1167235 0.2338804 0.3070770 0.1399297 0.3480308 1.6624933 0.2631736 0.3024081 0.1328187 0.0257534 0.3070770 1.6708754 0.2804571 1.6224230 1.2784565 0.2656766 1.7783561 1.7426266 1.5212042 1.5842010 1.5662096 0.1455840 1.5249769 1.5813154 1.5713807 1.5754689 0.2781097 1.5222462 0.0072486 1.5686575 0.2068441 0.2367022 1.5758650 1.5571866 0.2216710 1.5612894 1.5775996 0.2634261 1.5818191 0.3202334 1.6708754 1.5789066 1.7742560 0.2728694 0.2656766 0.2631736 0.2068441 1.5694021 1.5272892 0.2623194 0.6058190 1.5899736 0.2770537 1.7426266 1.6599117 1.7763734 1.5458324 1.5081382 0.2623194 1.5830635 0.1352859 0.3136677 0.0257534 0.1861800 0.3136677 0.2350344 0.2407628 0.2770537 1.7841003 1.5380992 0.5671012 0.0295601 1.6751201 1.2568736 0.2710607 1.6151377 0.2764765 0.2701750 1.6231174 1.5875703 1.5730935 1.7004937 0.0036038 1.6263217 0.2399991 0.2573603 0.2809167 1.3680365 1.5222462 0.2508116 1.7354794 0.2734563 0.2472744 0.3089538 1.6252715 0.2390475 1.5121908 0.2631736 0.2186442 1.6278098 1.5715042 1.2256169 1.6171539 0.0219290 0.2701750 0.0072486 0.2271802 1.5571866 1.6254130 1.5789066 1.6224230 1.5826308 1.3680365 1.6457836 0.3202334 0.2606340 0.2804571 1.5463613 1.1818451 1.7236001 0.1376420 0.0000000 1.5875703 0.1333400 1.7577231 1.3890408 0.1861800 1.6088367 0.1213932 0.2824643 
StsCM_1    0.1405563 0.6916004 0.7264852 0.8188851 0.8171936 0.7264852 0.7034005 0.8113291 1.5232078 1.4585580 1.5430736 1.8606445 1.6032449 1.6935075 1.3804177 1.9894579 0.0418881 0.8319284 0.8431740 0.7889432 1.5961190 1.9490271 1.6117377 1.5235281 1.3804177 0.6868726 1.5348075 1.8610178 1.5232078 1.5440731 1.6117377 1.1479732 1.8606445 1.1227804 1.6926839 1.6034870 1.0961012 1.0577648 0.8431740 0.7388712 0.7342933 1.6210070 0.7421369 0.8189502 0.0459810 0.0492421 1.9050025 0.7467627 1.6032449 0.1474739 1.5465121 1.9549669 0.6958749 0.8188414 1.4585580 0.8113291 0.8188414 1.8814990 0.1124968 1.7949619 1.1479732 0.8103794 1.0828160 1.5238622 1.6034870 1.5348075 1.5465121 0.7034005 0.7464648 1.6085509 1.9894579 0.7041464 1.6811831 1.0577648 0.1445632 1.0854385 0.8188851 0.7817184 1.6085509 0.7083474 1.6135954 1.7949619 1.5440731 1.5850800 1.7949619 1.6621012 1.6621012 1.6811831 1.1234752 0.7829605 1.9582897 1.5440731 1.2868408 1.6907251 1.6811831 0.7889432 1.6449542 1.9651825 0.1347615 0.0000010 0.7299294 1.3308541 1.5875703 0.1472833 1.8892364 1.5348075 1.8936289 0.7200990 0.7467627 1.5856577 1.0690723 1.5729114 1.5304774 1.8996083 0.6916004 1.5602528 0.7769420 1.5348075 1.8888758 0.7003048 0.8243043 1.6877271 1.1199883 1.5557009 1.9651825 1.6032449 1.4585580 0.8272890 0.8669276 0.8103794 1.1227804 0.7118320 0.7200990 1.1382905 1.7949619 1.7771486 1.8606445 0.8266267 1.7299872 1.0723883 1.5232078 1.5875703 0.0000000 1.5185316 1.0668164 0.7287429 1.5850800 0.0419706 1.5961190 1.6449542 
AmsTN      1.5781389 1.5805193 1.6385790 1.5237377 1.4690155 1.6385790 1.6853833 1.4619604 0.0302923 0.2316089 0.3248847 0.3017354 0.1343201 1.2661828 0.3216554 0.5665464 1.5822236 1.4882226 1.4718468 1.5791580 0.0532735 0.2343107 0.3141386 0.0769295 0.3216554 1.5845579 0.2792867 0.2910607 0.0302923 0.1253523 0.3141386 1.5890717 0.2953840 1.5796728 1.2716189 0.2616382 1.8264612 1.7864920 1.4718468 1.5910688 1.6447784 0.0782208 1.4901030 1.4816510 1.5477617 1.5373330 0.2863802 1.5221383 0.1392093 1.5193552 0.1943408 0.2371675 1.5410674 1.5349663 0.2316089 1.4619604 1.5550737 0.2857205 1.5656962 0.3227174 1.5890717 1.4790507 1.8223880 0.2808259 0.2616382 0.2792867 0.1943408 1.6853833 1.4512182 0.2555593 0.5665464 1.6424097 0.2904347 1.7864920 1.6093466 1.8245743 1.5237377 1.5732584 0.2555593 1.6354027 0.0777781 0.3161478 0.1253523 0.2144140 0.3161478 0.2174082 0.2230496 0.2904347 1.8289445 1.5333321 0.5291859 0.1301918 1.5889059 1.2502069 0.2842034 1.5791580 0.2857048 0.2941935 1.5737578 1.5185316 1.6518268 1.5742536 0.1381945 1.5767690 0.2826280 0.2732452 0.2892808 1.4087689 1.5221383 0.2617777 1.7790205 0.2695100 0.2358556 0.2966892 1.5805193 0.2235561 1.5627344 0.2792867 0.2392911 1.5911832 1.4717351 1.2366071 1.5744677 0.1202494 0.2941935 0.1392093 0.2374018 1.5349663 1.5743828 1.4790507 1.5796728 1.5182866 1.4087689 1.5974646 0.3227174 0.2821812 0.2953840 1.5242738 1.1800006 1.7668627 0.0342250 0.1333400 1.5185316 0.0000000 1.8142706 1.4303202 0.2144140 1.5711575 0.0573306 0.2918805 
StLaN18    1.0056052 0.6333439 1.1773345 0.6700709 0.8095161 1.1773345 0.9885911 0.8059476 1.8305371 1.7281765 1.7028234 2.3651149 1.7634905 1.8555388 1.6803500 2.2292140 1.0252156 0.8007342 0.8026261 0.8273837 1.8468460 2.3747914 1.7928051 1.7523323 1.6803500 0.6271755 1.8111001 2.3008662 1.8305371 1.7432078 1.7928051 1.4012023 2.3651149 1.3074829 1.8623904 1.9533568 0.0269547 0.0241490 0.8026261 0.8102606 1.0173874 1.9136609 0.7863296 0.7919685 1.0541868 1.0523723 2.2417292 0.9962706 1.7634905 1.0347752 1.8115839 2.3820587 0.6374520 0.6611582 1.7281765 0.8059476 0.6611582 2.4556031 0.9820230 1.7904578 1.4012023 0.7991569 0.0297564 1.8971779 1.9533568 1.8111001 1.8115839 0.9885911 0.5847277 1.9145258 2.2292140 0.9669246 1.7724083 0.0241490 1.0244009 0.0297421 0.6700709 0.8011539 1.9145258 0.9636149 1.9120170 1.7904578 1.7432078 1.8109636 1.7904578 1.8988212 1.8988212 1.7724083 0.0439210 0.6361985 2.1872952 1.7432078 1.2914369 1.8747332 1.7724083 0.8273837 1.7630044 2.5381369 1.0134179 1.0668164 1.0205500 1.0066420 1.7577231 0.9927755 2.2797264 1.8111001 2.2280178 0.9590109 0.9962706 1.8634090 0.0267894 1.9194729 1.8070951 2.3424088 0.6333439 1.8625349 0.7866270 1.8111001 2.1682473 0.6392614 0.8101031 1.8141174 1.3043515 1.7288909 2.5381369 1.7634905 1.7281765 0.6647002 0.7824823 0.7991569 1.3074829 0.9585763 0.9590109 1.2223379 1.7904578 2.0782905 2.3651149 0.6749621 1.9143845 0.0268261 1.8305371 1.7577231 1.0668164 1.8142706 0.0000000 0.9696454 1.8109636 1.0219958 1.8468460 1.7630044 
StAfa_2    0.6887487 0.6726591 0.6382030 0.7013815 0.7308845 0.6382030 0.3601996 0.7199966 1.4217835 1.2739494 1.4092622 1.8125378 1.4001676 1.5351696 1.2876286 1.9282396 0.7049743 0.7246564 0.7417196 0.7563829 1.4755810 1.8568690 1.4082296 1.3358294 1.2876286 0.6738754 1.4027236 1.7948048 1.4217835 1.3789088 1.4082296 1.0700662 1.8125378 1.1017579 1.5345253 1.5017810 1.0129190 0.9846819 0.7417196 0.2216727 0.3389349 1.4973504 0.7021345 0.7321609 0.7026413 0.7252950 1.7151976 0.2892280 1.4001676 0.6881759 1.3881174 1.8568690 0.6416804 0.6794177 1.2739494 0.7199966 0.6794177 1.9284500 0.7324449 1.6042221 1.0700662 0.7321609 1.0175987 1.4083006 1.5017810 1.4027236 1.3881174 0.3601996 0.6392438 1.4816726 1.9282396 0.3610266 1.4485923 0.9846819 0.7042776 1.0129190 0.7013815 0.7227748 1.4816726 0.3610266 1.4867074 1.6042221 1.3789088 1.5720252 1.6042221 1.4302263 1.4302263 1.4485923 1.0164643 0.6685850 1.9321834 1.3789088 1.1906275 1.5345253 1.4485923 0.7563829 1.4444993 1.9517814 0.6732562 0.7287429 0.3389349 1.0890068 1.3890408 0.6791771 1.7346530 1.4027236 1.6987769 0.0025873 0.2892280 1.4252014 0.9714174 1.4667026 1.3139501 1.7934653 0.6726591 1.3356468 0.7363437 1.4027236 1.7124571 0.6330699 0.7128132 1.4983973 1.1131101 1.3560479 1.9517814 1.4001676 1.2739494 0.6833278 0.8916754 0.7321609 1.1017579 0.2821399 0.0025873 1.0678924 1.6042221 1.7114444 1.8125378 0.6842230 1.5372634 0.9675743 1.4217835 1.3890408 0.7287429 1.4303202 0.9696454 0.0000000 1.5720252 0.7100332 1.4755810 1.4444993 
AmsBJ_4    1.6535339 1.5274257 1.6756223 1.5023102 1.5163182 1.6756223 1.6567165 1.5264501 0.1989150 0.2320613 0.2958547 0.2611824 0.1838794 1.2116229 0.4061108 0.5833183 1.6487225 1.5728697 1.5823718 1.6114527 0.2091239 0.1992984 0.2965373 0.2135537 0.4061108 1.6353548 0.2407496 0.2522625 0.1989150 0.1758512 0.2965373 1.5764692 0.2553832 1.5683216 1.2405597 0.2740637 1.8915722 1.8454122 1.5823718 1.6288788 1.6605587 0.2253787 1.6054364 1.5457950 1.6155008 1.6053680 0.2508671 1.5423567 0.1891988 1.5953627 0.2142964 0.2021722 1.5459017 1.5132590 0.2320613 1.5264501 1.5327813 0.2636376 1.5749966 0.3207809 1.5764692 1.5433859 1.8876165 0.2381970 0.2740637 0.2407496 0.2142964 1.6567165 1.4702674 0.2332043 0.5833183 1.6903813 0.3104320 1.8454122 1.6854154 1.8898525 1.5023102 1.6127406 0.2332043 1.6833550 0.2113701 0.3142407 0.1758512 0.0000010 0.3142407 0.1912478 0.1968022 0.3104320 1.9009938 1.5287063 0.5467599 0.1811605 1.4729849 1.2195860 0.3041559 1.6114527 0.3190705 0.2455986 1.6500108 1.5850800 1.6675339 1.7599238 0.1915611 1.6519752 0.2591050 0.2350038 0.2532890 1.5490255 1.5423567 0.2414008 1.8589836 0.2825895 0.1970505 0.2622876 1.5274257 0.2081959 1.6245558 0.2407496 0.1769643 1.5959957 1.5362241 1.1739166 1.5633630 0.1701492 0.2455986 0.1891988 0.2378124 1.5132590 1.5348636 1.5433859 1.5683216 1.6494640 1.5490255 1.5606112 0.3207809 0.2219714 0.2553832 1.5028451 1.1426556 1.8376338 0.2043105 0.1861800 1.5850800 0.2144140 1.8109636 1.5720252 0.0000000 1.6377670 0.2147005 0.3254753 
StsW38_1   0.1218811 0.6694617 0.6691056 0.7954969 0.7857242 0.6691056 0.6593007 0.7769102 1.5865032 1.4549763 1.5617219 1.8515066 1.6247841 1.6975275 1.3852306 1.9461479 0.0275048 0.8075865 0.8193197 0.7749013 1.6291037 2.0217032 1.6311910 1.5442627 1.3852306 0.6869995 1.5501945 1.8955549 1.5865032 1.5645869 1.6311910 1.1570439 1.8515066 1.1422649 1.6893508 1.6109678 1.0494734 1.0126614 0.8193197 0.7042902 0.7104082 1.6544089 0.7500447 0.7843375 0.0311268 0.0055588 1.8368155 0.7291946 1.6247841 0.1266879 1.5623751 2.0278264 0.6919704 0.7954981 1.4549763 0.7769102 0.7954981 1.8879027 0.1253720 1.7413263 1.1570439 0.7760020 1.0469821 1.5337636 1.6109678 1.5501945 1.5623751 0.6593007 0.7224261 1.5942435 1.9461479 0.6811878 1.6778161 1.0126614 0.1242680 1.0392296 0.7954969 0.7895658 1.5942435 0.6851996 1.6466999 1.7413263 1.5645869 1.6377670 1.7413263 1.6975873 1.6975873 1.6778161 1.0757570 0.7604784 1.9152886 1.5645869 1.2606455 1.6873717 1.6778161 0.7749013 1.6374120 2.0067500 0.1152351 0.0419706 0.7062521 1.3243950 1.6088367 0.1269585 1.9245693 1.5501945 1.8257676 0.7016048 0.7291946 1.6020033 1.0235254 1.5801074 1.5424036 1.9272402 0.6694617 1.5760598 0.7829738 1.5501945 1.8927067 0.6963621 0.7894441 1.6743957 1.1394109 1.5764327 2.0067500 1.6247841 1.4549763 0.8037833 0.8409687 0.7760020 1.1422649 0.6987100 0.7016048 1.1278669 1.7413263 1.7981269 1.8515066 0.8031788 1.7062772 1.0267137 1.5865032 1.6088367 0.0419706 1.5711575 1.0219958 0.7100332 1.6377670 0.0000000 1.6291037 1.6374120 
AmsW8_2    1.6478545 1.6266711 1.6574793 1.5852144 1.5480215 1.6574793 1.7206768 1.5538654 0.0572266 0.2259633 0.3209331 0.2796132 0.1222787 1.3262051 0.2885555 0.5967565 1.6407642 1.5679658 1.5647852 1.6459294 0.0035965 0.2556799 0.2901763 0.0471161 0.2885555 1.6082614 0.2475606 0.2910700 0.0572266 0.1132556 0.2901763 1.6597618 0.2855478 1.5682613 1.3303867 0.2582638 1.8966264 1.8494549 1.5647852 1.6154858 1.6913309 0.0370532 1.5620388 1.5740218 1.6063470 1.5956739 0.2738102 1.5509654 0.1176128 1.5878481 0.1976807 0.2526525 1.5776797 1.5968262 0.2259633 1.5538654 1.5803731 0.2610866 1.6198904 0.3114904 1.6597618 1.5715796 1.8925953 0.2454838 0.2582638 0.2475606 0.1976807 1.7206768 1.4959006 0.2621673 0.5967565 1.6866545 0.2691826 1.8494549 1.6806553 1.8948830 1.5852144 1.5943420 0.2621673 1.6794382 0.0446070 0.3177495 0.1132556 0.2147005 0.3177495 0.1947155 0.1894070 0.2691826 1.8933860 1.5952722 0.5552677 0.1086445 1.5994610 1.3176844 0.2750108 1.6459294 0.2808214 0.2876551 1.6429423 1.5961190 1.6985848 1.7093383 0.1167601 1.6462632 0.2676746 0.2532043 0.2704692 1.4531359 1.5509654 0.2438751 1.8414935 0.2599169 0.2072038 0.3005608 1.6266711 0.1937490 1.5727136 0.2475606 0.2032619 1.6081240 1.5641264 1.3047132 1.5630366 0.1083442 0.2876551 0.1176128 0.2204579 1.5968262 1.6548981 1.5715796 1.5682613 1.6054521 1.4531359 1.6147651 0.3114904 0.2677262 0.2855478 1.5857314 1.2615587 1.8289011 0.0531859 0.1213932 1.5961190 0.0573306 1.8468460 1.4755810 0.2147005 1.6291037 0.0000000 0.2749887 
AmsW6_2    1.7355712 1.6885821 1.5289673 1.7170600 1.6984776 1.5289673 1.5990975 1.6919603 0.2881485 0.2852010 0.3484031 0.3238510 0.2844686 1.2554498 0.4166673 0.6411058 1.6806687 1.6483880 1.6624898 1.7947059 0.2808214 0.3375530 0.3210322 0.2941917 0.4166673 1.7550597 0.3303407 0.3042856 0.2881485 0.2731678 0.3210322 1.6534441 0.3301292 1.6166391 1.2953868 0.3004098 1.7552227 1.7612360 1.6624898 1.6135868 1.5735745 0.2860361 1.7363809 1.7121200 1.6474505 1.6048909 0.3664347 1.5412740 0.2786349 1.6735622 0.3169493 0.3333799 1.6957918 1.7109589 0.2852010 1.6919603 1.6940175 0.3429334 1.6754068 0.3698300 1.6534441 1.7100183 1.7511306 0.3087720 0.3004098 0.3303407 0.3169493 1.5990975 1.6166809 0.3161229 0.6411058 1.5118577 0.0445964 1.7612360 1.7659792 1.7532047 1.7170600 1.7107355 0.3161229 1.5053295 0.2804155 0.3694759 0.2731678 0.3254753 0.3694759 0.2938746 0.2878307 0.0445964 1.7611245 1.7315057 0.5943751 0.2674018 1.5610944 1.2690548 0.0487351 1.7947059 0.0035173 0.3604872 1.7341849 1.6449542 1.5802880 1.7478401 0.2766686 1.7307487 0.3063691 0.3307415 0.3633564 1.4232898 1.5412740 0.3315751 1.7625000 0.3032513 0.3220956 0.3131606 1.6885821 0.3125431 1.7494394 0.3303407 0.2888105 1.7289784 1.7026044 1.2492700 1.6115059 0.2720666 0.3604872 0.2786349 0.2791876 1.7109589 1.6932163 1.7100183 1.6166391 1.5230823 1.4232898 1.5590695 0.3698300 0.3338468 0.3301292 1.7060594 1.1973457 1.7574874 0.2822582 0.2824643 1.6449542 0.2918805 1.7630044 1.4444993 0.3254753 1.6374120 0.2749887 0.0000000 
```
