## Supplementary Data 7 for "Structural and evolutionary analyses support reclassification of glycopeptide antibiotics as xyclopeptides": OG_9_pdh_mafft_iqtree.treefile

```
(StAc:0.0127057934,((((((((((((StsBA_1:0.0000010405,StsBA_2:0.0000010405)100:0.0547291392,StDu:0.0542055999)100:0.1509678273,((StsY_B:0.0506232063,(StSe_2:0.0047620099,StSe_1:0.0000010405)100:0.0257073508)100:0.1421525894,StAvMA_2:0.3005997231)67:0.0519377366)91:0.0684020013,((((((StX_4:0.0000000000,StX_1:0.0000000000):0.0000000000,StX_3:0.0000000000):0.0000010405,StX_2:0.0000010405)87:0.0000020327,StFr_4:0.0050797455)100:0.0082099645,((StsW0_1:0.0000027936,StsW0_2:0.0040523866)100:0.0040794106,(StsMU:0.0040620632,StX:0.0205383439)91:0.0000020627)99:0.0040081924)99:0.0175381006,StsS0:0.0072970470)100:0.2570250265)100:0.2934144807,(((((StsK_3:0.0000025840,StsW2_2:0.0299000146)51:0.0029073435,StsK_1:0.0000025073)51:0.0029269899,StsPA_1:0.0028880901)99:0.0118137126,(((StCar_2:0.0000000000,StCar_1:0.0000000000):0.0000010405,StCar_4:0.0000010405)98:0.0029430309,(StCar_3:0.0028792388,StsTu:0.0029339993)100:0.0029128416)60:0.0058463617)60:0.0121806292,StLaN18:0.0054350613)100:0.5606088320)98:0.0819879162,((((((StsW25_2:0.0121356316,StsW83_2:0.0000022050)73:0.0030121831,(StsW83_1:0.0000010405,rim:0.0000010405)82:0.0000024696)80:0.0029739700,(((((((StRir_20:0.0000000000,StRi_6:0.0000000000):0.0000000000,StRi_1:0.0000000000):0.0000000000,StRir_1:0.0000000000):0.0000000000,StRiR_1:0.0000000000):0.0000000000,StRi1:0.0000000000):0.0000010405,StRi_5:0.0000010405)86:0.0000024920,StRi_3:0.0030342847)99:0.0030589187)100:0.0179947333,StAua_2:0.0071569039)100:0.0209400664,(StAfJ3_2:0.0000010405,StAfJ3_1:0.0000010405)100:0.0315640893)100:0.0766058157,((StsC2_2:0.0000010405,StsC2_1:0.0000010405)100:0.0579796899,(StMo_1:0.0273557908,(StPo:0.0104300803,StCr:0.0215727312)100:0.0250534918)100:0.0737377645)98:0.0388458527)100:0.2233205603)100:0.2733506624,((StFo_1:0.0000010405,StFo_2:0.0000020967)100:0.2116661757,(((Sts1:0.2741534103,((StsW52_1:0.0000010405,StsW52_2:0.0000010405)100:0.0351339086,StAn_2:0.0593661863)100:0.0644182035)95:0.0435210357,((StAfa_6:0.0000010405,StFr_3:0.0000010405)90:0.0027971117,StAfa_2:0.0000023869)100:0.1776848845)46:0.0316893258,((StVe_4:0.0000010405,StVe_1:0.0000010405)100:0.0393720424,(StVe_3:0.0000010405,StVe_5:0.0000010405)100:0.0783323697)100:0.1500708030)97:0.0661767364)100:0.1187087905)56:0.0190008559,((A47:0.0000000000,StTo:0.0000000000):0.0000021907,StToN1:0.0000022126)100:0.3486844991)60:0.0599196689,((((((((((((((((((((((ris:0.0000000000,AmLr_1:0.0000000000):0.0000000000,AmLr_2:0.0000000000):0.0000010405,AmLrN2_1:0.0000010405)50:0.0000025235,AmLrN2_2:0.0051084243)99:0.0117367031,AmsTN:0.0321269224)100:0.0314933959,((AmsW8_1:0.0000020440,AmsW8_2:0.0052866184)100:0.0253302584,((AmRo_2:0.0307007896,AmsW97:0.0101923320)68:0.0000022967,AmRo_1:0.0101363746)100:0.0253884275)99:0.0136097744)100:0.0687928592,(((AmsMJ_2:0.0000023563,(AmsMJ_4:0.0000027722,AmsMJ_3:0.0000028750)100:0.0053922393)91:0.0053844018,(AmsW9_2:0.0054017971,AmsW9_1:0.0000021791)65:0.0000021169)100:0.0269137603,((((AmJa_1:0.0000000000,AmJa_2:0.0000000000):0.0000025784,risA:0.0000010405)53:0.0000025783,AmJaD4:0.0054098766)100:0.0053917204,AmsC0_2:0.0000029400)98:0.0058198487)100:0.0803126848)100:0.0705088043,(AmsBJ_3:0.0000010405,AmsBJ_4:0.0000010405)100:0.1329460730)87:0.0124737310,((((AmRg_6:0.0000000000,AmRg_4:0.0000000000):0.0000000000,AmRgN0:0.0000000000):0.0000000000,AmRg_5:0.0000000000):0.0000010405,dec_1:0.0000010405)100:0.2023271781)88:0.0243266514,(((AmAaD2_3:0.2261329229,AmOv:0.1033452062)85:0.0253295084,((AmDeD9_2:0.0000000000,dec_2:0.0000000000):0.0000010405,(AmDeD9_1:0.0000010405,AmDeD9_3:0.0000010405)12:0.0000010405)100:0.1413339386)100:0.0849135027,(AmAzD3_3:0.0000022434,AmAzD3_5:0.0057278636)100:0.1617485033)96:0.0392204231)83:0.0154517087,((AmKeF:0.0000010405,ker:0.0000010405)100:0.0050537015,(AmKen_2:0.0000025783,AmKe_3:0.0000010405)53:0.0000022369)100:0.3229070003)70:0.0222144162,(((((AmBlD4:0.0000000000,bal:0.0000000000):0.0000000000,AmBlD59_1:0.0000000000):0.0000010405,AmBlFH:0.0000010405)50:0.0000026964,AmBlD59_2:0.0048576875)100:0.1524943125,((AkAan_1:0.0000021231,AkAan_2:0.0000023590)100:0.3197566659,(AmVs_1:0.0000010405,AmVs_2:0.0000010405)100:0.1507105069)66:0.0400548113)89:0.0346620347)85:0.0270451680,(((AmsW1_2:0.0000010405,AmsW5_2:0.0000010405)100:0.0049976353,AmsW1_1:0.0000023466)100:0.0265247665,(AmsW6_1:0.0000021601,AmsW6_2:0.0049035971)100:0.0357890823)100:0.2537389707)84:0.0047109612,(NcTr_1:0.0000027684,NcTr_2:0.0000010405)100:0.1813543176)60:0.0169035717,Kus:0.1906599753)66:0.0207685225,AmBr_2:0.2114401234)49:0.0108993767,((((((van:0.0000024028,AmKe_2:0.0000010405)100:0.0051115413,AmOrH:0.0000023557)100:0.0053722574,AmKe_4:0.0000024038)100:0.0128186317,AmsW69_1:0.0147656332)100:0.1385834068,(AmOrD0:0.0324877660,AmOr_2:0.0642230345)100:0.0860518212)100:0.1009022490,Uc878:0.0799390632)51:0.0059133109)91:0.0319452396,((((NnsA5_2:0.0000010405,kis:0.0000010405)54:0.0000022228,NnsA5_3:0.0000024454)100:0.4550592099,((KbAr_2:0.0000010405,KbArN5:0.0000010405)100:0.1168311517,(KbAr_3:0.0000020091,KbAr_1:0.0000022553)100:0.0919038421)95:0.0228360280)80:0.0161059952,(UsB:0.0139184849,KbPh:0.0199041445)100:0.0935396825)84:0.0370523044)64:0.0305611953,NnsW4_1:0.0948677772)61:0.0479586603,((NnGeA9:0.0031024744,(NnGe:0.0000010405,A40:0.0000010405)53:0.0000026568)100:0.0520952346,(A50:0.0032563394,NnCxD5_1:0.0000027827)100:0.0527721754)89:0.0593366338)100:0.6793026433,(((StsY_A:0.0092714634,StsAN:0.0133493539)100:0.0275144776,(StsW00:0.0000010405,US8:0.0000010405)100:0.0309686102)99:0.0306912630,StsMC:0.0101190846)100:0.5833092518)100:0.6815379206,((UK6:0.0000010405,ApsA3_2:0.0000010405)100:0.1583770618,((((ApTi:0.0000010405,tei_2:0.0000010405)100:0.0030520230,ApTi_5:0.0000025332)100:0.1670358981,Uc37:0.0997779319)76:0.0215435959,ApRc:0.3655880485)92:0.1031544695)100:0.5716400738)99:0.2253875499)100:0.3418001218,((((StsC09_2:0.0000026250,StsC09_1:0.0030734368)100:0.0159884329,(StsW38_2:0.0061960431,StsW38_1:0.0000024262)100:0.0170880405)82:0.0112937197,(StsCM_2:0.0000010405,StsCM_1:0.0000010405)100:0.0208969557)82:0.0256306950,StsC3:0.0880601716)96:0.0477246570)99:0.0557661525,StsCT:0.0115721029)83:0.0105489263,(StsCY:0.0077363207,StsC8:0.0056880352)98:0.0055690469)83:0.0066819658,StsC25:0.0125975949);
```
