## Supplementary Data 7 for "Structural and evolutionary analyses support reclassification of glycopeptide antibiotics as xyclopeptides": OG_10_ABC_transp_mafft_iqtree.bionj

```
((((StAc:5e-07,StsCT:5e-07):0.00092163961,StsCY:0.003948736):-0.00012498442,StsC25:0.0025654947):0.018660419,(((((StFo_1:5e-07,StFo_2:5e-07):0.066959918,((((((StsW52_2:0.017401848,StsW52_1:-0.01740085):0.010055683,StAn_2:0.027573228):0.017196802,Sts1:0.05081968):0.020265197,StLtNB:0.050322175):0.0095742699,(StAfa_6:5e-07,StFr_3:5e-07):0.059659652):0.0067518689,((StVe_4:4.6711469e-07,StVe_1:5.3288534e-07):0.012422886,(StVe_3:5e-07,StVe_5:5e-07):0.0078472625):0.081198469):0.0010159127):0.017642695,StDu:0.097876027):0.023192776,((((StAq:0.0057783867,(StsTL_3:5e-07,StsTL_1:5e-07):0.006609404):0.25728038,StFu:0.082995653):0.033216339,(US5:0.0035607493,StDa_1:0.0016706671):0.15445483):0.021328785,(((((((StsK_3:0.0026928962,StLaN18:0.0048765782):0.0019121733,(StsPA_1:0.0018800863,StsK_1:0.00062465348):0.00065465836):0.014757113,StsW2_2:-0.015948705):0.0082537662,StCar_3:-0.008253267):0.0058997199,StCar_2:-0.00068677193):0.00027067825,StCar_4:-0.00027017813):0.0055699069,StsTu:-0.00036000856):0.20612329):-0.00020459108):0.077753827,((NnsA5_2:5e-07,kis:5e-07):1.237875,StAvMA_2:0.049560249):-0.0052959882):0.1347985,(((((StsC09_2:5e-07,StsC09_1:5e-07):0.0056616743,StsW38_2:-0.00073767407):7.0100206e-05,StsW38_1:-6.9600319e-05):0.0056659617,(StsCM_1:5e-07,StsCM_2:5e-07):0.01418585):0.021380885,StsC3:0.030920317):0.0056383088);
```
