## Supplementary Data 7 for "Structural and evolutionary analyses support reclassification of glycopeptide antibiotics as xyclopeptides": OG_10_ABC_transp_mafft_iqtree.ckp

```
--- # IQ-TREE Checkpoint ver >= 1.6
CandidateSet:
 00: -5360.10743546 (0:0.0000010000,((((((((1:0.0000010000,18:0.0000010000):0.1086610062,((8:0.0591537571,((12:0.0000010000,33:0.0000026577):0.01482537631,37:0.0359586339):0.02101178763):0.01987167051,(15:0.0595564677,(32:0.0000010000,38:0.0000010000):0.07770745269):0.02414637261):0.01682461903):0.01828709509,((9:0.0000010000,29:0.0000010000):0.01691640737,(20:0.0000010000,24:0.0000010000):0.005352358323):0.07644499572):0.05457709581,((((6:0.0000010000,((7:0.0000027100,21:0.0000023204):0.00634423572,(((26:0.0000010000,41:0.0000027210):2.278055069e-06,34:0.0000022536):2.103146179e-06,39:0.0031656931):2.036419501e-06):0.008824902954):0.002922853751,23:0.0000010000):2.374226798e-06,17:0.0029024274):0.3088661317,(31:0.1074864242,36:0.0594063488):0.05939409096):0.02286600069):0.04529411121,((((2:0.0000010000,19:0.0000010000):1.676172271,35:0.0379104322):0.04281364041,(4:0.0067102580,(14:0.0000010000,25:0.0000010000):0.006893997004):0.3060376093):0.07524190337,(5:0.0063498057,30:0.0000010000):0.2255175476):0.02722900436):0.1679064409,((((3:0.0000010000,10:0.0000010000):0.005458369677,(11:0.0000010000,42:0.0000010000):2.116901282e-06):0.006276269065,(28:0.0000010000,40:0.0000010000):0.01567967701):0.03001919681,16:0.0299241164):0.007553343073):0.02467601562,13:0.0053255891):2.505840364e-06,22:0.0026465615):1e-06,27:0.0000010000);
 01: -5360.10759646 (0:0.0000010000,((((((((1:0.0000010000,18:0.0000010000):0.1086798335,((8:0.0591614303,((12:0.0000010000,33:0.0000025263):0.01482750128,37:0.0359634537):0.02101499599):0.0198743349,(15:0.0595652389,(32:0.0000010000,38:0.0000010000):0.07771910717):0.02414854704):0.01682637104):0.01828905019,((9:0.0000010000,29:0.0000010000):0.01691890578,(20:0.0000010000,24:0.0000010000):0.005353092567):0.07646088778):0.05458676404,((((6:0.0000010000,((7:0.0000027329,21:0.0000027081):0.00634710636,((26:0.0000010000,(34:0.0000022536,41:0.0000020101):2.045247335e-06):2.103146179e-06,39:0.0031663110):2.036419501e-06):0.00882929806):0.002923398422,23:0.0000010000):2.049829515e-06,17:0.0029031606):0.3090142407,(31:0.1075244758,36:0.0594338310):0.05941835115):0.02286828106):0.04530559011,((((2:0.0000010000,19:0.0000010000):1.676830225,35:0.0380670062):0.04261595393,(4:0.0067797111,(14:0.0000010000,25:0.0000010000):0.006849387508):0.306215507):0.07529152447,(5:0.0063524009,30:0.0000010000):0.2256166363):0.02723740023):0.1679605614,((((3:0.0000010000,10:0.0000010000):0.005459155027,(11:0.0000010000,42:0.0000010000):2.532762603e-06):0.006276900759,(28:0.0000010000,40:0.0000010000):0.01568390139):0.03002824629,16:0.0299314510):0.007554173671):0.02468128621,13:0.0053267403):2.039641908e-06,22:0.0026472795):1e-06,27:0.0000010000);
 02: -5360.10762206 (0:0.0000010000,((((((((1:0.0000010000,18:0.0000010000):0.1087269264,((8:0.0591825759,((12:0.0000010000,33:0.0000026577):0.01483235472,37:0.0359756506):0.02102102069):0.01988077011,(15:0.0595871531,(32:0.0000010000,38:0.0000010000):0.07775008633):0.0241546022):0.0168324368):0.01829406922,((9:0.0000010000,29:0.0000010000):0.01692534611,(20:0.0000010000,24:0.0000010000):0.005355041283):0.07648807383):0.05459743582,((((6:0.0000010000,((((7:0.0000027329,21:0.0000027081):0.006352123756,(26:0.0000010000,41:0.0000020101):2.045247335e-06):2.103146179e-06,34:0.0000022536):2.036419501e-06,39:0.0031688032):0.008835857101):0.002925554939,23:0.0000010000):2.147749476e-06,17:0.0029052659):0.3092606228,(31:0.1075991853,36:0.0594770515):0.05943768949):0.02289842965):0.04533288927,((((2:0.0000010000,19:0.0000010000):1.6779564,35:0.0378399553):0.04299518376,(4:0.0067642246,(14:0.0000010000,25:0.0000010000):0.006865803648):0.3063522389):0.07529248671,(5:0.0063564833,30:0.0000010000):0.2258029214):0.02723103897):0.1680374696,((((3:0.0000010000,10:0.0000010000):0.005461365716,(11:0.0000010000,42:0.0000010000):2.332319485e-06):0.006279195622,(28:0.0000010000,40:0.0000010000):0.015689835):0.03004106743,16:0.0299428948):0.00755660932):0.02469065425,13:0.0053289390):2.001258462e-06,22:0.0026483494):1e-06,27:0.0000010000);
 03: -5360.10765414 (0:0.0000010000,((((((((1:0.0000010000,18:0.0000010000):0.1086587238,((8:0.0591520699,((12:0.0000010000,33:0.0000026577):0.01482521267,37:0.0359580105):0.02101209669):0.01987126614,(15:0.0595555959,(32:0.0000010000,38:0.0000010000):0.07770587583):0.02414520153):0.01682433136):0.01828708568,((9:0.0000010000,29:0.0000010000):0.01691632523,(20:0.0000010000,24:0.0000010000):0.005352260432):0.07644504454):0.05457751571,((((6:0.0000010000,(((((7:0.0000027100,21:0.0000023204):0.006345537302,41:0.0000027210):2.278055069e-06,26:0.0000010000):2.036419501e-06,34:0.0000022536):2.103146179e-06,39:0.0031655284):0.008826589321):0.00292271128,23:0.0000010000):2.357321113e-06,17:0.0029022964):0.308927595,(31:0.1074977148,36:0.0594174625):0.05939894909):0.02286389297):0.04530018756,((((2:0.0000010000,19:0.0000010000):1.676347043,35:0.0381593298):0.04245730174,(4:0.0067013038,(14:0.0000010000,25:0.0000010000):0.006902249943):0.3061334386):0.07530087015,(5:0.0063508335,30:0.0000010000):0.2255475458):0.0272276929):0.1679287435,((((3:0.0000010000,10:0.0000010000):0.00545818061,(11:0.0000010000,42:0.0000010000):2.536969807e-06):0.006275892195,(28:0.0000010000,40:0.0000010000):0.01568116233):0.0300224826,16:0.0299264321):0.007552966963):0.02467756093,13:0.0053257637):2.068005395e-06,22:0.0026477079):1e-06,27:0.0000010000);
 04: -5360.10778443 (0:0.0000010000,((((((((1:0.0000010000,18:0.0000010000):0.1087375372,((8:0.0591871819,((12:0.0000010000,33:0.0000026577):0.01483330483,37:0.0359781954):0.02102215338):0.01988215787,(15:0.0595915547,(32:0.0000010000,38:0.0000010000):0.07775667909):0.02415577906):0.01683317375):0.01829615191,((9:0.0000010000,29:0.0000010000):0.01692692146,(20:0.0000010000,24:0.0000010000):0.005355381559):0.07649179484):0.05459827617,((((6:0.0000010000,(((7:0.0000027329,21:0.0000027081):0.006353289268,((26:0.0000010000,41:0.0000020101):2.045247335e-06,34:0.0000022536):2.103146179e-06):2.036419501e-06,39:0.0031693979):0.008837381747):0.002926055025,23:0.0000010000):2.147749476e-06,17:0.0029057746):0.3093331904,(31:0.1076182942,36:0.0594856533):0.05943778976):0.02290470186):0.04534200639,((((2:0.0000010000,19:0.0000010000):1.678409549,35:0.0378294464):0.04300761734,(4:0.0066960008,(14:0.0000010000,25:0.0000010000):0.006913374621):0.3063332651):0.07531167336,(5:0.0063573928,30:0.0000010000):0.2258437657):0.02722702265):0.1680555197,((((3:0.0000010000,10:0.0000010000):0.005461805973,(11:0.0000010000,42:0.0000010000):2.661504231e-06):0.006279450276,(28:0.0000010000,40:0.0000010000):0.01569156945):0.03004352321,16:0.0299459830):0.007557205768):0.02469100922,13:0.0053292018):2.245172078e-06,22:0.0026485769):1e-06,27:0.0000010000);
 05: -5360.10778709 (0:0.0000010000,((((((((1:0.0000010000,18:0.0000010000):0.1086484567,((8:0.0591469642,((12:0.0000010000,33:0.0000026577):0.01482415084,37:0.0359553328):0.02101120745):0.01986978508,(15:0.0595511110,(32:0.0000010000,38:0.0000010000):0.0776990154):0.02414321184):0.01682258587):0.01828569808,((9:0.0000010000,29:0.0000010000):0.01691501952,(20:0.0000010000,24:0.0000010000):0.00535185899):0.0764403185):0.05457698237,((((6:0.0000010000,((((7:0.0000025161,21:0.0000021636):0.006343812316,(34:0.0000022536,41:0.0000023610):2.551999009e-06):2.036419501e-06,26:0.0000010000):2.103146179e-06,39:0.0031646561):0.008824377624):0.002921968468,23:0.0000010000):2.357321113e-06,17:0.0029015497):0.3088351968,(31:0.1074713315,36:0.0594026867):0.05939261357):0.02285404869):0.04528967346,((((2:0.0000010000,19:0.0000010000):1.675941282,35:0.0381871066):0.04240036456,(4:0.0067222568,(14:0.0000010000,25:0.0000010000):0.006885063983):0.3060432676):0.07528716857,(5:0.0063485507,30:0.0000027459):0.2254745873):0.02722822421):0.1678949347,((((3:0.0000010000,10:0.0000010000):0.005457994833,(11:0.0000010000,42:0.0000010000):2.086141238e-06):0.006275488419,(28:0.0000010000,40:0.0000010000):0.01567861219):0.03001646928,16:0.0299222349):0.00755257758):0.0246740639,13:0.0053250156):2.782267865e-06,22:0.0026467259):1e-06,27:0.0000010000);
 06: -5360.1078228 (0:0.0000010000,((((((((1:0.0000010000,18:0.0000010000):0.1086914835,((8:0.0591661410,((12:0.0000010000,33:0.0000026577):0.01482868199,37:0.0359664437):0.02101690944):0.01987581385,(15:0.0595709956,(32:0.0000010000,38:0.0000010000):0.07772689892):0.02414902222):0.01682775605):0.01829061115,((9:0.0000010000,29:0.0000010000):0.01692083493,(20:0.0000010000,24:0.0000010000):0.005353580209):0.07646565424):0.05458833694,((((6:0.0000010000,((7:0.0000027100,21:0.0000023204):0.006349081636,(((26:0.0000010000,41:0.0000027210):2.278055069e-06,39:0.0031672938):2.103146179e-06,34:0.0000022536):2.036419501e-06):0.008831252602):0.002924244605,23:0.0000010000):2.374226798e-06,17:0.0029038256):0.3091065057,(31:0.1075471775,36:0.0594500752):0.05942238214):0.02287461006):0.04531593328,((((2:0.0000010000,19:0.0000010000):1.677104196,35:0.0382391760):0.04237622066,(4:0.0067577930,(14:0.0000010000,25:0.0000010000):0.006866832631):0.3062956511):0.07534062496,(5:0.0063537174,30:0.0000010000):0.2256643638):0.02723100604):0.1679862053,((((3:0.0000010000,10:0.0000010000):0.005459757334,(11:0.0000010000,42:0.0000010000):2.536969807e-06):0.006277321674,(28:0.0000010000,40:0.0000010000):0.01568563263):0.03003089111,16:0.0299355345):0.007554602034):0.02468379193,13:0.0053266434):2.899767945e-06,22:0.0026475766):1e-06,27:0.0000010000);
 07: -5360.1078259 (0:0.0000010000,((((((((1:0.0000010000,18:0.0000010000):0.108692544,((8:0.0591655517,((12:0.0000010000,33:0.0000026577):0.01482870017,37:0.0359664881):0.0210176202):0.01987575467,(15:0.0595715746,(32:0.0000010000,38:0.0000010000):0.07772683434):0.02414794038):0.01682626705):0.01828989094,((9:0.0000010000,29:0.0000010000):0.01692101503,(20:0.0000010000,24:0.0000010000):0.005353638067):0.07646979253):0.05459506423,((((6:0.0000010000,((7:0.0000027100,21:0.0000023204):0.006346935408,((26:0.0000010000,(39:0.0031662427,41:0.0000027210):2.278055069e-06):2.103146179e-06,34:0.0000022536):2.036419501e-06):0.008828480066):0.002923330008,23:0.0000010000):2.374226798e-06,17:0.0029029066):0.308987495,(31:0.1075121268,36:0.0594319409):0.05941182815):0.02286080817):0.04530182074,((((2:0.0000010000,19:0.0000010000):1.676397018,35:0.0383057102):0.0422476219,(4:0.0067179812,(14:0.0000010000,25:0.0000010000):0.006891173872):0.3061786025):0.07533035559,(5:0.0063511378,30:0.0000010000):0.2255526222):0.02722816851):0.1679364178,((((3:0.0000010000,10:0.0000010000):0.005458319043,(11:0.0000010000,42:0.0000010000):2.536969807e-06):0.006275903949,(28:0.0000010000,40:0.0000010000):0.0156816393):0.03002292889,16:0.0299276113):0.007553022415):0.02467800921,13:0.0053255831):2.466609967e-06,22:0.0026468794):1e-06,27:0.0000010000);
 08: -5360.10785229 (0:0.0000010000,((((((((1:0.0000010000,18:0.0000010000):0.1086696988,((8:0.0591570989,((12:0.0000010000,33:0.0000025263):0.01482642491,37:0.0359608735):0.02101346522):0.01987281324,(15:0.0595606539,(32:0.0000010000,38:0.0000010000):0.07771302368):0.02414680391):0.01682564138):0.01828830964,((9:0.0000010000,29:0.0000010000):0.01691779233,(20:0.0000010000,24:0.0000010000):0.005352695245):0.07645161031):0.05458112149,((((6:0.0000010000,((7:0.0000027329,21:0.0000027081):0.006346512305,(((26:0.0000010000,41:0.0000020101):2.103146179e-06,39:0.0031660250):2.045247335e-06,34:0.0000022536):2.125015836e-06):0.008828455059):0.002923141571,23:0.0000010000):2.722744662e-06,17:0.0029025147):0.3089799935,(31:0.1075136715,36:0.0594264844):0.05940408361):0.02286978857):0.04530642948,((((2:0.0000010000,19:0.0000010000):1.676602004,35:0.0380940011):0.04256467897,(4:0.0067172916,(14:0.0000010000,25:0.0000010000):0.006892226945):0.3061661403):0.07529615036,(5:0.0063517082,30:0.0000010000):0.2255878552):0.02722759576):0.1679473185,((((3:0.0000010000,10:0.0000010000):0.005458678289,(11:0.0000010000,42:0.0000010000):2.532762603e-06):0.006276495756,(28:0.0000010000,40:0.0000010000):0.01568243847):0.03002859288,16:0.0299256564):0.007553481926):0.02467956805,22:0.0026458675):2.039641908e-06,13:0.0053279326):1e-06,27:0.0000010000);
 09: -5360.1079643 (0:0.0000010000,((((((((1:0.0000010000,18:0.0000010000):0.1086559278,((8:0.0591492704,((12:0.0000010000,33:0.0000026577):0.01482490713,37:0.0359570350):0.02101274377):0.01987059795,(15:0.0595545694,(32:0.0000010000,38:0.0000010000):0.07770329402):0.0241431381):0.01682262765):0.01828611068,((9:0.0000010000,29:0.0000010000):0.01691609892,(20:0.0000010000,24:0.0000010000):0.005352163443):0.07644653631):0.05458193536,((((6:0.0000010000,((7:0.0000027100,21:0.0000023204):0.006344518626,(26:0.0000010000,((34:0.0000022536,41:0.0000027210):2.278055069e-06,39:0.0031650310):2.652807048e-06):2.127012594e-06):0.008824844666):0.002922281332,23:0.0000010000):2.786887524e-06,17:0.0029016150):0.3088661672,(31:0.1074768178,36:0.0594095318):0.05939720153):0.02285220086):0.04529120181,((((2:0.0000010000,19:0.0000010000):1.675922926,35:0.0383327086):0.04218679125,(4:0.0066784132,(14:0.0000010000,25:0.0000010000):0.006916422406):0.3060934098):0.07532108786,(5:0.0063494103,30:0.0000010000):0.2254785058):0.02722686866):0.1679021674,((((3:0.0000010000,10:0.0000010000):0.005457365758,(11:0.0000010000,42:0.0000010000):2.536969807e-06):0.0062757452,(28:0.0000010000,40:0.0000010000):0.01567898666):0.03001771492,16:0.0299222520):0.007551971468):0.0246742081,13:0.0053249422):2.098634217e-06,22:0.0026470147):1e-06,27:0.0000010000);
 10: -5360.10826114 (0:0.0000010000,((((((((1:0.0000010000,18:0.0000010000):0.1087167656,((8:0.0591781561,((12:0.0000010000,33:0.0000026577):0.01483120773,37:0.0359729502):0.02101941571):0.01987930166,(15:0.0595821322,(32:0.0000010000,38:0.0000010000):0.07774351459):0.02415327945):0.01683121968):0.01829350111,((9:0.0000010000,29:0.0000010000):0.01692409158,(20:0.0000010000,24:0.0000010000):0.005354586902):0.07647927247):0.05459215298,((((6:0.0000010000,(((7:0.0000027100,21:0.0000023204):0.006351110826,(26:0.0000010000,(34:0.0000022536,41:0.0000027210):2.278055069e-06):2.652807048e-06):2.219195893e-06,39:0.0031683140):0.008833438811):0.002925126164,23:0.0000010000):2.786887524e-06,17:0.0029044689):0.3092179776,(31:0.1075856354,36:0.0594668672):0.05942842154):0.02289605053):0.04532998711,((((2:0.0000010000,19:0.0000010000):1.677884507,35:0.0378379406):0.0429772833,(4:0.0066954613,(14:0.0000010000,25:0.0000010000):0.006911540474):0.3062617624):0.07529500844,(5:0.0063556226,30:0.0000010000):0.2257682873):0.02722709152):0.1680198137,((((3:0.0000010000,10:0.0000010000):0.005460852948,(11:0.0000010000,42:0.0000010000):2.536969807e-06):0.006278657256,(28:0.0000010000,40:0.0000010000):0.01568845849):0.03003763568,16:0.0299408121):0.007556068904):0.02468822408,13:0.0053280363):2.505933112e-06,22:0.0026481048):2.098634217e-06,27:0.0000010000);
 11: -5360.10832568 (0:0.0000010000,((((((((1:0.0000010000,18:0.0000010000):0.1087376555,((8:0.0591865439,((12:0.0000010000,33:0.0000028853):0.01483316373,37:0.0359782847):0.02102293572):0.01988218918,(15:0.0595922735,(32:0.0000010000,38:0.0000010000):0.07775616267):0.02415501579):0.01683124956):0.01829487667,((9:0.0000010000,29:0.0000010000):0.01692694808,(20:0.0000010000,24:0.0000010000):0.005355440888):0.0764967531):0.05460810855,((((6:0.0000020782,(((((7:0.0000026312,21:0.0000028764):0.00634972114,41:0.0000024775):2.971326252e-06,39:0.0031676023):2.103146179e-06,34:0.0000022536):2.036419501e-06,26:0.0000010000):0.008831789889):0.002924519549,23:0.0000010000):2.237499888e-06,17:0.0029041785):0.3091321108,(31:0.1075699540,36:0.0594448524):0.05942955018):0.02287632654):0.04531655913,((((2:0.0000010000,19:0.0000010000):1.677202373,35:0.0381393594):0.04251999588,(4:0.0067852845,(14:0.0000010000,25:0.0000010000):0.006845930279):0.3062283187):0.07531612438,(5:0.0063533244,30:0.0000010000):0.2256539053):0.02723065843):0.1679797646,((((3:0.0000010000,10:0.0000010000):0.005459574107,(11:0.0000010000,42:0.0000010000):2.536969807e-06):0.006277260985,(28:0.0000010000,40:0.0000010000):0.01568504229):0.03003056695,16:0.0299337505):0.007554465553):0.02468319993,13:0.0053271324):2.068005395e-06,22:0.0026474843):1e-06,27:0.0000010000);
 12: -5360.10859964 (0:0.0000010000,((((((((1:0.0000010000,18:0.0000010000):0.1087065852,((8:0.0591720635,((12:0.0000010000,33:0.0000029074):0.01483009761,37:0.0359703351):0.02101970196):0.01987792408,(15:0.0595785083,(32:0.0000010000,38:0.0000010000):0.07773604395):0.02415005212):0.01682779692):0.01829153666,((9:0.0000010000,29:0.0000010000):0.01692294926,(20:0.0000010000,24:0.0000010000):0.005354195875):0.07647900021):0.05460119097,((((6:0.0000010000,((((7:0.0000027100,21:0.0000023204):0.006347816955,(39:0.0031666651,41:0.0000027210):2.437925412e-06):2.307139623e-06,34:0.0000022536):2.659924969e-06,26:0.0000010000):0.008828945663):0.002923704337,23:0.0000010000):2.374226798e-06,17:0.0029032810):0.3090325208,(31:0.1075253797,36:0.0594406086):0.05941883684):0.02286343337):0.04530644653,((((2:0.0000010000,19:0.0000010000):1.676598911,35:0.0383095449):0.04225393331,(4:0.0067878069,(14:0.0000010000,25:0.0000010000):0.00684305665):0.306232604):0.07533145149,(5:0.0063514075,30:0.0000023107):0.2255810866):0.02723251302):0.1679524609,((((3:0.0000010000,10:0.0000010000):0.005458742454,(11:0.0000010000,42:0.0000010000):2.117049183e-06):0.006276360955,(28:0.0000010000,40:0.0000010000):0.01568280907):0.0300266886,16:0.0299284155):0.007553410779):0.0246798384,13:0.0053271883):1e-06,22:0.0026470810):2.466609967e-06,27:0.0000010000);
 13: -5360.10881863 (0:0.0000010000,((((((((1:0.0000010000,18:0.0000010000):0.1088340013,((8:0.0592299349,((12:0.0000010000,33:0.0000026577):0.01484309356,37:0.0360028651):0.0210345816):0.01989553789,(15:0.0596358572,(32:0.0000010000,38:0.0000010000):0.07781819831):0.02416836582):0.01684145624):0.01830472359,((9:0.0000010000,29:0.0000010000):0.0169396794,(20:0.0000010000,24:0.0000010000):0.005359305927):0.07655541253):0.05463895579,((((6:0.0000025224,(((((7:0.0000027364,21:0.0000026508):0.006355981386,41:0.0000029376):2.798638008e-06,34:0.0000022536):2.036419501e-06,26:0.0000010000):2.500018975e-06,39:0.0031707250):0.008839517224):0.002927214527,23:0.0000010000):2.149401933e-06,17:0.0029069352):0.3094489441,(31:0.1076522923,36:0.0595131753):0.05945991463):0.02290841927):0.04534574683,((((2:0.0000010000,19:0.0000010000):1.678565658,35:0.0378315905):0.04301657615,(4:0.0067534236,(14:0.0000010000,25:0.0000010000):0.006873685358):0.3063694164):0.07531141843,(5:0.0063574896,30:0.0000020690):0.2258639757):0.02722714287):0.1680656606,((((3:0.0000010000,10:0.0000010000):0.005462078797,(11:0.0000010000,42:0.0000010000):2.536969807e-06):0.006279827018,(28:0.0000010000,40:0.0000010000):0.01569188385):0.03004468686,16:0.0299473921):0.007557412923):0.02469304397,13:0.0053291706):2.595540623e-06,22:0.0026487022):1e-06,27:0.0000010000);
 14: -5360.10882332 (0:0.0000010000,((((((((1:0.0000010000,18:0.0000021736):0.1086893923,((8:0.0591653488,((12:0.0000010000,33:0.0000025046):0.01482850548,37:0.0359659125):0.02101650609):0.01987553543,(15:0.0595699283,(32:0.0000010000,38:0.0000010000):0.07772560499):0.02414882268):0.01682746415):0.01829035487,((9:0.0000010000,29:0.0000010000):0.01692052279,(20:0.0000010000,24:0.0000010000):0.005353486532):0.07646477903):0.05458774492,((((6:0.0000020648,(((((7:0.0000023975,21:0.0000021242):0.006348845626,41:0.0000020007):2.616118394e-06,39:0.0031671703):2.048456275e-06,26:0.0000010000):2.222459373e-06,34:0.0000022536):0.008831114673):0.002924144021,23:0.0000020654):2.606376354e-06,17:0.0029035850):0.3090976304,(31:0.1075439273,36:0.0594476111):0.05941664418):0.02287422466):0.04531771239,((((2:0.0000010000,19:0.0000010000):1.677227818,35:0.0382644298):0.04233789232,(4:0.0067750663,(14:0.0000010000,25:0.0000010000):0.006853497945):0.3062447108):0.07534363692,(5:0.0063530917,30:0.0000022067):0.2256546083):0.02722987555):0.1679827173,((((3:0.0000010000,10:0.0000010000):0.005459634891,(11:0.0000010000,42:0.0000010000):2.117544955e-06):0.006277217304,(28:0.0000010000,40:0.0000010000):0.01568527085):0.03003088835,16:0.0299341855):0.007554448715):0.02468327507,13:0.0053271652):2.113820256e-06,22:0.0026475187):1e-06,27:0.0000010000);
 15: -5360.10887586 (0:0.0000010000,((((((((1:0.0000010000,18:0.0000010000):0.1087436324,((8:0.0591894013,((12:0.0000010000,33:0.0000026577):0.01483417042,37:0.0359799918):0.02102405702):0.01988313585,(15:0.0595946965,(32:0.0000010000,38:0.0000010000):0.07776040664):0.02415587023):0.01683413417):0.01829787661,((9:0.0000010000,29:0.0000010000):0.01692750137,(20:0.0000010000,24:0.0000010000):0.005355654135):0.07650142596):0.05460667473,((((6:0.0000010000,((((7:0.0000025210,21:0.0000027088):0.006353926544,(39:0.0031697106,41:0.0000022988):2.502300558e-06):2.036419501e-06,26:0.0000010000):2.103146179e-06,34:0.0000022536):0.008837798902):0.002926350275,23:0.0000010000):2.147749476e-06,17:0.0029060636):0.309369575,(31:0.1076280953,36:0.0594953717):0.05945438283):0.02289744988):0.04533943244,((((2:0.0000010000,19:0.0000010000):1.67834515,35:0.0380622351):0.04268467282,(4:0.0067610005,(14:0.0000010000,25:0.0000010000):0.0068708726):0.3064740278):0.07535190836,(5:0.0063581486,30:0.0000010000):0.2258610203):0.02723519765):0.1680718846,((((3:0.0000025753,10:0.0000025745):0.005462130797,(11:0.0000010000,42:0.0000010000):2.332319485e-06):0.006279731703,(28:0.0000010000,40:0.0000010000):0.01569181055):0.03004563758,16:0.0299471082):0.007557369906):0.02469221858,13:0.0053297424):2.019580243e-06,22:0.0026487528):1e-06,27:0.0000010000);
 16: -5360.10906548 (0:0.0000010000,((((((((1:0.0000010000,18:0.0000010000):0.1087379978,((8:0.0591857405,((12:0.0000010000,33:0.0000026577):0.01483327555,37:0.0359780255):0.02102321496):0.01988197251,(15:0.0595921420,(32:0.0000010000,38:0.0000010000):0.07775590872):0.02415395407):0.01683072128):0.01829448565,((9:0.0000010000,29:0.0000010000):0.01692871605,(20:0.0000010000,24:0.0000010000):0.005353554746):0.07649818732):0.05461024692,((((6:0.0000026260,((((7:0.0000027258,21:0.0000027556):0.00634998995,(34:0.0000022536,41:0.0000020351):2.78953503e-06):2.036419501e-06,39:0.0031677499):2.196896428e-06,26:0.0000010000):0.008832462775):0.002924631927,23:0.0000010000):2.110563416e-06,17:0.0029043646):0.3091376038,(31:0.1075565526,36:0.0594589904):0.05942767712):0.02287452915):0.0453156804,((((2:0.0000010000,19:0.0000010000):1.676985017,35:0.0382035057):0.04241930216,(4:0.0066954684,(14:0.0000010000,25:0.0000010000):0.006909851986):0.3062506473):0.07533555389,(5:0.0063529028,30:0.0000020227):0.2256477796):0.02722669141):0.1679769929,((((3:0.0000010000,10:0.0000021975):0.005459473282,(11:0.0000010000,42:0.0000010000):2.536969807e-06):0.006277060482,(28:0.0000010000,40:0.0000010000):0.01568480077):0.03002986662,16:0.0299334691):0.007554354528):0.02468244832,13:0.0053269092):2.237903635e-06,22:0.0026474421):1e-06,27:0.0000010000);
 17: -5360.11083507 (0:0.0000010000,((((((((1:0.0000021534,18:0.0000026568):0.1087080837,((8:0.0591741018,((12:0.0000010000,33:0.0000029515):0.0148302266,37:0.0359708653):0.02101886955):0.01987823196,(15:0.0595783115,(32:0.0000010000,38:0.0000010000):0.07773769024):0.02415171374):0.01683002905):0.01829452886,((9:0.0000022665,29:0.0000024311):0.01692395513,(20:0.0000010000,24:0.0000020521):0.005352853379):0.07647795174):0.05459371604,((((6:0.0000028778,((7:0.0000027100,21:0.0000023204):0.006350207136,(26:0.0000010000,(34:0.0000022536,(39:0.0031678642,41:0.0000027210):2.623716858e-06):2.652807048e-06):2.70984413e-06):0.00883171074):0.002924745273,23:0.0000010000):2.233917052e-06,17:0.0029044026):0.3091772221,(31:0.1075739320,36:0.0594608167):0.05942884169):0.0228861217):0.0453226966,((((2:0.0000010000,19:0.0000010000):1.67751682,35:0.0379979442):0.04274224743,(4:0.0067042600,(14:0.0000010000,25:0.0000010000):0.006906090479):0.3063002399):0.07531252778,(5:0.0063550219,30:0.0000010000):0.2257332751):0.02723084529):0.1680091175,((((3:0.0000010000,10:0.0000010000):0.005460447706,(11:0.0000010000,42:0.0000010000):2.536969807e-06):0.006278157732,(28:0.0000010000,40:0.0000010000):0.01568719346):0.03003535913,16:0.0299387235):0.007555593604):0.02468594144,13:0.0053276607):2.518621261e-06,22:0.0026479257):1e-06,27:0.0000010000);
 18: -5360.42325842 (0:0.0000010000,((((((((1:0.0000010000,18:0.0000010000):0.1090533102,((8:0.0592334821,((12:0.0000010000,33:0.0000026577):0.01485272871,37:0.0360168321):0.02106320171):0.01987493599,(15:0.0596229194,(32:0.0000010000,38:0.0000010000):0.07784906649):0.02417733038):0.0168329313):0.01823494336,((9:0.0000010000,29:0.0000010000):0.01696696046,(20:0.0000010000,24:0.0000010000):0.005366567908):0.07676619959):0.05502242499,((((6:0.0000010000,(17:0.0029050885,23:0.0000010000):0.002906695759):0.005326213932,((7:0.0000010000,21:0.0000010000):0.006360482827,(26:0.0000010000,(34:0.0000010000,41:0.0009418636):2.925762849e-06):6.583653482e-06):0.002495830393):0.003342117942,39:0.0000010000):0.3029772653,(31:0.1077413763,36:0.0596307863):0.05963350568):0.02347840081):0.04486938082,((((2:0.0000010000,19:0.0000010000):1.669828341,35:0.0381525284):0.04264000028,(4:0.0068311389,(14:0.0000010000,25:0.0000010000):0.006823725064):0.3064039182):0.07569083922,(5:0.0063658489,30:0.0000010000):0.2259916096):0.02741659286):0.1668483093,((((3:0.0000010000,10:0.0000010000):0.005466092254,(11:0.0000010000,42:0.0000010000):1e-06):0.006293877453,(28:0.0000010000,40:0.0000010000):0.01569449064):0.03006155924,16:0.0299611958):0.007562422668):0.02472780082,13:0.0053331832):2.371982188e-06,22:0.0026506195):1e-06,27:0.0000010000);
 19: -5360.42342789 (0:0.0000010000,((((((((1:0.0000010000,18:0.0000010000):0.109046883,((8:0.0592115872,((12:0.0000010000,33:0.0000026577):0.01485224496,37:0.0360035827):0.0210672755):0.01986825225,(15:0.0596124362,(32:0.0000010000,38:0.0000010000):0.07784031464):0.02416413021):0.01683671233):0.01823826843,((9:0.0000010000,29:0.0000010000):0.01696887982,(20:0.0000010000,24:0.0000010000):0.005366466558):0.07675715185):0.05502394836,((((6:0.0000010000,(17:0.0029082626,23:0.0000010000):0.002909868193):0.005330269298,(((7:0.0000010000,21:0.0000010000):0.006367794978,(34:0.0000010000,41:0.0010470854):2.959178751e-06):2.085934242e-06,26:0.0000010000):0.002407626658):0.003345540302,39:0.0000010000):0.3033213797,(31:0.1078360585,36:0.0596937120):0.05967563301):0.02350769654):0.04488597321,((((2:0.0000010000,19:0.0000010000):1.671003379,35:0.0382523120):0.04253863404,(4:0.0067953179,(14:0.0000010000,25:0.0000010000):0.006855099782):0.3065891329):0.07575650337,(5:0.0063692984,30:0.0000010000):0.2261264742):0.02742833139):0.166943153,((((3:0.0000010000,10:0.0000010000):0.005468933918,(11:0.0000010000,42:0.0000010000):1e-06):0.006296428328,(28:0.0000010000,40:0.0000010000):0.01570377428):0.03007797831,16:0.0299770238):0.007565045444):0.02474182476,13:0.0053358787):2.371982188e-06,22:0.0026519515):1e-06,27:0.0000010000);
PhyloTree:
 newick: (0:0.0000010000,((((((((1:0.0000010000,18:0.0000010000)100:0.1086610062,((8:0.0591537571,((12:0.0000010000,33:0.0000026577)99:0.01482537631,37:0.0359586339)98:0.02101178763)86:0.01987167051,(15:0.0595564677,(32:0.0000010000,38:0.0000010000)100:0.07770745269)74:0.02414637261)75:0.01682461903)65:0.01828709509,((9:0.0000010000,29:0.0000010000)100:0.01691640737,(20:0.0000010000,24:0.0000010000)97:0.005352358323)100:0.07644499572)94:0.05457709581,((((6:0.0000010000,((7:0.0000027100,21:0.0000023204)99:0.00634423572,(((26:0.0000010000,41:0.0000027210)31:2.278055069e-06,34:0.0000022536)31:2.103146179e-06,39:0.0031656931)27:2.036419501e-06)60:0.008824902954)60:0.002922853751,23:0.0000010000)38:2.374226798e-06,17:0.0029024274)100:0.3088661317,(31:0.1074864242,36:0.0594063488)99:0.05939409096)58:0.02286600069)87:0.04529411121,((((2:0.0000010000,19:0.0000010000)100:1.676172271,35:0.0379104322)88:0.04281364041,(4:0.0067102580,(14:0.0000010000,25:0.0000010000)98:0.006893997004)100:0.3060376093)91:0.07524190337,(5:0.0063498057,30:0.0000010000)100:0.2255175476)86:0.02722900436)99:0.1679064409,((((3:0.0000010000,10:0.0000010000)98:0.005458369677,(11:0.0000010000,42:0.0000010000)76:2.116901282e-06)95:0.006276269065,(28:0.0000010000,40:0.0000010000)99:0.01567967701)90:0.03001919681,16:0.0299241164)65:0.007553343073)98:0.02467601562,13:0.0053255891)45:2.505840364e-06,22:0.0026465615)64:1e-06,27:0.0000010000);
RateGamma:
 gamma_shape: 0.4971501646
StopRule:
 curIteration: 131
 start_real_time: 2305150.733
 time_vec: 30, 27, 1
UFBoot:
 000: 1 -4942.833008 -5365.918083 (0,(((((((((1,18),(((8,((12,33),37)),(15,(32,38))),((9,29),(20,24)))),((((2,19),35),(4,(14,25))),(5,30))),((((6,(((7,21),(26,(34,41))),39)),23),17),(31,36))),(28,40)),((3,10),(11,42))),16),13),22),27);
 001: 3 -4973.431641 -5375.546957 (0,(((((((((1,18),((8,((12,33),37)),(15,(32,38)))),((9,29),(20,24))),(31,36)),((((((6,(17,23)),41),26),34),(7,21)),39)),(((2,19),35),((4,(14,25)),(5,30)))),((((3,10),(11,42)),(28,40)),16)),27),13),22);
 002: 2 -5269.584961 -5362.865218 (0,(((((((1,18),(15,(32,38))),(8,((12,33),37))),((9,29),(20,24))),(((((6,(17,23)),((7,21),(26,41))),34),39),(31,36))),((((2,19),35),(4,(14,25))),(5,30))),((((3,10),(11,42)),(28,40)),16)),(13,(22,27)));
 003: 16 -5575.19043 -5361.271877 (0,(((((((1,18),((8,((12,33),37)),(15,(32,38)))),((9,29),(20,24))),(31,36)),(((((6,(17,23)),(7,21)),34),(26,41)),39)),((((2,19),35),(4,(14,25))),(5,30))),(((((3,10),11),42),(28,40)),16)),((13,27),22));
 004: 1 -5367.616699 -5367.038825 (0,((((((((1,18),(((8,((12,33),37)),(15,(32,38))),((9,29),(20,24)))),(31,36)),((((2,19),35),(4,(14,25))),(5,30))),(((6,((((7,21),(26,41)),39),34)),23),17)),((((3,10),(11,42)),(28,40)),16)),22),13),27);
 005: 8 -5416.155762 -5361.692204 (0,(((((((((1,18),((8,((12,33),37)),(15,(32,38)))),((9,29),(20,24))),((((6,(17,23)),((((7,21),41),34),26)),39),(31,36))),((((2,19),35),(4,(14,25))),(5,30))),(((3,10),(11,42)),(28,40))),16),13),22),27);
 006: 1 -5619.444336 -5362.533868 (0,(((((((((1,18),(((8,((12,33),37)),(15,(32,38))),((9,29),(20,24)))),(31,36)),(((((6,(17,23)),((7,21),41)),26),34),39)),((((2,19),35),(4,(14,25))),(5,30))),(((3,10),(11,42)),(28,40))),16),13),22),27);
 007: 1 -5733.150391 -5371.452997 (0,(((((((((1,18),((8,((12,33),37)),15)),(((9,29),(20,24)),(32,38))),(31,36)),(((6,(((7,21),(26,(39,41))),34)),23),17)),((((2,19),35),(4,(14,25))),(5,30))),((((3,10),(11,42)),(28,40)),16)),22),13),27);
 008: 1 -5001.422363 -5362.884708 (0,((((((((((1,18),((8,((12,33),37)),(15,(32,38)))),((9,29),(20,24))),(31,36)),((((((6,(17,23)),41),26),34),(7,21)),39)),((((2,19),35),(4,(14,25))),(5,30))),(((3,10),(11,42)),(28,40))),16),27),13),22);
 009: 1 -5466.602051 -5368.01394 (0,((((((((1,18),((8,((12,33),37)),(((9,29),(20,24)),(15,(32,38))))),(31,36)),(((6,(((7,21),(26,41)),(34,39))),23),17)),((((2,19),35),(4,(14,25))),(5,30))),(28,40)),((3,10),(11,42))),16),((13,27),22));
 010: 1 -5345.941406 -5364.720198 (0,(((((((((1,18),(15,(32,38))),(8,((12,33),37))),((9,29),(20,24))),(31,36)),(((6,((7,21),((26,(39,41)),34))),23),17)),((((2,19),35),(4,(14,25))),(5,30))),((((3,10),(28,40)),(11,42)),16)),(22,27)),13);
 011: 1 -5578.145508 -5361.272022 (0,((((((((1,18),((8,((12,33),37)),(15,(32,38)))),((9,29),(20,24))),((((6,((((7,21),(26,41)),39),34)),17),23),(31,36))),((((2,19),35),((4,25),14)),(5,30))),(((((3,10),11),42),(28,40)),16)),13),22),27);
 012: 1 -5686.368652 -5362.754855 (0,(((((((((1,18),(15,(32,38))),(8,((12,33),37))),((9,29),(20,24))),(31,36)),(((6,(17,23)),(((7,21),26),(34,41))),39)),((((2,19),35),(4,(14,25))),(5,30))),((((3,10),(11,42)),(28,40)),16)),22),(13,27));
 013: 1 -5694.146484 -5372.817105 (0,(((((((((1,18),((8,((12,33),37)),(15,(32,38)))),(((9,29),(20,24)),(31,36))),(((6,((7,21),((26,(34,41)),39))),23),17)),((((2,19),35),(4,(14,25))),(5,30))),(((3,10),(11,42)),(28,40))),16),13),22),27);
 014: 1 -5485.43457 -5367.439794 (0,(((((((((1,18),(((8,15),((12,33),37)),(32,38))),((9,29),(20,24))),(31,36)),(((6,((7,21),(((26,41),34),39))),23),17)),((((2,19),35),(4,(14,25))),(5,30))),((((3,10),(11,42)),(28,40)),16)),13),27),22);
 015: 1 -5406.318359 -5383.902696 (0,(((((((((1,18),(((8,((12,33),37)),(32,38)),15)),((9,29),(20,24))),(((6,(((7,21),(34,41)),(26,39))),(17,23)),(31,36))),(((2,19),35),(4,(14,25)))),(5,30)),((((3,(28,40)),10),(11,42)),16)),22),13),27);
 016: 2 -5279.047363 -5364.962575 (0,(((((((1,18),((8,((12,33),37)),(15,(32,38)))),((9,29),(20,24))),((((6,((((7,21),41),26),34)),(17,23)),39),(31,36))),((((2,19),35),(4,(14,25))),(5,30))),(((3,10),((11,(28,40)),42)),16)),(22,27)),13);
 017: 9 -4873.054688 -5361.802548 (0,((((((((1,18),((8,((12,33),37)),(15,(32,38)))),((9,29),(20,24))),(((((((6,(17,23)),26),34),(7,21)),41),39),(31,36))),((((2,19),35),(4,(14,25))),(5,30))),(((3,10),(11,42)),(28,40))),16),(13,27)),22);
 018: 3 -5356.15332 -5365.129063 (0,((((((((((1,18),((8,((12,33),37)),(15,(32,38)))),((9,29),(20,24))),(31,36)),((((2,19),35),(4,(14,25))),(5,30))),(((6,((((7,21),(26,41)),34),39)),17),23)),(((3,10),(11,42)),(28,40))),16),22),13),27);
 019: 1 -5267.129883 -5366.122208 (0,((((((((1,18),(((8,((12,33),37)),(15,(32,38))),((9,29),(20,24)))),(31,36)),((((2,19),35),(4,(14,25))),(5,30))),(((6,(((7,21),(26,41)),(34,39))),23),17)),(28,40)),((3,10),(11,42))),16),((13,27),22));
 020: 1 -5099.327637 -5384.924341 (0,((((((((1,18),((((8,(32,38)),((12,33),37)),15),((9,29),(20,24)))),(((((2,19),35),(4,(14,25))),(5,30)),((((6,((7,21),(((26,41),34),39))),17),23),(31,36)))),(((3,10),42),11)),(28,40)),16),22),27),13);
 021: 2 -5407.790039 -5365.917381 (0,((((((((1,18),((8,((12,33),37)),(15,(32,38)))),((9,29),(20,24))),((((2,19),35),(4,(14,25))),(5,30))),(((6,((((7,21),(26,41)),34),39)),(17,23)),(31,36))),((((3,10),11),42),(28,40))),16),22),(13,27));
 022: 1 -5604.649902 -5367.588047 (0,((((((((1,18),(((8,((12,33),37)),(15,(32,38))),((9,29),(20,24)))),((((2,19),35),(4,(14,25))),(5,30))),((((((6,(17,23)),((7,21),41)),26),34),39),(31,36))),(((3,10),(11,42)),(28,40))),16),13),22),27);
 023: 2 -5090.831543 -5370.951406 (0,(((((((((1,18),(15,(32,38))),(8,((12,33),37))),((9,29),(20,24))),(31,36)),((((6,((26,(39,41)),34)),(7,21)),23),17)),((((2,19),35),(4,(14,25))),(5,30))),((((3,10),(11,42)),(28,40)),16)),(22,27)),13);
 024: 2 -5339.982422 -5364.916951 (0,(((((((((1,18),((8,((12,33),37)),(15,(32,38)))),((9,29),(20,24))),(31,36)),(((6,(((7,21),(26,41)),(34,39))),23),17)),((((2,19),35),(4,(14,25))),(5,30))),(28,40)),((3,10),(11,42))),16),((13,27),22));
 025: 8 -5407.224609 -5362.845735 (0,(((((((1,18),((8,((12,33),37)),(15,(32,38)))),((9,29),(20,24))),((((6,((7,21),(((26,41),39),34))),23),17),(31,36))),((((2,19),35),(4,(14,25))),(5,30))),((((3,10),42),(11,(28,40))),16)),13),(22,27));
 026: 1 -5273.020508 -5369.743108 (0,((((((((((1,18),(32,38)),((8,15),((12,33),37))),((9,29),(20,24))),((((6,(((7,21),((26,41),39)),34)),17),23),(31,36))),((((2,19),35),(4,(14,25))),(5,30))),(((3,10),(11,42)),(28,40))),16),22),13),27);
 027: 1 -5385.369141 -5367.439794 (0,(((((((((1,18),(((8,15),((12,33),37)),(32,38))),((9,29),(20,24))),(31,36)),(((6,((7,21),(((26,41),34),39))),23),17)),((((2,19),35),(4,(14,25))),(5,30))),((((3,10),(11,42)),(28,40)),16)),13),27),22);
 028: 1 -5145.78125 -5367.44418 (0,(((((((((1,18),((8,((12,33),37)),(15,(32,38)))),(((9,29),24),20)),(31,36)),(((((((6,23),17),34),(7,21)),41),26),39)),((((2,19),(4,(14,25))),35),(5,30))),(((((3,10),42),11),(28,40)),16)),13),27),22);
 029: 1 -5173.185059 -5366.779697 (0,(((((((1,18),(((8,((12,33),37)),(15,(32,38))),((9,29),(20,24)))),((((2,19),35),(4,(14,25))),(5,30))),(((6,(((((7,21),41),26),39),34)),(17,23)),(31,36))),((((3,10),42),11),(28,40))),16),13),(22,27));
 030: 1 -5559.234375 -5380.980103 (0,((((((1,18),((((((6,(((7,21),(26,(39,41))),34)),23),17),(31,36)),((9,29),(20,24))),((8,((12,33),37)),(15,(32,38))))),((((2,19),35),(4,(14,25))),(5,30))),(((((3,10),42),(28,40)),11),16)),22),13),27);
 031: 5 -5059.743164 -5362.113424 (0,(((((((1,18),(((8,((12,33),37)),(15,(32,38))),((9,29),(20,24)))),(31,36)),((((((6,(17,23)),41),(7,21)),26),34),39)),((((2,19),35),(4,(14,25))),(5,30))),((((3,10),(11,42)),(28,40)),16)),(13,22)),27);
 032: 3 -5040.650391 -5370.657234 (0,(((((((((1,18),(32,38)),((8,15),((12,33),37))),((9,29),(20,24))),((((6,(((7,21),((26,41),39)),34)),17),23),(31,36))),((((2,19),35),(4,(14,25))),(5,30))),((((3,10),(28,40)),(11,42)),16)),22),13),27);
 033: 19 -5417.521484 -5362.157692 (0,((((((((1,18),((8,((12,33),37)),(15,(32,38)))),((9,29),(20,24))),((((6,(((((7,21),41),39),26),34)),23),17),(31,36))),(((4,(14,25)),35),(5,30))),(2,19)),((((3,10),(11,42)),(28,40)),16)),(13,22)),27);
 034: 1 -5565.283203 -5372.817105 (0,(((((((((1,18),((8,((12,33),37)),(15,(32,38)))),(((9,29),(20,24)),(31,36))),(((6,((7,21),((26,(34,41)),39))),23),17)),((((2,19),35),(4,(14,25))),(5,30))),(((3,10),(11,42)),(28,40))),16),13),22),27);
 035: 8 -5174.234863 -5361.832581 (0,(((((((((1,18),((8,((12,33),37)),(15,(32,38)))),((9,29),(20,24))),((((6,(17,23)),((7,21),(26,(34,41)))),39),(31,36))),((((2,19),35),(4,(14,25))),(5,30))),(((3,10),(11,42)),(28,40))),16),13),22),27);
 036: 1 -5070.84668 -5372.587539 (0,((((((((1,18),((8,((12,33),37)),(15,(32,38)))),(((9,29),(20,24)),(31,36))),(((6,(((((7,21),41),34),39),26)),23),17)),((((2,19),35),(4,(14,25))),(5,30))),((((3,10),11),42),(28,40))),16),(13,27)),22);
 037: 1 -5383.044922 -5366.599043 (0,(((((((1,18),(((8,((12,33),37)),15),(32,38))),((9,29),(20,24))),((((6,(17,23)),((((7,21),41),26),34)),39),(31,36))),((((2,19),35),(4,(14,25))),(5,30))),(((3,10),((11,(28,40)),42)),16)),(22,27)),13);
 038: 2 -5459.379395 -5379.75309 (0,(((((((1,18),((8,((12,33),37)),(((9,29),(20,24)),(15,(32,38))))),((5,30),(((((6,(((7,21),(34,41)),26)),23),17),39),(31,36)))),(((2,19),35),(4,(14,25)))),(((3,10),(11,42)),(28,40))),16),13),(22,27));
 039: 2 -5400.601074 -5363.130011 (0,((((((((1,18),((8,((12,33),37)),(15,(32,38)))),((9,29),(20,24))),(31,36)),((((6,(((7,21),(34,41)),26)),23),17),39)),((((2,19),35),(4,(14,25))),(5,30))),((((3,10),(11,42)),(28,40)),16)),13),(22,27));
 040: 2 -5559.027344 -5372.243525 (0,((((((((((1,18),(15,(32,38))),((8,37),(12,33))),((9,29),(20,24))),(31,36)),(((6,(17,23)),((((7,21),26),41),34)),39)),((((2,19),35),(4,(14,25))),(5,30))),((((3,10),(11,42)),(28,40)),16)),22),13),27);
 041: 2 -5573.055176 -5369.205567 (0,((((((((1,18),((8,((12,33),37)),(15,(32,38)))),((9,29),(20,24))),((((6,23),17),((7,21),(26,((34,41),39)))),(31,36))),((2,19),(((4,(14,25)),35),(5,30)))),(((((3,10),42),11),(28,40)),16)),22),13),27);
 042: 1 -5291.863281 -5373.719429 (0,(((((((((1,18),(32,38)),((8,((12,33),37)),15)),((9,29),(20,24))),(((6,(((7,21),(26,(34,(39,41)))),17)),23),(31,36))),((((2,19),35),(4,(14,25))),(5,30))),(((((3,10),11),42),(28,40)),16)),13),22),27);
 043: 2 -5283.03125 -5363.71882 (0,((((((((((1,18),(15,(32,38))),(8,((12,33),37))),((9,29),(20,24))),((((6,(((7,21),((34,41),39)),26)),17),23),(31,36))),((((2,19),35),(4,(14,25))),(5,30))),((((3,10),11),42),(28,40))),16),22),13),27);
 044: 2 -5065.788086 -5367.393134 (0,((((((((((1,18),(((8,((12,33),37)),(15,(32,38))),((9,29),(20,24)))),((((6,((7,21),((26,(34,41)),39))),17),23),(31,36))),(5,30)),(((2,19),35),(4,(14,25)))),(28,40)),(((3,10),11),42)),16),22),13),27);
 045: 4 -5177.383301 -5365.364991 (0,((((((((1,18),(((8,((12,33),37)),(15,(32,38))),((9,29),(20,24)))),(31,36)),(((((2,19),35),(4,(14,25))),(5,30)),(((6,(((7,21),(26,(34,41))),39)),23),17))),(((3,10),(11,42)),(28,40))),16),22),13),27);
 046: 1 -4955.092285 -5364.981564 (0,((((((((((1,18),(((8,((12,33),37)),(15,(32,38))),((9,29),(20,24)))),((((6,((7,21),((26,(34,41)),39))),17),23),(31,36))),((((2,19),35),(4,(14,25))),(5,30))),40),28),(((3,10),11),42)),16),22),13),27);
 047: 3 -5255.697266 -5374.482135 (0,(((((((((1,18),((8,((12,33),37)),(15,(32,38)))),((9,29),(20,24))),((((6,((7,21),(26,(34,(39,41))))),23),17),(31,36))),((((2,19),35),(4,(14,25))),(5,30))),((((3,10),(11,42)),40),28)),16),22),13),27);
 048: 1 -5301.961914 -5367.588047 (0,((((((((1,18),(((8,((12,33),37)),(15,(32,38))),((9,29),(20,24)))),((((2,19),35),(4,(14,25))),(5,30))),((((((6,(17,23)),((7,21),41)),26),34),39),(31,36))),(((3,10),(11,42)),(28,40))),16),13),22),27);
 049: 3 -5129.600098 -5368.614472 (0,((((((((1,18),((8,((12,33),37)),(15,(32,38)))),((9,29),(20,24))),((((2,19),35),(4,(14,25))),(5,30))),((((((6,(17,23)),(7,21)),(34,41)),26),39),(31,36))),(((((3,10),11),42),(28,40)),16)),27),13),22);
 050: 2 -5537.226074 -5364.42139 (0,((((((((1,18),(((8,((12,33),37)),(15,(32,38))),((9,29),(20,24)))),((6,(((7,21),((26,41),39)),34)),(17,23))),(31,36)),((((2,19),35),(4,(14,25))),(5,30))),((((3,10),(11,42)),(28,40)),16)),22),13),27);
 051: 2 -5557.145508 -5363.130011 (0,((((((((1,18),((8,((12,33),37)),(15,(32,38)))),((9,29),(20,24))),(31,36)),((((6,(((7,21),(34,41)),26)),23),17),39)),((((2,19),35),(4,(14,25))),(5,30))),((((3,10),(11,42)),(28,40)),16)),13),(22,27));
 052: 10 -5185.271484 -5379.748452 (0,(((((((((1,18),(32,38)),((8,((12,33),37)),15)),((9,29),(20,24))),((((6,((7,21),(26,(34,(39,41))))),17),23),(31,36))),((((2,19),35),(4,(14,25))),(5,30))),((((((3,10),11),42),40),28),16)),13),22),27);
 053: 1 -5371.765625 -5365.918083 (0,(((((((((1,18),(((8,((12,33),37)),(15,(32,38))),((9,29),(20,24)))),((((2,19),35),(4,(14,25))),(5,30))),((((6,(((7,21),(26,(34,41))),39)),23),17),(31,36))),(28,40)),((3,10),(11,42))),16),13),22),27);
 054: 6 -5434.930664 -5361.961379 (0,(((((((((1,18),((8,((12,33),37)),(15,(32,38)))),((9,29),(20,24))),((((6,((7,21),(((26,41),34),39))),23),17),(31,36))),((((2,19),35),(4,(14,25))),(5,30))),(((3,10),(11,42)),(28,40))),16),22),13),27);
 055: 1 -4883.773438 -5365.12036 (0,((((((((1,18),((8,((12,33),37)),(15,(32,38)))),((9,29),(20,24))),(((((6,(17,23)),41),((7,21),(26,34))),39),(31,36))),((((2,19),35),(4,(14,25))),(5,30))),(((((3,10),11),42),(28,40)),16)),13),27),22);
 056: 1 -5358.827637 -5365.939228 (0,(((((((((1,18),(((8,((12,33),37)),(15,(32,38))),((9,29),(20,24)))),((((((6,(17,23)),((7,21),41)),26),34),39),(31,36))),((((2,19),35),(4,(14,25))),(5,30))),(28,40)),((3,10),(11,42))),16),13),22),27);
 057: 2 -5651.641602 -5365.981635 (0,((((((((1,18),(((8,((12,33),37)),15),(32,38))),((9,29),(20,24))),((((6,(((7,21),((34,41),39)),26)),23),17),(31,36))),((((2,19),35),(4,(14,25))),(5,30))),(((3,10),((11,42),(28,40))),16)),13),22),27);
 058: 2 -5510.957031 -5367.190195 (0,((((((((1,18),(((8,((12,33),37)),(15,(32,38))),((9,29),(20,24)))),(((((((6,23),17),((7,21),41)),26),34),39),(31,36))),((((2,19),35),(4,(14,25))),(5,30))),(((3,10),(11,42)),(28,40))),16),13),22),27);
 059: 4 -5199.998535 -5363.642649 (0,((((((((1,18),(((8,((12,33),37)),15),(32,38))),((9,29),(20,24))),((((6,((7,21),((26,(34,41)),39))),23),17),(31,36))),((((2,19),35),(4,(14,25))),(5,30))),(((((3,10),11),42),(28,40)),16)),22),13),27);
 060: 3 -5507.354004 -5365.987479 (0,(((((((((1,18),(((8,((12,33),37)),(15,(32,38))),((9,29),(20,24)))),(31,36)),((((2,19),35),(4,(14,25))),(5,30))),(((6,(((7,21),((26,41),34)),39)),23),17)),((((3,10),42),11),(28,40))),16),13),27),22);
 061: 1 -5196.681641 -5363.40443 (0,((((((((1,18),(((8,((12,33),37)),(15,(32,38))),((9,29),(20,24)))),((((6,((7,21),(26,(34,(39,41))))),23),17),(31,36))),((((2,19),35),(4,(14,25))),(5,30))),(((3,10),(11,42)),(28,40))),16),22),13),27);
 062: 1 -5480.370117 -5362.533868 (0,(((((((((1,18),(((8,((12,33),37)),(15,(32,38))),((9,29),(20,24)))),(31,36)),(((((6,(17,23)),((7,21),41)),26),34),39)),((((2,19),35),(4,(14,25))),(5,30))),(((3,10),(11,42)),(28,40))),16),13),22),27);
 063: 3 -5243.703125 -5370.838793 (0,(((((((((1,18),((8,((12,33),37)),(15,(32,38)))),(((9,29),24),20)),(31,36)),((6,(((((7,21),41),26),34),(17,23))),39)),((((2,19),35),(4,(14,25))),(5,30))),((((3,10),(11,42)),(28,40)),16)),22),13),27);
 064: 4 -5459.481445 -5382.756369 (0,(((((((((1,18),(32,38)),((8,15),((12,33),37))),((9,29),(20,24))),((((6,(((7,21),((26,41),39)),34)),17),23),(31,36))),(((2,19),35),((4,(14,25)),(5,30)))),((((3,10),(11,42)),(28,40)),16)),22),13),27);
 065: 2 -5420.418945 -5372.511132 (0,((((((((1,18),((8,((12,33),37)),(15,(32,38)))),((9,29),(20,24))),(((((((6,(17,23)),34),(26,41)),21),7),39),(31,36))),((((2,19),35),(4,(14,25))),(5,30))),((((3,10),(11,42)),(28,40)),16)),13),22),27);
 066: 6 -5236.464844 -5363.797101 (0,(((((((((1,18),((8,((12,33),37)),(15,(32,38)))),((9,29),(20,24))),(31,36)),(((((6,(17,23)),34),26),((7,21),41)),39)),((((2,19),35),(4,(14,25))),(5,30))),(((3,10),((11,42),(28,40))),16)),13),27),22);
 067: 1 -5451.135254 -5376.039001 (0,((((((((1,18),((8,(15,(32,38))),((12,33),37))),((9,29),(20,24))),(((((6,((7,21),(26,(34,41)))),17),23),39),(31,36))),(5,30)),(((2,19),35),(4,(14,25)))),((((3,10),11),42),(28,40))),16),(13,(22,27)));
 068: 2 -5501.887207 -5363.475913 (0,(((((((1,18),(((8,((12,33),37)),(15,(32,38))),((9,29),(20,24)))),((((6,((7,21),(((26,41),34),39))),23),17),(31,36))),((2,19),(((4,(14,25)),35),(5,30)))),(((((3,10),11),42),(28,40)),16)),13),22),27);
 069: 9 -5084.708984 -5366.706324 (0,((((((((((1,18),(((8,((12,33),37)),(15,(32,38))),((9,29),(20,24)))),(31,36)),(((6,(((7,21),((26,41),34)),39)),23),17)),(((2,19),35),(4,(14,25)))),(5,30)),((((3,10),42),11),(28,40))),16),13),27),22);
 070: 1 -5450.674316 -5371.452997 (0,(((((((((1,18),((8,((12,33),37)),15)),(((9,29),(20,24)),(32,38))),(31,36)),(((6,(((7,21),(26,(39,41))),34)),23),17)),((((2,19),35),(4,(14,25))),(5,30))),((((3,10),(11,42)),(28,40)),16)),22),13),27);
 071: 1 -5455.139648 -5365.585379 (0,(((((((((1,18),((8,((12,33),37)),(15,(32,38)))),((9,29),(20,24))),((((6,(((((7,21),41),34),26),39)),23),17),(31,36))),(5,30)),(((2,19),35),(4,(14,25)))),((((3,10),(28,40)),(11,42)),16)),13),22),27);
 072: 3 -5239.275391 -5365.321291 (0,((((((((1,18),((8,((12,33),37)),(15,(32,38)))),((9,29),(20,24))),(((((6,(((7,21),(34,41)),26)),23),17),39),(31,36))),(((2,19),35),(4,(14,25)))),(5,30)),((((3,10),(11,42)),(28,40)),16)),13),(22,27));
 073: 1 -5396.79248 -5386.527498 (0,(((((((((1,18),(((6,((7,21),(((26,41),34),39))),17),23)),((8,((12,33),37)),(15,(32,38)))),(((9,29),(20,24)),(31,36))),(((4,(14,25)),35),(5,30))),(2,19)),((((3,10),(11,42)),(28,40)),16)),13),22),27);
 074: 1 -4879.308105 -5371.125332 (0,((((((((1,18),(((8,((12,33),37)),15),(32,38))),((9,29),(20,24))),((((2,19),35),(4,(14,25))),(5,30))),((((6,((7,21),((26,(34,41)),39))),23),17),(31,36))),((((3,10),(11,42)),(28,40)),16)),13),22),27);
 075: 1 -5392.753906 -5371.443949 (0,(((((((1,18),((8,((12,33),37)),(15,(32,38)))),(((9,29),(20,24)),(31,36))),(((6,(((7,21),((26,41),34)),39)),23),17)),((((2,19),35),(4,(14,25))),(5,30))),(((((3,10),11),42),(28,40)),16)),(22,27)),13);
 076: 1 -5605.725586 -5381.646 (0,((((((1,18),(((((6,(7,(21,(((26,41),39),34)))),17),23),(31,36)),(((8,((12,33),37)),(15,(32,38))),((9,29),(20,24))))),((((2,19),35),(4,(14,25))),(5,30))),((((3,10),(11,42)),(28,40)),16)),13),22),27);
 077: 2 -5380.430176 -5373.344588 (0,(((((((((1,18),(32,38)),((8,(12,(33,37))),15)),((9,29),(20,24))),((((6,((7,21),(26,(34,(39,41))))),17),23),(31,36))),((((2,19),35),(4,(14,25))),(5,30))),(((((3,10),11),42),(28,40)),16)),13),22),27);
 078: 2 -5096.712891 -5364.969875 (0,(((((((1,18),((8,((12,33),37)),(((9,29),(20,24)),(15,(32,38))))),(((6,(((7,21),(26,(39,41))),34)),(17,23)),(31,36))),((((2,19),35),(4,(14,25))),(5,30))),((((3,10),(11,42)),(28,40)),16)),22),13),27);
 079: 3 -5430.901367 -5368.867279 (0,(((((((1,18),((8,((12,33),37)),(15,(32,38)))),((9,29),(20,24))),((((2,19),35),(4,(14,25))),(5,30))),((((6,((7,21),(((26,41),34),39))),17),23),(31,36))),(((3,10),11),((28,40),42))),16),(13,(22,27)));
 080: 2 -4931.766602 -5362.207556 (0,(((((((((1,18),(15,(32,38))),(8,((12,33),37))),((9,29),(20,24))),(31,36)),(((6,((7,21),((26,(39,41)),34))),17),23)),((((2,19),35),(4,(14,25))),(5,30))),((((3,10),(11,42)),(28,40)),16)),(22,27)),13);
 081: 1 -5423.947754 -5364.012173 (0,((((((((1,18),(((8,((12,33),37)),15),(32,38))),((9,29),(20,24))),((((6,(17,23)),((((7,21),41),26),34)),39),(31,36))),((((2,19),35),(4,(14,25))),(5,30))),((((3,10),(11,42)),(28,40)),16)),13),22),27);
 082: 1 -5623.654297 -5372.131905 (0,((((((((1,18),((((8,((12,33),37)),(15,(32,38))),((9,29),(20,24))),(31,36))),(((6,(((7,21),(26,(34,41))),39)),23),17)),((((2,19),35),(4,(14,25))),(5,30))),(((3,10),(11,42)),(28,40))),16),22),13),27);
 083: 2 -5568.147949 -5367.083344 (0,((((((((((1,18),(15,(32,38))),((9,29),(20,24))),(8,((12,33),37))),(31,36)),(((6,(17,23)),((((7,21),26),41),34)),39)),((((2,19),35),(4,(14,25))),(5,30))),((((3,10),(11,42)),(28,40)),16)),22),13),27);
 084: 1 -5385.623047 -5367.439794 (0,(((((((((1,18),(((8,15),((12,33),37)),(32,38))),((9,29),(20,24))),(31,36)),(((6,((7,21),(((26,41),34),39))),23),17)),((((2,19),35),(4,(14,25))),(5,30))),((((3,10),(11,42)),(28,40)),16)),13),27),22);
 085: 7 -5454.41748 -5362.119193 (0,((((((((1,18),(15,(32,38))),(8,((12,33),37))),((9,29),(20,24))),((((6,((7,21),((26,(39,41)),34))),23),17),(31,36))),((((2,19),35),(4,(14,25))),(5,30))),((((3,10),(11,42)),(28,40)),16)),(22,27)),13);
 086: 2 -5365.408203 -5372.131905 (0,((((((((1,18),((((8,((12,33),37)),(15,(32,38))),((9,29),(20,24))),(31,36))),(((6,(((7,21),(26,(34,41))),39)),23),17)),((((2,19),35),(4,(14,25))),(5,30))),(((3,10),(11,42)),(28,40))),16),22),13),27);
 087: 1 -5274.893555 -5368.124702 (0,(((((((((1,18),(((8,((12,33),37)),(15,(32,38))),((9,29),(20,24)))),(31,36)),((((6,(17,23)),(((7,21),26),41)),34),39)),(((2,19),((4,(14,25)),35)),(5,30))),((((3,10),11),42),(28,40))),16),22),13),27);
 088: 1 -5619.928711 -5369.200833 (0,(((((((((1,18),(15,(32,38))),(8,((12,33),37))),((9,29),(20,24))),(((((6,((7,21),(26,(34,41)))),17),23),39),(31,36))),(5,30)),(((2,19),35),(4,(14,25)))),((((3,10),11),42),(28,40))),16),(13,(22,27)));
 089: 1 -5726.65918 -5361.753957 (0,((((((((1,18),(((8,((12,33),37)),(15,(32,38))),((9,29),(20,24)))),(31,36)),(((6,((7,21),((26,(34,41)),39))),17),23)),((((2,19),35),(4,(14,25))),(5,30))),((((3,10),(11,42)),(28,40)),16)),13),22),27);
 090: 1 -5140.069824 -5384.416791 (0,((((((((1,18),(((8,((12,33),37)),(15,(32,38))),((9,29),(20,24)))),((((6,((7,21),((26,(34,41)),39))),17),23),(31,36))),((((2,19),35),(4,(14,25))),(5,30))),(28,40)),(((3,10),11),42)),(16,22)),13),27);
 091: 1 -5002.757812 -5386.729487 (0,((((((((1,18),(((6,((7,21),(((26,41),34),39))),17),23)),((8,((12,33),37)),(15,(32,38)))),(((9,29),(20,24)),(31,36))),(((2,19),((4,(14,25)),35)),(5,30))),((((3,10),(11,42)),(28,40)),16)),13),22),27);
 092: 1 -5444.178711 -5362.367728 (0,((((((((((1,18),((8,((12,33),37)),(15,(32,38)))),((9,29),(20,24))),(31,36)),(((6,((7,21),(((26,41),34),39))),17),23)),((((2,19),35),(4,(14,25))),(5,30))),(((3,10),(11,42)),(28,40))),16),22),13),27);
 093: 1 -5499.304688 -5369.465059 (0,(((((((((1,18),((8,(15,(32,38))),((12,33),37))),((9,29),(20,24))),(31,36)),((((((6,(17,23)),(7,21)),41),34),26),39)),((((2,19),35),(4,(14,25))),(5,30))),((((3,10),(11,42)),(28,40)),16)),22),13),27);
 094: 1 -5447.803223 -5376.039001 (0,((((((((1,18),((8,(15,(32,38))),((12,33),37))),((9,29),(20,24))),(((((6,((7,21),(26,(34,41)))),17),23),39),(31,36))),(5,30)),(((2,19),35),(4,(14,25)))),((((3,10),11),42),(28,40))),16),(13,(22,27)));
 095: 1 -5480.189941 -5366.041455 (0,((((((((((1,18),(32,38)),15),(8,((12,33),37))),((9,29),(20,24))),(31,36)),(((6,((7,21),((26,(39,41)),34))),23),17)),((((2,19),35),(4,(14,25))),(5,30))),((((3,10),(11,42)),(28,40)),16)),(22,27)),13);
 096: 2 -5271.604492 -5368.000527 (0,((((((((1,18),((8,(12,(33,37))),(15,(32,38)))),((9,29),(20,24))),(31,36)),(((6,(((7,21),((26,41),34)),39)),23),17)),((((2,19),35),(4,(14,25))),(5,30))),(((((3,10),11),42),(28,40)),16)),(22,27)),13);
 097: 4 -5192.18457 -5372.201967 (0,((((((1,18),((8,((12,33),37)),(15,(32,38)))),(((9,29),(20,24)),(31,36))),(((((6,(17,23)),(34,41)),26),(7,21)),39)),((((2,19),35),(4,(14,25))),(5,30))),((((3,10),(11,42)),(28,40)),16)),(13,(22,27)));
 098: 2 -5440.975586 -5364.896065 (0,(((((((((((1,18),(15,(32,38))),(8,((12,33),37))),((9,29),(20,24))),(31,36)),(((6,((7,21),((26,(34,41)),39))),23),17)),((((2,19),35),(4,(14,25))),(5,30))),(((3,10),(11,42)),(28,40))),16),13),22),27);
 099: 2 -5269.185547 -5365.079075 (0,(((((((((1,18),(((8,((12,33),37)),15),(32,38))),((9,29),(20,24))),((((6,(((7,21),((34,41),39)),26)),17),23),(31,36))),((((2,19),35),(4,(14,25))),(5,30))),((((3,10),11),42),(28,40))),16),22),13),27);
 100: 1 -5410.170898 -5369.973716 (0,((((((((1,18),(((8,((12,33),37)),(15,(32,38))),((9,29),(20,24)))),(31,36)),((((6,(((7,21),(26,41)),39)),34),23),17)),((((2,19),35),(4,(14,25))),(5,30))),((((3,10),(11,42)),(28,40)),16)),22),13),27);
 101: 3 -5643.998047 -5380.323005 (0,((((((((((1,18),(32,38)),((8,((12,33),37)),15)),((9,29),(20,24))),(31,36)),(((6,((7,21),((26,(34,41)),39))),23),17)),((((2,19),35),(4,(14,25))),(5,30))),(((((3,10),(11,42)),28),40),16)),22),13),27);
 102: 1 -5581.679199 -5367.879397 (0,((((((((((1,18),(32,38)),(8,((12,33),37))),15),((9,29),(20,24))),((((6,((7,21),(26,(34,(39,41))))),17),23),(31,36))),((((2,19),35),(4,(14,25))),(5,30))),(((((3,10),11),42),(28,40)),16)),13),22),27);
 103: 1 -5603.451172 -5369.465059 (0,(((((((((1,18),((8,(15,(32,38))),((12,33),37))),((9,29),(20,24))),(31,36)),((((((6,(17,23)),(7,21)),41),34),26),39)),((((2,19),35),(4,(14,25))),(5,30))),((((3,10),(11,42)),(28,40)),16)),22),13),27);
 104: 2 -5282.757812 -5371.66262 (0,((((((((1,18),((8,((12,33),37)),(15,(32,38)))),((9,29),(20,24))),((((((6,(26,(34,41))),(7,21)),17),23),39),(31,36))),((((2,19),35),(4,(14,25))),(5,30))),((((3,10),(11,42)),(28,40)),16)),13),22),27);
 105: 3 -5358.971191 -5371.684051 (0,((((((((1,18),((8,((12,33),37)),(15,(32,38)))),((9,29),(20,24))),((((((6,(17,23)),7),21),(26,(34,41))),39),(31,36))),((((2,19),35),(4,(14,25))),(5,30))),((((3,10),(11,42)),(28,40)),16)),13),22),27);
 106: 1 -5476.375977 -5369.449876 (0,(((((((((1,18),(32,38)),((8,15),((12,33),37))),((9,29),(20,24))),((((6,(((7,21),((26,41),39)),34)),17),23),(31,36))),(((2,19),((4,(14,25)),35)),(5,30))),((((3,10),(11,42)),(28,40)),16)),22),13),27);
 107: 2 -5849.608398 -5367.385051 (0,((((((((1,18),((8,((12,33),37)),(15,(32,38)))),(((9,29),20),24)),((((((6,(17,23)),26),(7,21)),(34,41)),39),(31,36))),((((2,19),(4,(14,25))),35),(5,30))),((((3,10),(11,42)),(28,40)),16)),13),22),27);
 108: 1 -5663.31543 -5371.95325 (0,(((((((((((1,18),((8,((12,33),37)),(15,(32,38)))),((9,29),(20,24))),((((6,(17,23)),((26,(34,41)),39)),(7,21)),(31,36))),(((4,(14,25)),35),(5,30))),(2,19)),((3,10),(11,42))),(28,40)),16),22),13),27);
 109: 4 -5068.222656 -5368.459896 (0,((((((((1,18),((8,((12,33),37)),(15,(32,38)))),((9,29),(20,24))),((((2,19),35),(4,(14,25))),(5,30))),((((6,(17,23)),(((7,21),(26,41)),34)),39),(31,36))),((((3,10),(11,42)),(28,40)),16)),13),22),27);
 110: 2 -5592.175781 -5367.606138 (0,((((((((1,18),(((8,15),((12,33),37)),(32,38))),((9,29),(20,24))),((((6,((((7,21),(34,41)),39),26)),23),17),(31,36))),((((2,19),35),(4,(14,25))),(5,30))),(((((3,10),42),11),(28,40)),16)),22),13),27);
 111: 1 -5429.224121 -5367.161241 (0,((((((((1,18),((((8,((12,33),37)),15),(32,38)),((9,29),(20,24)))),(31,36)),(((6,((7,21),(((26,41),39),34))),23),17)),((((2,19),35),(4,(14,25))),(5,30))),((((3,10),(11,42)),(28,40)),16)),13),22),27);
 112: 2 -5506.416992 -5366.416665 (0,(((((((((1,18),(((8,((12,33),37)),(15,(32,38))),((9,29),(20,24)))),((((((6,(17,23)),((7,21),41)),26),34),39),(31,36))),(5,30)),(((2,19),35),(4,(14,25)))),(((3,10),(11,42)),(28,40))),16),13),22),27);
 113: 1 -4974.219727 -5380.84505 (0,((((((((((1,18),(32,38)),((8,((12,33),37)),15)),((9,29),(20,24))),(31,36)),(((6,((7,21),((26,(34,41)),39))),23),17)),((((2,19),35),(4,(14,25))),(5,30))),(((3,(10,(11,42))),(28,40)),16)),22),13),27);
 114: 1 -5159.558105 -5365.086704 (0,(((((((1,18),((8,((12,33),37)),(((9,29),(20,24)),(15,(32,38))))),((((6,((((7,21),(26,41)),34),39)),23),17),(31,36))),((((2,19),35),(4,(14,25))),(5,30))),((((3,10),(11,42)),(28,40)),16)),13),22),27);
 115: 1 -5475.21875 -5367.386288 (0,((((((((1,18),(((8,15),((12,33),37)),(32,38))),((9,29),(20,24))),((((6,(((7,21),((26,41),39)),34)),17),23),(31,36))),((((2,19),35),(4,(14,25))),(5,30))),((((3,10),(11,42)),(28,40)),16)),22),13),27);
 116: 6 -5122.981445 -5363.403426 (0,(((((((((1,18),((8,((12,33),37)),(15,(32,38)))),((9,29),(20,24))),((((6,(17,23)),(((7,21),(26,41)),34)),39),(31,36))),(5,30)),(((2,19),35),(4,(14,25)))),((((3,10),(11,42)),(28,40)),16)),13),22),27);
 117: 8 -4858.356934 -5364.221049 (0,(((((((1,18),((8,((12,33),37)),(15,(32,38)))),((9,29),(20,24))),((((((6,(17,23)),26),(7,21)),(34,41)),39),(31,36))),(((2,19),35),(4,(14,25)))),(5,30)),((((3,10),(11,42)),(28,40)),16)),(13,(22,27)));
 118: 1 -5371.324219 -5369.159418 (0,((((((((1,18),((8,(15,(32,38))),((12,33),37))),((9,29),(20,24))),(31,36)),(((6,(((7,21),((26,41),34)),39)),23),17)),((((2,19),35),(4,(14,25))),(5,30))),(((((3,10),11),42),(28,40)),16)),(22,27)),13);
 119: 1 -5199.354492 -5368.760587 (0,(((((((((1,18),((8,((12,33),37)),(15,(32,38)))),((9,29),(20,24))),(31,36)),((((6,((7,21),(26,(34,41)))),17),23),39)),(5,30)),(((2,19),35),(4,(14,25)))),((((3,10),11),42),(28,40))),16),(13,(22,27)));
 120: 1 -5225.134277 -5366.031239 (0,(((((((((1,18),(((8,((12,33),37)),(15,(32,38))),((9,29),(20,24)))),((((((6,(17,23)),((7,21),41)),26),34),39),(31,36))),((((2,19),35),(4,(14,25))),(5,30))),((3,10),(11,42))),(28,40)),16),13),22),27);
 121: 1 -5219.022949 -5371.66262 (0,((((((((1,18),((8,((12,33),37)),(15,(32,38)))),((9,29),(20,24))),((((((6,(26,(34,41))),(7,21)),17),23),39),(31,36))),((((2,19),35),(4,(14,25))),(5,30))),((((3,10),(11,42)),(28,40)),16)),13),22),27);
 122: 1 -5604.28418 -5362.533868 (0,(((((((((1,18),(((8,((12,33),37)),(15,(32,38))),((9,29),(20,24)))),(31,36)),(((((6,(17,23)),((7,21),41)),26),34),39)),((((2,19),35),(4,(14,25))),(5,30))),(((3,10),(11,42)),(28,40))),16),13),22),27);
 123: 1 -5083.630371 -5374.191654 (0,((((((((1,18),(((8,((12,33),37)),15),(32,38))),(((9,29),(20,24)),(31,36))),(((6,((7,21),(((26,41),34),39))),23),17)),((((2,19),35),(4,(14,25))),(5,30))),((((3,10),(11,42)),(28,40)),16)),13),27),22);
 124: 3 -5509.168457 -5368.654502 (0,((((((((1,18),((((8,((12,33),37)),(32,38)),15),((9,29),(20,24)))),(31,36)),(((6,(((7,21),(26,(34,41))),39)),23),17)),((((2,19),35),(4,(14,25))),(5,30))),((((3,10),(11,42)),(28,40)),16)),22),13),27);
 125: 2 -5280.577637 -5365.642343 (0,(((((((((1,18),((8,((12,33),37)),(15,(32,38)))),((9,29),(20,24))),((((2,19),35),(4,(14,25))),(5,30))),((((6,(((7,21),((34,41),39)),26)),17),23),(31,36))),((((3,10),11),42),(28,40))),16),22),13),27);
 126: 2 -5480.61377 -5384.830741 (0,((((((((1,18),((8,((12,33),37)),(15,(32,38)))),(9,((20,24),29))),((((6,(((7,21),(26,(39,41))),34)),23),17),(31,36))),((((2,19),35),(4,(14,25))),(5,30))),(((((3,10),(11,42)),40),28),16)),13),22),27);
 127: 1 -5028.204102 -5366.91213 (0,(((((((((1,18),(((8,((12,33),37)),(15,(32,38))),((9,29),(20,24)))),(31,36)),((((6,(17,23)),(((7,21),26),41)),34),39)),((((2,19),35),(4,(14,25))),(5,30))),((((3,10),11),42),(28,40))),16),22),13),27);
 128: 1 -5279.599609 -5384.121307 (0,(((((((((1,18),((8,((12,33),37)),(15,(32,38)))),((9,29),(20,24))),((((6,((7,21),(((26,41),34),39))),17),23),(31,36))),((((2,19),35),(4,(14,25))),(5,30))),(28,40)),((3,10),(11,42))),13),(16,22)),27);
 129: 1 -5661.003906 -5374.324673 (0,(((((((((1,18),(15,(32,38))),(8,((12,33),37))),((9,29),(20,24))),(31,36)),(((6,(17,23)),(((7,21),(26,41)),34)),39)),((((2,19),35),(4,(14,25))),(5,30))),13),(((((3,10),(11,42)),(28,40)),16),22)),27);
 130: 1 -5439.246094 -5364.689592 (0,(((((((((1,18),(((8,((12,33),37)),15),(32,38))),((9,29),(20,24))),(31,36)),((((((6,(17,23)),(7,21)),41),34),26),39)),((((2,19),35),(4,(14,25))),(5,30))),((((3,10),(11,42)),(28,40)),16)),22),13),27);
 131: 2 -5536.368164 -5363.590822 (0,((((((((1,18),((8,((12,33),37)),(15,(32,38)))),((9,29),(20,24))),(((((6,(((7,21),(34,41)),26)),23),17),39),(31,36))),((((2,19),35),(4,(14,25))),(5,30))),(((3,10),(11,42)),(28,40))),16),13),(22,27));
 132: 1 -5246.291016 -5373.011865 (0,((((((((1,18),((8,((12,33),37)),(((9,29),(20,24)),(15,(32,38))))),(31,36)),((((((6,(17,23)),(7,21)),34),41),26),39)),((((2,19),(4,(14,25))),35),(5,30))),((((3,10),(11,42)),(28,40)),16)),13),27),22);
 133: 1 -5007.38623 -5365.939228 (0,(((((((((1,18),(((8,((12,33),37)),(15,(32,38))),((9,29),(20,24)))),((((((6,(17,23)),((7,21),41)),26),34),39),(31,36))),((((2,19),35),(4,(14,25))),(5,30))),(28,40)),((3,10),(11,42))),16),13),22),27);
 134: 4 -5163.628418 -5361.779199 (0,(((((((1,18),(((8,((12,33),37)),(15,(32,38))),((9,29),(20,24)))),(((((6,(17,23)),((26,41),34)),(7,21)),39),(31,36))),((((2,19),35),(4,(14,25))),(5,30))),((((3,10),(11,42)),(28,40)),16)),27),13),22);
 135: 1 -5750.321777 -5363.631308 (0,(((((((((1,18),((8,((12,33),37)),(15,(32,38)))),(((9,29),24),20)),((((6,(((7,21),((34,41),39)),26)),17),23),(31,36))),((((2,19),35),(4,(14,25))),(5,30))),((((3,10),11),42),(28,40))),16),22),13),27);
 136: 5 -5212.143555 -5362.33688 (0,((((((((((1,18),(15,(32,38))),(8,((12,33),37))),((9,29),(20,24))),(31,36)),(((6,(17,23)),(((7,21),26),(34,41))),39)),((((2,19),35),(4,(14,25))),(5,30))),((((3,10),(11,42)),(28,40)),16)),22),13),27);
 137: 1 -5300.119141 -5378.122812 (0,((((((((1,18),((((8,(32,38)),((12,33),37)),15),((9,29),(20,24)))),((((6,((7,21),(((26,41),34),39))),17),23),(31,36))),((((2,19),35),(4,(14,25))),(5,30))),((((3,10),42),11),(28,40))),16),22),27),13);
 138: 1 -5339.51416 -5369.166084 (0,((((((((1,18),(((8,(15,(32,38))),((12,33),37)),((9,29),(20,24)))),(31,36)),(((6,(((7,21),(26,(34,41))),39)),23),17)),((((2,19),35),(4,(14,25))),(5,30))),((((3,10),(11,42)),(28,40)),16)),22),13),27);
 139: 1 -5251.300293 -5364.881656 (0,((((((((1,18),((8,((12,33),37)),(((9,29),(20,24)),(15,(32,38))))),(31,36)),(((6,(((7,21),(26,(34,41))),39)),23),17)),((((2,19),35),(4,(14,25))),(5,30))),((((3,10),(11,42)),(28,40)),16)),22),13),27);
 140: 1 -5525.366699 -5364.456036 (0,((((((((1,18),(((8,((12,33),37)),(15,(32,38))),((9,29),(20,24)))),(31,36)),(((6,(((7,21),(26,41)),(34,39))),23),17)),((((2,19),35),(4,(14,25))),(5,30))),((3,10),(11,42))),(28,40)),16),((13,27),22));
 141: 1 -5499.396484 -5372.171244 (0,(((((((1,18),(((((6,((7,21),(((26,41),39),34))),17),23),(31,36)),(((8,((12,33),37)),(15,(32,38))),((9,29),(20,24))))),((((2,19),35),(4,(14,25))),(5,30))),(((3,10),(11,42)),(28,40))),16),13),22),27);
 142: 2 -5088.945312 -5363.721515 (0,(((((((((1,18),((8,((12,33),37)),(15,(32,38)))),((9,29),(20,24))),((((6,(((7,21),((26,41),34)),39)),23),17),(31,36))),((((2,19),35),(4,(14,25))),(5,30))),((((3,10),42),11),(28,40))),16),22),27),13);
 143: 2 -5151.52832 -5371.511547 (0,(((((((((1,18),(((8,((12,37),33)),15),(32,38))),((9,29),(20,24))),(31,36)),(((6,((7,21),(((26,41),34),39))),23),17)),((((2,19),35),(4,(14,25))),(5,30))),((((3,10),(11,42)),(28,40)),16)),13),27),22);
 144: 1 -5235.805176 -5378.008666 (0,(((((((((((1,18),((8,((12,33),37)),(15,(32,38)))),((9,29),(20,24))),36),31),(((6,((7,21),((26,(34,41)),39))),23),17)),((((2,19),35),(4,(14,25))),(5,30))),(((3,10),(11,42)),(28,40))),16),13),22),27);
 145: 6 -5406.863281 -5361.061484 (0,(((((((1,18),(((8,((12,33),37)),(15,(32,38))),((9,29),(20,24)))),((((6,(17,23)),((((7,21),41),34),26)),39),(31,36))),((((2,19),35),(4,(14,25))),(5,30))),((((3,10),(11,42)),(28,40)),16)),13),22),27);
 146: 8 -5387.8125 -5362.258493 (0,(((((((((1,18),(15,(32,38))),(8,((12,33),37))),((9,29),(20,24))),((((6,(17,23)),((((7,21),41),26),34)),39),(31,36))),((((2,19),35),(4,(14,25))),(5,30))),((((3,10),(11,42)),(28,40)),16)),13),22),27);
 147: 1 -5491.323242 -5363.590822 (0,((((((((1,18),((8,((12,33),37)),(15,(32,38)))),((9,29),(20,24))),(((((6,(((7,21),(34,41)),26)),23),17),39),(31,36))),((((2,19),35),(4,(14,25))),(5,30))),(((3,10),(11,42)),(28,40))),16),13),(22,27));
 148: 3 -5627.563477 -5362.331812 (0,(((((((((1,18),(15,(32,38))),(8,((12,33),37))),((9,29),(20,24))),((((6,(17,23)),((((7,21),26),41),34)),39),(31,36))),((((2,19),35),(4,(14,25))),(5,30))),((((3,10),(11,42)),(28,40)),16)),22),13),27);
 149: 2 -5517.03125 -5365.061984 (0,(((((((((1,18),(((8,((12,33),37)),(15,(32,38))),((9,29),(20,24)))),(31,36)),(((6,(((7,21),(26,41)),(34,39))),23),17)),((((2,19),35),(4,(14,25))),(5,30))),(28,40)),(11,42)),(3,10)),16),((13,27),22));
 150: 2 -5117.33252 -5377.059266 (0,(((((((((1,18),(((8,(32,38)),((12,33),37)),15)),((9,29),(20,24))),((((6,(((7,21),((26,41),34)),39)),23),17),(31,36))),((((2,19),35),(4,(14,25))),(5,30))),(((3,10),(11,42)),(28,40))),16),22),13),27);
 151: 1 -5147.244141 -5364.720198 (0,(((((((((1,18),(15,(32,38))),(8,((12,33),37))),((9,29),(20,24))),(31,36)),(((6,((7,21),((26,(39,41)),34))),23),17)),((((2,19),35),(4,(14,25))),(5,30))),((((3,10),(28,40)),(11,42)),16)),(22,27)),13);
 152: 2 -5505.904297 -5361.999082 (0,((((((((((1,18),((8,((12,33),37)),(15,(32,38)))),((9,29),(20,24))),(31,36)),((((((6,(17,23)),(7,21)),41),34),26),39)),((((2,19),35),(4,(14,25))),(5,30))),(((3,10),(11,42)),(28,40))),16),22),13),27);
 153: 3 -5490.835449 -5364.526952 (0,((((((((1,18),(((8,((12,33),37)),15),(32,38))),((9,29),(20,24))),(31,36)),(((6,((((7,21),(34,41)),39),26)),23),17)),((((2,19),35),(4,(14,25))),(5,30))),((((3,10),(11,42)),(28,40)),16)),13),(22,27));
 154: 5 -5051.373047 -5380.346652 (0,((((((((1,18),((8,((12,33),37)),(15,(32,38)))),((9,29),(20,24))),((((6,((7,21),(((26,41),34),39))),17),23),(31,36))),((((2,19),35),(4,(14,25))),(5,30))),((3,10),((11,42),(28,40)))),13),(16,22)),27);
 155: 2 -5245.998047 -5385.405737 (0,(((((((((1,18),(32,38)),(((8,15),37),(12,33))),((9,29),(20,24))),((((6,(((7,21),((26,41),39)),34)),17),23),(31,36))),((((2,19),35),(4,(14,25))),(5,30))),((((3,10),(11,42)),(28,40)),16)),22),13),27);
 156: 1 -5539.136719 -5369.166084 (0,((((((((1,18),(((8,(15,(32,38))),((12,33),37)),((9,29),(20,24)))),(31,36)),(((6,(((7,21),(26,(34,41))),39)),23),17)),((((2,19),35),(4,(14,25))),(5,30))),((((3,10),(11,42)),(28,40)),16)),22),13),27);
 157: 1 -5367.899414 -5382.029082 (0,(((((((((1,18),(32,38)),((8,15),((12,33),37))),((((6,(((7,21),((26,41),39)),34)),17),23),(31,36))),((9,29),(20,24))),((((2,19),35),(4,(14,25))),(5,30))),((((3,10),(11,42)),(28,40)),16)),22),13),27);
 158: 2 -5395.94873 -5364.321015 (0,((((((((((1,18),(15,(32,38))),(8,((12,33),37))),(((9,29),20),24)),(31,36)),(((6,(17,23)),((((7,21),26),41),34)),39)),((((2,19),35),(4,(14,25))),(5,30))),((((3,10),(11,42)),(28,40)),16)),22),13),27);
 159: 1 -5433.049316 -5366.031239 (0,(((((((((1,18),(((8,((12,33),37)),(15,(32,38))),((9,29),(20,24)))),((((((6,(17,23)),((7,21),41)),26),34),39),(31,36))),((((2,19),35),(4,(14,25))),(5,30))),((3,10),(11,42))),(28,40)),16),13),22),27);
 160: 1 -5353.646484 -5372.743389 (0,(((((((((1,18),(32,38)),15),((8,((12,33),37)),((9,29),(20,24)))),(31,36)),(((6,(17,23)),(((7,21),26),(34,41))),39)),((((2,19),35),(4,(14,25))),(5,30))),((((3,10),(11,42)),(28,40)),16)),22),(13,27));
 161: 1 -5331.611328 -5362.533868 (0,(((((((((1,18),(((8,((12,33),37)),(15,(32,38))),((9,29),(20,24)))),(31,36)),(((((6,(17,23)),((7,21),41)),26),34),39)),((((2,19),35),(4,(14,25))),(5,30))),(((3,10),(11,42)),(28,40))),16),13),22),27);
 162: 2 -5348.182129 -5370.804766 (0,((((((((1,18),((8,((12,33),37)),(15,(32,38)))),((9,29),(20,24))),(((((6,((7,(26,(34,41))),21)),17),23),39),(31,36))),((((2,19),35),(4,(14,25))),(5,30))),((((3,10),(11,42)),(28,40)),16)),13),22),27);
 163: 1 -5416.987305 -5366.791758 (0,(((((((1,18),(((8,((12,33),37)),(15,(32,38))),((9,29),(20,24)))),(((((((6,(17,23)),34),(7,21)),26),41),39),(31,36))),((((2,19),35),(4,(14,25))),(5,30))),((((3,10),42),11),(28,40))),16),22),(13,27));
 164: 3 -5521.71582 -5371.684051 (0,((((((((1,18),((8,((12,33),37)),(15,(32,38)))),((9,29),(20,24))),((((((6,(17,23)),7),21),(26,(34,41))),39),(31,36))),((((2,19),35),(4,(14,25))),(5,30))),((((3,10),(11,42)),(28,40)),16)),13),22),27);
 165: 1 -5419.53418 -5365.918083 (0,(((((((((1,18),(((8,((12,33),37)),(15,(32,38))),((9,29),(20,24)))),((((2,19),35),(4,(14,25))),(5,30))),((((6,(((7,21),(26,(34,41))),39)),23),17),(31,36))),(28,40)),((3,10),(11,42))),16),13),22),27);
 166: 2 -5356.500488 -5365.234377 (0,((((((((((1,18),((8,((12,33),37)),(15,(32,38)))),(((9,29),20),24)),(31,36)),(((6,((7,21),((26,(34,41)),39))),23),17)),((((2,19),35),(4,(14,25))),(5,30))),(((3,10),(11,42)),(28,40))),16),13),22),27);
 167: 1 -5427.755371 -5369.743108 (0,((((((((((1,18),(32,38)),((8,15),((12,33),37))),((9,29),(20,24))),((((6,(((7,21),((26,41),39)),34)),17),23),(31,36))),((((2,19),35),(4,(14,25))),(5,30))),(((3,10),(11,42)),(28,40))),16),22),13),27);
 168: 2 -5286.943848 -5362.461559 (0,((((((((((1,18),((8,((12,33),37)),(15,(32,38)))),((9,29),(20,24))),(31,36)),(((((6,(17,23)),34),26),((7,21),41)),39)),((((2,19),35),(4,(14,25))),(5,30))),(((3,10),(11,42)),(28,40))),16),13),27),22);
 169: 5 -5173.927734 -5366.599043 (0,(((((((1,18),(((8,((12,33),37)),15),(32,38))),((9,29),(20,24))),((((6,(17,23)),((((7,21),41),26),34)),39),(31,36))),((((2,19),35),(4,(14,25))),(5,30))),(((3,10),((11,(28,40)),42)),16)),(22,27)),13);
 170: 2 -5256.42334 -5366.97565 (0,((((((((1,18),(((8,15),((12,33),37)),(32,38))),((9,29),(20,24))),((((6,((7,21),(((26,41),39),34))),23),17),(31,36))),((((2,19),35),(4,(14,25))),(5,30))),((((3,10),(11,42)),(28,40)),16)),13),22),27);
 171: 1 -5394.506836 -5368.987153 (0,((((((((((1,18),(32,38)),((8,((12,33),37)),15)),((9,29),(20,24))),(31,36)),(((6,((7,21),((26,(34,41)),39))),23),17)),((((2,19),35),(4,(14,25))),(5,30))),(((3,10),((11,42),(28,40))),16)),22),13),27);
 172: 5 -5371.000977 -5368.760587 (0,(((((((((1,18),((8,((12,33),37)),(15,(32,38)))),((9,29),(20,24))),(31,36)),((((6,((7,21),(26,(34,41)))),17),23),39)),(5,30)),(((2,19),35),(4,(14,25)))),((((3,10),11),42),(28,40))),16),(13,(22,27)));
 173: 4 -5191.039062 -5364.491907 (0,((((((((1,18),(((8,((12,33),37)),(15,(32,38))),((9,29),(20,24)))),((((6,((((7,21),(26,41)),34),39)),23),17),(31,36))),((((2,19),35),(4,(14,25))),(5,30))),((3,10),(11,42))),(28,40)),16),(22,27)),13);
 174: 3 -5211.291504 -5364.782423 (0,((((((((1,18),(((8,((12,33),37)),15),(32,38))),((9,29),(20,24))),((((6,(17,23)),(((7,21),(26,41)),34)),39),(31,36))),((((2,19),35),(4,(14,25))),(5,30))),((((3,10),(11,42)),(28,40)),16)),13),22),27);
 175: 1 -5446.734375 -5368.399531 (0,(((((((((1,18),(((8,15),((12,33),37)),(32,38))),((9,29),(20,24))),(31,36)),(((6,((7,21),(((26,41),39),34))),23),17)),((((2,19),35),(4,(14,25))),(5,30))),((((3,10),(11,42)),(28,40)),16)),13),22),27);
 176: 2 -5215.222656 -5364.782423 (0,((((((((1,18),(((8,((12,33),37)),15),(32,38))),((9,29),(20,24))),((((6,(17,23)),(((7,21),(26,41)),34)),39),(31,36))),((((2,19),35),(4,(14,25))),(5,30))),((((3,10),(11,42)),(28,40)),16)),13),22),27);
 177: 4 -5305.974609 -5364.838912 (0,((((((((((1,18),((8,((12,33),37)),(15,(32,38)))),((9,29),(20,24))),(31,36)),(((6,(17,23)),((((7,21),41),26),34)),39)),(5,30)),(((2,19),35),(4,(14,25)))),((((3,10),(11,42)),(28,40)),16)),22),13),27);
 178: 1 -5641.688965 -5364.154989 (0,(((((((1,18),(((8,((12,33),37)),(15,(32,38))),((9,29),(20,24)))),((((6,((7,21),((26,41),(34,39)))),23),17),(31,36))),(((4,(14,25)),35),(5,30))),(2,19)),((((3,10),(11,42)),(28,40)),16)),(22,27)),13);
 179: 1 -5472.186523 -5368.834241 (0,(((((((((1,18),(((8,((12,33),37)),(15,(32,38))),((9,29),(20,24)))),((((6,(17,23)),((26,(34,41)),39)),(7,21)),(31,36))),(((4,(14,25)),35),(5,30))),(2,19)),(((3,10),(11,42)),(28,40))),16),22),13),27);
 180: 1 -5215.745605 -5365.126012 (0,(((((((((1,18),((8,((12,33),37)),(15,(32,38)))),((9,29),(20,24))),(((6,(17,23)),((7,21),(26,((34,41),39)))),(31,36))),(((4,(14,25)),35),(5,30))),(2,19)),(((((3,10),42),11),(28,40)),16)),22),13),27);
 181: 2 -5349.081055 -5369.200037 (0,((((((((1,18),((8,((12,33),37)),(15,(32,38)))),((9,29),(20,24))),(31,36)),((((6,39),((7,21),((26,41),34))),23),17)),((((2,19),35),(4,(14,25))),(5,30))),(((((3,10),11),42),(28,40)),16)),(22,27)),13);
 182: 1 -5369.990723 -5365.929369 (0,((((((((((1,18),(32,38)),15),(8,((12,33),37))),((9,29),(20,24))),((((6,((7,21),(26,(34,(39,41))))),17),23),(31,36))),((((2,19),35),(4,(14,25))),(5,30))),(((((3,10),11),42),(28,40)),16)),13),22),27);
 183: 3 -5059.912598 -5364.881656 (0,((((((((1,18),((8,((12,33),37)),(((9,29),(20,24)),(15,(32,38))))),(31,36)),(((6,(((7,21),(26,(34,41))),39)),23),17)),((((2,19),35),(4,(14,25))),(5,30))),((((3,10),(11,42)),(28,40)),16)),22),13),27);
 184: 3 -5570.585938 -5367.699948 (0,((((((((1,18),((8,((12,33),37)),(15,(32,38)))),((9,29),(20,24))),(((6,(17,23)),((7,21),(26,((34,41),39)))),(31,36))),((2,19),(((4,(14,25)),35),(5,30)))),((((3,10),42),(11,(28,40))),16)),22),13),27);
 185: 5 -5330.078613 -5363.094443 (0,((((((((((1,18),((8,((12,33),37)),(15,(32,38)))),((9,29),(20,24))),(31,36)),(((6,((((7,21),(39,41)),34),26)),17),23)),(((4,(14,25)),35),(5,30))),(2,19)),((((3,10),(11,42)),(28,40)),16)),22),13),27);
 186: 1 -5419.613281 -5362.258493 (0,(((((((((1,18),(15,(32,38))),(8,((12,33),37))),((9,29),(20,24))),((((6,(17,23)),((((7,21),41),26),34)),39),(31,36))),((((2,19),35),(4,(14,25))),(5,30))),((((3,10),(11,42)),(28,40)),16)),13),22),27);
 187: 1 -5340.274414 -5364.012173 (0,((((((((1,18),(((8,((12,33),37)),15),(32,38))),((9,29),(20,24))),((((6,(17,23)),((((7,21),41),26),34)),39),(31,36))),((((2,19),35),(4,(14,25))),(5,30))),((((3,10),(11,42)),(28,40)),16)),13),22),27);
 188: 2 -5273.015625 -5381.401371 (0,(((((((1,18),(((((8,37),33),12),(15,(32,38))),((9,29),(20,24)))),(31,36)),(((6,((7,21),((26,(34,41)),39))),23),17)),((((2,19),35),(4,(14,25))),(5,30))),((((3,10),(11,42)),(28,40)),16)),13),(22,27));
 189: 1 -5211.853027 -5369.743108 (0,((((((((((1,18),(32,38)),((8,15),((12,33),37))),((9,29),(20,24))),((((6,(((7,21),((26,41),39)),34)),17),23),(31,36))),((((2,19),35),(4,(14,25))),(5,30))),(((3,10),(11,42)),(28,40))),16),22),13),27);
 190: 1 -5479.821289 -5369.166084 (0,((((((((1,18),(((8,(15,(32,38))),((12,33),37)),((9,29),(20,24)))),(31,36)),(((6,(((7,21),(26,(34,41))),39)),23),17)),((((2,19),35),(4,(14,25))),(5,30))),((((3,10),(11,42)),(28,40)),16)),22),13),27);
 191: 3 -5742.672852 -5365.079075 (0,(((((((((1,18),(((8,((12,33),37)),15),(32,38))),((9,29),(20,24))),((((6,(((7,21),((34,41),39)),26)),17),23),(31,36))),((((2,19),35),(4,(14,25))),(5,30))),((((3,10),11),42),(28,40))),16),22),13),27);
 192: 2 -5661.26709 -5370.657234 (0,(((((((((1,18),(32,38)),((8,15),((12,33),37))),((9,29),(20,24))),((((6,(((7,21),((26,41),39)),34)),17),23),(31,36))),((((2,19),35),(4,(14,25))),(5,30))),((((3,10),(28,40)),(11,42)),16)),22),13),27);
 193: 2 -5406.770508 -5375.169929 (0,((((((((((1,18),(((8,15),((12,33),37)),(32,38))),((9,29),(20,24))),(31,36)),(((6,(((((7,21),41),34),26),39)),17),23)),(((2,19),35),(4,(14,25)))),(5,30)),((((3,10),(11,42)),(28,40)),16)),13),22),27);
 194: 1 -5554.102051 -5383.449454 (0,((((((((1,18),(15,(32,38))),((8,((12,33),37)),((9,29),(20,24)))),(31,36)),(((6,(17,23)),(((7,21),26),(34,41))),39)),((((2,19),35),(4,(14,25))),(5,30))),(((3,(10,(11,42))),(28,40)),16)),22),(13,27));
 195: 1 -5651.75293 -5371.312434 (0,((((((((1,18),((((8,((12,33),37)),(32,38)),15),((9,29),(20,24)))),(31,36)),(((6,(((7,21),(26,41)),(34,39))),23),17)),((((2,19),35),(4,(14,25))),(5,30))),(28,40)),((3,10),(11,42))),16),((13,27),22));
 196: 2 -5357.904297 -5362.743402 (0,(((((((((1,18),((8,((12,33),37)),(15,(32,38)))),((9,29),(20,24))),((((((6,(17,23)),(7,21)),(34,41)),26),39),(31,36))),((((2,19),35),(4,(14,25))),(5,30))),16),(((3,10),(11,42)),(28,40))),13),22),27);
 197: 1 -5283.524414 -5374.477212 (0,((((((((1,18),((8,((12,33),37)),(15,(32,38)))),((9,29),(20,24))),((((2,19),(4,(14,25))),35),(5,30))),(((((((6,(17,23)),(7,21)),41),34),26),39),(31,36))),((((3,10),42),11),(28,40))),16),27),(13,22));
 198: 1 -5436.553711 -5370.612245 (0,(((((((((((1,18),((8,((12,33),37)),(15,(32,38)))),((9,29),(20,24))),((((6,(17,23)),((26,(34,41)),39)),(7,21)),(31,36))),(5,30)),((4,(14,25)),35)),(2,19)),(((3,10),(11,42)),(28,40))),16),22),13),27);
 199: 1 -5192.53418 -5371.981364 (0,((((((((1,18),(((8,(15,(32,38))),((12,33),37)),((9,29),(20,24)))),(31,36)),(((6,(((7,21),(26,41)),(34,39))),23),17)),((((2,19),35),(4,(14,25))),(5,30))),(28,40)),((3,10),(11,42))),16),((13,27),22));
 200: 3 -5446.450684 -5365.321291 (0,((((((((1,18),((8,((12,33),37)),(15,(32,38)))),((9,29),(20,24))),(((((6,(((7,21),(34,41)),26)),23),17),39),(31,36))),(((2,19),35),(4,(14,25)))),(5,30)),((((3,10),(11,42)),(28,40)),16)),13),(22,27));
 201: 1 -5282.918945 -5367.838901 (0,(((((((((1,18),((((8,((12,33),37)),15),(32,38)),((9,29),(20,24)))),(31,36)),(((6,(((7,21),((26,41),34)),39)),23),17)),((((2,19),35),(4,(14,25))),(5,30))),((((3,10),42),11),(28,40))),16),13),27),22);
 202: 1 -5466.123047 -5364.720198 (0,(((((((((1,18),(15,(32,38))),(8,((12,33),37))),((9,29),(20,24))),(31,36)),(((6,((7,21),((26,(39,41)),34))),23),17)),((((2,19),35),(4,(14,25))),(5,30))),((((3,10),(28,40)),(11,42)),16)),(22,27)),13);
 203: 2 -5588.157227 -5381.808565 (0,(((((((1,18),((8,((12,33),37)),(15,(32,38)))),((9,29),(20,24))),((((((6,23),17),26),(((7,21),41),34)),39),(31,36))),(((2,19),35),(((4,14),25),(5,30)))),(((((3,10),11),42),(28,40)),16)),13),(22,27));
 204: 3 -5168.218262 -5366.97565 (0,((((((((1,18),(((8,15),((12,33),37)),(32,38))),((9,29),(20,24))),((((6,((7,21),(((26,41),39),34))),23),17),(31,36))),((((2,19),35),(4,(14,25))),(5,30))),((((3,10),(11,42)),(28,40)),16)),13),22),27);
 205: 15 -5104.163086 -5362.401154 (0,(((((((((1,18),((8,((12,33),37)),(15,(32,38)))),((9,29),(20,24))),((((6,((7,21),(((26,41),34),39))),23),17),(31,36))),((((2,19),35),(4,(14,25))),(5,30))),16),((((3,10),11),42),(28,40))),13),27),22);
 206: 2 -5210.088867 -5367.879397 (0,((((((((((1,18),(32,38)),(8,((12,33),37))),15),((9,29),(20,24))),((((6,((7,21),(26,(34,(39,41))))),17),23),(31,36))),((((2,19),35),(4,(14,25))),(5,30))),(((((3,10),11),42),(28,40)),16)),13),22),27);
 207: 1 -5407.165039 -5365.860302 (0,(((((((((1,18),((8,((12,33),37)),(15,(32,38)))),(((9,29),24),20)),(31,36)),(((6,(17,23)),((((7,21),41),26),34)),39)),((((2,19),35),(4,(14,25))),(5,30))),(((3,10),((11,42),(28,40))),16)),22),13),27);
 208: 2 -5331.837891 -5365.863599 (0,((((((((1,18),(((8,((12,33),37)),(15,(32,38))),(((9,29),20),24))),(31,36)),(((6,(((7,21),(26,41)),(34,39))),23),17)),((((2,19),35),(4,(14,25))),(5,30))),(28,40)),((3,10),(11,42))),16),((13,27),22));
 209: 1 -5353.911133 -5365.061984 (0,(((((((((1,18),(((8,((12,33),37)),(15,(32,38))),((9,29),(20,24)))),(31,36)),(((6,(((7,21),(26,41)),(34,39))),23),17)),((((2,19),35),(4,(14,25))),(5,30))),(28,40)),(11,42)),(3,10)),16),((13,27),22));
 210: 6 -4902.629883 -5362.534157 (0,((((((((1,18),((8,((12,33),37)),(15,(32,38)))),(((9,29),20),24)),(((((6,(17,23)),26),((7,21),(34,41))),39),(31,36))),((((2,19),35),(4,(14,25))),(5,30))),((((3,10),(11,42)),(28,40)),16)),13),22),27);
 211: 1 -5275.611816 -5367.439794 (0,(((((((((1,18),(((8,15),((12,33),37)),(32,38))),((9,29),(20,24))),(31,36)),(((6,((7,21),(((26,41),34),39))),23),17)),((((2,19),35),(4,(14,25))),(5,30))),((((3,10),(11,42)),(28,40)),16)),13),27),22);
 212: 5 -5622.000977 -5374.669729 (0,(((((((((1,18),((8,((12,33),37)),(15,(32,38)))),(31,36)),((9,29),(20,24))),(((6,(((((7,21),41),34),39),26)),23),17)),((((2,19),35),(4,(14,25))),(5,30))),((((3,10),11),42),(28,40))),16),(13,27)),22);
 213: 2 -5760.299316 -5367.490642 (0,(((((((1,18),(((8,((12,33),37)),(15,(32,38))),((9,29),(20,24)))),(((((6,((7,21),(26,(34,41)))),17),23),39),(31,36))),(5,30)),(((2,19),35),(4,(14,25)))),((((3,10),11),42),(28,40))),16),(13,(22,27)));
 214: 7 -5235.390625 -5367.829844 (0,((((((((1,18),((8,((12,33),37)),(15,(32,38)))),((9,29),(20,24))),((((2,19),35),(4,(14,25))),(5,30))),((((6,(17,23)),((((7,21),41),26),34)),39),(31,36))),((((3,10),(11,42)),(28,40)),16)),13),22),27);
 215: 1 -5789.830078 -5380.723071 (0,((((((((1,18),((((8,(32,38)),((12,33),37)),15),((9,29),(20,24)))),((((2,19),35),(4,(14,25))),(5,30))),((((6,((7,21),(((26,41),34),39))),17),23),(31,36))),((((3,10),42),11),(28,40))),16),22),27),13);
 216: 1 -5204.652344 -5379.564983 (0,((((((((((1,18),((8,((12,33),37)),(15,(32,38)))),((9,29),(20,24))),(31,36)),(((6,(((7,21),(26,(34,41))),39)),23),17)),(((2,19),35),(4,(14,25)))),(5,30)),(((3,(10,(11,42))),(28,40)),16)),22),13),27);
 217: 1 -5253.303711 -5375.340758 (0,(((((((((1,18),((8,((12,33),37)),(15,(32,38)))),((9,29),(20,24))),(31,36)),(((6,((7,21),((26,(34,41)),39))),23),17)),(((2,19),35),(((4,25),14),(5,30)))),((((3,10),(11,42)),(28,40)),16)),22),13),27);
 218: 1 -5275.007324 -5363.176579 (0,((((((((((1,18),((8,((12,33),37)),(15,(32,38)))),((9,29),(20,24))),(31,36)),((((((6,(17,23)),(7,21)),41),34),26),39)),((((2,19),35),(4,(14,25))),(5,30))),16),(((3,10),(11,42)),(28,40))),22),13),27);
 219: 6 -5103.410156 -5366.97565 (0,((((((((1,18),(((8,15),((12,33),37)),(32,38))),((9,29),(20,24))),((((6,((7,21),(((26,41),39),34))),23),17),(31,36))),((((2,19),35),(4,(14,25))),(5,30))),((((3,10),(11,42)),(28,40)),16)),13),22),27);
 220: 7 -5487.353516 -5362.017945 (0,(((((((((1,18),(15,(32,38))),(8,((12,33),37))),((9,29),(20,24))),((((6,((7,21),((26,(34,41)),39))),17),23),(31,36))),((((2,19),35),(4,(14,25))),(5,30))),((((3,10),(11,42)),(28,40)),16)),22),13),27);
 221: 2 -5108.871094 -5368.66864 (0,((((((1,18),((8,((12,33),37)),(15,(32,38)))),((9,29),(20,24))),((((2,19),35),(4,(14,25))),(5,30))),((((6,(17,23)),(((7,21),34),(26,41))),39),(31,36))),((((3,10),(11,42)),(28,40)),16)),(13,(22,27)));
 222: 1 -5466.818848 -5365.838723 (0,((((((((((1,18),(15,(32,38))),(8,((12,33),37))),((9,29),(20,24))),(((6,(((7,21),((34,41),39)),26)),(17,23)),(31,36))),(((4,(14,25)),35),(5,30))),(2,19)),(((((3,10),42),11),(28,40)),16)),22),13),27);
 223: 4 -5684.408203 -5361.96273 (0,(((((((((1,18),((8,((12,33),37)),(15,(32,38)))),((9,29),(20,24))),(31,36)),(((6,(((7,21),(26,(34,41))),39)),23),17)),((((2,19),35),(4,(14,25))),(5,30))),((((3,10),(11,42)),(28,40)),16)),13),22),27);
 224: 2 -5243.657227 -5363.649953 (0,(((((((((1,18),((8,((12,33),37)),(15,(32,38)))),((9,29),(20,24))),((((6,(17,23)),((((7,21),41),34),26)),39),(31,36))),((((2,19),35),(4,(14,25))),(5,30))),(((3,10),42),(11,(28,40)))),16),22),27),13);
 225: 9 -5400.194336 -5360.99287 (0,(((((((1,18),(((8,((12,33),37)),(15,(32,38))),((9,29),(20,24)))),((((6,(17,23)),(((7,21),(26,41)),34)),39),(31,36))),((((2,19),35),(4,(14,25))),(5,30))),((((3,10),(11,42)),(28,40)),16)),13),22),27);
 226: 1 -5321.549316 -5368.706583 (0,(((((((1,18),((8,((12,33),37)),(15,(32,38)))),((9,29),(20,24))),((((2,19),35),(4,(14,25))),(5,30))),((((6,(17,23)),(((7,21),(34,41)),26)),39),(31,36))),((((3,10),(11,42)),(28,40)),16)),(22,27)),13);
 227: 1 -5456.305664 -5370.474046 (0,((((((((1,18),(15,(32,38))),((8,((12,33),37)),((9,29),(20,24)))),(31,36)),(((6,(((7,21),26),(34,41))),(17,23)),39)),((((2,19),35),(4,(14,25))),(5,30))),((((3,10),(11,42)),(28,40)),16)),22),(13,27));
 228: 1 -5339.493164 -5364.842813 (0,(((((((((1,18),(((8,((12,33),37)),15),(32,38))),((9,29),(20,24))),((((6,(((7,21),((26,41),34)),39)),23),17),(31,36))),((((2,19),35),(4,(14,25))),(5,30))),(((3,10),(11,42)),(28,40))),16),22),13),27);
 229: 1 -5220.271484 -5363.664824 (0,((((((((1,18),(((8,((12,33),37)),(15,(32,38))),((9,29),(20,24)))),((((6,((((7,21),(26,41)),34),39)),23),17),(31,36))),(5,30)),(((2,19),35),(4,(14,25)))),((((3,10),(11,42)),(28,40)),16)),13),22),27);
 230: 2 -5275.970703 -5366.925894 (0,((((((((1,18),(((8,15),((12,33),37)),(32,38))),((9,29),(20,24))),((((6,(((7,21),((34,41),39)),26)),23),17),(31,36))),((((2,19),35),(4,(14,25))),(5,30))),((((3,10),(11,42)),(28,40)),16)),13),22),27);
 231: 2 -5130.303711 -5368.153659 (0,(((((((((1,18),(32,38)),((8,15),((12,33),37))),((9,29),(20,24))),((((6,(((7,21),((26,41),39)),34)),23),17),(31,36))),((((2,19),35),(4,(14,25))),(5,30))),((((3,10),(11,42)),(28,40)),16)),22),13),27);
 232: 1 -5399.271973 -5370.614002 (0,(((((((((1,18),(((8,((12,33),37)),(15,(32,38))),((9,29),(20,24)))),(31,36)),(((6,23),(((7,21),(26,(34,41))),39)),17)),((((2,19),35),(4,(14,25))),(5,30))),(((3,10),(11,42)),(28,40))),16),22),13),27);
 233: 1 -5053.078125 -5365.939228 (0,(((((((((1,18),(((8,((12,33),37)),(15,(32,38))),((9,29),(20,24)))),((((((6,(17,23)),((7,21),41)),26),34),39),(31,36))),((((2,19),35),(4,(14,25))),(5,30))),(28,40)),((3,10),(11,42))),16),13),22),27);
 234: 2 -5424.394531 -5365.863599 (0,((((((((1,18),(((8,((12,33),37)),(15,(32,38))),(((9,29),20),24))),(31,36)),(((6,(((7,21),(26,41)),(34,39))),23),17)),((((2,19),35),(4,(14,25))),(5,30))),(28,40)),((3,10),(11,42))),16),((13,27),22));
 235: 2 -5304.44043 -5368.236641 (0,(((((((((1,18),(32,38)),((8,15),((12,33),37))),((9,29),(20,24))),((((6,((7,21),(26,(34,(39,41))))),17),23),(31,36))),((((2,19),35),(4,(14,25))),(5,30))),(((((3,10),11),42),(28,40)),16)),13),22),27);
 236: 2 -5177.977539 -5369.703046 (0,((((((((1,18),((8,((12,33),37)),(15,(32,38)))),((9,29),(20,24))),((((((6,(7,21)),(26,(34,41))),17),23),39),(31,36))),((((2,19),35),(4,(14,25))),(5,30))),((((3,10),(11,42)),(28,40)),16)),13),22),27);
 237: 2 -5463.45459 -5364.512455 (0,(((((((((1,18),(((8,((12,33),37)),(15,(32,38))),(((9,29),24),20))),(31,36)),(((6,(((7,21),((26,41),34)),39)),23),17)),((((2,19),35),(4,(14,25))),(5,30))),((((3,10),42),11),(28,40))),16),13),27),22);
 238: 3 -5288.097168 -5362.563607 (0,((((((((1,18),((8,((12,33),37)),(15,(32,38)))),(((9,29),24),20)),(((6,(((7,21),(26,(34,41))),39)),(17,23)),(31,36))),((((2,19),35),(4,(14,25))),(5,30))),((((3,10),(11,42)),(28,40)),16)),13),27),22);
 239: 3 -5279.931152 -5361.885544 (0,((((((1,18),(((8,((12,33),37)),(15,(32,38))),((9,29),(20,24)))),(31,36)),(((((6,(17,23)),(34,41)),(7,21)),26),39)),((((2,19),35),(4,(14,25))),(5,30))),((((3,10),(11,42)),(28,40)),16)),(13,(22,27)));
 240: 1 -5664.78125 -5365.918083 (0,(((((((((1,18),(((8,((12,33),37)),(15,(32,38))),((9,29),(20,24)))),((((2,19),35),(4,(14,25))),(5,30))),((((6,(((7,21),(26,(34,41))),39)),23),17),(31,36))),(28,40)),((3,10),(11,42))),16),13),22),27);
 241: 1 -5451.35791 -5363.664824 (0,((((((((1,18),(((8,((12,33),37)),(15,(32,38))),((9,29),(20,24)))),((((6,((((7,21),(26,41)),34),39)),23),17),(31,36))),(5,30)),(((2,19),35),(4,(14,25)))),((((3,10),(11,42)),(28,40)),16)),13),22),27);
 242: 1 -5408.444336 -5368.760587 (0,(((((((((1,18),((8,((12,33),37)),(15,(32,38)))),((9,29),(20,24))),(31,36)),((((6,((7,21),(26,(34,41)))),17),23),39)),(5,30)),(((2,19),35),(4,(14,25)))),((((3,10),11),42),(28,40))),16),(13,(22,27)));
 243: 1 -5000.041016 -5368.861788 (0,((((((((((1,18),(32,38)),((8,15),((12,33),37))),((9,29),(20,24))),(31,36)),(((6,(((7,21),((26,41),39)),34)),17),23)),((((2,19),35),(4,(14,25))),(5,30))),((((3,10),(11,42)),(28,40)),16)),22),13),27);
 244: 1 -5325.937988 -5363.71882 (0,((((((((((1,18),(15,(32,38))),(8,((12,33),37))),((9,29),(20,24))),((((6,(((7,21),((34,41),39)),26)),17),23),(31,36))),((((2,19),35),(4,(14,25))),(5,30))),((((3,10),11),42),(28,40))),16),22),13),27);
 245: 2 -5520.646484 -5371.66262 (0,((((((((1,18),((8,((12,33),37)),(15,(32,38)))),((9,29),(20,24))),((((((6,(26,(34,41))),(7,21)),17),23),39),(31,36))),((((2,19),35),(4,(14,25))),(5,30))),((((3,10),(11,42)),(28,40)),16)),13),22),27);
 246: 1 -5293.160156 -5365.086704 (0,(((((((1,18),((8,((12,33),37)),(((9,29),(20,24)),(15,(32,38))))),((((6,((((7,21),(26,41)),34),39)),23),17),(31,36))),((((2,19),35),(4,(14,25))),(5,30))),((((3,10),(11,42)),(28,40)),16)),13),22),27);
 247: 2 -5596.443359 -5363.767701 (0,(((((((((1,18),((8,((12,33),37)),(15,(32,38)))),((9,29),(20,24))),((((6,(((7,21),(39,41)),(26,34))),17),23),(31,36))),(((4,(14,25)),35),(5,30))),(2,19)),(((3,10),(11,42)),(28,40))),16),(22,27)),13);
 248: 1 -5511.73584 -5384.121307 (0,(((((((((1,18),((8,((12,33),37)),(15,(32,38)))),((9,29),(20,24))),((((6,((7,21),(((26,41),34),39))),17),23),(31,36))),((((2,19),35),(4,(14,25))),(5,30))),(28,40)),((3,10),(11,42))),13),(16,22)),27);
 249: 4 -5646.191406 -5377.474943 (0,((((((((1,18),(((8,((12,33),37)),(15,(32,38))),((9,29),(20,24)))),((((6,(((7,21),(26,(34,41))),39)),23),17),(31,36))),((((2,19),35),(5,30)),(4,(14,25)))),(((3,10),(11,42)),(28,40))),16),27),13),22);
 250: 1 -5578.431641 -5382.070529 (0,(((((((((1,18),(32,38)),((8,15),((12,33),37))),((9,29),(20,24))),((((6,(((7,21),((26,41),39)),34)),17),23),(31,36))),((((2,19),35),(4,(14,25))),(5,30))),(((((3,10),(11,42)),40),28),16)),22),13),27);
 251: 1 -5228.099609 -5385.729324 (0,(((((((((1,18),(((8,((12,33),37)),(15,(32,38))),((9,29),(20,24)))),31),36),(((6,(((7,21),(26,41)),(34,39))),23),17)),((((2,19),35),(4,(14,25))),(5,30))),(28,40)),((3,10),(11,42))),16),((13,27),22));
 252: 4 -5467.635254 -5375.247664 (0,(((((((1,18),((8,((12,33),37)),(15,(32,38)))),((9,29),(20,24))),((((6,((7,21),(((26,41),39),34))),17),23),(31,36))),((((2,19),35),(4,(14,25))),(5,30))),(((3,(10,(11,42))),(28,40)),16)),(22,27)),13);
 253: 1 -5585.273926 -5364.969875 (0,(((((((1,18),((8,((12,33),37)),(((9,29),(20,24)),(15,(32,38))))),(((6,(((7,21),(26,(39,41))),34)),(17,23)),(31,36))),((((2,19),35),(4,(14,25))),(5,30))),((((3,10),(11,42)),(28,40)),16)),22),13),27);
 254: 2 -5293.625977 -5364.715982 (0,(((((((((1,18),(15,(32,38))),(8,((12,33),37))),((9,29),(20,24))),(31,36)),(((6,((7,21),((26,(39,41)),34))),23),17)),((((2,19),35),(4,(14,25))),(5,30))),(((3,10),((11,42),(28,40))),16)),(22,27)),13);
 255: 7 -5363.047852 -5365.560508 (0,((((((((1,18),((8,((12,33),37)),(15,(32,38)))),((9,29),(20,24))),(((((6,23),17),(((7,21),(26,41)),34)),39),(31,36))),((((2,19),35),(4,(14,25))),(5,30))),((((3,10),(11,42)),(28,40)),16)),13),22),27);
 256: 7 -5265.27832 -5363.313493 (0,(((((((((1,18),((8,((12,33),37)),(15,(32,38)))),((9,29),(20,24))),(((((6,(17,23)),26),((7,21),(34,41))),39),(31,36))),(5,30)),(((2,19),35),(4,(14,25)))),((((3,10),(11,42)),(28,40)),16)),13),22),27);
 257: 7 -5177.695312 -5365.168374 (0,((((((((1,18),((8,((12,33),37)),(15,(32,38)))),((9,29),(20,24))),((((6,(17,23)),((((7,21),34),26),41)),39),(31,36))),((((2,19),35),(4,(14,25))),(5,30))),(((((3,10),42),11),(28,40)),16)),13),27),22);
 258: 1 -5527.384766 -5364.689592 (0,(((((((((1,18),(((8,((12,33),37)),15),(32,38))),((9,29),(20,24))),(31,36)),((((((6,(17,23)),(7,21)),41),34),26),39)),((((2,19),35),(4,(14,25))),(5,30))),((((3,10),(11,42)),(28,40)),16)),22),13),27);
 259: 4 -5039.065918 -5361.136739 (0,(((((((1,18),(((8,((12,33),37)),(15,(32,38))),((9,29),(20,24)))),((((6,(17,23)),((((7,21),26),34),41)),39),(31,36))),((((2,19),35),(4,(14,25))),(5,30))),((((3,10),(11,42)),(28,40)),16)),13),27),22);
 260: 5 -5224.221191 -5386.75545 (0,((((((((1,18),(((6,((7,21),(((26,41),39),34))),17),23)),((8,((12,33),37)),(15,(32,38)))),(((9,29),(20,24)),(31,36))),((2,19),(((4,(14,25)),35),(5,30)))),((((3,10),(11,42)),(28,40)),16)),13),22),27);
 261: 17 -5276.86084 -5375.366652 (0,((((((1,18),((8,((12,33),37)),(15,(32,38)))),(((9,29),24),20)),((((6,(17,23)),(((7,21),(34,41)),26)),39),(31,36))),((((2,19),35),(4,(14,25))),(5,30))),((((((3,10),11),42),(28,40)),16),13)),(22,27));
 262: 1 -5343.996094 -5364.893737 (0,((((((((((1,18),(15,(32,38))),(8,((12,33),37))),((9,29),(20,24))),(31,36)),(((6,((((7,21),26),41),34)),(17,23)),39)),((((2,19),35),(4,(14,25))),(5,30))),((((3,10),(11,42)),(28,40)),16)),22),13),27);
 263: 1 -5539.28125 -5378.122812 (0,((((((((1,18),((((8,(32,38)),((12,33),37)),15),((9,29),(20,24)))),((((6,((7,21),(((26,41),34),39))),17),23),(31,36))),((((2,19),35),(4,(14,25))),(5,30))),((((3,10),42),11),(28,40))),16),22),27),13);
 264: 3 -5308.717773 -5364.689592 (0,(((((((((1,18),(((8,((12,33),37)),15),(32,38))),((9,29),(20,24))),(31,36)),((((((6,(17,23)),(7,21)),41),34),26),39)),((((2,19),35),(4,(14,25))),(5,30))),((((3,10),(11,42)),(28,40)),16)),22),13),27);
 265: 1 -5247.585938 -5366.211789 (0,((((((((1,18),((8,((12,33),37)),(15,(32,38)))),((9,29),(20,24))),((((6,(((7,21),(34,41)),26)),23),17),39)),(31,36)),((((2,19),35),(4,(14,25))),(5,30))),((((3,10),(11,42)),(28,40)),16)),13),(22,27));
 266: 1 -5416.610352 -5368.195298 (0,(((((((((((1,18),(32,38)),((8,((12,33),37)),15)),((9,29),(20,24))),(31,36)),(((6,((7,21),((26,(34,41)),39))),23),17)),((((2,19),35),(4,(14,25))),(5,30))),(((3,10),(11,42)),(28,40))),16),22),13),27);
 267: 1 -5326.131836 -5383.449454 (0,((((((((1,18),(15,(32,38))),((8,((12,33),37)),((9,29),(20,24)))),(31,36)),(((6,(17,23)),(((7,21),26),(34,41))),39)),((((2,19),35),(4,(14,25))),(5,30))),(((3,(10,(11,42))),(28,40)),16)),22),(13,27));
 268: 1 -5717.777344 -5364.689592 (0,(((((((((1,18),(((8,((12,33),37)),15),(32,38))),((9,29),(20,24))),(31,36)),((((((6,(17,23)),(7,21)),41),34),26),39)),((((2,19),35),(4,(14,25))),(5,30))),((((3,10),(11,42)),(28,40)),16)),22),13),27);
 269: 2 -5390.729492 -5367.077904 (0,((((((((1,18),(((8,15),((12,33),37)),(32,38))),((9,29),(20,24))),((((6,((7,21),((26,(34,41)),39))),23),17),(31,36))),((((2,19),35),(4,(14,25))),(5,30))),((((3,10),(11,42)),(28,40)),16)),13),22),27);
 270: 6 -5363.680664 -5362.339814 (0,((((((((((1,18),(15,(32,38))),(8,((12,33),37))),((9,29),(20,24))),(31,36)),((((6,(17,23)),(((7,21),26),41)),34),39)),((((2,19),35),(4,(14,25))),(5,30))),((((3,10),(11,42)),(28,40)),16)),22),13),27);
 271: 1 -5124.477539 -5371.719258 (0,((((((((1,18),((8,((12,33),37)),(15,(32,38)))),((9,29),(20,24))),((((((6,(26,(34,41))),(7,21)),17),23),39),(31,36))),((((2,19),35),(4,(14,25))),(5,30))),((((3,10),(11,42)),(28,40)),16)),13),22),27);
 272: 3 -5213.481445 -5377.204004 (0,((((((1,18),((8,((12,33),37)),(15,(32,38)))),((9,29),(20,24))),((((6,(17,23)),(((7,21),34),(26,41))),39),(31,36))),((((2,19),35),(4,(14,25))),(5,30))),(((3,(10,(11,42))),(28,40)),16)),(13,(22,27)));
 273: 4 -5562.927734 -5364.003146 (0,((((((((1,18),(((8,((12,33),37)),15),(32,38))),((9,29),(20,24))),((((6,((7,21),(26,(34,(39,41))))),17),23),(31,36))),((((2,19),35),(4,(14,25))),(5,30))),(((((3,10),11),42),(28,40)),16)),13),22),27);
 274: 1 -5309.734375 -5368.770714 (0,(((((((1,18),(((8,((12,33),37)),(15,(32,38))),((9,29),(20,24)))),((((2,19),35),(4,(14,25))),(5,30))),((((6,((((7,21),(26,41)),34),39)),23),17),(31,36))),((((3,10),(11,42)),(28,40)),16)),13),22),27);
 275: 7 -5206.139648 -5363.84582 (0,(((((((((1,18),(((8,((12,33),37)),(15,(32,38))),((9,29),(20,24)))),((((6,((7,21),(((26,34),41),39))),17),23),(31,36))),((((2,19),35),(4,(14,25))),(5,30))),(28,40)),(((3,10),11),42)),16),22),13),27);
 276: 2 -4937.567871 -5370.908534 (0,((((((((1,18),(((8,((12,33),37)),15),(32,38))),((9,29),(20,24))),((((2,19),35),(4,(14,25))),(5,30))),((((6,((7,21),(((26,41),39),34))),23),17),(31,36))),((((3,10),(11,42)),(28,40)),16)),13),22),27);
 277: 2 -4849.876465 -5369.693463 (0,(((((((((1,18),(32,38)),((8,15),((12,33),37))),((9,29),(20,24))),((((6,(((7,21),((26,41),39)),34)),17),23),(31,36))),((((2,19),(4,(14,25))),35),(5,30))),((((3,10),(11,42)),(28,40)),16)),22),13),27);
 278: 1 -5395.607422 -5364.456036 (0,((((((((1,18),(((8,((12,33),37)),(15,(32,38))),((9,29),(20,24)))),(31,36)),(((6,(((7,21),(26,41)),(34,39))),23),17)),((((2,19),35),(4,(14,25))),(5,30))),((3,10),(11,42))),(28,40)),16),((13,27),22));
 279: 1 -5230.072754 -5363.71882 (0,((((((((((1,18),(15,(32,38))),(8,((12,33),37))),((9,29),(20,24))),((((6,(((7,21),((34,41),39)),26)),17),23),(31,36))),((((2,19),35),(4,(14,25))),(5,30))),((((3,10),11),42),(28,40))),16),22),13),27);
 280: 1 -5285.699219 -5371.452997 (0,(((((((((1,18),((8,((12,33),37)),15)),(((9,29),(20,24)),(32,38))),(31,36)),(((6,(((7,21),(26,(39,41))),34)),23),17)),((((2,19),35),(4,(14,25))),(5,30))),((((3,10),(11,42)),(28,40)),16)),22),13),27);
 281: 2 -5392.353516 -5381.452938 (0,((((((((1,18),(15,(32,38))),((8,((12,33),37)),((9,29),(20,24)))),(31,36)),(((6,(17,23)),(((7,21),26),(34,41))),39)),(((2,19),35),((4,(14,25)),(5,30)))),((((3,10),(11,42)),(28,40)),16)),22),(13,27));
 282: 1 -5263.644043 -5382.387347 (0,((((((((((((1,18),8),(((12,33),37),(15,(32,38)))),((9,29),(20,24))),(31,36)),((6,((7,21),((26,41),(34,39)))),(17,23))),((((2,19),35),(4,(14,25))),(5,30))),28),40),(((3,10),11),42)),16),22),(13,27));
 283: 4 -5255.763184 -5371.452997 (0,(((((((((1,18),((8,((12,33),37)),15)),(((9,29),(20,24)),(32,38))),(31,36)),(((6,(((7,21),(26,(39,41))),34)),23),17)),((((2,19),35),(4,(14,25))),(5,30))),((((3,10),(11,42)),(28,40)),16)),22),13),27);
 284: 1 -5634.496094 -5377.891374 (0,((((((((1,18),((8,((12,33),37)),(15,(32,38)))),((9,29),(20,24))),(31,36)),((((6,(17,23)),26),(((7,21),41),34)),39)),(((2,19),35),(((4,14),25),(5,30)))),(((((3,10),11),42),(28,40)),16)),13),(22,27));
 285: 3 -5472.248535 -5364.962575 (0,(((((((1,18),((8,((12,33),37)),(15,(32,38)))),((9,29),(20,24))),((((6,((((7,21),41),26),34)),(17,23)),39),(31,36))),((((2,19),35),(4,(14,25))),(5,30))),(((3,10),((11,(28,40)),42)),16)),(22,27)),13);
 286: 2 -5500.195312 -5369.19509 (0,(((((((((1,18),(((8,((12,33),37)),(15,(32,38))),((9,29),(20,24)))),(((((2,19),35),(4,(14,25))),(5,30)),((((6,(((7,21),(26,(34,41))),39)),23),17),(31,36)))),40),28),((3,10),(11,42))),16),13),22),27);
 287: 1 -5397.999512 -5384.423313 (0,((((((((1,18),(15,(32,38))),(8,(((9,29),(20,24)),((12,33),37)))),(31,36)),(((6,(17,23)),(((7,21),26),(34,41))),39)),((((2,19),35),(4,(14,25))),(5,30))),((((3,10),(11,42)),(28,40)),16)),22),(13,27));
 288: 2 -5275.483887 -5373.069762 (0,((((((((1,18),(((8,((12,33),37)),(15,(32,38))),((9,29),(20,24)))),(((2,19),35),(4,(14,25)))),(5,30)),((((6,((7,21),(((26,41),34),39))),23),17),(31,36))),(((((3,10),11),42),(28,40)),16)),13),27),22);
 289: 2 -5740.079102 -5363.089082 (0,((((((((((1,18),((8,((12,33),37)),(15,(32,38)))),((9,29),(20,24))),(31,36)),(((6,((7,21),(26,(34,(39,41))))),23),17)),(((4,(14,25)),35),(5,30))),(2,19)),((((3,10),(11,42)),(28,40)),16)),13),22),27);
 290: 1 -5290.813477 -5362.533868 (0,(((((((((1,18),(((8,((12,33),37)),(15,(32,38))),((9,29),(20,24)))),(31,36)),(((((6,(17,23)),((7,21),41)),26),34),39)),((((2,19),35),(4,(14,25))),(5,30))),(((3,10),(11,42)),(28,40))),16),13),22),27);
 291: 4 -5111.948242 -5366.255389 (0,((((((((1,18),((8,((12,33),37)),(15,(32,38)))),((9,29),(20,24))),(((((((6,(17,23)),26),41),(7,21)),34),39),(31,36))),(((2,19),((4,(14,25)),35)),(5,30))),(((((3,10),42),11),(28,40)),16)),13),27),22);
 292: 9 -5367.78125 -5362.508129 (0,((((((((((1,18),(15,(32,38))),(8,((12,33),37))),((9,29),(20,24))),(31,36)),((6,(((7,21),(26,(34,41))),39)),(17,23))),((((2,19),35),(4,(14,25))),(5,30))),((((3,10),(11,42)),(28,40)),16)),22),13),27);
 293: 21 -5384.475586 -5365.224259 (0,((((((((1,18),((8,((12,33),37)),(15,(32,38)))),((9,29),(20,24))),(((6,(17,23)),((7,21),(26,((34,41),39)))),(31,36))),((2,19),(((4,(14,25)),35),(5,30)))),((((3,10),(11,42)),(28,40)),16)),22),13),27);
 294: 2 -5144.120605 -5367.446615 (0,((((((((1,18),((8,((12,33),37)),(15,(32,38)))),((9,29),(20,24))),(((((((6,(17,23)),(7,21)),41),34),26),39),(31,36))),(((2,19),((4,(14,25)),35)),(5,30))),((((3,10),42),11),(28,40))),16),27),(13,22));
 295: 1 -5089.52832 -5378.952038 (0,((((((((1,18),(15,(32,38))),(8,((12,33),37))),((9,29),(20,24))),(((((6,(17,23)),26),(((7,21),41),34)),39),(31,36))),(((2,19),35),(((4,14),25),(5,30)))),(((((3,10),11),42),(28,40)),16)),13),(22,27));
 296: 2 -5383.084961 -5365.690431 (0,((((((((((1,18),(15,(32,38))),(8,((12,33),37))),((9,29),(20,24))),((6,(((7,21),(26,(34,41))),39)),(17,23))),(31,36)),((((2,19),35),(4,(14,25))),(5,30))),((((3,10),(11,42)),(28,40)),16)),22),13),27);
 297: 2 -5404.848145 -5366.078167 (0,(((((((((1,18),(((8,((12,33),37)),(15,(32,38))),((9,29),(20,24)))),((((2,19),35),(4,(14,25))),(5,30))),((((6,((7,21),((26,(34,41)),39))),17),23),(31,36))),(28,40)),(((3,10),11),42)),16),22),13),27);
 298: 2 -5346.021484 -5365.274297 (0,(((((((1,18),(((8,((12,33),37)),15),(32,38))),((9,29),(20,24))),(31,36)),(((((6,(17,23)),(7,21)),34),(26,41)),39)),((((2,19),35),(4,(14,25))),(5,30))),((((3,10),(11,42)),(28,40)),16)),((13,27),22));
 299: 3 -5299.167969 -5364.599687 (0,(((((((((1,18),(((8,((12,33),37)),(15,(32,38))),((9,29),(20,24)))),(31,36)),(((6,((((7,21),(26,41)),39),34)),23),17)),(((2,19),35),(4,(14,25)))),(5,30)),((((3,10),(11,42)),(28,40)),16)),22),13),27);
 300: 2 -5388.772461 -5366.97565 (0,((((((((1,18),(((8,15),((12,33),37)),(32,38))),((9,29),(20,24))),((((6,((7,21),(((26,41),39),34))),23),17),(31,36))),((((2,19),35),(4,(14,25))),(5,30))),((((3,10),(11,42)),(28,40)),16)),13),22),27);
 301: 4 -5405.22998 -5362.337571 (0,(((((((((1,18),(15,(32,38))),(8,((12,33),37))),((9,29),(20,24))),(31,36)),(((6,(17,23)),((((7,21),26),41),34)),39)),((((2,19),35),(4,(14,25))),(5,30))),((((3,10),(11,42)),(28,40)),16)),(13,22)),27);
 302: 2 -5413.40332 -5366.925894 (0,((((((((1,18),(((8,15),((12,33),37)),(32,38))),((9,29),(20,24))),((((6,(((7,21),((34,41),39)),26)),23),17),(31,36))),((((2,19),35),(4,(14,25))),(5,30))),((((3,10),(11,42)),(28,40)),16)),13),22),27);
 303: 3 -5730.200195 -5367.083344 (0,((((((((((1,18),(15,(32,38))),((9,29),(20,24))),(8,((12,33),37))),(31,36)),(((6,(17,23)),((((7,21),26),41),34)),39)),((((2,19),35),(4,(14,25))),(5,30))),((((3,10),(11,42)),(28,40)),16)),22),13),27);
 304: 1 -5253.365234 -5365.929369 (0,((((((((((1,18),(32,38)),15),(8,((12,33),37))),((9,29),(20,24))),((((6,((7,21),(26,(34,(39,41))))),17),23),(31,36))),((((2,19),35),(4,(14,25))),(5,30))),(((((3,10),11),42),(28,40)),16)),13),22),27);
 305: 1 -5238.249023 -5370.019666 (0,((((((((1,18),((8,((12,33),37)),(15,(32,38)))),((9,29),(20,24))),((((2,19),35),(4,(14,25))),(5,30))),((((6,((7,21),(((26,41),34),39))),17),23),(31,36))),(((3,10),11),42)),(28,40)),16),(13,(22,27)));
 306: 2 -5341.426758 -5364.883565 (0,((((((1,18),(((8,((12,33),37)),15),(32,38))),((9,29),(20,24))),(((((6,(17,23)),((7,21),(26,41))),34),39),(31,36))),((((2,19),35),(4,(14,25))),(5,30))),((((3,10),(11,42)),(28,40)),16)),(13,(22,27)));
 307: 3 -5160.551758 -5364.88453 (0,(((((((1,18),((8,((12,33),37)),(((9,29),(20,24)),(15,(32,38))))),((((6,(((7,21),(26,(39,41))),34)),23),17),(31,36))),((((2,19),35),(4,(14,25))),(5,30))),((((3,10),(11,42)),(28,40)),16)),22),13),27);
 308: 8 -5224.083984 -5362.357358 (0,(((((((((1,18),((8,((12,33),37)),(15,(32,38)))),((9,29),(20,24))),((((6,((7,21),(((26,41),34),39))),17),23),(31,36))),((((2,19),35),((4,25),14)),(5,30))),(((3,10),(11,42)),(28,40))),16),22),13),27);
 309: 2 -5354.496094 -5362.232115 (0,(((((((((1,18),(15,(32,38))),(8,((12,33),37))),((9,29),(20,24))),((((6,(17,23)),((((7,21),41),26),34)),39),(31,36))),((((2,19),35),(4,(14,25))),(5,30))),((((3,10),(11,42)),(28,40)),16)),13),22),27);
 310: 1 -4792.722656 -5367.439794 (0,(((((((((1,18),(((8,15),((12,33),37)),(32,38))),((9,29),(20,24))),(31,36)),(((6,((7,21),(((26,41),34),39))),23),17)),((((2,19),35),(4,(14,25))),(5,30))),((((3,10),(11,42)),(28,40)),16)),13),27),22);
 311: 1 -5147.263672 -5377.059266 (0,(((((((((1,18),(((8,(32,38)),((12,33),37)),15)),((9,29),(20,24))),((((6,(((7,21),((26,41),34)),39)),23),17),(31,36))),((((2,19),35),(4,(14,25))),(5,30))),(((3,10),(11,42)),(28,40))),16),22),13),27);
 312: 1 -5610.71875 -5369.465059 (0,(((((((((1,18),((8,(15,(32,38))),((12,33),37))),((9,29),(20,24))),(31,36)),((((((6,(17,23)),(7,21)),41),34),26),39)),((((2,19),35),(4,(14,25))),(5,30))),((((3,10),(11,42)),(28,40)),16)),22),13),27);
 313: 4 -5803.783203 -5362.3495 (0,((((((((((1,18),(15,(32,38))),(8,((12,33),37))),((9,29),(20,24))),(31,36)),((((6,(17,23)),34),(((7,21),26),41)),39)),((((2,19),35),(4,(14,25))),(5,30))),((((3,10),(11,42)),(28,40)),16)),22),13),27);
 314: 2 -5424.379883 -5368.236641 (0,(((((((((1,18),(32,38)),((8,15),((12,33),37))),((9,29),(20,24))),((((6,((7,21),(26,(34,(39,41))))),17),23),(31,36))),((((2,19),35),(4,(14,25))),(5,30))),(((((3,10),11),42),(28,40)),16)),13),22),27);
 315: 1 -6008.805664 -5362.792276 (0,((((((((1,18),(((8,((12,33),37)),(15,(32,38))),((9,29),(20,24)))),((((6,(((7,21),(26,(34,41))),39)),23),17),(31,36))),(((4,(14,25)),35),(5,30))),(2,19)),((((3,10),(11,42)),(28,40)),16)),13),22),27);
 316: 7 -5427.078125 -5361.961856 (0,((((((((1,18),((8,((12,33),37)),(15,(32,38)))),((9,29),(20,24))),((((6,((7,21),(((26,41),34),39))),17),23),(31,36))),((((2,19),35),(4,(14,25))),(5,30))),(((3,10),(11,42)),(28,40))),16),22),(13,27));
 317: 1 -5503.284668 -5384.973478 (0,((((((((1,18),((8,((12,33),37)),(15,(32,38)))),((9,29),(20,24))),((((2,19),35),(4,(14,25))),(5,30))),((((6,((7,21),(((26,41),34),39))),17),23),(31,36))),(((3,10),(11,42)),(28,40))),13),(16,22)),27);
 318: 1 -5244.555664 -5374.792726 (0,(((((((1,18),(15,(32,38))),(8,((12,33),37))),((9,29),(20,24))),((((6,(17,23)),(((7,21),(34,41)),26)),39),(31,36))),((((2,19),35),(4,(14,25))),(5,30))),((((((3,10),11),42),(28,40)),16),13)),(22,27));
 319: 4 -5568.647461 -5361.832581 (0,(((((((((1,18),((8,((12,33),37)),(15,(32,38)))),((9,29),(20,24))),((((6,(17,23)),((7,21),(26,(34,41)))),39),(31,36))),((((2,19),35),(4,(14,25))),(5,30))),(((3,10),(11,42)),(28,40))),16),13),22),27);
 320: 1 -5112.553223 -5367.439794 (0,(((((((((1,18),(((8,15),((12,33),37)),(32,38))),((9,29),(20,24))),(31,36)),(((6,((7,21),(((26,41),34),39))),23),17)),((((2,19),35),(4,(14,25))),(5,30))),((((3,10),(11,42)),(28,40)),16)),13),27),22);
 321: 2 -5122.726562 -5370.85402 (0,(((((((((1,18),((8,((12,33),37)),(15,(32,38)))),((9,29),(20,24))),((((6,(((((7,21),41),39),26),34)),23),17),(31,36))),(((4,(14,25)),35),(5,30))),((((3,10),(11,42)),(28,40)),16)),(2,19)),22),27),13);
 322: 1 -5561.489258 -5365.918083 (0,(((((((((1,18),(((8,((12,33),37)),(15,(32,38))),((9,29),(20,24)))),((((2,19),35),(4,(14,25))),(5,30))),((((6,(((7,21),(26,(34,41))),39)),23),17),(31,36))),(28,40)),((3,10),(11,42))),16),13),22),27);
 323: 2 -5180.602539 -5376.851426 (0,(((((((((1,18),((8,((12,33),37)),(15,(32,38)))),((9,29),(20,24))),(31,36)),(((6,(17,23)),((((7,21),41),26),34)),39)),((((2,19),35),(4,(14,25))),(5,30))),(((3,(10,(11,42))),(28,40)),16)),22),13),27);
 324: 2 -5084.012207 -5365.086704 (0,(((((((1,18),((8,((12,33),37)),(((9,29),(20,24)),(15,(32,38))))),((((6,((((7,21),(26,41)),34),39)),23),17),(31,36))),((((2,19),35),(4,(14,25))),(5,30))),((((3,10),(11,42)),(28,40)),16)),13),22),27);
 325: 1 -5317.851562 -5366.223418 (0,(((((((((((1,18),(32,38)),15),(8,((12,33),37))),((9,29),(20,24))),(31,36)),(((6,(17,23)),((((7,21),26),41),34)),39)),((((2,19),35),(4,(14,25))),(5,30))),((((3,10),(11,42)),(28,40)),16)),22),13),27);
 326: 3 -5514.601074 -5361.042957 (0,(((((((1,18),(((8,((12,33),37)),(15,(32,38))),((9,29),(20,24)))),((((6,(((7,21),(26,(39,41))),34)),17),23),(31,36))),((((2,19),35),(4,(14,25))),(5,30))),((((3,10),(11,42)),(28,40)),16)),22),13),27);
 327: 1 -5218.275391 -5365.918083 (0,(((((((((1,18),(((8,((12,33),37)),(15,(32,38))),((9,29),(20,24)))),((((2,19),35),(4,(14,25))),(5,30))),((((6,(((7,21),(26,(34,41))),39)),23),17),(31,36))),(28,40)),((3,10),(11,42))),16),13),22),27);
 328: 1 -5317.975586 -5371.861768 (0,(((((((1,18),(((8,((12,33),37)),(15,(32,38))),((9,29),(20,24)))),((((2,19),35),(4,(14,25))),(5,30))),((6,(((((7,21),41),26),39),34)),(17,23))),(31,36)),(((((3,10),42),11),(28,40)),16)),13),(22,27));
 329: 7 -5307.057617 -5362.475129 (0,((((((((((1,18),(15,(32,38))),(8,((12,33),37))),((9,29),(20,24))),(31,36)),(((6,(17,23)),((((7,21),41),26),34)),39)),((((2,19),35),(4,(14,25))),(5,30))),((((3,10),(11,42)),(28,40)),16)),22),13),27);
 330: 2 -5390.720215 -5369.326887 (0,(((((((((1,18),(((8,((12,33),37)),(15,(32,38))),((9,29),(20,24)))),(((((2,19),35),(4,(14,25))),(5,30)),((((6,(((7,21),(26,(34,41))),39)),23),17),(31,36)))),(28,40)),(3,10)),(11,42)),16),13),22),27);
 331: 2 -5238.458984 -5363.105042 (0,((((((((((1,18),((8,((12,33),37)),(15,(32,38)))),((9,29),(20,24))),(31,36)),(((6,(((((7,21),41),39),26),34)),23),17)),(((4,(14,25)),35),(5,30))),(2,19)),((((3,10),(11,42)),(28,40)),16)),22),27),13);
 332: 1 -5073.82666 -5369.728893 (0,(((((((1,18),((8,((12,33),37)),(15,(32,38)))),((9,29),(20,24))),((((2,19),35),(4,(14,25))),(5,30))),(((((6,(((7,21),(34,41)),26)),23),17),39),(31,36))),((((3,10),(11,42)),(28,40)),16)),13),(22,27));
 333: 1 -5211.177246 -5366.925894 (0,((((((((1,18),(((8,15),((12,33),37)),(32,38))),((9,29),(20,24))),((((6,(((7,21),((34,41),39)),26)),23),17),(31,36))),((((2,19),35),(4,(14,25))),(5,30))),((((3,10),(11,42)),(28,40)),16)),13),22),27);
 334: 2 -5176.588867 -5362.578434 (0,(((((((1,18),((8,((12,33),37)),(15,(32,38)))),((9,29),(20,24))),((((6,(((((7,21),41),26),39),34)),23),17),(31,36))),((((2,19),35),(4,(14,25))),(5,30))),(((((3,10),11),(28,40)),42),16)),22),(13,27));
 335: 5 -5170.225098 -5363.403426 (0,(((((((((1,18),((8,((12,33),37)),(15,(32,38)))),((9,29),(20,24))),((((6,(17,23)),(((7,21),(26,41)),34)),39),(31,36))),(5,30)),(((2,19),35),(4,(14,25)))),((((3,10),(11,42)),(28,40)),16)),13),22),27);
 336: 2 -5289.897461 -5367.077904 (0,((((((((1,18),(((8,15),((12,33),37)),(32,38))),((9,29),(20,24))),((((6,((7,21),((26,(34,41)),39))),23),17),(31,36))),((((2,19),35),(4,(14,25))),(5,30))),((((3,10),(11,42)),(28,40)),16)),13),22),27);
 337: 2 -5073.882812 -5367.077904 (0,((((((((1,18),(((8,15),((12,33),37)),(32,38))),((9,29),(20,24))),((((6,((7,21),((26,(34,41)),39))),23),17),(31,36))),((((2,19),35),(4,(14,25))),(5,30))),((((3,10),(11,42)),(28,40)),16)),13),22),27);
 338: 2 -5455.410645 -5371.125332 (0,((((((((1,18),(((8,((12,33),37)),15),(32,38))),((9,29),(20,24))),((((2,19),35),(4,(14,25))),(5,30))),((((6,((7,21),((26,(34,41)),39))),23),17),(31,36))),((((3,10),(11,42)),(28,40)),16)),13),22),27);
 339: 1 -5488.108887 -5362.533868 (0,(((((((((1,18),(((8,((12,33),37)),(15,(32,38))),((9,29),(20,24)))),(31,36)),(((((6,(17,23)),((7,21),41)),26),34),39)),((((2,19),35),(4,(14,25))),(5,30))),(((3,10),(11,42)),(28,40))),16),13),22),27);
 340: 3 -5401.900879 -5364.577231 (0,((((((((((1,18),((8,((12,33),37)),(15,(32,38)))),((9,29),(20,24))),((((6,((7,21),((26,(34,41)),39))),17),23),(31,36))),((((2,19),35),(4,(14,25))),(5,30))),(28,40)),(((3,10),11),42)),16),22),13),27);
 341: 2 -5168.696289 -5371.721029 (0,(((((((1,18),(((((6,(((7,21),(26,(34,41))),39)),23),17),(31,36)),(((8,((12,33),37)),(15,(32,38))),((9,29),(20,24))))),((((2,19),35),(4,(14,25))),(5,30))),(((3,10),(11,42)),(28,40))),16),27),13),22);
 342: 1 -5317.236328 -5370.474046 (0,((((((((1,18),(15,(32,38))),((8,((12,33),37)),((9,29),(20,24)))),(31,36)),(((6,(((7,21),26),(34,41))),(17,23)),39)),((((2,19),35),(4,(14,25))),(5,30))),((((3,10),(11,42)),(28,40)),16)),22),(13,27));
 343: 1 -5542.666016 -5362.533868 (0,(((((((((1,18),(((8,((12,33),37)),(15,(32,38))),((9,29),(20,24)))),(31,36)),(((((6,(17,23)),((7,21),41)),26),34),39)),((((2,19),35),(4,(14,25))),(5,30))),(((3,10),(11,42)),(28,40))),16),13),22),27);
 344: 2 -5179.852051 -5376.615468 (0,(((((((((1,18),(32,38)),((8,((12,33),37)),15)),((9,29),(20,24))),((((6,(7,(21,(26,(34,(39,41)))))),17),23),(31,36))),((((2,19),35),(4,(14,25))),(5,30))),(((((3,10),11),42),(28,40)),16)),13),22),27);
 345: 5 -5604.203125 -5369.158452 (0,((((((((1,18),((8,((12,33),37)),(15,(32,38)))),((9,29),(20,24))),(((((6,((26,(39,41)),34)),(7,21)),23),17),(31,36))),((((2,19),35),(4,(14,25))),(5,30))),((((3,10),(11,42)),(28,40)),16)),13),22),27);
 346: 1 -5071.504883 -5366.416665 (0,(((((((((1,18),(((8,((12,33),37)),(15,(32,38))),((9,29),(20,24)))),((((((6,(17,23)),((7,21),41)),26),34),39),(31,36))),(5,30)),(((2,19),35),(4,(14,25)))),(((3,10),(11,42)),(28,40))),16),13),22),27);
 347: 2 -5504.391113 -5361.383999 (0,((((((((1,18),(((8,((12,33),37)),(15,(32,38))),((9,29),(20,24)))),(31,36)),(((6,(17,23)),((((7,21),41),26),34)),39)),((((2,19),35),(4,(14,25))),(5,30))),((((3,10),(11,42)),(28,40)),16)),22),13),27);
 348: 8 -5428.987305 -5363.491738 (0,((((((((1,18),((8,((12,33),37)),(15,(32,38)))),((9,29),(20,24))),(((((((6,(17,23)),34),(7,21)),26),41),39),(31,36))),(5,30)),(((2,19),35),(4,(14,25)))),((((3,10),(11,42)),(28,40)),16)),22),(13,27));
 349: 17 -5401.903809 -5362.165012 (0,(((((((((1,18),((8,((12,33),37)),(15,(32,38)))),((9,29),(20,24))),((((6,(((((7,21),41),26),39),34)),23),17),(31,36))),(((4,(14,25)),35),(5,30))),(2,19)),((((3,10),(11,42)),(28,40)),16)),22),27),13);
 350: 2 -5348.058105 -5370.623205 (0,(((((((((1,18),((8,((12,33),37)),(15,(32,38)))),((9,29),(20,24))),(((4,(14,25)),35),(5,30))),((((6,(((((7,21),41),26),34),39)),23),17),(31,36))),(2,19)),((((3,10),(11,42)),(28,40)),16)),22),13),27);
 351: 1 -5171.124023 -5362.125004 (0,(((((((((1,18),(15,(32,38))),(8,((12,33),37))),((9,29),(20,24))),(31,36)),(((6,(((7,21),((26,41),34)),39)),23),17)),((((2,19),35),(4,(14,25))),(5,30))),(((((3,10),11),42),(28,40)),16)),(22,27)),13);
 352: 5 -5415.581055 -5363.952238 (0,(((((((((1,18),((8,((12,33),37)),(15,(32,38)))),((9,29),(20,24))),(31,36)),(((6,(((((7,21),41),34),39),26)),23),17)),((((2,19),35),(4,(14,25))),(5,30))),(((3,10),11),((28,40),42))),16),(13,27)),22);
 353: 3 -5157.84668 -5364.31462 (0,((((((((((1,18),(((8,((12,33),37)),(15,(32,38))),((9,29),(20,24)))),(31,36)),(((6,(((7,21),(26,(34,41))),39)),23),17)),((((2,19),35),(4,(14,25))),(5,30))),((3,10),(11,42))),(28,40)),16),22),13),27);
 354: 1 -5103.060059 -5367.879397 (0,((((((((((1,18),(32,38)),(8,((12,33),37))),15),((9,29),(20,24))),((((6,((7,21),(26,(34,(39,41))))),17),23),(31,36))),((((2,19),35),(4,(14,25))),(5,30))),(((((3,10),11),42),(28,40)),16)),13),22),27);
 355: 2 -5683.589355 -5373.350852 (0,(((((((((1,18),(15,(32,38))),(8,((12,33),37))),(((9,29),(20,24)),(31,36))),(((6,(17,23)),((((7,21),26),41),34)),39)),((((2,19),35),(4,(14,25))),(5,30))),((((3,10),(11,42)),(28,40)),16)),22),13),27);
 356: 1 -5410.72168 -5363.880195 (0,(((((((1,18),((8,((12,33),37)),(15,(32,38)))),((9,29),(20,24))),(((((6,((7,21),(26,(34,41)))),17),23),39),(31,36))),((((2,19),35),(4,(14,25))),(5,30))),((((3,10),11),42),(28,40))),16),(13,(22,27)));
 357: 1 -5669.250977 -5374.56793 (0,(((((((((1,18),(((8,((12,33),37)),(15,(32,38))),((9,29),(20,24)))),(31,36)),(((6,(((7,21),((26,41),34)),39)),17),23)),(((4,(14,25)),35),(5,30))),(2,19)),13),22),((((3,10),(11,42)),(28,40)),16)),27);
 358: 1 -5406.114258 -5376.512584 (0,(((((((((1,18),8),((12,33),37)),(15,(32,38))),((9,29),(20,24))),((((6,((7,21),(((26,41),39),34))),23),17),(31,36))),((((2,19),35),(4,(14,25))),(5,30))),(((((3,10),11),42),(28,40)),16)),13),(22,27));
 359: 4 -5470.144531 -5361.897992 (0,(((((((((1,18),((8,((12,33),37)),(15,(32,38)))),((9,29),(20,24))),((((6,(17,23)),(((7,21),(34,41)),26)),39),(31,36))),((((2,19),35),(4,(14,25))),(5,30))),((((3,10),42),11),(28,40))),16),22),13),27);
 360: 6 -5366.345215 -5361.182441 (0,((((((((1,18),(((8,((12,33),37)),(15,(32,38))),((9,29),(20,24)))),(31,36)),(((6,(((7,21),(26,(34,41))),39)),23),17)),((((2,19),35),(4,(14,25))),(5,30))),((((3,10),(11,42)),(28,40)),16)),22),13),27);
 361: 2 -5441.363281 -5373.677821 (0,(((((((1,18),(((((((6,(17,23)),((7,21),41)),26),34),39),(31,36)),(((8,((12,33),37)),(15,(32,38))),((9,29),(20,24))))),((((2,19),35),(4,(14,25))),(5,30))),(((3,10),(11,42)),(28,40))),16),13),22),27);
 362: 1 -5455.885742 -5367.190195 (0,((((((((1,18),(((8,((12,33),37)),(15,(32,38))),((9,29),(20,24)))),(((((((6,23),17),((7,21),41)),26),34),39),(31,36))),((((2,19),35),(4,(14,25))),(5,30))),(((3,10),(11,42)),(28,40))),16),13),22),27);
 363: 1 -5290.941406 -5380.723071 (0,((((((((1,18),((((8,(32,38)),((12,33),37)),15),((9,29),(20,24)))),((((2,19),35),(4,(14,25))),(5,30))),((((6,((7,21),(((26,41),34),39))),17),23),(31,36))),((((3,10),42),11),(28,40))),16),22),27),13);
 364: 2 -5170.644531 -5370.85402 (0,(((((((((1,18),((8,((12,33),37)),(15,(32,38)))),((9,29),(20,24))),((((6,(((((7,21),41),39),26),34)),23),17),(31,36))),(((4,(14,25)),35),(5,30))),((((3,10),(11,42)),(28,40)),16)),(2,19)),22),27),13);
 365: 3 -4969.156738 -5373.350852 (0,(((((((((1,18),(15,(32,38))),(8,((12,33),37))),(((9,29),(20,24)),(31,36))),(((6,(17,23)),((((7,21),26),41),34)),39)),((((2,19),35),(4,(14,25))),(5,30))),((((3,10),(11,42)),(28,40)),16)),22),13),27);
 366: 2 -5433.544922 -5369.595275 (0,((((((((1,18),((8,((12,33),37)),(15,(32,38)))),((9,29),(20,24))),((((((6,(34,41)),26),(7,21)),(17,23)),39),(31,36))),((2,19),(((4,(14,25)),35),(5,30)))),((((3,10),(28,40)),(11,42)),16)),22),13),27);
 367: 1 -5478.384277 -5369.449876 (0,(((((((((1,18),(32,38)),((8,15),((12,33),37))),((9,29),(20,24))),((((6,(((7,21),((26,41),39)),34)),17),23),(31,36))),(((2,19),((4,(14,25)),35)),(5,30))),((((3,10),(11,42)),(28,40)),16)),22),13),27);
 368: 2 -5163.736328 -5362.757789 (0,((((((((1,18),(15,(32,38))),(8,((12,33),37))),((9,29),(20,24))),(31,36)),(((((6,(17,23)),(7,21)),34),(26,41)),39)),((((2,19),35),(4,(14,25))),(5,30))),((((3,10),(11,42)),(28,40)),16)),((13,27),22));
 369: 3 -5405.882812 -5364.137817 (0,((((((((((1,18),(8,((12,33),37))),(15,(32,38))),((9,29),(20,24))),(31,36)),((((((6,(17,23)),(7,21)),41),34),26),39)),((((2,19),35),(4,(14,25))),(5,30))),((((3,10),(11,42)),(28,40)),16)),22),13),27);
 370: 1 -5540.815918 -5369.743108 (0,((((((((((1,18),(32,38)),((8,15),((12,33),37))),((9,29),(20,24))),((((6,(((7,21),((26,41),39)),34)),17),23),(31,36))),((((2,19),35),(4,(14,25))),(5,30))),(((3,10),(11,42)),(28,40))),16),22),13),27);
 371: 2 -5625.679688 -5370.346751 (0,((((((((1,18),((8,((12,33),37)),(15,(32,38)))),((9,29),(20,24))),((((2,19),35),(4,(14,25))),(5,30))),(((6,((7,21),(((26,41),34),39))),17),23)),(31,36)),((((3,10),11),42),(28,40))),16),(13,(22,27)));
 372: 4 -5605.418945 -5365.680083 (0,((((((((1,18),((8,((12,33),37)),(15,(32,38)))),(((9,29),20),24)),((((6,((7,21),((26,41),(34,39)))),23),17),(31,36))),(((4,(14,25)),35),(5,30))),(2,19)),((((3,10),(11,42)),(28,40)),16)),(22,27)),13);
 373: 2 -5824.714844 -5364.078233 (0,(((((((((1,18),(((8,((12,33),37)),(15,(32,38))),((9,29),(20,24)))),(31,36)),(((6,(((7,21),((26,41),34)),39)),23),17)),((((2,19),35),(4,(14,25))),(5,30))),16),((((3,10),42),11),(28,40))),13),27),22);
 374: 6 -5576.78418 -5362.233373 (0,(((((((((1,18),(15,(32,38))),(8,((12,33),37))),((9,29),(20,24))),(31,36)),(((6,((7,21),(((26,41),39),34))),23),17)),((((2,19),35),(4,(14,25))),(5,30))),((((3,10),(11,42)),(28,40)),16)),(22,27)),13);
 375: 2 -5058.333984 -5373.749681 (0,((((((((1,18),((8,((12,33),37)),(((9,29),(20,24)),(15,(32,38))))),(((((2,19),35),(4,(14,25))),(5,30)),((((6,(((7,21),(26,(34,41))),39)),23),17),(31,36)))),(28,40)),((3,10),(11,42))),16),13),22),27);
 376: 3 -5592.352539 -5365.656802 (0,((((((((((1,18),((8,((12,33),37)),(15,(32,38)))),((9,29),(20,24))),(31,36)),((((2,19),35),(4,(14,25))),(5,30))),(((6,((7,21),((26,(34,41)),39))),23),17)),(((3,10),(11,42)),(28,40))),16),13),22),27);
 377: 4 -5015.639648 -5363.130011 (0,((((((((1,18),((8,((12,33),37)),(15,(32,38)))),((9,29),(20,24))),(31,36)),((((6,(((7,21),(34,41)),26)),23),17),39)),((((2,19),35),(4,(14,25))),(5,30))),((((3,10),(11,42)),(28,40)),16)),13),(22,27));
 378: 9 -5285.676758 -5367.834903 (0,((((((((1,18),((8,((12,33),37)),(15,(32,38)))),((9,29),(20,24))),((((2,19),35),(4,(14,25))),(5,30))),((((6,(17,23)),(((7,21),(26,41)),34)),39),(31,36))),((((3,10),(11,42)),(28,40)),16)),13),22),27);
 379: 1 -5339.86377 -5377.880862 (0,((((((((1,18),(((8,((12,33),37)),15),(32,38))),((9,29),(20,24))),((((6,(((7,21),((34,41),39)),26)),23),17),(31,36))),((((2,19),35),(4,(14,25))),(5,30))),(((3,(10,(11,42))),(28,40)),16)),13),22),27);
 380: 1 -5338.037109 -5366.723986 (0,((((((((1,18),((8,((12,33),37)),(15,(32,38)))),((9,29),(20,24))),(((((6,(((26,41),34),39)),23),17),(7,21)),(31,36))),(((2,19),((4,(14,25)),35)),(5,30))),((((3,10),(11,42)),(28,40)),16)),13),22),27);
 381: 1 -5006.463379 -5369.43339 (0,((((((((1,18),((((8,((12,33),37)),15),(32,38)),((9,29),(20,24)))),(31,36)),(((6,(((7,21),(26,41)),(34,39))),23),17)),((((2,19),35),(4,(14,25))),(5,30))),(28,40)),((3,10),(11,42))),16),((13,27),22));
 382: 2 -5185.636719 -5364.689592 (0,(((((((((1,18),(((8,((12,33),37)),15),(32,38))),((9,29),(20,24))),(31,36)),((((((6,(17,23)),(7,21)),41),34),26),39)),((((2,19),35),(4,(14,25))),(5,30))),((((3,10),(11,42)),(28,40)),16)),22),13),27);
 383: 4 -5449.390625 -5370.661185 (0,(((((((((1,18),(32,38)),((8,15),((12,33),37))),((9,29),(20,24))),((((6,(((7,21),((26,41),39)),34)),17),23),(31,36))),((((2,19),35),(4,(14,25))),(5,30))),(((3,10),((11,42),(28,40))),16)),22),13),27);
 384: 1 -5078.247559 -5366.728938 (0,((((((((1,18),(((8,((12,33),37)),(15,(32,38))),((9,29),(20,24)))),(31,36)),((((((6,(17,23)),(7,21)),34),41),26),39)),(((2,19),((4,(14,25)),35)),(5,30))),((((3,10),(11,42)),(28,40)),16)),13),27),22);
 385: 7 -5425.521484 -5364.317773 (0,((((((((((1,18),(15,(32,38))),(8,((12,33),37))),(((9,29),24),20)),(31,36)),(((6,(17,23)),((((7,21),26),41),34)),39)),((((2,19),35),(4,(14,25))),(5,30))),((((3,10),(11,42)),(28,40)),16)),22),13),27);
 386: 1 -5252.841309 -5363.304137 (0,(((((((((1,18),(((8,((12,33),37)),(15,(32,38))),((9,29),(20,24)))),(31,36)),(((6,((7,21),((26,(34,41)),39))),23),17)),((((2,19),35),(4,(14,25))),(5,30))),(((3,10),(11,42)),(28,40))),16),13),22),27);
 387: 2 -5297.023438 -5371.721029 (0,(((((((1,18),(((((6,(((7,21),(26,(34,41))),39)),23),17),(31,36)),(((8,((12,33),37)),(15,(32,38))),((9,29),(20,24))))),((((2,19),35),(4,(14,25))),(5,30))),(((3,10),(11,42)),(28,40))),16),27),13),22);
 388: 1 -5318.097656 -5366.031239 (0,(((((((((1,18),(((8,((12,33),37)),(15,(32,38))),((9,29),(20,24)))),((((((6,(17,23)),((7,21),41)),26),34),39),(31,36))),((((2,19),35),(4,(14,25))),(5,30))),((3,10),(11,42))),(28,40)),16),13),22),27);
 389: 1 -5287.648926 -5375.392234 (0,(((((((1,18),(((8,((12,33),37)),(15,(32,38))),((9,29),(20,24)))),((((6,((((7,21),(26,41)),34),39)),23),17),(31,36))),((((2,19),35),(4,(14,25))),(5,30))),(((3,(10,(11,42))),(28,40)),16)),13),22),27);
 390: 1 -5132.753906 -5371.452997 (0,(((((((((1,18),((8,((12,33),37)),15)),(((9,29),(20,24)),(32,38))),(31,36)),(((6,(((7,21),(26,(39,41))),34)),23),17)),((((2,19),35),(4,(14,25))),(5,30))),((((3,10),(11,42)),(28,40)),16)),22),13),27);
 391: 1 -4988.294922 -5364.491907 (0,((((((((1,18),(((8,((12,33),37)),(15,(32,38))),((9,29),(20,24)))),((((6,((((7,21),(26,41)),34),39)),23),17),(31,36))),((((2,19),35),(4,(14,25))),(5,30))),((3,10),(11,42))),(28,40)),16),(22,27)),13);
 392: 1 -5303.113281 -5369.853201 (0,(((((((1,18),((8,(15,(32,38))),((12,33),37))),((9,29),(20,24))),(31,36)),(((((6,(17,23)),(34,41)),26),(7,21)),39)),((((2,19),35),(4,(14,25))),(5,30))),((((3,10),(11,42)),(28,40)),16)),(13,(22,27)));
 393: 1 -5170.106445 -5365.918083 (0,(((((((((1,18),(((8,((12,33),37)),(15,(32,38))),((9,29),(20,24)))),((((2,19),35),(4,(14,25))),(5,30))),((((6,(((7,21),(26,(34,41))),39)),23),17),(31,36))),(28,40)),((3,10),(11,42))),16),13),22),27);
 394: 1 -5269.450195 -5366.779697 (0,(((((((1,18),(((8,((12,33),37)),(15,(32,38))),((9,29),(20,24)))),((((2,19),35),(4,(14,25))),(5,30))),(((6,(((((7,21),41),26),39),34)),(17,23)),(31,36))),((((3,10),42),11),(28,40))),16),13),(22,27));
 395: 1 -5252.006836 -5374.650838 (0,(((((((((((1,18),((8,(15,(32,38))),((12,33),37))),((9,29),(20,24))),(31,36)),((6,((7,21),((26,41),(34,39)))),(17,23))),((((2,19),35),(4,(14,25))),(5,30))),28),40),(((3,10),11),42)),16),22),(13,27));
 396: 1 -5258.553711 -5366.223418 (0,(((((((((((1,18),(32,38)),15),(8,((12,33),37))),((9,29),(20,24))),(31,36)),(((6,(17,23)),((((7,21),26),41),34)),39)),((((2,19),35),(4,(14,25))),(5,30))),((((3,10),(11,42)),(28,40)),16)),22),13),27);
 397: 2 -5541.019043 -5372.464576 (0,((((((((1,18),((8,((12,33),37)),(15,(32,38)))),(((9,29),(20,24)),(31,36))),(((6,((7,21),((26,(34,41)),39))),23),17)),((((2,19),35),((4,25),14)),(5,30))),((((3,10),(11,42)),(28,40)),16)),22),13),27);
 398: 1 -4919.34668 -5372.817105 (0,(((((((((1,18),((8,((12,33),37)),(15,(32,38)))),(((9,29),(20,24)),(31,36))),(((6,((7,21),((26,(34,41)),39))),23),17)),((((2,19),35),(4,(14,25))),(5,30))),(((3,10),(11,42)),(28,40))),16),13),22),27);
 399: 1 -5499.214355 -5368.01394 (0,((((((((1,18),((8,((12,33),37)),(((9,29),(20,24)),(15,(32,38))))),(31,36)),(((6,(((7,21),(26,41)),(34,39))),23),17)),((((2,19),35),(4,(14,25))),(5,30))),(28,40)),((3,10),(11,42))),16),((13,27),22));
 400: 1 -5664.803711 -5368.244959 (0,((((((((((1,18),((8,((12,33),37)),(15,(32,38)))),((9,29),(20,24))),(31,36)),(((6,((7,21),(((26,41),39),34))),23),17)),((2,19),(((4,(14,25)),35),(5,30)))),16),(((3,10),(11,42)),(28,40))),22),13),27);
 401: 1 -5324.34082 -5374.972093 (0,(((((((((1,18),((8,((12,33),37)),(15,(32,38)))),((9,29),(20,24))),(31,36)),((((2,19),35),(4,(14,25))),(((6,((7,21),(((26,41),34),39))),23),17))),(5,30)),(((((3,10),42),11),(28,40)),16)),22),27),13);
 402: 1 -5419.414062 -5366.26788 (0,(((((((((1,18),((8,((12,33),37)),15)),(32,38)),((9,29),(20,24))),((((6,((7,21),((26,(34,41)),39))),23),17),(31,36))),((((2,19),35),(4,(14,25))),(5,30))),((((3,10),(11,42)),(28,40)),16)),13),22),27);
 403: 8 -5658.040039 -5362.233834 (0,(((((((((1,18),(15,(32,38))),(8,((12,33),37))),((9,29),(20,24))),(31,36)),(((6,((7,21),(((26,39),41),34))),23),17)),((((2,19),35),(4,(14,25))),(5,30))),((((3,10),(11,42)),(28,40)),16)),(22,27)),13);
 404: 1 -5669.915527 -5371.312434 (0,((((((((1,18),((((8,((12,33),37)),(32,38)),15),((9,29),(20,24)))),(31,36)),(((6,(((7,21),(26,41)),(34,39))),23),17)),((((2,19),35),(4,(14,25))),(5,30))),(28,40)),((3,10),(11,42))),16),((13,27),22));
 405: 3 -5052.623047 -5367.881902 (0,((((((((1,18),(((8,((12,33),37)),(15,(32,38))),((9,29),(20,24)))),((((((6,((7,21),41)),(17,23)),26),34),39),(31,36))),((((2,19),35),(4,(14,25))),(5,30))),(((3,10),(11,42)),(28,40))),16),13),22),27);
 406: 8 -4900.455566 -5368.236641 (0,(((((((((1,18),(32,38)),((8,15),((12,33),37))),((9,29),(20,24))),((((6,((7,21),(26,(34,(39,41))))),17),23),(31,36))),((((2,19),35),(4,(14,25))),(5,30))),(((((3,10),11),42),(28,40)),16)),13),22),27);
 407: 1 -5125.50293 -5362.792276 (0,((((((((1,18),(((8,((12,33),37)),(15,(32,38))),((9,29),(20,24)))),((((6,(((7,21),(26,(34,41))),39)),23),17),(31,36))),(((4,(14,25)),35),(5,30))),(2,19)),((((3,10),(11,42)),(28,40)),16)),13),22),27);
 408: 2 -5016.493164 -5365.649884 (0,(((((((((1,18),((8,((12,33),37)),(15,(32,38)))),((9,29),(20,24))),(31,36)),((((((6,41),(17,23)),26),34),(7,21)),39)),((((2,19),35),(4,(14,25))),(5,30))),((((3,10),(11,42)),(28,40)),16)),27),13),22);
 409: 1 -5157.661133 -5365.578668 (0,(((((((((1,18),((8,((12,33),37)),(15,(32,38)))),(((9,29),24),20)),(31,36)),(((6,((((7,21),41),26),34)),(17,23)),39)),((((2,19),35),(4,(14,25))),(5,30))),((((3,10),(11,42)),(28,40)),16)),22),13),27);
 410: 6 -5146.152832 -5363.663934 (0,((((((((1,18),((8,((12,33),37)),(15,(32,38)))),((9,29),(20,24))),((((((6,(17,23)),(7,21)),(34,41)),26),39),(31,36))),((((2,19),35),(4,(14,25))),(5,30))),(((((3,10),11),(28,40)),42),16)),27),13),22);
 411: 1 -5311.420898 -5364.881656 (0,((((((((1,18),((8,((12,33),37)),(((9,29),(20,24)),(15,(32,38))))),(31,36)),(((6,(((7,21),(26,(34,41))),39)),23),17)),((((2,19),35),(4,(14,25))),(5,30))),((((3,10),(11,42)),(28,40)),16)),22),13),27);
 412: 2 -5193.233398 -5366.223418 (0,(((((((((((1,18),(32,38)),15),(8,((12,33),37))),((9,29),(20,24))),(31,36)),(((6,(17,23)),((((7,21),26),41),34)),39)),((((2,19),35),(4,(14,25))),(5,30))),((((3,10),(11,42)),(28,40)),16)),22),13),27);
 413: 1 -5337.939453 -5369.743108 (0,((((((((((1,18),(32,38)),((8,15),((12,33),37))),((9,29),(20,24))),((((6,(((7,21),((26,41),39)),34)),17),23),(31,36))),((((2,19),35),(4,(14,25))),(5,30))),(((3,10),(11,42)),(28,40))),16),22),13),27);
 414: 1 -6031.77832 -5364.385911 (0,((((((((1,18),((8,((12,33),37)),(15,(32,38)))),((9,29),(20,24))),((((((6,(17,23)),26),(7,21)),(34,41)),39),(31,36))),((((2,19),35),(4,(14,25))),(5,30))),((((3,10),(11,42)),(28,40)),16)),13),22),27);
 415: 2 -5270.214844 -5364.969875 (0,(((((((1,18),((8,((12,33),37)),(((9,29),(20,24)),(15,(32,38))))),(((6,(((7,21),(26,(39,41))),34)),(17,23)),(31,36))),((((2,19),35),(4,(14,25))),(5,30))),((((3,10),(11,42)),(28,40)),16)),22),13),27);
 416: 1 -5717.323242 -5366.757361 (0,(((((((((((1,18),((8,((12,33),37)),(15,(32,38)))),((9,29),(20,24))),(31,36)),((6,((7,21),((26,41),(34,39)))),(17,23))),((((2,19),35),(4,(14,25))),(5,30))),28),40),(((3,10),11),42)),16),22),(13,27));
 417: 1 -5300.412109 -5362.555444 (0,(((((((1,18),(((8,((12,33),37)),(15,(32,38))),((9,29),(20,24)))),((((((6,(17,23)),((7,21),41)),26),34),39),(31,36))),((((2,19),35),(4,(14,25))),(5,30))),((((3,10),(11,42)),(28,40)),16)),13),22),27);
 418: 1 -5063.450684 -5367.439794 (0,(((((((((1,18),(((8,15),((12,33),37)),(32,38))),((9,29),(20,24))),(31,36)),(((6,((7,21),(((26,41),34),39))),23),17)),((((2,19),35),(4,(14,25))),(5,30))),((((3,10),(11,42)),(28,40)),16)),13),27),22);
 419: 2 -5229.753906 -5371.890405 (0,(((((((1,18),(((8,((12,33),37)),15),(32,38))),((9,29),(20,24))),((((6,23),((7,21),(((26,41),34),39))),17),(31,36))),((((2,19),35),(4,(14,25))),(5,30))),((((3,10),(11,42)),(28,40)),16)),(22,27)),13);
 420: 3 -5331.911621 -5370.84686 (0,(((((((((1,18),((8,((12,33),37)),(15,(32,38)))),((9,29),(20,24))),((((6,(((((7,21),41),39),26),34)),23),17),(31,36))),(((4,(14,25)),35),(5,30))),((((3,10),(11,42)),(28,40)),16)),(2,19)),13),22),27);
 421: 4 -5316.972656 -5368.58381 (0,((((((1,18),((8,((12,33),37)),(15,(32,38)))),((9,29),(20,24))),((((2,19),35),(4,(14,25))),(5,30))),(((((6,(17,23)),((7,21),(26,41))),34),39),(31,36))),((((3,10),(11,42)),(28,40)),16)),(13,(22,27)));
 422: 2 -5400.696289 -5367.588047 (0,((((((((1,18),(((8,((12,33),37)),(15,(32,38))),((9,29),(20,24)))),((((2,19),35),(4,(14,25))),(5,30))),((((((6,(17,23)),((7,21),41)),26),34),39),(31,36))),(((3,10),(11,42)),(28,40))),16),13),22),27);
 423: 5 -5439.199219 -5365.96632 (0,(((((((1,18),(((8,((12,33),37)),(15,(32,38))),((9,29),(20,24)))),(31,36)),(((((6,(17,23)),(26,41)),(7,21)),34),39)),((((2,19),35),(4,(14,25))),(5,30))),(((((3,10),11),42),(28,40)),16)),13),(22,27));
 424: 2 -5372.240234 -5365.274297 (0,(((((((1,18),(((8,((12,33),37)),15),(32,38))),((9,29),(20,24))),(31,36)),(((((6,(17,23)),(7,21)),34),(26,41)),39)),((((2,19),35),(4,(14,25))),(5,30))),((((3,10),(11,42)),(28,40)),16)),((13,27),22));
 425: 1 -5715.382812 -5365.91898 (0,((((((((((1,18),(32,38)),15),(8,((12,33),37))),((9,29),(20,24))),(((6,(((7,21),(26,(34,41))),39)),(17,23)),(31,36))),((((2,19),35),(4,(14,25))),(5,30))),((((3,10),(11,42)),(28,40)),16)),22),13),27);
 426: 1 -5443.053711 -5371.685819 (0,((((((((1,18),(((8,(12,(33,37))),(15,(32,38))),((9,29),(20,24)))),(31,36)),(((6,(((7,21),(26,41)),(34,39))),23),17)),((((2,19),35),(4,(14,25))),(5,30))),(28,40)),((3,10),(11,42))),16),((13,27),22));
 427: 1 -4819.006348 -5365.079075 (0,(((((((((1,18),(((8,((12,33),37)),15),(32,38))),((9,29),(20,24))),((((6,(((7,21),((34,41),39)),26)),17),23),(31,36))),((((2,19),35),(4,(14,25))),(5,30))),((((3,10),11),42),(28,40))),16),22),13),27);
 428: 1 -5308.782715 -5366.12706 (0,(((((((((1,18),(((8,((12,33),37)),(15,(32,38))),((9,29),(20,24)))),(31,36)),(((6,(((((7,21),41),26),34),39)),17),23)),(5,30)),(((2,19),35),(4,(14,25)))),((((3,10),42),11),(28,40))),16),22),(13,27));
 429: 1 -5581.757812 -5366.223418 (0,(((((((((((1,18),(32,38)),15),(8,((12,33),37))),((9,29),(20,24))),(31,36)),(((6,(17,23)),((((7,21),26),41),34)),39)),((((2,19),35),(4,(14,25))),(5,30))),((((3,10),(11,42)),(28,40)),16)),22),13),27);
 430: 2 -5715.867188 -5366.019866 (0,(((((((((1,18),((8,((12,33),37)),(15,(32,38)))),((9,29),(20,24))),((((6,((7,21),((26,41),(34,39)))),23),17),(31,36))),(5,30)),((4,(14,25)),35)),(2,19)),((((3,10),(11,42)),(28,40)),16)),(22,27)),13);
 431: 2 -5216.957031 -5364.782423 (0,((((((((1,18),(((8,((12,33),37)),15),(32,38))),((9,29),(20,24))),((((6,(17,23)),(((7,21),(26,41)),34)),39),(31,36))),((((2,19),35),(4,(14,25))),(5,30))),((((3,10),(11,42)),(28,40)),16)),13),22),27);
 432: 2 -4756.51709 -5365.168374 (0,((((((((1,18),((8,((12,33),37)),(15,(32,38)))),((9,29),(20,24))),((((6,(17,23)),((((7,21),34),26),41)),39),(31,36))),((((2,19),35),(4,(14,25))),(5,30))),(((((3,10),42),11),(28,40)),16)),13),27),22);
 433: 1 -5224.371094 -5368.861788 (0,((((((((((1,18),(32,38)),((8,15),((12,33),37))),((9,29),(20,24))),(31,36)),(((6,(((7,21),((26,41),39)),34)),17),23)),((((2,19),35),(4,(14,25))),(5,30))),((((3,10),(11,42)),(28,40)),16)),22),13),27);
 434: 3 -5349.800293 -5368.67007 (0,((((((((1,18),((8,((12,33),37)),(15,(32,38)))),((9,29),(20,24))),((((2,19),35),(4,(14,25))),(5,30))),((((((6,(17,23)),26),34),((7,21),41)),39),(31,36))),((((3,10),(11,42)),(28,40)),16)),27),13),22);
 435: 3 -5270.458008 -5364.893737 (0,((((((((((1,18),(15,(32,38))),(8,((12,33),37))),((9,29),(20,24))),(31,36)),(((6,((((7,21),26),41),34)),(17,23)),39)),((((2,19),35),(4,(14,25))),(5,30))),((((3,10),(11,42)),(28,40)),16)),22),13),27);
 436: 2 -5793.385742 -5370.661185 (0,(((((((((1,18),(32,38)),((8,15),((12,33),37))),((9,29),(20,24))),((((6,(((7,21),((26,41),39)),34)),17),23),(31,36))),((((2,19),35),(4,(14,25))),(5,30))),(((3,10),((11,42),(28,40))),16)),22),13),27);
 437: 5 -5270.640625 -5373.113121 (0,((((((1,18),((((8,((12,33),37)),15),(32,38)),((9,29),(20,24)))),(((((2,19),35),(4,(14,25))),(5,30)),((((6,(((7,21),(34,(39,41))),26)),23),17),(31,36)))),(((3,10),(11,42)),(28,40))),16),13),(22,27));
 438: 2 -5526.112305 -5364.619028 (0,((((((((1,18),((8,((12,33),37)),(15,(32,38)))),((9,29),(20,24))),((((6,(((7,21),(39,41)),(26,34))),17),23),(31,36))),(((4,(14,25)),35),(5,30))),(2,19)),(((3,10),((11,42),(28,40))),16)),(22,27)),13);
 439: 4 -5275.12793 -5366.947585 (0,((((((((1,18),(((8,((12,33),37)),(32,38)),15)),((9,29),(20,24))),((((6,(17,23)),((((7,21),41),26),34)),39),(31,36))),((((2,19),35),(4,(14,25))),(5,30))),((((3,10),(11,42)),(28,40)),16)),13),22),27);
 440: 1 -5159.320801 -5367.588047 (0,((((((((1,18),(((8,((12,33),37)),(15,(32,38))),((9,29),(20,24)))),((((2,19),35),(4,(14,25))),(5,30))),((((((6,(17,23)),((7,21),41)),26),34),39),(31,36))),(((3,10),(11,42)),(28,40))),16),13),22),27);
 441: 3 -5230.506836 -5364.317773 (0,((((((((((1,18),(15,(32,38))),(8,((12,33),37))),(((9,29),24),20)),(31,36)),(((6,(17,23)),((((7,21),26),41),34)),39)),((((2,19),35),(4,(14,25))),(5,30))),((((3,10),(11,42)),(28,40)),16)),22),13),27);
 442: 8 -5557.511719 -5362.052217 (0,(((((((((1,18),(15,(32,38))),(8,((12,33),37))),((9,29),(20,24))),((((6,((7,21),(((26,41),39),34))),23),17),(31,36))),((((2,19),35),(4,(14,25))),(5,30))),((((3,10),(11,42)),(28,40)),16)),13),22),27);
 443: 1 -5534.782227 -5371.25637 (0,((((((((((1,18),(32,38)),((8,15),((12,33),37))),((9,29),(20,24))),((((6,(((7,21),((26,41),39)),34)),17),23),(31,36))),(5,30)),(((2,19),35),(4,(14,25)))),((((3,10),(11,42)),(28,40)),16)),22),13),27);
 444: 1 -5134.986816 -5364.31462 (0,((((((((((1,18),(((8,((12,33),37)),(15,(32,38))),((9,29),(20,24)))),(31,36)),(((6,(((7,21),(26,(34,41))),39)),23),17)),((((2,19),35),(4,(14,25))),(5,30))),((3,10),(11,42))),(28,40)),16),22),13),27);
 445: 14 -5445.07959 -5364.986809 (0,((((((((1,18),((8,((12,33),37)),(15,(32,38)))),((9,29),(20,24))),(((((6,23),17),((((7,21),41),34),26)),39),(31,36))),((((2,19),35),(4,(14,25))),(5,30))),((((3,10),(11,42)),(28,40)),16)),13),22),27);
 446: 1 -5277.162109 -5364.893737 (0,((((((((((1,18),(15,(32,38))),(8,((12,33),37))),((9,29),(20,24))),(31,36)),(((6,((((7,21),26),41),34)),(17,23)),39)),((((2,19),35),(4,(14,25))),(5,30))),((((3,10),(11,42)),(28,40)),16)),22),13),27);
 447: 1 -5189.810059 -5378.122812 (0,((((((((1,18),((((8,(32,38)),((12,33),37)),15),((9,29),(20,24)))),((((6,((7,21),(((26,41),34),39))),17),23),(31,36))),((((2,19),35),(4,(14,25))),(5,30))),((((3,10),42),11),(28,40))),16),22),27),13);
 448: 1 -5156.092773 -5371.286714 (0,((((((((((1,18),(((8,((12,33),37)),(32,38)),15)),((9,29),(20,24))),((((6,(((7,21),((26,41),34)),39)),23),17),(31,36))),((((2,19),35),(4,(14,25))),(5,30))),((3,10),(11,42))),(28,40)),16),22),13),27);
 449: 3 -5544.173828 -5363.704841 (0,(((((((((1,18),((8,((12,33),37)),(15,(32,38)))),((9,29),(20,24))),((((((6,(17,23)),26),(7,21)),(34,41)),39),(31,36))),(5,30)),(((2,19),35),(4,(14,25)))),((((3,10),(11,42)),(28,40)),16)),13),22),27);
 450: 1 -5604.400391 -5366.223418 (0,(((((((((((1,18),(32,38)),15),(8,((12,33),37))),((9,29),(20,24))),(31,36)),(((6,(17,23)),((((7,21),26),41),34)),39)),((((2,19),35),(4,(14,25))),(5,30))),((((3,10),(11,42)),(28,40)),16)),22),13),27);
 451: 1 -5278.705078 -5368.654502 (0,((((((((1,18),((((8,((12,33),37)),(32,38)),15),((9,29),(20,24)))),(31,36)),(((6,(((7,21),(26,(34,41))),39)),23),17)),((((2,19),35),(4,(14,25))),(5,30))),((((3,10),(11,42)),(28,40)),16)),22),13),27);
 452: 6 -5235.280762 -5363.801122 (0,(((((((((1,18),((8,((12,33),37)),(15,(32,38)))),((9,29),(20,24))),(31,36)),(((((6,(17,23)),34),26),((7,21),41)),39)),((((2,19),35),(4,(14,25))),(5,30))),((((3,10),(28,40)),(11,42)),16)),13),27),22);
 453: 1 -5428.762695 -5362.533868 (0,(((((((((1,18),(((8,((12,33),37)),(15,(32,38))),((9,29),(20,24)))),(31,36)),(((((6,(17,23)),((7,21),41)),26),34),39)),((((2,19),35),(4,(14,25))),(5,30))),(((3,10),(11,42)),(28,40))),16),13),22),27);
 454: 1 -5723.869141 -5367.606138 (0,((((((((1,18),(((8,15),((12,33),37)),(32,38))),((9,29),(20,24))),((((6,((((7,21),(34,41)),39),26)),23),17),(31,36))),((((2,19),35),(4,(14,25))),(5,30))),(((((3,10),42),11),(28,40)),16)),22),13),27);
 455: 2 -5205.000977 -5362.371707 (0,((((((((1,18),(((8,((12,33),37)),(15,(32,38))),((9,29),(20,24)))),(31,36)),((((((6,(17,23)),(7,21)),26),41),34),39)),((((2,19),35),(4,(14,25))),(5,30))),(((((3,10),11),42),(28,40)),16)),22),13),27);
 456: 4 -4994.324219 -5367.916976 (0,((((((((1,18),((8,((12,33),37)),(15,(32,38)))),((9,29),(20,24))),((((2,19),35),(4,(14,25))),(5,30))),((((6,(17,23)),(((7,21),(26,41)),34)),39),(31,36))),((((3,10),(11,42)),(28,40)),16)),13),22),27);
 457: 1 -5531.021973 -5376.67871 (0,((((((((((1,18),((8,((12,33),37)),(15,(32,38)))),((9,(20,24)),29)),(((6,((7,21),(((26,41),34),39))),17),23)),(31,36)),(((4,(14,25)),35),(5,30))),(2,19)),((((3,10),(11,42)),(28,40)),16)),13),22),27);
 458: 2 -5358.849609 -5378.05928 (0,(((((((((1,18),((8,((12,33),37)),(15,(32,38)))),((9,29),(20,24))),(((6,(((7,21),((34,41),39)),26)),(17,23)),(31,36))),(((4,(14,25)),35),(5,30))),(2,19)),((((((3,10),42),11),40),28),16)),22),13),27);
 459: 1 -5721.307617 -5380.723071 (0,((((((((1,18),((((8,(32,38)),((12,33),37)),15),((9,29),(20,24)))),((((2,19),35),(4,(14,25))),(5,30))),((((6,((7,21),(((26,41),34),39))),17),23),(31,36))),((((3,10),42),11),(28,40))),16),22),27),13);
 460: 3 -5368.117188 -5372.174725 (0,((((((((1,18),((8,((12,33),37)),(15,(32,38)))),(((9,29),(20,24)),(31,36))),((((6,(17,23)),((7,21),(26,34))),41),39)),((((2,19),35),(4,(14,25))),(5,30))),((((3,10),(11,42)),(28,40)),16)),27),13),22);
 461: 1 -5580.837891 -5375.923727 (0,((((((((((1,18),(32,38)),(8,15)),((12,33),37)),((9,29),(20,24))),((((6,(((7,21),((26,41),39)),34)),17),23),(31,36))),((((2,19),35),(4,(14,25))),(5,30))),((((3,10),(11,42)),(28,40)),16)),22),13),27);
 462: 2 -5395.806152 -5365.220754 (0,(((((((((1,18),((8,((12,33),37)),(15,(32,38)))),((9,29),(20,24))),(31,36)),(((((6,(17,23)),26),(7,21)),(34,41)),39)),((((2,19),(4,(14,25))),35),(5,30))),((((3,10),(11,42)),(28,40)),16)),13),22),27);
 463: 6 -5742.90918 -5374.190285 (0,(((((((((1,18),((8,((12,33),37)),(15,(32,38)))),((9,29),(20,24))),(31,36)),(((6,((7,21),(((26,41),34),39))),17),23)),(((4,(14,25)),35),(5,30))),(2,19)),13),(((((3,10),(11,42)),(28,40)),16),22)),27);
 464: 1 -5217.014648 -5367.439794 (0,(((((((((1,18),(((8,15),((12,33),37)),(32,38))),((9,29),(20,24))),(31,36)),(((6,((7,21),(((26,41),34),39))),23),17)),((((2,19),35),(4,(14,25))),(5,30))),((((3,10),(11,42)),(28,40)),16)),13),27),22);
 465: 1 -5611.491211 -5369.164233 (0,((((((((1,18),((8,((12,33),37)),(15,(32,38)))),((9,29),(20,24))),((((2,19),35),(4,(14,25))),(5,30))),((((6,((7,21),(((26,41),34),39))),17),23),(31,36))),(28,40)),(((3,10),11),42)),16),(13,(22,27)));
 466: 1 -5167.654297 -5362.18064 (0,((((((((1,18),(((8,((12,33),37)),(15,(32,38))),((9,29),(20,24)))),(31,36)),((((((6,(17,23)),41),26),34),(7,21)),39)),((((2,19),35),(4,(14,25))),(5,30))),((((3,10),(11,42)),(28,40)),16)),27),13),22);
 467: 3 -5477.990723 -5362.76898 (0,((((((((((1,18),((8,((12,33),37)),(15,(32,38)))),((9,29),(20,24))),(31,36)),(((6,(((((7,21),41),26),34),39)),23),17)),(((4,(14,25)),35),(5,30))),(2,19)),((((3,10),(11,42)),(28,40)),16)),13),22),27);
 468: 1 -5491.904297 -5384.651697 (0,(((((((((((1,18),(32,38)),((8,((12,33),37)),15)),((9,29),(20,24))),((2,19),(((4,(14,25)),35),(5,30)))),((((6,((7,21),(((26,41),34),39))),23),17),(31,36))),(28,40)),((3,10),(11,42))),16),22),13),27);
 469: 3 -5245.076172 -5366.707512 (0,(((((((((((1,18),(32,38)),15),(8,((12,33),37))),((9,29),(20,24))),(31,36)),(((6,((7,21),((26,(34,41)),39))),23),17)),((((2,19),35),(4,(14,25))),(5,30))),((((3,10),(11,42)),(28,40)),16)),22),13),27);
 470: 1 -5400.163086 -5363.880195 (0,(((((((1,18),((8,((12,33),37)),(15,(32,38)))),((9,29),(20,24))),(((((6,((7,21),(26,(34,41)))),17),23),39),(31,36))),((((2,19),35),(4,(14,25))),(5,30))),((((3,10),11),42),(28,40))),16),(13,(22,27)));
 471: 1 -5437.764648 -5374.826266 (0,((((((((1,18),((((8,15),((12,33),37)),(32,38)),((9,29),(20,24)))),(31,36)),(((6,(((((7,21),41),34),26),39)),17),23)),((((2,19),35),(4,(14,25))),(5,30))),((((3,10),(11,42)),(28,40)),16)),13),22),27);
 472: 6 -5272.138672 -5362.203463 (0,((((((((1,18),(15,(32,38))),(8,((12,33),37))),((9,29),(20,24))),((((6,((7,21),(((26,41),39),34))),23),17),(31,36))),((((2,19),35),(4,(14,25))),(5,30))),(((((3,10),42),11),(28,40)),16)),13),(22,27));
 473: 1 -5446.729492 -5361.753957 (0,((((((((1,18),(((8,((12,33),37)),(15,(32,38))),((9,29),(20,24)))),(31,36)),(((6,((7,21),((26,(34,41)),39))),17),23)),((((2,19),35),(4,(14,25))),(5,30))),((((3,10),(11,42)),(28,40)),16)),13),22),27);
 474: 1 -5213.286621 -5362.533868 (0,(((((((((1,18),(((8,((12,33),37)),(15,(32,38))),((9,29),(20,24)))),(31,36)),(((((6,(17,23)),((7,21),41)),26),34),39)),((((2,19),35),(4,(14,25))),(5,30))),(((3,10),(11,42)),(28,40))),16),13),22),27);
 475: 16 -5061.96875 -5362.570184 (0,((((((((1,18),((8,((12,33),37)),(15,(32,38)))),((9,29),(20,24))),((((6,(((((7,21),41),26),34),39)),23),17),(31,36))),((((2,19),35),(4,(14,25))),(5,30))),((((3,10),(28,40)),(11,42)),16)),13),22),27);
 476: 1 -5388.904297 -5371.209577 (0,((((((((((1,18),(32,38)),((8,15),((12,33),37))),((9,29),(20,24))),((((6,(((7,21),((26,41),39)),34)),17),23),(31,36))),(((2,19),35),(4,(14,25)))),(5,30)),((((3,10),(11,42)),(28,40)),16)),22),13),27);
 477: 2 -5164.375488 -5366.041455 (0,((((((((((1,18),(32,38)),15),(8,((12,33),37))),((9,29),(20,24))),(31,36)),(((6,((7,21),((26,(39,41)),34))),23),17)),((((2,19),35),(4,(14,25))),(5,30))),((((3,10),(11,42)),(28,40)),16)),(22,27)),13);
 478: 1 -5226.22168 -5364.308104 (0,(((((((((1,18),(((8,((12,33),37)),(15,(32,38))),((9,29),(20,24)))),(31,36)),(((6,(((((7,21),41),26),34),39)),17),23)),((((2,19),35),(4,(14,25))),(5,30))),(((3,10),42),11)),(28,40)),16),22),(13,27));
 479: 2 -5528.762695 -5371.062155 (0,(((((((((1,18),((8,((12,33),37)),(15,(32,38)))),((9,29),(20,24))),(31,36)),((((((6,(17,23)),(7,21)),26),41),39),34)),((((2,19),35),(4,(14,25))),(5,30))),(((((3,10),11),42),(28,40)),16)),22),13),27);
 480: 2 -4978.891602 -5371.66262 (0,((((((((1,18),((8,((12,33),37)),(15,(32,38)))),((9,29),(20,24))),((((((6,(26,(34,41))),(7,21)),17),23),39),(31,36))),((((2,19),35),(4,(14,25))),(5,30))),((((3,10),(11,42)),(28,40)),16)),13),22),27);
 481: 2 -5272.651855 -5363.615945 (0,((((((((1,18),(((8,((12,33),37)),(15,(32,38))),((9,29),(20,24)))),((((6,((((7,21),(26,41)),34),39)),23),17),(31,36))),(5,30)),(((2,19),35),(4,(14,25)))),((((3,10),(11,42)),(28,40)),16)),13),22),27);
 482: 1 -5416.889648 -5376.560105 (0,((((((((((1,18),((8,((12,33),37)),(15,(32,38)))),(31,36)),((9,29),(20,24))),(((6,(((7,21),(26,(34,41))),39)),23),17)),(((2,19),35),(4,(14,25)))),(5,30)),((((3,10),(11,42)),(28,40)),16)),22),13),27);
 483: 2 -5923.365234 -5369.4902 (0,((((((((1,18),((8,(15,(32,38))),((12,33),37))),((9,29),(20,24))),((((6,(17,23)),((((7,21),41),26),34)),39),(31,36))),((((2,19),35),(4,(14,25))),(5,30))),((((3,10),(11,42)),(28,40)),16)),13),22),27);
 484: 2 -5164.143555 -5363.089082 (0,((((((((((1,18),((8,((12,33),37)),(15,(32,38)))),((9,29),(20,24))),(31,36)),(((6,((7,21),(26,(34,(39,41))))),23),17)),(((4,(14,25)),35),(5,30))),(2,19)),((((3,10),(11,42)),(28,40)),16)),13),22),27);
 485: 1 -5442.931641 -5365.899956 (0,(((((((1,18),((8,((12,33),37)),(15,(32,38)))),((9,29),(20,24))),(((((6,23),17),(((7,21),(34,41)),26)),39),(31,36))),((((2,19),35),(4,(14,25))),(5,30))),((((3,10),(11,42)),(28,40)),16)),(22,27)),13);
 486: 7 -5422.950195 -5366.97565 (0,((((((((1,18),(((8,15),((12,33),37)),(32,38))),((9,29),(20,24))),((((6,((7,21),(((26,41),39),34))),23),17),(31,36))),((((2,19),35),(4,(14,25))),(5,30))),((((3,10),(11,42)),(28,40)),16)),13),22),27);
 487: 1 -5541.109375 -5376.924329 (0,(((((((((1,18),(32,38)),((8,((12,33),37)),15)),(((9,29),(20,24)),(31,36))),(((6,((7,21),((26,(34,41)),39))),23),17)),((((2,19),35),(4,(14,25))),(5,30))),((((3,10),(11,42)),(28,40)),16)),22),13),27);
 488: 1 -5394.401367 -5366.416261 (0,(((((((((1,18),((8,((12,33),37)),(15,(32,38)))),((9,29),(20,24))),(31,36)),(((((((6,23),17),(7,21)),26),41),34),39)),((((2,19),35),(4,(14,25))),(5,30))),(((((3,10),11),42),(28,40)),16)),22),13),27);
 489: 1 -5290.583984 -5365.321291 (0,((((((((1,18),((8,((12,33),37)),(15,(32,38)))),((9,29),(20,24))),(((((6,(((7,21),(34,41)),26)),23),17),39),(31,36))),(((2,19),35),(4,(14,25)))),(5,30)),((((3,10),(11,42)),(28,40)),16)),13),(22,27));
 490: 1 -5687.220703 -5363.866868 (0,(((((((1,18),(((8,((12,33),37)),(15,(32,38))),((9,29),(20,24)))),(31,36)),(((6,(((7,21),((26,41),34)),39)),23),17)),((((2,19),35),(4,(14,25))),(5,30))),((((3,10),(11,42)),(28,40)),16)),13),(22,27));
 491: 1 -5576.20166 -5364.689592 (0,(((((((((1,18),(((8,((12,33),37)),15),(32,38))),((9,29),(20,24))),(31,36)),((((((6,(17,23)),(7,21)),41),34),26),39)),((((2,19),35),(4,(14,25))),(5,30))),((((3,10),(11,42)),(28,40)),16)),22),13),27);
 492: 1 -5371.96582 -5367.879397 (0,((((((((((1,18),(32,38)),(8,((12,33),37))),15),((9,29),(20,24))),((((6,((7,21),(26,(34,(39,41))))),17),23),(31,36))),((((2,19),35),(4,(14,25))),(5,30))),(((((3,10),11),42),(28,40)),16)),13),22),27);
 493: 2 -5503.130371 -5374.633058 (0,(((((((1,18),((8,((12,33),37)),(15,(32,38)))),((9,29),(20,24))),(((((6,((7,21),(26,(34,41)))),17),23),39),(31,36))),((((2,19),35),(4,(14,25))),(5,30))),(((((3,10),(11,42)),(28,40)),16),13)),22),27);
 494: 2 -5116.758789 -5366.160026 (0,(((((((1,18),(((8,((12,33),37)),(15,(32,38))),((9,29),(20,24)))),(31,36)),(((((2,19),35),(4,(14,25))),(5,30)),(((6,(((7,21),(26,41)),(34,39))),23),17))),(28,40)),((3,10),(11,42))),16),((13,27),22));
 495: 1 -5233.097168 -5370.036882 (0,((((((((1,18),(15,(32,38))),(8,((12,33),37))),((9,29),(20,24))),((((2,19),35),(4,(14,25))),(5,30))),((((6,((7,21),(((26,41),34),39))),17),23),(31,36))),((((3,10),11),42),(28,40))),16),(13,(22,27)));
 496: 4 -5209.854004 -5363.912335 (0,(((((((((1,18),((9,29),(20,24))),((8,((12,33),37)),(15,(32,38)))),(31,36)),(((((6,(17,23)),34),26),((7,21),41)),39)),((((2,19),35),(4,(14,25))),(5,30))),((((3,10),(11,42)),(28,40)),16)),13),27),22);
 497: 1 -5280.097656 -5370.4252 (0,((((((((1,18),(((8,((12,33),37)),15),(32,38))),((9,29),(20,24))),(((((6,((7,21),(26,(34,41)))),17),23),39),(31,36))),(5,30)),(((2,19),35),(4,(14,25)))),((((3,10),11),42),(28,40))),16),(13,(22,27)));
 498: 1 -5429.95459 -5367.079704 (0,(((((((((1,18),(15,(32,38))),(8,((12,33),37))),((9,29),(20,24))),((((((6,(17,23)),26),(7,21)),(34,41)),39),(31,36))),((((2,19),(4,(14,25))),35),(5,30))),((((3,10),(11,42)),(28,40)),16)),13),22),27);
 499: 6 -5565.077148 -5363.85943 (0,((((((((1,18),(((8,((12,33),37)),(15,(32,38))),((9,29),(20,24)))),(31,36)),(((6,((((7,21),41),26),(34,39))),23),17)),((((2,19),35),(4,(14,25))),(5,30))),(28,40)),((3,10),(11,42))),16),((13,27),22));
 500: 6 -5545.194824 -5367.811805 (0,((((((((1,18),((8,((12,33),37)),(15,(32,38)))),((9,29),(20,24))),((((2,19),35),(4,(14,25))),(5,30))),((((((6,(17,23)),(7,21)),(34,41)),26),39),(31,36))),((((3,10),(11,42)),(28,40)),16)),13),22),27);
 501: 1 -5275.679199 -5380.723071 (0,((((((((1,18),((((8,(32,38)),((12,33),37)),15),((9,29),(20,24)))),((((2,19),35),(4,(14,25))),(5,30))),((((6,((7,21),(((26,41),34),39))),17),23),(31,36))),((((3,10),42),11),(28,40))),16),22),27),13);
 502: 1 -5591.771484 -5370.197368 (0,((((((((1,18),(((8,15),((12,33),37)),(32,38))),((9,29),(20,24))),((((6,(((((7,21),41),34),26),39)),17),23),(31,36))),((((2,19),35),(4,(14,25))),(5,30))),((((3,10),(11,42)),(28,40)),16)),13),22),27);
 503: 1 -5040.174805 -5365.642343 (0,(((((((((1,18),((8,((12,33),37)),(15,(32,38)))),((9,29),(20,24))),((((2,19),35),(4,(14,25))),(5,30))),((((6,(((7,21),((34,41),39)),26)),17),23),(31,36))),((((3,10),11),42),(28,40))),16),22),13),27);
 504: 1 -5362.884766 -5382.380321 (0,(((((((1,18),(31,36)),((((8,37),(12,33)),(15,(32,38))),((9,29),(20,24)))),(((6,((7,21),((26,(34,41)),39))),23),17)),((((2,19),35),(4,(14,25))),(5,30))),((((3,10),(11,42)),(28,40)),16)),13),(22,27));
 505: 1 -5095.219727 -5371.452997 (0,(((((((((1,18),((8,((12,33),37)),15)),(((9,29),(20,24)),(32,38))),(31,36)),(((6,(((7,21),(26,(39,41))),34)),23),17)),((((2,19),35),(4,(14,25))),(5,30))),((((3,10),(11,42)),(28,40)),16)),22),13),27);
 506: 3 -5347.552246 -5370.84686 (0,(((((((((1,18),((8,((12,33),37)),(15,(32,38)))),((9,29),(20,24))),((((6,(((((7,21),41),39),26),34)),23),17),(31,36))),(((4,(14,25)),35),(5,30))),((((3,10),(11,42)),(28,40)),16)),(2,19)),13),22),27);
 507: 3 -5126.172852 -5364.689592 (0,(((((((((1,18),(((8,((12,33),37)),15),(32,38))),((9,29),(20,24))),(31,36)),((((((6,(17,23)),(7,21)),41),34),26),39)),((((2,19),35),(4,(14,25))),(5,30))),((((3,10),(11,42)),(28,40)),16)),22),13),27);
 508: 1 -5210.363281 -5374.339092 (0,((((((((1,18),((8,((12,33),37)),(15,(32,38)))),((9,29),(20,24))),(31,36)),(((6,(17,23)),(((7,21),(26,41)),34)),39)),(((2,19),((4,(14,25)),35)),(5,30))),13),(((((3,10),(11,42)),(28,40)),16),22)),27);
 509: 2 -5380.310547 -5369.449876 (0,(((((((((1,18),(32,38)),((8,15),((12,33),37))),((9,29),(20,24))),((((6,(((7,21),((26,41),39)),34)),17),23),(31,36))),(((2,19),((4,(14,25)),35)),(5,30))),((((3,10),(11,42)),(28,40)),16)),22),13),27);
 510: 1 -5765.845215 -5367.181247 (0,(((((((((1,18),(((8,((12,33),37)),15),(32,38))),((9,29),(20,24))),(((6,(((7,21),((34,41),39)),26)),(17,23)),(31,36))),(((4,(14,25)),35),(5,30))),(2,19)),(((((3,10),42),11),(28,40)),16)),22),13),27);
 511: 3 -5669.572266 -5361.681794 (0,(((((((1,18),(((8,((12,33),37)),(15,(32,38))),((9,29),(20,24)))),((((6,((((7,21),41),39),(26,34))),17),23),(31,36))),((((2,19),35),(4,(14,25))),(5,30))),(((((3,10),11),42),(28,40)),16)),13),22),27);
 512: 4 -5254.271484 -5365.667036 (0,((((((((((1,18),((8,((12,33),37)),(15,(32,38)))),((9,29),(20,24))),((((6,((7,21),(((26,41),34),39))),17),23),(31,36))),((((2,19),35),(4,(14,25))),(5,30))),((3,10),(11,42))),(28,40)),16),22),13),27);
 513: 7 -5420.652344 -5361.821961 (0,(((((((((1,18),(((8,((12,33),37)),(15,(32,38))),((9,29),(20,24)))),(31,36)),(((6,(((7,21),((26,41),34)),39)),23),17)),((((2,19),35),(4,(14,25))),(5,30))),(((3,10),(11,42)),(28,40))),16),22),13),27);
 514: 1 -5367.675781 -5365.639275 (0,((((((1,18),(((8,((12,33),37)),(15,(32,38))),((9,29),(20,24)))),(((((((6,(17,23)),41),34),(7,21)),26),39),(31,36))),((((2,19),35),(4,(14,25))),(5,30))),(((((3,10),42),11),(28,40)),16)),13),(22,27));
 515: 1 -5258.227539 -5384.973478 (0,((((((((1,18),((8,((12,33),37)),(15,(32,38)))),((9,29),(20,24))),((((2,19),35),(4,(14,25))),(5,30))),((((6,((7,21),(((26,41),34),39))),17),23),(31,36))),(((3,10),(11,42)),(28,40))),13),(16,22)),27);
 516: 2 -5042.578125 -5373.046529 (0,((((((((1,18),(((8,((12,33),37)),(15,(32,38))),((9,29),(20,24)))),(31,36)),(((((6,(17,23)),(26,41)),(7,21)),34),39)),(((2,19),(4,(14,25))),35)),(5,30)),(((((3,10),11),42),(28,40)),16)),13),(22,27));
 517: 1 -4859.854492 -5366.582829 (0,(((((((((1,18),(((8,((12,33),37)),15),(32,38))),((9,29),(20,24))),((((6,((7,21),(((26,41),39),34))),23),17),(31,36))),(((2,19),35),(4,(14,25)))),(5,30)),((((3,10),(11,42)),(28,40)),16)),13),22),27);
 518: 2 -5379.3125 -5364.308104 (0,(((((((((1,18),(((8,((12,33),37)),(15,(32,38))),((9,29),(20,24)))),(31,36)),(((6,(((((7,21),41),26),34),39)),17),23)),((((2,19),35),(4,(14,25))),(5,30))),(((3,10),42),11)),(28,40)),16),22),(13,27));
 519: 3 -5538.189453 -5365.551597 (0,(((((((1,18),((((8,((12,33),37)),15),(32,38)),((9,29),(20,24)))),((((6,(((7,21),((34,41),39)),26)),23),17),(31,36))),((((2,19),35),(4,(14,25))),(5,30))),((((3,10),(11,42)),(28,40)),16)),13),22),27);
 520: 4 -4808.228516 -5364.835087 (0,(((((((((1,18),(((8,((12,33),37)),(15,(32,38))),((9,29),(20,24)))),(31,36)),(((6,(((7,21),(26,41)),(34,39))),23),17)),((((2,19),35),(4,(14,25))),(5,30))),40),28),((3,10),(11,42))),16),((13,27),22));
 521: 2 -4924.010254 -5372.529157 (0,((((((((1,18),((8,((12,33),37)),(15,(32,38)))),((9,29),(20,24))),((((4,(14,25)),35),(5,30)),((((6,(((((7,21),41),26),34),39)),23),17),(31,36)))),(2,19)),((((3,10),(11,42)),(28,40)),16)),22),13),27);
 522: 1 -5400.57666 -5365.918083 (0,(((((((((1,18),(((8,((12,33),37)),(15,(32,38))),((9,29),(20,24)))),((((2,19),35),(4,(14,25))),(5,30))),((((6,(((7,21),(26,(34,41))),39)),23),17),(31,36))),(28,40)),((3,10),(11,42))),16),13),22),27);
 523: 3 -5254.416992 -5367.565371 (0,((((((((1,18),((8,((12,33),37)),(15,(32,38)))),((9,29),(20,24))),((((2,19),35),(4,(14,25))),(5,30))),((((6,((((7,21),(26,41)),34),39)),17),23),(31,36))),(((((3,10),11),42),(28,40)),16)),22),13),27);
 524: 4 -5356.941895 -5362.422974 (0,(((((((((1,18),((8,((12,33),37)),(15,(32,38)))),((9,29),(20,24))),((((6,((7,21),((26,(34,41)),39))),23),17),(31,36))),((((2,19),35),(4,(14,25))),(5,30))),16),((((3,10),11),42),(28,40))),22),13),27);
 525: 1 -5233.586914 -5375.450464 (0,((((((((((1,18),((8,((12,33),37)),(15,(32,38)))),((9,29),(20,24))),(31,36)),(((6,((((7,21),(26,41)),34),39)),17),23)),(((2,19),35),((4,(14,25)),(5,30)))),(((3,10),(11,42)),(28,40))),16),22),13),27);
 526: 1 -5174.055664 -5377.721381 (0,((((((((1,18),((((6,(17,23)),((((7,21),41),34),26)),39),(31,36))),((8,((12,33),37)),(15,(32,38)))),((9,29),(20,24))),((((2,19),35),(4,(14,25))),(5,30))),((((3,10),(11,42)),(28,40)),16)),13),22),27);
 527: 1 -5611.407227 -5374.291526 (0,((((((((1,18),((8,((12,33),37)),(15,(32,38)))),((((9,29),24),20),(31,36))),(((6,(17,23)),((((7,21),41),26),34)),39)),((((2,19),35),(4,(14,25))),(5,30))),((((3,10),(11,42)),(28,40)),16)),22),13),27);
 528: 3 -5471.385742 -5362.801301 (0,(((((((((1,18),(15,(32,38))),(8,((12,33),37))),((9,29),(20,24))),((((6,(17,23)),(((7,21),(26,41)),34)),39),(31,36))),((((2,19),35),(4,(14,25))),(5,30))),((((3,10),(11,42)),(28,40)),16)),13),22),27);
 529: 7 -5274.760254 -5365.882773 (0,(((((((((1,18),(32,38)),((8,((12,33),37)),15)),((9,29),(20,24))),((((6,((7,21),(26,((34,39),41)))),17),23),(31,36))),((((2,19),35),(4,(14,25))),(5,30))),(((((3,10),11),42),(28,40)),16)),13),22),27);
 530: 1 -5564.416992 -5367.881902 (0,((((((((1,18),(((8,((12,33),37)),(15,(32,38))),((9,29),(20,24)))),((((((6,((7,21),41)),(17,23)),26),34),39),(31,36))),((((2,19),35),(4,(14,25))),(5,30))),(((3,10),(11,42)),(28,40))),16),13),22),27);
 531: 3 -5290.608398 -5362.194493 (0,((((((((1,18),((8,((12,33),37)),(15,(32,38)))),(((9,29),20),24)),((((6,(((((7,21),41),26),39),34)),17),23),(31,36))),((((2,19),35),(4,(14,25))),(5,30))),((((3,10),(11,42)),(28,40)),16)),13),22),27);
 532: 1 -5049.071289 -5365.918083 (0,(((((((((1,18),(((8,((12,33),37)),(15,(32,38))),((9,29),(20,24)))),((((2,19),35),(4,(14,25))),(5,30))),((((6,(((7,21),(26,(34,41))),39)),23),17),(31,36))),(28,40)),((3,10),(11,42))),16),13),22),27);
 533: 1 -5175.949219 -5365.898615 (0,(((((((1,18),(((8,((12,33),37)),(15,(32,38))),((9,29),(20,24)))),((((2,19),35),(4,(14,25))),(5,30))),((((6,((((7,21),(26,41)),34),39)),23),17),(31,36))),(((3,10),(11,42)),(28,40))),16),(22,27)),13);
 534: 1 -5310.825684 -5378.122812 (0,((((((((1,18),((((8,(32,38)),((12,33),37)),15),((9,29),(20,24)))),((((6,((7,21),(((26,41),34),39))),17),23),(31,36))),((((2,19),35),(4,(14,25))),(5,30))),((((3,10),42),11),(28,40))),16),22),27),13);
 535: 4 -5062.479492 -5363.859835 (0,((((((((1,18),(((8,((12,33),37)),(15,(32,38))),((9,29),(20,24)))),(31,36)),(((6,((((7,21),26),41),(34,39))),23),17)),((((2,19),35),(4,(14,25))),(5,30))),(28,40)),((3,10),(11,42))),16),((13,27),22));
 536: 1 -5818.708008 -5365.918083 (0,(((((((((1,18),(((8,((12,33),37)),(15,(32,38))),((9,29),(20,24)))),((((2,19),35),(4,(14,25))),(5,30))),((((6,(((7,21),(26,(34,41))),39)),23),17),(31,36))),(28,40)),((3,10),(11,42))),16),13),22),27);
 537: 1 -5409.556152 -5364.456036 (0,((((((((1,18),(((8,((12,33),37)),(15,(32,38))),((9,29),(20,24)))),(31,36)),(((6,(((7,21),(26,41)),(34,39))),23),17)),((((2,19),35),(4,(14,25))),(5,30))),((3,10),(11,42))),(28,40)),16),((13,27),22));
 538: 1 -5498.739258 -5369.394897 (0,(((((((((((1,18),(32,38)),(8,((12,33),37))),15),((9,29),(20,24))),(31,36)),(((6,((7,21),((26,(34,41)),39))),23),17)),((((2,19),35),(4,(14,25))),(5,30))),((((3,10),(11,42)),(28,40)),16)),22),13),27);
 539: 2 -5006.708008 -5385.137345 (0,((((((1,18),(((8,((12,33),37)),(15,(32,38))),((9,29),(20,24)))),(((((((6,(17,23)),41),34),(7,21)),26),39),(31,36))),((((2,19),(4,(14,25))),(5,30)),35)),(((((3,10),42),11),(28,40)),16)),13),(22,27));
 540: 1 -5174.40332 -5365.939228 (0,(((((((((1,18),(((8,((12,33),37)),(15,(32,38))),((9,29),(20,24)))),((((((6,(17,23)),((7,21),41)),26),34),39),(31,36))),((((2,19),35),(4,(14,25))),(5,30))),(28,40)),((3,10),(11,42))),16),13),22),27);
 541: 1 -5507.532227 -5382.177617 (0,((((((((1,18),(((8,15),((12,33),37)),(32,38))),(((9,29),(20,24)),(31,36))),(((6,(((((7,21),41),34),26),39)),17),23)),((((2,19),35),(4,(14,25))),(5,30))),((((3,10),(11,42)),(28,40)),16)),13),22),27);
 542: 1 -5041.856445 -5372.587539 (0,((((((((1,18),((8,((12,33),37)),(15,(32,38)))),(((9,29),(20,24)),(31,36))),(((6,(((((7,21),41),34),39),26)),23),17)),((((2,19),35),(4,(14,25))),(5,30))),((((3,10),11),42),(28,40))),16),(13,27)),22);
 543: 2 -5196.619629 -5371.66262 (0,((((((((1,18),((8,((12,33),37)),(15,(32,38)))),((9,29),(20,24))),((((((6,(26,(34,41))),(7,21)),17),23),39),(31,36))),((((2,19),35),(4,(14,25))),(5,30))),((((3,10),(11,42)),(28,40)),16)),13),22),27);
 544: 2 -5618.41748 -5365.059155 (0,(((((((((1,18),(((8,((12,33),37)),(15,(32,38))),((9,29),(20,24)))),(31,36)),(((6,(((7,21),(26,41)),(34,39))),23),17)),((((2,19),35),(4,(14,25))),(5,30))),(28,40)),(3,10)),(11,42)),16),((13,27),22));
 545: 2 -5256.905273 -5362.330537 (0,(((((((((1,18),(15,(32,38))),(8,((12,33),37))),((9,29),(20,24))),(((((6,(17,23)),26),((7,21),(34,41))),39),(31,36))),((((2,19),35),(4,(14,25))),(5,30))),((((3,10),(11,42)),(28,40)),16)),13),22),27);
 546: 2 -5377.108398 -5366.747727 (0,(((((((1,18),(((8,((12,33),37)),15),(32,38))),((9,29),(20,24))),((((6,(((7,21),(26,(39,41))),34)),23),17),(31,36))),(((2,19),(((4,14),25),35)),(5,30))),(((((3,10),11),42),(28,40)),16)),13),(22,27));
 547: 2 -5277.71875 -5371.511547 (0,(((((((((1,18),(((8,((12,37),33)),15),(32,38))),((9,29),(20,24))),(31,36)),(((6,((7,21),(((26,41),34),39))),23),17)),((((2,19),35),(4,(14,25))),(5,30))),((((3,10),(11,42)),(28,40)),16)),13),27),22);
 548: 1 -5150.187012 -5365.361745 (0,(((((((1,18),(((8,((12,33),37)),15),(32,38))),((9,29),(20,24))),(31,36)),(((((6,(17,23)),(34,41)),26),(7,21)),39)),((((2,19),35),(4,(14,25))),(5,30))),((((3,10),(11,42)),(28,40)),16)),(13,(22,27)));
 549: 3 -5392.762695 -5361.05892 (0,(((((((1,18),(((8,((12,33),37)),(15,(32,38))),((9,29),(20,24)))),((((6,(17,23)),(((7,21),(26,41)),34)),39),(31,36))),((((2,19),35),(4,(14,25))),(5,30))),((((3,10),(11,42)),(28,40)),16)),13),22),27);
 550: 1 -5017.779785 -5363.453392 (0,(((((((((1,18),(((8,((12,33),37)),(15,(32,38))),((9,29),(20,24)))),(31,36)),(((6,(((7,21),(26,(34,41))),39)),23),17)),((((2,19),35),(4,(14,25))),(5,30))),16),(((3,10),(11,42)),(28,40))),22),13),27);
 551: 2 -4950.669922 -5365.918083 (0,(((((((((1,18),(((8,((12,33),37)),(15,(32,38))),((9,29),(20,24)))),((((2,19),35),(4,(14,25))),(5,30))),((((6,(((7,21),(26,(34,41))),39)),23),17),(31,36))),(28,40)),((3,10),(11,42))),16),13),22),27);
 552: 1 -5342.20752 -5376.678379 (0,(((((((((1,18),((8,((12,33),37)),(15,(32,38)))),((9,29),(20,24))),36),31),(((6,(((7,21),((26,41),34)),39)),23),17)),((((2,19),35),(4,(14,25))),(5,30))),(((((3,10),11),42),(28,40)),16)),(22,27)),13);
 553: 2 -5499.956055 -5362.915667 (0,(((((((((1,18),((8,((12,33),37)),(15,(32,38)))),(((9,29),24),20)),(31,36)),(((6,(17,23)),((((7,21),41),26),34)),39)),((((2,19),35),(4,(14,25))),(5,30))),((((3,10),(11,42)),(28,40)),16)),22),13),27);
 554: 6 -5400.755371 -5370.4958 (0,((((((((1,18),(8,(((12,33),37),(15,(32,38))))),((9,29),(20,24))),((((6,(((((7,21),41),26),39),34)),17),23),(31,36))),((((2,19),35),(4,(14,25))),(5,30))),((((3,10),(11,42)),(28,40)),16)),13),22),27);
 555: 2 -5260.644531 -5365.159082 (0,(((((((((1,18),((9,29),(20,24))),((8,((12,33),37)),(15,(32,38)))),((((6,(((7,21),(26,(34,41))),39)),23),17),(31,36))),(((4,(14,25)),35),(5,30))),(2,19)),((((3,10),(11,42)),(28,40)),16)),13),22),27);
 556: 3 -5586.945801 -5365.050969 (0,(((((((((1,18),((8,((12,33),37)),(15,(32,38)))),((9,29),(20,24))),(31,36)),(((((2,19),35),(4,(14,25))),(5,30)),(((6,((((7,21),(26,41)),34),39)),17),23))),(((3,10),(11,42)),(28,40))),16),22),13),27);
 557: 6 -5455.77002 -5373.191017 (0,((((((1,18),(((((6,((7,21),(((26,41),39),34))),17),23),(31,36)),(((8,((12,33),37)),(15,(32,38))),((9,29),(20,24))))),((((2,19),35),(4,(14,25))),(5,30))),((((3,10),(28,40)),(11,42)),16)),13),22),27);
 558: 1 -5413.900391 -5372.621961 (0,(((((((((((1,18),((8,((12,33),37)),(15,(32,38)))),((9,29),(20,24))),(31,36)),(((2,19),((4,(14,25)),35)),(5,30))),(((6,((7,21),(26,(34,(39,41))))),23),17)),(28,40)),((3,10),(11,42))),16),22),13),27);
 559: 1 -5503.299316 -5371.228229 (0,(((((1,18),(((8,((12,33),37)),(15,(32,38))),((9,29),(20,24)))),((((2,19),35),(4,(14,25))),(5,30))),((((6,((7,21),((26,(39,41)),34))),23),17),(31,36))),((((3,10),(11,42)),(28,40)),16)),(13,(22,27)));
 560: 2 -5436.803711 -5371.721029 (0,(((((((1,18),(((((6,(((7,21),(26,(34,41))),39)),23),17),(31,36)),(((8,((12,33),37)),(15,(32,38))),((9,29),(20,24))))),((((2,19),35),(4,(14,25))),(5,30))),(((3,10),(11,42)),(28,40))),16),27),13),22);
 561: 1 -5453.586914 -5365.361745 (0,(((((((1,18),(((8,((12,33),37)),15),(32,38))),((9,29),(20,24))),(31,36)),(((((6,(17,23)),(34,41)),26),(7,21)),39)),((((2,19),35),(4,(14,25))),(5,30))),((((3,10),(11,42)),(28,40)),16)),(13,(22,27)));
 562: 2 -5165.783691 -5367.879397 (0,((((((((((1,18),(32,38)),(8,((12,33),37))),15),((9,29),(20,24))),((((6,((7,21),(26,(34,(39,41))))),17),23),(31,36))),((((2,19),35),(4,(14,25))),(5,30))),(((((3,10),11),42),(28,40)),16)),13),22),27);
 563: 3 -5346.753906 -5362.801301 (0,(((((((((1,18),(15,(32,38))),(8,((12,33),37))),((9,29),(20,24))),((((6,(17,23)),(((7,21),(26,41)),34)),39),(31,36))),((((2,19),35),(4,(14,25))),(5,30))),((((3,10),(11,42)),(28,40)),16)),13),22),27);
 564: 2 -5136.629395 -5362.801301 (0,(((((((((1,18),(15,(32,38))),(8,((12,33),37))),((9,29),(20,24))),((((6,(17,23)),(((7,21),(26,41)),34)),39),(31,36))),((((2,19),35),(4,(14,25))),(5,30))),((((3,10),(11,42)),(28,40)),16)),13),22),27);
 565: 1 -5333.338867 -5364.893737 (0,((((((((((1,18),(15,(32,38))),(8,((12,33),37))),((9,29),(20,24))),(31,36)),(((6,((((7,21),26),41),34)),(17,23)),39)),((((2,19),35),(4,(14,25))),(5,30))),((((3,10),(11,42)),(28,40)),16)),22),13),27);
 566: 4 -5368.976562 -5365.973061 (0,((((((((1,18),((8,((12,33),37)),(15,(32,38)))),((9,29),(20,24))),(31,36)),(((((((6,23),17),41),(7,21)),26),34),39)),((((2,19),35),(4,(14,25))),(5,30))),((((3,10),(11,42)),(28,40)),16)),(13,22)),27);
 567: 1 -5445.654297 -5363.06805 (0,(((((((((1,18),(15,(32,38))),(8,((12,33),37))),((9,29),(20,24))),((((6,(((7,21),(26,(39,41))),34)),17),23),(31,36))),((((2,19),35),(4,(14,25))),(5,30))),((((3,10),(11,42)),(28,40)),16)),13),22),27);
 568: 4 -5007.392578 -5365.050969 (0,(((((((((1,18),((8,((12,33),37)),(15,(32,38)))),((9,29),(20,24))),(31,36)),(((((2,19),35),(4,(14,25))),(5,30)),(((6,((((7,21),(26,41)),34),39)),17),23))),(((3,10),(11,42)),(28,40))),16),22),13),27);
 569: 4 -5555.130859 -5367.169901 (0,(((((((1,18),((8,((12,33),37)),(15,(32,38)))),((9,29),(20,24))),((((2,19),35),(4,(14,25))),(5,30))),((((6,((7,21),(((26,41),34),39))),17),23),(31,36))),((((3,10),42),11),(28,40))),16),(13,(22,27)));
 570: 5 -5275.519531 -5364.385963 (0,(((((((((1,18),((8,((12,33),37)),(15,(32,38)))),((9,29),(20,24))),(31,36)),((((6,(17,23)),34),26),(((7,21),41),39))),((((2,19),35),(4,(14,25))),(5,30))),((((3,10),(11,42)),(28,40)),16)),13),27),22);
 571: 1 -5460.95166 -5368.618573 (0,(((((((1,18),(((8,((12,33),37)),(15,(32,38))),((9,29),(20,24)))),((((2,19),35),(4,(14,25))),(5,30))),(((6,(((7,21),(26,(39,41))),34)),(17,23)),(31,36))),((((3,10),(11,42)),(28,40)),16)),22),13),27);
 572: 4 -5065.277832 -5367.838901 (0,(((((((((1,18),((((8,((12,33),37)),15),(32,38)),((9,29),(20,24)))),(31,36)),(((6,(((7,21),((26,41),34)),39)),23),17)),((((2,19),35),(4,(14,25))),(5,30))),((((3,10),42),11),(28,40))),16),13),27),22);
 573: 1 -5230.246094 -5374.516378 (0,((((((((1,18),((8,((12,33),37)),(15,(32,38)))),((9,29),(20,24))),((((2,19),(4,(14,25))),35),(5,30))),((((6,(((((7,21),41),26),34),39)),17),23),(31,36))),((((3,10),(11,42)),(28,40)),16)),13),22),27);
 574: 6 -5015.110352 -5364.221049 (0,(((((((1,18),((8,((12,33),37)),(15,(32,38)))),((9,29),(20,24))),((((((6,(17,23)),26),(7,21)),(34,41)),39),(31,36))),(((2,19),35),(4,(14,25)))),(5,30)),((((3,10),(11,42)),(28,40)),16)),(13,(22,27)));
 575: 7 -5326.83252 -5360.950947 (0,(((((((1,18),(((8,((12,33),37)),(15,(32,38))),((9,29),(20,24)))),((((6,((((7,21),(26,41)),34),39)),23),17),(31,36))),((((2,19),35),(4,(14,25))),(5,30))),(((((3,10),42),11),(28,40)),16)),13),22),27);
 576: 1 -5384.077148 -5367.588047 (0,((((((((1,18),(((8,((12,33),37)),(15,(32,38))),((9,29),(20,24)))),((((2,19),35),(4,(14,25))),(5,30))),((((((6,(17,23)),((7,21),41)),26),34),39),(31,36))),(((3,10),(11,42)),(28,40))),16),13),22),27);
 577: 1 -5396.741699 -5362.258493 (0,(((((((((1,18),(15,(32,38))),(8,((12,33),37))),((9,29),(20,24))),((((6,(17,23)),((((7,21),41),26),34)),39),(31,36))),((((2,19),35),(4,(14,25))),(5,30))),((((3,10),(11,42)),(28,40)),16)),13),22),27);
 578: 1 -5308.310059 -5373.350852 (0,(((((((((1,18),(15,(32,38))),(8,((12,33),37))),(((9,29),(20,24)),(31,36))),(((6,(17,23)),((((7,21),26),41),34)),39)),((((2,19),35),(4,(14,25))),(5,30))),((((3,10),(11,42)),(28,40)),16)),22),13),27);
 579: 1 -5187.117676 -5365.918083 (0,(((((((((1,18),(((8,((12,33),37)),(15,(32,38))),((9,29),(20,24)))),((((2,19),35),(4,(14,25))),(5,30))),((((6,(((7,21),(26,(34,41))),39)),23),17),(31,36))),(28,40)),((3,10),(11,42))),16),13),22),27);
 580: 28 -5575.108398 -5361.524144 (0,((((((((1,18),((8,((12,33),37)),(15,(32,38)))),((9,29),(20,24))),((((6,(17,23)),(((7,21),(26,41)),34)),39),(31,36))),((((2,19),35),((4,25),14)),(5,30))),((((3,10),(11,42)),(28,40)),16)),13),22),27);
 581: 1 -5407.979492 -5371.452997 (0,(((((((((1,18),((8,((12,33),37)),15)),(((9,29),(20,24)),(32,38))),(31,36)),(((6,(((7,21),(26,(39,41))),34)),23),17)),((((2,19),35),(4,(14,25))),(5,30))),((((3,10),(11,42)),(28,40)),16)),22),13),27);
 582: 17 -5355.417969 -5360.515323 (0,(((((((((1,18),((8,((12,33),37)),(15,(32,38)))),((9,29),(20,24))),(31,36)),(((6,(((((7,21),41),39),34),26)),17),23)),((((2,19),35),(4,(14,25))),(5,30))),((((3,10),(11,42)),(28,40)),16)),13),22),27);
 583: 3 -5685.36084 -5371.271688 (0,((((((((1,18),((8,((12,33),37)),(15,(32,38)))),(9,((20,24),29))),(((((6,(17,23)),26),((7,21),(34,41))),39),(31,36))),((((2,19),35),(4,(14,25))),(5,30))),((((3,10),(11,42)),(28,40)),16)),13),22),27);
 584: 2 -5222.671875 -5362.113424 (0,(((((((1,18),(((8,((12,33),37)),(15,(32,38))),((9,29),(20,24)))),(31,36)),((((((6,(17,23)),41),(7,21)),26),34),39)),((((2,19),35),(4,(14,25))),(5,30))),((((3,10),(11,42)),(28,40)),16)),(13,22)),27);
 585: 1 -5616.823242 -5369.43339 (0,((((((((1,18),((((8,((12,33),37)),15),(32,38)),((9,29),(20,24)))),(31,36)),(((6,(((7,21),(26,41)),(34,39))),23),17)),((((2,19),35),(4,(14,25))),(5,30))),(28,40)),((3,10),(11,42))),16),((13,27),22));
 586: 1 -5682.268555 -5375.239114 (0,((((((((1,18),((8,((12,33),37)),(15,(32,38)))),((9,29),(20,24))),((((6,(17,23)),((((7,21),41),34),26)),39),(31,36))),((((2,19),35),(4,(14,25))),(5,30))),((((3,(11,42)),10),(28,40)),16)),13),22),27);
 587: 2 -5065.423828 -5361.383999 (0,((((((((1,18),(((8,((12,33),37)),(15,(32,38))),((9,29),(20,24)))),(31,36)),(((6,(17,23)),((((7,21),41),26),34)),39)),((((2,19),35),(4,(14,25))),(5,30))),((((3,10),(11,42)),(28,40)),16)),22),13),27);
 588: 4 -5333.305664 -5361.897992 (0,(((((((((1,18),((8,((12,33),37)),(15,(32,38)))),((9,29),(20,24))),((((6,(17,23)),(((7,21),(34,41)),26)),39),(31,36))),((((2,19),35),(4,(14,25))),(5,30))),((((3,10),42),11),(28,40))),16),22),13),27);
 589: 2 -5849.019531 -5367.532894 (0,((((((((((1,18),((8,((12,33),37)),(15,(32,38)))),((9,29),(20,24))),((((6,(((((7,21),41),34),26),39)),17),23),(31,36))),(((2,19),35),((4,14),25))),(5,30)),(((3,10),(11,42)),(28,40))),16),13),22),27);
 590: 1 -5380.350586 -5384.973478 (0,((((((((1,18),((8,((12,33),37)),(15,(32,38)))),((9,29),(20,24))),((((2,19),35),(4,(14,25))),(5,30))),((((6,((7,21),(((26,41),34),39))),17),23),(31,36))),(((3,10),(11,42)),(28,40))),13),(16,22)),27);
 591: 1 -5155.570312 -5372.198239 (0,((((((((((1,18),((8,((12,33),37)),(15,(32,38)))),((9,29),(20,24))),(31,36)),(5,30)),(((2,19),35),(4,(14,25)))),(((6,(((7,21),((26,41),34)),39)),23),17)),(((3,10),(11,42)),(28,40))),16),(13,27)),22);
 592: 1 -4946.254883 -5369.4902 (0,((((((((1,18),((8,(15,(32,38))),((12,33),37))),((9,29),(20,24))),((((6,(17,23)),((((7,21),41),26),34)),39),(31,36))),((((2,19),35),(4,(14,25))),(5,30))),((((3,10),(11,42)),(28,40)),16)),13),22),27);
 593: 1 -5873.676758 -5386.982935 (0,(((((((1,18),((((2,19),35),(4,(14,25))),(5,30))),((((6,((7,21),((26,(34,41)),39))),17),23),(31,36))),(((8,((12,33),37)),(15,(32,38))),((9,29),(20,24)))),((((3,10),11),42),(28,40))),16),13),(22,27));
 594: 1 -5358.010254 -5372.197776 (0,(((((((1,18),((8,(15,(32,38))),((12,33),37))),((9,29),(20,24))),((((6,(17,23)),((((7,21),41),26),34)),39),(31,36))),((((2,19),35),(4,(14,25))),(5,30))),(((3,10),((11,(28,40)),42)),16)),(22,27)),13);
 595: 19 -5552.70752 -5362.15706 (0,(((((((((1,18),((8,((12,33),37)),(15,(32,38)))),((9,29),(20,24))),((((6,(((((7,21),41),26),39),34)),23),17),(31,36))),(((4,(14,25)),35),(5,30))),(2,19)),((((3,10),(11,42)),(28,40)),16)),13),22),27);
 596: 1 -5046.805176 -5367.439794 (0,(((((((((1,18),(((8,15),((12,33),37)),(32,38))),((9,29),(20,24))),(31,36)),(((6,((7,21),(((26,41),34),39))),23),17)),((((2,19),35),(4,(14,25))),(5,30))),((((3,10),(11,42)),(28,40)),16)),13),27),22);
 597: 1 -5519.949219 -5361.383999 (0,((((((((1,18),(((8,((12,33),37)),(15,(32,38))),((9,29),(20,24)))),(31,36)),(((6,(17,23)),((((7,21),41),26),34)),39)),((((2,19),35),(4,(14,25))),(5,30))),((((3,10),(11,42)),(28,40)),16)),22),13),27);
 598: 2 -5030.731445 -5364.838365 (0,(((((((((1,18),((8,((12,33),37)),(15,(32,38)))),((9,29),(20,24))),(31,36)),((((((6,(17,23)),41),26),34),39),(7,21))),((((2,19),35),(4,(14,25))),(5,30))),((((3,10),(11,42)),(28,40)),16)),27),13),22);
 599: 1 -5486.725586 -5364.141158 (0,(((((((1,18),((8,((12,33),37)),(15,(32,38)))),((9,29),(20,24))),(((((6,(17,23)),26),(((7,21),41),34)),39),(31,36))),((((2,19),35),((4,14),25)),(5,30))),(((((3,10),11),42),(28,40)),16)),13),(22,27));
 600: 1 -5088.588867 -5365.642343 (0,(((((((((1,18),((8,((12,33),37)),(15,(32,38)))),((9,29),(20,24))),((((2,19),35),(4,(14,25))),(5,30))),((((6,(((7,21),((34,41),39)),26)),17),23),(31,36))),((((3,10),11),42),(28,40))),16),22),13),27);
 601: 4 -5262.174316 -5365.670253 (0,(((((((1,18),((8,((12,33),37)),(15,(32,38)))),((9,29),(20,24))),(31,36)),((((((6,23),17),(7,21)),34),(26,41)),39)),((((2,19),35),(4,(14,25))),(5,30))),((((3,10),(11,42)),(28,40)),16)),((13,27),22));
 602: 14 -5485.70459 -5370.015748 (0,((((((((1,18),((8,((12,33),37)),(15,(32,38)))),((9,29),(20,24))),((((6,(17,23)),(((7,(21,41)),34),26)),39),(31,36))),((((2,19),35),(4,(14,25))),(5,30))),((((3,10),(11,42)),(28,40)),16)),13),22),27);
 603: 1 -5678.246582 -5384.378263 (0,((((((((((1,18),(32,38)),(8,15)),(12,(33,37))),((9,29),(20,24))),((((6,((7,21),((26,(39,41)),34))),23),17),(31,36))),((((2,19),35),(4,(14,25))),(5,30))),((((3,10),42),11),(28,40))),16),(13,22)),27);
 604: 2 -5189.986328 -5372.243525 (0,((((((((((1,18),(15,(32,38))),((8,37),(12,33))),((9,29),(20,24))),(31,36)),(((6,(17,23)),((((7,21),26),41),34)),39)),((((2,19),35),(4,(14,25))),(5,30))),((((3,10),(11,42)),(28,40)),16)),22),13),27);
 605: 1 -5092.047852 -5366.527051 (0,(((((((((1,18),(((8,((12,33),37)),15),(32,38))),((9,29),(20,24))),((((6,((7,21),(((26,41),39),34))),23),17),(31,36))),(5,30)),(((2,19),35),(4,(14,25)))),((((3,10),(11,42)),(28,40)),16)),13),22),27);
 606: 1 -5161.442871 -5366.206804 (0,((((((((1,18),((8,((12,33),37)),(15,(32,38)))),((9,29),(20,24))),(((((((6,(17,23)),(7,21)),41),34),26),39),(31,36))),((((2,19),35),(4,(14,25))),(5,30))),((((3,10),42),11),(28,40))),16),27),(13,22));
 607: 2 -5673.755859 -5363.598967 (0,(((((((((1,18),(15,(32,38))),(8,((12,33),37))),((9,29),(20,24))),((((6,((7,21),(26,((34,41),39)))),17),23),(31,36))),((((2,19),35),(4,(14,25))),(5,30))),((((3,10),42),11),(28,40))),16),(22,27)),13);
 608: 2 -5385.945312 -5364.969875 (0,(((((((1,18),((8,((12,33),37)),(((9,29),(20,24)),(15,(32,38))))),(((6,(((7,21),(26,(39,41))),34)),(17,23)),(31,36))),((((2,19),35),(4,(14,25))),(5,30))),((((3,10),(11,42)),(28,40)),16)),22),13),27);
 609: 2 -5340.643555 -5371.981364 (0,((((((((1,18),(((8,(15,(32,38))),((12,33),37)),((9,29),(20,24)))),(31,36)),(((6,(((7,21),(26,41)),(34,39))),23),17)),((((2,19),35),(4,(14,25))),(5,30))),(28,40)),((3,10),(11,42))),16),((13,27),22));
 610: 1 -5503.006836 -5364.593979 (0,((((((((((1,18),(15,(32,38))),(8,((12,33),37))),((9,29),(20,24))),(31,36)),(((6,((7,21),((26,(39,41)),34))),23),17)),((((2,19),35),(4,(14,25))),(5,30))),16),(((3,10),(11,42)),(28,40))),(22,27)),13);
 611: 1 -5110.750488 -5365.335917 (0,(((((((((1,18),(15,(32,38))),(8,((12,33),37))),((9,29),(20,24))),((((6,((7,21),((26,41),(34,39)))),23),17),(31,36))),(((4,(14,25)),35),(5,30))),(2,19)),((((3,10),(11,42)),(28,40)),16)),(22,27)),13);
 612: 2 -5515.5625 -5363.403426 (0,(((((((((1,18),((8,((12,33),37)),(15,(32,38)))),((9,29),(20,24))),((((6,(17,23)),(((7,21),(26,41)),34)),39),(31,36))),(5,30)),(((2,19),35),(4,(14,25)))),((((3,10),(11,42)),(28,40)),16)),13),22),27);
 613: 2 -5484.29248 -5367.588047 (0,((((((((1,18),(((8,((12,33),37)),(15,(32,38))),((9,29),(20,24)))),((((2,19),35),(4,(14,25))),(5,30))),((((((6,(17,23)),((7,21),41)),26),34),39),(31,36))),(((3,10),(11,42)),(28,40))),16),13),22),27);
 614: 1 -5189.779785 -5367.588047 (0,((((((((1,18),(((8,((12,33),37)),(15,(32,38))),((9,29),(20,24)))),((((2,19),35),(4,(14,25))),(5,30))),((((((6,(17,23)),((7,21),41)),26),34),39),(31,36))),(((3,10),(11,42)),(28,40))),16),13),22),27);
 615: 4 -5486.171875 -5373.120849 (0,(((((((((1,18),((8,((12,33),37)),(15,(32,38)))),((9,29),(20,24))),((((6,((7,(26,(34,(39,41)))),21)),23),17),(31,36))),(((4,(14,25)),35),(5,30))),(2,19)),((((3,10),(11,42)),(28,40)),16)),13),22),27);
 616: 1 -5451.836914 -5367.588047 (0,((((((((1,18),(((8,((12,33),37)),(15,(32,38))),((9,29),(20,24)))),((((2,19),35),(4,(14,25))),(5,30))),((((((6,(17,23)),((7,21),41)),26),34),39),(31,36))),(((3,10),(11,42)),(28,40))),16),13),22),27);
 617: 2 -5111.6875 -5362.113424 (0,(((((((1,18),(((8,((12,33),37)),(15,(32,38))),((9,29),(20,24)))),(31,36)),((((((6,(17,23)),41),(7,21)),26),34),39)),((((2,19),35),(4,(14,25))),(5,30))),((((3,10),(11,42)),(28,40)),16)),(13,22)),27);
 618: 2 -5674.749023 -5376.514702 (0,((((((((1,18),((8,((12,33),37)),(15,(32,38)))),(((9,29),(20,24)),(31,36))),(((6,((7,21),(((26,41),39),34))),23),17)),((2,19),(((4,(14,25)),35),(5,30)))),((((3,10),(11,42)),(28,40)),16)),22),13),27);
 619: 1 -5538.227539 -5373.990842 (0,(((((((1,18),(((8,((12,33),37)),(15,(32,38))),((9,29),(20,24)))),(((2,19),((4,(14,25)),35)),(5,30))),((((6,((7,21),(((26,41),34),39))),23),17),(31,36))),((((3,10),(11,42)),(28,40)),16)),13),22),27);
 620: 16 -5451.589844 -5364.968944 (0,((((((((1,18),((8,((12,33),37)),(15,(32,38)))),((9,29),(20,24))),(((((6,23),17),(((7,21),(34,41)),26)),39),(31,36))),((((2,19),35),(4,(14,25))),(5,30))),((((3,10),(11,42)),(28,40)),16)),13),22),27);
 621: 1 -5100.099121 -5367.588047 (0,((((((((1,18),(((8,((12,33),37)),(15,(32,38))),((9,29),(20,24)))),((((2,19),35),(4,(14,25))),(5,30))),((((((6,(17,23)),((7,21),41)),26),34),39),(31,36))),(((3,10),(11,42)),(28,40))),16),13),22),27);
 622: 1 -5515.475586 -5364.651049 (0,((((((((1,18),((8,((12,33),37)),(15,(32,38)))),((9,29),(20,24))),(((((6,(((7,21),(34,41)),26)),23),17),39),(31,36))),((((2,19),35),(4,(14,25))),(5,30))),16),(((3,10),(11,42)),(28,40))),13),(22,27));
 623: 1 -5100.678711 -5371.312434 (0,((((((((1,18),((((8,((12,33),37)),(32,38)),15),((9,29),(20,24)))),(31,36)),(((6,(((7,21),(26,41)),(34,39))),23),17)),((((2,19),35),(4,(14,25))),(5,30))),(28,40)),((3,10),(11,42))),16),((13,27),22));
 624: 2 -5310.021484 -5375.450464 (0,((((((((((1,18),((8,((12,33),37)),(15,(32,38)))),((9,29),(20,24))),(31,36)),(((6,((((7,21),(26,41)),34),39)),17),23)),(((2,19),35),((4,(14,25)),(5,30)))),(((3,10),(11,42)),(28,40))),16),22),13),27);
 625: 1 -5275.999023 -5362.792276 (0,((((((((1,18),(((8,((12,33),37)),(15,(32,38))),((9,29),(20,24)))),((((6,(((7,21),(26,(34,41))),39)),23),17),(31,36))),(((4,(14,25)),35),(5,30))),(2,19)),((((3,10),(11,42)),(28,40)),16)),13),22),27);
 626: 6 -5662.362305 -5361.682717 (0,(((((((1,18),(((8,((12,33),37)),(15,(32,38))),((9,29),(20,24)))),((((6,(((7,21),(26,(34,41))),39)),23),17),(31,36))),((((2,19),35),(4,(14,25))),(5,30))),(((3,10),(11,42)),(28,40))),16),(13,27)),22);
 627: 3 -5657.496582 -5365.551597 (0,(((((((1,18),((((8,((12,33),37)),15),(32,38)),((9,29),(20,24)))),((((6,(((7,21),((34,41),39)),26)),23),17),(31,36))),((((2,19),35),(4,(14,25))),(5,30))),((((3,10),(11,42)),(28,40)),16)),13),22),27);
 628: 2 -5569.203613 -5365.02635 (0,((((((((((1,18),((8,((12,33),37)),(15,(32,38)))),((9,29),(20,24))),((((6,((7,21),(26,(34,(39,41))))),23),17),(31,36))),((((2,19),35),(4,(14,25))),(5,30))),((3,10),(11,42))),(28,40)),16),22),13),27);
 629: 2 -5547.259277 -5366.983561 (0,(((((((((1,18),((8,((12,33),37)),(15,(32,38)))),((9,29),(20,24))),(((6,(17,23)),(((7,21),((34,41),39)),26)),(31,36))),(((4,(14,25)),35),(5,30))),(2,19)),(((((3,10),42),11),(28,40)),16)),22),13),27);
 630: 3 -5023.382324 -5372.435164 (0,(((((((1,18),((8,((12,33),37)),(15,(32,38)))),(((9,29),(20,24)),(31,36))),((((((6,(17,23)),41),(7,21)),26),34),39)),((((2,19),35),(4,(14,25))),(5,30))),((((3,10),(11,42)),(28,40)),16)),(13,22)),27);
 631: 1 -5411.580078 -5376.995943 (0,(((((((((1,18),(15,(32,38))),(8,((12,33),37))),((9,29),(20,24))),(((6,(((7,21),(26,(34,41))),39)),(17,23)),(31,36))),((((2,19),35),(4,(14,25))),(5,30))),(((3,(10,(11,42))),(28,40)),16)),22),13),27);
 632: 1 -5564.962402 -5377.891374 (0,((((((((1,18),((8,((12,33),37)),(15,(32,38)))),((9,29),(20,24))),(31,36)),((((6,(17,23)),26),(((7,21),41),34)),39)),(((2,19),35),(((4,14),25),(5,30)))),(((((3,10),11),42),(28,40)),16)),13),(22,27));
 633: 1 -5160.508789 -5373.011865 (0,((((((((1,18),((8,((12,33),37)),(((9,29),(20,24)),(15,(32,38))))),(31,36)),((((((6,(17,23)),(7,21)),34),41),26),39)),((((2,19),(4,(14,25))),35),(5,30))),((((3,10),(11,42)),(28,40)),16)),13),27),22);
 634: 1 -5268.613281 -5373.677821 (0,(((((((1,18),(((((((6,(17,23)),((7,21),41)),26),34),39),(31,36)),(((8,((12,33),37)),(15,(32,38))),((9,29),(20,24))))),((((2,19),35),(4,(14,25))),(5,30))),(((3,10),(11,42)),(28,40))),16),13),22),27);
 635: 4 -5348.508789 -5363.659946 (0,((((((((1,18),((8,((12,33),37)),(15,(32,38)))),((9,29),(20,24))),((((6,((7,21),((26,41),(34,39)))),23),17),(31,36))),(((4,(14,25)),35),(5,30))),(2,19)),(((((3,10),42),11),(28,40)),16)),(22,27)),13);
 636: 1 -5722.381348 -5376.512584 (0,(((((((((1,18),8),((12,33),37)),(15,(32,38))),((9,29),(20,24))),((((6,((7,21),(((26,41),39),34))),23),17),(31,36))),((((2,19),35),(4,(14,25))),(5,30))),(((((3,10),11),42),(28,40)),16)),13),(22,27));
 637: 2 -5719.610352 -5367.393134 (0,((((((((((1,18),(((8,((12,33),37)),(15,(32,38))),((9,29),(20,24)))),((((6,((7,21),((26,(34,41)),39))),17),23),(31,36))),(5,30)),(((2,19),35),(4,(14,25)))),(28,40)),(((3,10),11),42)),16),22),13),27);
 638: 2 -5476.499023 -5376.701053 (0,(((((((1,18),((8,((12,33),37)),(15,(32,38)))),(((((6,(((7,21),(26,(39,41))),34)),23),17),(31,36)),((9,29),(20,24)))),((((2,19),35),(4,(14,25))),(5,30))),(((((3,10),42),11),(28,40)),16)),22),13),27);
 639: 1 -5506.214355 -5365.335917 (0,(((((((((1,18),(15,(32,38))),(8,((12,33),37))),((9,29),(20,24))),((((6,((7,21),((26,41),(34,39)))),23),17),(31,36))),(((4,(14,25)),35),(5,30))),(2,19)),((((3,10),(11,42)),(28,40)),16)),(22,27)),13);
 640: 1 -5431.760254 -5363.012057 (0,(((((((((1,18),((8,((12,33),37)),(15,(32,38)))),((9,29),(20,24))),((((((6,(17,23)),((7,21),41)),26),34),39),(31,36))),((((2,19),35),(4,(14,25))),(5,30))),(((3,10),(11,42)),(28,40))),16),13),22),27);
 641: 1 -5577.138672 -5382.177617 (0,((((((((1,18),(((8,15),((12,33),37)),(32,38))),(((9,29),(20,24)),(31,36))),(((6,(((((7,21),41),34),26),39)),17),23)),((((2,19),35),(4,(14,25))),(5,30))),((((3,10),(11,42)),(28,40)),16)),13),22),27);
 642: 1 -5358.541016 -5364.317063 (0,(((((((((1,18),(((8,((12,33),37)),15),(32,38))),((9,29),(20,24))),(31,36)),(((6,((7,21),(((26,41),34),39))),23),17)),((((2,19),35),(4,(14,25))),(5,30))),((((3,10),(11,42)),(28,40)),16)),13),27),22);
 643: 11 -5273.993164 -5361.682595 (0,((((((((1,18),(((8,((12,33),37)),(15,(32,38))),((9,29),(20,24)))),((((6,((((7,21),(34,41)),26),39)),23),17),(31,36))),((((2,19),35),(4,(14,25))),(5,30))),(((3,10),(11,42)),(28,40))),16),27),13),22);
 644: 3 -5299.779785 -5366.601585 (0,(((((((1,18),(((8,((12,33),37)),(15,(32,38))),((9,29),(20,24)))),((((2,19),35),(4,(14,25))),(5,30))),((((6,(((7,21),(34,(39,41))),26)),23),17),(31,36))),(((3,10),(11,42)),(28,40))),16),13),(22,27));
 645: 1 -5244.408203 -5376.554806 (0,((((((((1,18),((8,((12,33),37)),(15,(32,38)))),((9,29),(20,24))),((((((6,(26,(34,41))),(7,21)),17),23),39),(31,36))),(5,30)),(((2,19),35),(4,(14,25)))),((((3,10),11),42),(28,40))),16),(13,(22,27)));
 646: 4 -5081.351562 -5370.714018 (0,((((((1,18),((8,((12,33),37)),(15,(32,38)))),((9,29),(20,24))),(((((6,(17,23)),((7,(26,41)),21)),34),39),(31,36))),((((2,19),35),(4,(14,25))),(5,30))),((((3,10),(11,42)),(28,40)),16)),(13,(22,27)));
 647: 2 -4683.100586 -5368.876331 (0,((((((((((1,18),(32,38)),((8,15),((12,33),37))),((9,29),(20,24))),(31,36)),(((6,((7,21),((26,(34,41)),39))),23),17)),((((2,19),35),(4,(14,25))),(5,30))),((((3,10),(11,42)),(28,40)),16)),22),13),27);
 648: 4 -5436.734375 -5365.364991 (0,((((((((1,18),(((8,((12,33),37)),(15,(32,38))),((9,29),(20,24)))),(31,36)),(((((2,19),35),(4,(14,25))),(5,30)),(((6,(((7,21),(26,(34,41))),39)),23),17))),(((3,10),(11,42)),(28,40))),16),22),13),27);
 649: 1 -5028.580078 -5366.016674 (0,((((((((((1,18),(32,38)),((8,((12,33),37)),15)),((9,29),(20,24))),(31,36)),(((6,((7,21),(((26,41),34),39))),23),17)),((((2,19),35),(4,(14,25))),(5,30))),((((3,10),(11,42)),(28,40)),16)),13),27),22);
 650: 1 -4833.390137 -5368.124702 (0,(((((((((1,18),(((8,((12,33),37)),(15,(32,38))),((9,29),(20,24)))),(31,36)),((((6,(17,23)),(((7,21),26),41)),34),39)),(((2,19),((4,(14,25)),35)),(5,30))),((((3,10),11),42),(28,40))),16),22),13),27);
 651: 2 -5287.35498 -5371.900613 (0,(((((((1,18),((8,((12,33),37)),(15,(32,38)))),((9,29),(20,24))),(((((((6,(17,23)),7),21),(26,41)),34),39),(31,36))),((((2,19),35),(4,(14,25))),(5,30))),((((3,10),(11,42)),(28,40)),16)),13),(22,27));
 652: 4 -5489.113281 -5364.717375 (0,(((((((((1,18),(((8,((12,33),37)),(15,(32,38))),((9,29),(20,24)))),(31,36)),(((6,(((7,21),(26,(34,41))),39)),23),17)),(((2,19),35),(4,(14,25)))),(5,30)),((((3,10),(11,42)),(28,40)),16)),22),13),27);
 653: 5 -5345.212402 -5362.201214 (0,(((((((((1,18),(15,(32,38))),(8,((12,33),37))),((9,29),(20,24))),((((6,((7,21),(((26,41),34),39))),23),17),(31,36))),((((2,19),35),(4,(14,25))),(5,30))),((((3,10),(11,42)),(28,40)),16)),22),13),27);
 654: 1 -5181.851562 -5364.012173 (0,((((((((1,18),(((8,((12,33),37)),15),(32,38))),((9,29),(20,24))),((((6,(17,23)),((((7,21),41),26),34)),39),(31,36))),((((2,19),35),(4,(14,25))),(5,30))),((((3,10),(11,42)),(28,40)),16)),13),22),27);
 655: 1 -5606.381836 -5378.301754 (0,(((((((((((1,18),(15,(32,38))),(8,((12,33),37))),((9,29),(20,24))),36),31),(((6,(17,23)),((((7,21),26),41),34)),39)),((((2,19),35),(4,(14,25))),(5,30))),((((3,10),(11,42)),(28,40)),16)),22),13),27);
 656: 4 -4928.049316 -5367.006542 (0,((((((((1,18),(((8,15),((12,33),37)),(32,38))),((9,29),(20,24))),((((6,((7,21),((26,(39,41)),34))),23),17),(31,36))),((((2,19),35),(4,(14,25))),(5,30))),((((3,10),(11,42)),(28,40)),16)),13),22),27);
 657: 1 -5375.595703 -5369.43339 (0,((((((((1,18),((((8,((12,33),37)),15),(32,38)),((9,29),(20,24)))),(31,36)),(((6,(((7,21),(26,41)),(34,39))),23),17)),((((2,19),35),(4,(14,25))),(5,30))),(28,40)),((3,10),(11,42))),16),((13,27),22));
 658: 1 -5230.164062 -5364.012173 (0,((((((((1,18),(((8,((12,33),37)),15),(32,38))),((9,29),(20,24))),((((6,(17,23)),((((7,21),41),26),34)),39),(31,36))),((((2,19),35),(4,(14,25))),(5,30))),((((3,10),(11,42)),(28,40)),16)),13),22),27);
 659: 1 -5566.615723 -5366.808799 (0,(((((((1,18),(((8,((12,33),37)),((9,29),(20,24))),(15,(32,38)))),(31,36)),(((6,(17,23)),(((7,21),26),(34,41))),39)),((((2,19),35),(4,(14,25))),(5,30))),((((3,10),(11,42)),(28,40)),16)),22),(13,27));
 660: 5 -5144.733398 -5361.779107 (0,(((((1,18),(((8,((12,33),37)),(15,(32,38))),((9,29),(20,24)))),((((6,(17,23)),(((7,21),34),(26,41))),39),(31,36))),((((2,19),35),(4,(14,25))),(5,30))),((((3,10),(11,42)),(28,40)),16)),(13,(22,27)));
 661: 3 -5357.598633 -5366.97565 (0,((((((((1,18),(((8,15),((12,33),37)),(32,38))),((9,29),(20,24))),((((6,((7,21),(((26,41),39),34))),23),17),(31,36))),((((2,19),35),(4,(14,25))),(5,30))),((((3,10),(11,42)),(28,40)),16)),13),22),27);
 662: 3 -5071.411621 -5362.801301 (0,(((((((((1,18),(15,(32,38))),(8,((12,33),37))),((9,29),(20,24))),((((6,(17,23)),(((7,21),(26,41)),34)),39),(31,36))),((((2,19),35),(4,(14,25))),(5,30))),((((3,10),(11,42)),(28,40)),16)),13),22),27);
 663: 3 -5478.51709 -5366.360018 (0,((((((((((1,18),((8,((12,33),37)),(15,(32,38)))),((9,29),(20,24))),(((6,(((7,21),((34,41),39)),26)),(17,23)),(31,36))),(((4,(14,25)),35),(5,30))),(2,19)),16),((((3,10),42),11),(28,40))),22),13),27);
 664: 6 -5507.457031 -5371.214707 (0,(((((1,18),(((8,((12,33),37)),(15,(32,38))),((9,29),(20,24)))),((((6,23),((7,21),((26,(39,41)),34))),17),(31,36))),((((2,19),35),(4,(14,25))),(5,30))),((((3,10),(11,42)),(28,40)),16)),(13,(22,27)));
 665: 2 -4999.018555 -5366.766753 (0,(((((((((1,18),((8,((12,33),37)),(15,(32,38)))),((9,29),(20,24))),((((2,19),35),((4,14),25)),(5,30))),((((6,(((((7,21),41),26),34),39)),17),23),(31,36))),((((3,10),11),42),(28,40))),16),13),22),27);
 666: 1 -5369.984375 -5373.170955 (0,((((((((1,18),(15,(32,38))),(8,((12,33),37))),(((9,29),(20,24)),(31,36))),(((6,((7,21),((26,(39,41)),34))),23),17)),((((2,19),35),(4,(14,25))),(5,30))),((((3,10),(11,42)),(28,40)),16)),(22,27)),13);
 667: 3 -5025.795898 -5365.134585 (0,(((((((((1,18),(((8,((12,33),37)),15),(32,38))),((9,29),(20,24))),((((6,((7,21),((26,(34,41)),39))),23),17),(31,36))),((((2,19),35),(4,(14,25))),(5,30))),(((3,10),(11,42)),(28,40))),16),13),22),27);
 668: 1 -5277.046875 -5377.425667 (0,(((((((((1,18),(32,38)),(((8,(12,33)),37),15)),((9,29),(20,24))),((((6,((7,21),(26,(34,(39,41))))),17),23),(31,36))),((((2,19),35),(4,(14,25))),(5,30))),(((((3,10),11),42),(28,40)),16)),13),22),27);
 669: 1 -5063.786133 -5364.881656 (0,((((((((1,18),((8,((12,33),37)),(((9,29),(20,24)),(15,(32,38))))),(31,36)),(((6,(((7,21),(26,(34,41))),39)),23),17)),((((2,19),35),(4,(14,25))),(5,30))),((((3,10),(11,42)),(28,40)),16)),22),13),27);
 670: 1 -5509.537109 -5366.223418 (0,(((((((((((1,18),(32,38)),15),(8,((12,33),37))),((9,29),(20,24))),(31,36)),(((6,(17,23)),((((7,21),26),41),34)),39)),((((2,19),35),(4,(14,25))),(5,30))),((((3,10),(11,42)),(28,40)),16)),22),13),27);
 671: 1 -5405.579102 -5365.939228 (0,(((((((((1,18),(((8,((12,33),37)),(15,(32,38))),((9,29),(20,24)))),((((((6,(17,23)),((7,21),41)),26),34),39),(31,36))),((((2,19),35),(4,(14,25))),(5,30))),(28,40)),((3,10),(11,42))),16),13),22),27);
 672: 1 -5310.181641 -5372.46055 (0,((((((((1,18),((8,((12,33),37)),(15,(32,38)))),((9,29),(20,24))),((((4,(14,25)),35),(5,30)),((((6,(((7,21),(26,(34,41))),39)),23),17),(31,36)))),(2,19)),((((3,10),(11,42)),(28,40)),16)),13),22),27);
 673: 3 -5067.717773 -5363.130011 (0,((((((((1,18),((8,((12,33),37)),(15,(32,38)))),((9,29),(20,24))),(31,36)),((((6,(((7,21),(34,41)),26)),23),17),39)),((((2,19),35),(4,(14,25))),(5,30))),((((3,10),(11,42)),(28,40)),16)),13),(22,27));
 674: 1 -5548.289062 -5364.893737 (0,((((((((((1,18),(15,(32,38))),(8,((12,33),37))),((9,29),(20,24))),(31,36)),(((6,((((7,21),26),41),34)),(17,23)),39)),((((2,19),35),(4,(14,25))),(5,30))),((((3,10),(11,42)),(28,40)),16)),22),13),27);
 675: 1 -5423.480469 -5374.895816 (0,(((((((1,18),(((8,((12,33),37)),(15,(32,38))),((9,29),(20,24)))),((((2,19),(4,(14,25))),35),(5,30))),(((((((6,(17,23)),34),(7,21)),26),41),39),(31,36))),((((3,10),42),11),(28,40))),16),22),(13,27));
 676: 1 -5459.770508 -5369.743108 (0,((((((((((1,18),(32,38)),((8,15),((12,33),37))),((9,29),(20,24))),((((6,(((7,21),((26,41),39)),34)),17),23),(31,36))),((((2,19),35),(4,(14,25))),(5,30))),(((3,10),(11,42)),(28,40))),16),22),13),27);
 677: 1 -5563.342773 -5364.423094 (0,(((((((((1,18),((8,((12,33),37)),(15,(32,38)))),((9,29),(20,24))),(31,36)),((((((6,(17,23)),(7,21)),26),41),34),39)),((((2,19),35),(4,(14,25))),(5,30))),(((((3,10),11),(28,40)),42),16)),22),13),27);
 678: 1 -5310.727539 -5375.546957 (0,(((((((((1,18),((8,((12,33),37)),(15,(32,38)))),((9,29),(20,24))),(31,36)),((((((6,(17,23)),41),26),34),(7,21)),39)),(((2,19),35),((4,(14,25)),(5,30)))),((((3,10),(11,42)),(28,40)),16)),27),13),22);
 679: 4 -5341.961914 -5364.471453 (0,((((((((1,18),(((8,((12,33),37)),15),(32,38))),((9,29),(20,24))),(31,36)),(((6,(((7,21),((26,41),34)),39)),23),17)),((((2,19),35),(4,(14,25))),(5,30))),(((((3,10),11),42),(28,40)),16)),(22,27)),13);
 680: 1 -5279.389648 -5377.06361 (0,(((((((((1,18),((8,((12,33),37)),(15,(32,38)))),((9,29),(20,24))),((((6,(((((7,21),41),26),39),34)),17),23),(31,36))),(((2,19),35),((4,(14,25)),(5,30)))),(((3,10),(11,42)),(28,40))),16),22),13),27);
 681: 1 -5145.140625 -5384.973478 (0,((((((((1,18),((8,((12,33),37)),(15,(32,38)))),((9,29),(20,24))),((((2,19),35),(4,(14,25))),(5,30))),((((6,((7,21),(((26,41),34),39))),17),23),(31,36))),(((3,10),(11,42)),(28,40))),13),(16,22)),27);
 682: 3 -5175.335938 -5363.742922 (0,((((((((1,18),(((8,((12,33),37)),(15,(32,38))),((9,29),(20,24)))),((((6,(((7,21),(26,(39,41))),34)),23),17),(31,36))),(((2,19),35),(4,(14,25)))),(5,30)),((((3,10),(11,42)),(28,40)),16)),22),13),27);
 683: 2 -5267.801758 -5366.808799 (0,(((((((1,18),(((8,((12,33),37)),((9,29),(20,24))),(15,(32,38)))),(31,36)),(((6,(17,23)),(((7,21),26),(34,41))),39)),((((2,19),35),(4,(14,25))),(5,30))),((((3,10),(11,42)),(28,40)),16)),22),(13,27));
 684: 1 -5501.596191 -5364.881656 (0,((((((((1,18),((8,((12,33),37)),(((9,29),(20,24)),(15,(32,38))))),(31,36)),(((6,(((7,21),(26,(34,41))),39)),23),17)),((((2,19),35),(4,(14,25))),(5,30))),((((3,10),(11,42)),(28,40)),16)),22),13),27);
 685: 1 -5473.724609 -5386.113322 (0,(((((((((1,18),(((8,15),((12,33),37)),(32,38))),((9,29),(20,24))),(31,36)),(((6,(((((7,21),41),34),26),39)),17),23)),(((2,19),35),((4,(14,25)),(5,30)))),((((3,10),(11,42)),(28,40)),16)),13),22),27);
 686: 4 -5095.918457 -5373.906158 (0,((((((((((1,18),(32,38)),((8,((12,33),37)),15)),((9,29),(20,24))),(31,36)),((((6,((26,(34,41)),39)),(7,21)),23),17)),((((2,19),35),(4,(14,25))),(5,30))),((((3,10),(11,42)),(28,40)),16)),22),13),27);
 687: 3 -5382.646484 -5374.364999 (0,(((((((1,18),((((8,37),(12,33)),(15,(32,38))),((9,29),(20,24)))),(31,36)),(((6,((7,21),((26,(34,41)),39))),23),17)),((((2,19),35),(4,(14,25))),(5,30))),(((3,10),((11,42),(28,40))),16)),13),(22,27));
 688: 1 -5632.630371 -5376.082823 (0,((((((((((1,18),((8,((12,33),37)),(15,(32,38)))),((9,29),(20,24))),(31,36)),(((6,((((7,21),(26,41)),34),39)),17),23)),((((2,19),35),(4,(14,25))),(5,30))),((3,(10,(11,42))),(28,40))),16),22),13),27);
 689: 2 -5225.745605 -5366.648705 (0,(((((((((1,18),(((8,((12,33),37)),15),(32,38))),((9,29),(20,24))),((((6,((7,21),((26,(34,41)),39))),23),17),(31,36))),(((2,19),35),(4,(14,25)))),(5,30)),((((3,10),(11,42)),(28,40)),16)),13),22),27);
 690: 5 -5394.594727 -5363.089922 (0,((((((((((1,18),((8,((12,33),37)),(15,(32,38)))),((9,29),(20,24))),(31,36)),(((6,(((((7,21),41),39),26),34)),23),17)),(((4,(14,25)),35),(5,30))),(2,19)),((((3,10),(11,42)),(28,40)),16)),13),22),27);
 691: 1 -5225.59668 -5367.588047 (0,((((((((1,18),(((8,((12,33),37)),(15,(32,38))),((9,29),(20,24)))),((((2,19),35),(4,(14,25))),(5,30))),((((((6,(17,23)),((7,21),41)),26),34),39),(31,36))),(((3,10),(11,42)),(28,40))),16),13),22),27);
 692: 2 -5180.224121 -5373.816986 (0,(((((((((1,18),(((8,((12,33),37)),15),(32,38))),((9,29),(20,24))),(((((((6,(17,23)),26),34),(7,21)),41),39),(31,36))),((((2,19),(4,(14,25))),35),(5,30))),((((3,10),11),42),(28,40))),16),27),13),22);
 693: 1 -5047.319336 -5369.743108 (0,((((((((((1,18),(32,38)),((8,15),((12,33),37))),((9,29),(20,24))),((((6,(((7,21),((26,41),39)),34)),17),23),(31,36))),((((2,19),35),(4,(14,25))),(5,30))),(((3,10),(11,42)),(28,40))),16),22),13),27);
 694: 1 -5129.792969 -5375.094276 (0,((((((((((1,18),((8,((12,33),37)),(15,(32,38)))),(31,36)),((9,29),(20,24))),(((6,((7,21),((26,(34,41)),39))),23),17)),((((2,19),35),(4,(14,25))),(5,30))),(((3,10),(11,42)),(28,40))),16),13),22),27);
 695: 1 -5394.720703 -5364.881656 (0,((((((((1,18),((8,((12,33),37)),(((9,29),(20,24)),(15,(32,38))))),(31,36)),(((6,(((7,21),(26,(34,41))),39)),23),17)),((((2,19),35),(4,(14,25))),(5,30))),((((3,10),(11,42)),(28,40)),16)),22),13),27);
 696: 1 -5467.522461 -5366.983561 (0,(((((((((1,18),((8,((12,33),37)),(15,(32,38)))),((9,29),(20,24))),(((6,(17,23)),(((7,21),((34,41),39)),26)),(31,36))),(((4,(14,25)),35),(5,30))),(2,19)),(((((3,10),42),11),(28,40)),16)),22),13),27);
 697: 1 -4867.953125 -5371.452997 (0,(((((((((1,18),((8,((12,33),37)),15)),(((9,29),(20,24)),(32,38))),(31,36)),(((6,(((7,21),(26,(39,41))),34)),23),17)),((((2,19),35),(4,(14,25))),(5,30))),((((3,10),(11,42)),(28,40)),16)),22),13),27);
 698: 2 -5270.467773 -5364.785689 (0,(((((((((1,18),(15,(32,38))),(8,((12,33),37))),((9,29),(20,24))),(((6,(((7,21),(26,(34,41))),39)),(17,23)),(31,36))),((((2,19),35),(4,(14,25))),(5,30))),((((3,10),(28,40)),(11,42)),16)),22),13),27);
 699: 4 -5434.563477 -5362.265471 (0,((((((((1,18),((8,((12,33),37)),(15,(32,38)))),((9,29),(20,24))),(((((6,((7,21),(26,(34,41)))),17),23),39),(31,36))),((((2,19),35),(4,(14,25))),(5,30))),((((3,10),(11,42)),(28,40)),16)),13),22),27);
 700: 5 -5238.665527 -5368.191092 (0,(((((((((1,18),(32,38)),((8,15),((12,33),37))),((9,29),(20,24))),((((6,(((7,21),((26,41),39)),34)),17),23),(31,36))),((((2,19),35),(4,(14,25))),(5,30))),(((((3,10),11),42),(28,40)),16)),22),13),27);
 701: 1 -5135.260254 -5376.330543 (0,((((((((1,18),(((8,15),((12,33),37)),(32,38))),((9,29),(20,24))),((((6,23),((7,21),(((26,41),34),39))),17),(31,36))),((((2,19),35),(4,(14,25))),(5,30))),(((3,10),(11,42)),(28,40))),16),(22,27)),13);
 702: 1 -5406.366699 -5366.779697 (0,(((((((1,18),(((8,((12,33),37)),(15,(32,38))),((9,29),(20,24)))),((((2,19),35),(4,(14,25))),(5,30))),(((6,(((((7,21),41),26),39),34)),(17,23)),(31,36))),((((3,10),42),11),(28,40))),16),13),(22,27));
 703: 1 -5357.79248 -5366.031239 (0,(((((((((1,18),(((8,((12,33),37)),(15,(32,38))),((9,29),(20,24)))),((((((6,(17,23)),((7,21),41)),26),34),39),(31,36))),((((2,19),35),(4,(14,25))),(5,30))),((3,10),(11,42))),(28,40)),16),13),22),27);
 704: 2 -5533.763184 -5374.7213 (0,(((((((1,18),(((8,37),(12,33)),(((9,29),(20,24)),(15,(32,38))))),(31,36)),(((6,((7,21),((26,(34,41)),39))),23),17)),((((2,19),35),(4,(14,25))),(5,30))),((((3,10),(11,42)),(28,40)),16)),13),(22,27));
 705: 1 -5418.272461 -5364.012173 (0,((((((((1,18),(((8,((12,33),37)),15),(32,38))),((9,29),(20,24))),((((6,(17,23)),((((7,21),41),26),34)),39),(31,36))),((((2,19),35),(4,(14,25))),(5,30))),((((3,10),(11,42)),(28,40)),16)),13),22),27);
 706: 1 -5638.256348 -5364.912018 (0,((((((((1,18),(15,(32,38))),(8,((12,33),37))),((9,29),(20,24))),((((6,(17,23)),((((7,21),41),26),34)),39),(31,36))),((((2,19),35),(4,(14,25))),(5,30))),(((3,10),((11,(28,40)),42)),16)),(22,27)),13);
 707: 1 -5429.350098 -5376.039001 (0,((((((((1,18),((8,(15,(32,38))),((12,33),37))),((9,29),(20,24))),(((((6,((7,21),(26,(34,41)))),17),23),39),(31,36))),(5,30)),(((2,19),35),(4,(14,25)))),((((3,10),11),42),(28,40))),16),(13,(22,27)));
 708: 2 -5170.15332 -5369.166084 (0,((((((((1,18),(((8,(15,(32,38))),((12,33),37)),((9,29),(20,24)))),(31,36)),(((6,(((7,21),(26,(34,41))),39)),23),17)),((((2,19),35),(4,(14,25))),(5,30))),((((3,10),(11,42)),(28,40)),16)),22),13),27);
 709: 4 -5476.267578 -5361.897992 (0,(((((((((1,18),((8,((12,33),37)),(15,(32,38)))),((9,29),(20,24))),((((6,(17,23)),(((7,21),(34,41)),26)),39),(31,36))),((((2,19),35),(4,(14,25))),(5,30))),((((3,10),42),11),(28,40))),16),22),13),27);
 710: 1 -5353.836426 -5366.296156 (0,(((((((((1,18),(((8,((12,33),37)),15),(32,38))),(((9,29),20),24)),(31,36)),(((6,((7,21),(((26,41),34),39))),23),17)),((((2,19),35),(4,(14,25))),(5,30))),((((3,10),(11,42)),(28,40)),16)),13),27),22);
 711: 1 -5496.630859 -5362.533868 (0,(((((((((1,18),(((8,((12,33),37)),(15,(32,38))),((9,29),(20,24)))),(31,36)),(((((6,(17,23)),((7,21),41)),26),34),39)),((((2,19),35),(4,(14,25))),(5,30))),(((3,10),(11,42)),(28,40))),16),13),22),27);
 712: 3 -5556.080078 -5363.410842 (0,(((((((((1,18),((8,((12,33),37)),(15,(32,38)))),((9,29),(20,24))),(((((6,(17,23)),26),((7,21),(34,41))),39),(31,36))),(((2,19),35),(4,(14,25)))),(5,30)),((((3,10),(11,42)),(28,40)),16)),13),22),27);
 713: 2 -4862.275879 -5366.327954 (0,((((((((1,18),((((8,((12,33),37)),15),(32,38)),((9,29),(20,24)))),(31,36)),(((6,((7,21),(((26,41),34),39))),23),17)),((((2,19),35),(4,(14,25))),(5,30))),((((3,10),(11,42)),(28,40)),16)),13),27),22);
 714: 3 -5490.950195 -5376.51461 (0,((((((((1,18),((8,((12,33),37)),(15,(32,38)))),((9,29),(20,24))),(((((6,(17,23)),((7,21),(34,41))),26),39),(31,36))),((((2,19),35),(4,(14,25))),(5,30))),(((3,(10,(11,42))),(28,40)),16)),13),27),22);
 715: 1 -5409.523438 -5367.881902 (0,((((((((1,18),(((8,((12,33),37)),(15,(32,38))),((9,29),(20,24)))),((((((6,((7,21),41)),(17,23)),26),34),39),(31,36))),((((2,19),35),(4,(14,25))),(5,30))),(((3,10),(11,42)),(28,40))),16),13),22),27);
 716: 6 -5185.479004 -5362.233373 (0,(((((((((1,18),(15,(32,38))),(8,((12,33),37))),((9,29),(20,24))),(31,36)),(((6,((7,21),(((26,41),39),34))),23),17)),((((2,19),35),(4,(14,25))),(5,30))),((((3,10),(11,42)),(28,40)),16)),(22,27)),13);
 717: 2 -5408.452637 -5369.921037 (0,(((((((((1,18),((8,(15,(32,38))),((12,33),37))),((9,29),(20,24))),(31,36)),(((6,((7,21),((26,(34,41)),39))),17),23)),((((2,19),35),(4,(14,25))),(5,30))),((((3,10),(11,42)),(28,40)),16)),13),22),27);
 718: 1 -5291.245605 -5369.394897 (0,(((((((((((1,18),(32,38)),(8,((12,33),37))),15),((9,29),(20,24))),(31,36)),(((6,((7,21),((26,(34,41)),39))),23),17)),((((2,19),35),(4,(14,25))),(5,30))),((((3,10),(11,42)),(28,40)),16)),22),13),27);
 719: 1 -5409.052734 -5365.918083 (0,(((((((((1,18),(((8,((12,33),37)),(15,(32,38))),((9,29),(20,24)))),((((2,19),35),(4,(14,25))),(5,30))),((((6,(((7,21),(26,(34,41))),39)),23),17),(31,36))),(28,40)),((3,10),(11,42))),16),13),22),27);
 720: 7 -5218.264648 -5362.447552 (0,((((((((1,18),((8,((12,33),37)),(15,(32,38)))),((9,29),(20,24))),(31,36)),(((((6,(17,23)),(7,21)),34),(26,41)),39)),((((2,19),35),(4,(14,25))),(5,30))),(((3,10),(11,42)),(28,40))),16),((13,27),22));
 721: 7 -5437.836914 -5361.821961 (0,(((((((((1,18),(((8,((12,33),37)),(15,(32,38))),((9,29),(20,24)))),(31,36)),(((6,(((7,21),((26,41),34)),39)),23),17)),((((2,19),35),(4,(14,25))),(5,30))),(((3,10),(11,42)),(28,40))),16),22),13),27);
 722: 1 -5473.501465 -5377.540189 (0,(((((((1,18),(((((6,(17,23)),((((7,21),41),34),26)),39),(31,36)),((8,((12,33),37)),(15,(32,38))))),((9,29),(20,24))),((((2,19),35),(4,(14,25))),(5,30))),((((3,10),(11,42)),(28,40)),16)),13),22),27);
 723: 2 -5184.632812 -5374.310451 (0,((((((((1,18),((8,((12,33),37)),(15,(32,38)))),((9,29),(20,24))),(((((((6,(34,41)),26),(7,21)),17),23),39),(31,36))),((2,19),(((4,(14,25)),35),(5,30)))),((((3,10),(11,42)),(28,40)),16)),22),13),27);
 724: 4 -5574.44043 -5367.219318 (0,((((((((((1,18),(15,(32,38))),(8,((12,33),37))),((9,29),(20,24))),(31,36)),(((6,((7,21),(((26,41),39),34))),23),17)),((2,19),(((4,(14,25)),35),(5,30)))),((((3,10),(11,42)),(28,40)),16)),22),13),27);
 725: 2 -5547.711914 -5365.896629 (0,(((((((((1,18),((8,((12,33),37)),(15,(32,38)))),((9,29),(20,24))),(31,36)),((6,(17,23)),((7,21),(26,((34,41),39))))),((2,19),(((4,(14,25)),35),(5,30)))),(((((3,10),42),11),(28,40)),16)),22),13),27);
 726: 1 -5590.890625 -5369.088679 (0,(((((((1,18),((8,((12,37),33)),(15,(32,38)))),((9,29),(20,24))),((((6,(((((7,21),41),39),26),34)),23),17),(31,36))),((((2,19),35),(4,(14,25))),(5,30))),((((3,10),(11,42)),(28,40)),16)),(13,27)),22);
 727: 1 -5539.141602 -5376.512584 (0,(((((((((1,18),8),((12,33),37)),(15,(32,38))),((9,29),(20,24))),((((6,((7,21),(((26,41),39),34))),23),17),(31,36))),((((2,19),35),(4,(14,25))),(5,30))),(((((3,10),11),42),(28,40)),16)),13),(22,27));
 728: 1 -5306.962891 -5371.960979 (0,((((((1,18),((((8,37),(12,33)),(15,(32,38))),((9,29),(20,24)))),((((6,((7,21),((26,(34,41)),39))),23),17),(31,36))),((((2,19),35),(4,(14,25))),(5,30))),((((3,10),(11,42)),(28,40)),16)),13),(22,27));
 729: 1 -5166.553223 -5373.011865 (0,((((((((1,18),((8,((12,33),37)),(((9,29),(20,24)),(15,(32,38))))),(31,36)),((((((6,(17,23)),(7,21)),34),41),26),39)),((((2,19),(4,(14,25))),35),(5,30))),((((3,10),(11,42)),(28,40)),16)),13),27),22);
 730: 6 -5307.867188 -5362.776878 (0,((((((((1,18),((8,((12,33),37)),(15,(32,38)))),(((9,29),20),24)),(31,36)),(((6,((((7,21),(34,41)),39),26)),23),17)),((((2,19),35),(4,(14,25))),(5,30))),((((3,10),(11,42)),(28,40)),16)),13),(22,27));
 731: 2 -5030.716797 -5364.962575 (0,(((((((1,18),((8,((12,33),37)),(15,(32,38)))),((9,29),(20,24))),((((6,((((7,21),41),26),34)),(17,23)),39),(31,36))),((((2,19),35),(4,(14,25))),(5,30))),(((3,10),((11,(28,40)),42)),16)),(22,27)),13);
 732: 1 -5236.104492 -5367.588047 (0,((((((((1,18),(((8,((12,33),37)),(15,(32,38))),((9,29),(20,24)))),((((2,19),35),(4,(14,25))),(5,30))),((((((6,(17,23)),((7,21),41)),26),34),39),(31,36))),(((3,10),(11,42)),(28,40))),16),13),22),27);
 733: 4 -5334.642578 -5367.879397 (0,((((((((((1,18),(32,38)),(8,((12,33),37))),15),((9,29),(20,24))),((((6,((7,21),(26,(34,(39,41))))),17),23),(31,36))),((((2,19),35),(4,(14,25))),(5,30))),(((((3,10),11),42),(28,40)),16)),13),22),27);
 734: 1 -5259.52002 -5370.866095 (0,(((((((((1,18),((8,((12,33),37)),(15,(32,38)))),((9,29),(20,24))),(((((6,((7,21),(26,(34,41)))),17),23),39),(31,36))),(5,30)),(((2,19),35),(4,(14,25)))),(((3,10),11),42)),(28,40)),16),(13,(22,27)));
 735: 7 -5527.84668 -5362.270735 (0,(((((((((1,18),((8,((12,33),37)),(15,(32,38)))),((9,29),(20,24))),((((6,(((((7,21),41),26),34),39)),23),17),(31,36))),(((4,(14,25)),35),(5,30))),(2,19)),((((3,10),(11,42)),(28,40)),16)),22),13),27);
 736: 2 -5116.253418 -5367.393134 (0,((((((((((1,18),(((8,((12,33),37)),(15,(32,38))),((9,29),(20,24)))),((((6,((7,21),((26,(34,41)),39))),17),23),(31,36))),(5,30)),(((2,19),35),(4,(14,25)))),(28,40)),(((3,10),11),42)),16),22),13),27);
 737: 2 -5056.340332 -5368.876331 (0,((((((((((1,18),(32,38)),((8,15),((12,33),37))),((9,29),(20,24))),(31,36)),(((6,((7,21),((26,(34,41)),39))),23),17)),((((2,19),35),(4,(14,25))),(5,30))),((((3,10),(11,42)),(28,40)),16)),22),13),27);
 738: 2 -5376.570312 -5364.883565 (0,((((((1,18),(((8,((12,33),37)),15),(32,38))),((9,29),(20,24))),(((((6,(17,23)),((7,21),(26,41))),34),39),(31,36))),((((2,19),35),(4,(14,25))),(5,30))),((((3,10),(11,42)),(28,40)),16)),(13,(22,27)));
 739: 7 -5321.223633 -5360.951041 (0,(((((((1,18),(((8,((12,33),37)),(15,(32,38))),((9,29),(20,24)))),((((6,(((((7,21),26),41),34),39)),23),17),(31,36))),((((2,19),35),(4,(14,25))),(5,30))),((((3,10),(11,42)),(28,40)),16)),13),22),27);
 740: 1 -5728.568359 -5367.878011 (0,(((((((1,18),((((8,((12,33),37)),(32,38)),15),((9,29),(20,24)))),(((6,(((7,21),(26,(39,41))),34)),(17,23)),(31,36))),((((2,19),35),(4,(14,25))),(5,30))),((((3,10),(11,42)),(28,40)),16)),22),13),27);
 741: 1 -5493.283691 -5363.243289 (0,((((((((1,18),((9,29),(20,24))),((8,((12,33),37)),(15,(32,38)))),((((6,(((7,21),(26,(39,41))),34)),23),17),(31,36))),((((2,19),35),(4,(14,25))),(5,30))),((((3,10),(11,42)),(28,40)),16)),22),13),27);
 742: 2 -5472.350098 -5365.956226 (0,((((((((((1,18),(((8,((12,33),37)),(15,(32,38))),((9,29),(20,24)))),(31,36)),(((6,(((7,21),(26,(34,41))),39)),23),17)),(((2,19),35),(4,(14,25)))),(5,30)),(((3,10),(11,42)),(28,40))),16),22),13),27);
 743: 2 -5442.244629 -5364.823935 (0,((((((((((1,18),(((8,((12,33),37)),(15,(32,38))),((9,29),(20,24)))),((((6,((7,21),((26,(34,41)),39))),17),23),(31,36))),((((2,19),35),(4,(14,25))),(5,30))),(28,40)),42),((3,10),11)),16),22),13),27);
 744: 1 -5704.743164 -5383.625958 (0,((((((((1,18),(15,(32,38))),((8,((12,33),37)),(((9,29),(20,24)),(31,36)))),((((6,(17,23)),((7,21),26)),(34,41)),39)),(((2,19),35),((4,14),25))),(5,30)),(((((3,10),11),42),(28,40)),16)),(13,27)),22);
 745: 1 -5397.600098 -5364.308104 (0,(((((((((1,18),(((8,((12,33),37)),(15,(32,38))),((9,29),(20,24)))),(31,36)),(((6,(((((7,21),41),26),34),39)),17),23)),((((2,19),35),(4,(14,25))),(5,30))),(((3,10),42),11)),(28,40)),16),22),(13,27));
 746: 2 -5239.411133 -5366.842155 (0,((((((((((1,18),((8,((12,33),37)),(15,(32,38)))),((9,29),(20,24))),(31,36)),(((((((6,23),17),34),(7,21)),41),26),39)),((((2,19),(4,(14,25))),35),(5,30))),((((3,10),42),11),(28,40))),16),13),27),22);
 747: 1 -5706.631836 -5362.918339 (0,(((((((((1,18),((8,((12,33),37)),(15,(32,38)))),((9,29),(20,24))),((((6,((7,21),(((26,41),34),39))),23),17),(31,36))),((((2,19),35),(4,(14,25))),(5,30))),16),(((3,10),(11,42)),(28,40))),22),13),27);
 748: 1 -5160.728027 -5370.85402 (0,(((((((((1,18),((8,((12,33),37)),(15,(32,38)))),((9,29),(20,24))),((((6,(((((7,21),41),39),26),34)),23),17),(31,36))),(((4,(14,25)),35),(5,30))),((((3,10),(11,42)),(28,40)),16)),(2,19)),22),27),13);
 749: 1 -5374.680664 -5374.191654 (0,((((((((1,18),(((8,((12,33),37)),15),(32,38))),(((9,29),(20,24)),(31,36))),(((6,((7,21),(((26,41),34),39))),23),17)),((((2,19),35),(4,(14,25))),(5,30))),((((3,10),(11,42)),(28,40)),16)),13),27),22);
 750: 5 -5128.80957 -5365.143189 (0,((((((((((1,18),((8,((12,33),37)),(15,(32,38)))),((9,29),(20,24))),(31,36)),(((((6,(17,23)),34),26),((7,21),41)),39)),(5,30)),(((2,19),35),(4,(14,25)))),((((3,10),(11,42)),(28,40)),16)),13),27),22);
 751: 3 -5247.950195 -5366.983663 (0,((((((((1,18),((8,((12,33),37)),(15,(32,38)))),((9,29),(20,24))),(((((6,((7,21),(26,(34,41)))),17),23),39),(31,36))),(5,30)),(((2,19),35),(4,(14,25)))),((((3,10),42),11),(28,40))),16),(13,(22,27)));
 752: 1 -5372.818359 -5366.88323 (0,((((((((((1,18),(32,38)),((8,((12,33),37)),15)),((9,29),(20,24))),(31,36)),(((6,((7,21),((26,(34,41)),39))),23),17)),((((2,19),35),((4,25),14)),(5,30))),((((3,10),(11,42)),(28,40)),16)),22),13),27);
 753: 1 -5268.990234 -5364.141158 (0,(((((((1,18),((8,((12,33),37)),(15,(32,38)))),((9,29),(20,24))),(((((6,(17,23)),26),(((7,21),41),34)),39),(31,36))),((((2,19),35),((4,14),25)),(5,30))),(((((3,10),11),42),(28,40)),16)),13),(22,27));
 754: 1 -5847.452637 -5378.008666 (0,(((((((((((1,18),((8,((12,33),37)),(15,(32,38)))),((9,29),(20,24))),36),31),(((6,((7,21),((26,(34,41)),39))),23),17)),((((2,19),35),(4,(14,25))),(5,30))),(((3,10),(11,42)),(28,40))),16),13),22),27);
 755: 5 -5594.84375 -5362.009378 (0,(((((((((1,18),((8,((12,33),37)),(15,(32,38)))),((9,29),(20,24))),((((((6,(17,23)),26),(7,21)),(34,41)),39),(31,36))),((((2,19),35),(4,(14,25))),(5,30))),(((3,10),(11,42)),(28,40))),16),13),22),27);
 756: 1 -5368.300781 -5368.793732 (0,(((((((((1,18),(8,((12,33),37))),(32,38)),15),((9,29),(20,24))),((((6,((7,21),(((26,41),39),34))),23),17),(31,36))),((((2,19),35),(4,(14,25))),(5,30))),(((((3,10),11),42),(28,40)),16)),13),(22,27));
 757: 2 -5144.490234 -5370.85402 (0,(((((((((1,18),((8,((12,33),37)),(15,(32,38)))),((9,29),(20,24))),((((6,(((((7,21),41),39),26),34)),23),17),(31,36))),(((4,(14,25)),35),(5,30))),((((3,10),(11,42)),(28,40)),16)),(2,19)),22),27),13);
 758: 4 -5166.02832 -5364.053657 (0,(((((((((1,18),((8,((12,33),37)),(15,(32,38)))),((9,29),(20,24))),((((6,(17,23)),(((7,21),(26,41)),34)),39),(31,36))),(((2,19),35),(4,(14,25)))),(5,30)),((((3,10),(11,42)),(28,40)),16)),13),22),27);
 759: 8 -5303.820801 -5372.704995 (0,((((((((1,18),((8,((12,33),37)),(15,(32,38)))),((9,29),(20,24))),((((((6,(17,23)),26),((7,21),(34,41))),39),31),36)),((((2,19),35),(4,(14,25))),(5,30))),((((3,10),(11,42)),(28,40)),16)),13),22),27);
 760: 2 -5607.337891 -5365.590734 (0,((((((((1,18),((8,((12,33),37)),(15,(32,38)))),((9,29),(20,24))),(31,36)),((((((6,41),(17,23)),(7,21)),26),34),39)),((((2,19),35),(4,(14,25))),(5,30))),((((3,10),(11,42)),(28,40)),16)),(13,22)),27);
 761: 1 -5452.425293 -5367.588047 (0,((((((((1,18),(((8,((12,33),37)),(15,(32,38))),((9,29),(20,24)))),((((2,19),35),(4,(14,25))),(5,30))),((((((6,(17,23)),((7,21),41)),26),34),39),(31,36))),(((3,10),(11,42)),(28,40))),16),13),22),27);
 762: 1 -5304.433594 -5378.122812 (0,((((((((1,18),((((8,(32,38)),((12,33),37)),15),((9,29),(20,24)))),((((6,((7,21),(((26,41),34),39))),17),23),(31,36))),((((2,19),35),(4,(14,25))),(5,30))),((((3,10),42),11),(28,40))),16),22),27),13);
 763: 3 -5229.818359 -5362.232115 (0,(((((((((1,18),(15,(32,38))),(8,((12,33),37))),((9,29),(20,24))),((((6,(17,23)),((((7,21),41),26),34)),39),(31,36))),((((2,19),35),(4,(14,25))),(5,30))),((((3,10),(11,42)),(28,40)),16)),13),22),27);
 764: 2 -5533.751953 -5364.881656 (0,((((((((1,18),((8,((12,33),37)),(((9,29),(20,24)),(15,(32,38))))),(31,36)),(((6,(((7,21),(26,(34,41))),39)),23),17)),((((2,19),35),(4,(14,25))),(5,30))),((((3,10),(11,42)),(28,40)),16)),22),13),27);
 765: 2 -4777.387695 -5365.939228 (0,(((((((((1,18),(((8,((12,33),37)),(15,(32,38))),((9,29),(20,24)))),((((((6,(17,23)),((7,21),41)),26),34),39),(31,36))),((((2,19),35),(4,(14,25))),(5,30))),(28,40)),((3,10),(11,42))),16),13),22),27);
 766: 1 -5355.604492 -5363.663224 (0,((((((((1,18),(((8,((12,33),37)),(15,(32,38))),(((9,29),24),20))),(31,36)),(((6,(17,23)),((((7,21),41),26),34)),39)),((((2,19),35),(4,(14,25))),(5,30))),((((3,10),(11,42)),(28,40)),16)),22),13),27);
 767: 2 -5482.180664 -5363.383087 (0,(((((((1,18),(((8,((12,33),37)),(15,(32,38))),((9,29),(20,24)))),((((6,((((7,21),(26,41)),34),39)),23),17),(31,36))),((((2,19),35),(4,(14,25))),(5,30))),(((3,10),((11,42),(28,40))),16)),13),22),27);
 768: 1 -5153.445312 -5368.124702 (0,(((((((((1,18),(((8,((12,33),37)),(15,(32,38))),((9,29),(20,24)))),(31,36)),((((6,(17,23)),(((7,21),26),41)),34),39)),(((2,19),((4,(14,25)),35)),(5,30))),((((3,10),11),42),(28,40))),16),22),13),27);
 769: 1 -5063.708008 -5363.40443 (0,((((((((1,18),(((8,((12,33),37)),(15,(32,38))),((9,29),(20,24)))),((((6,((7,21),(26,(34,(39,41))))),23),17),(31,36))),((((2,19),35),(4,(14,25))),(5,30))),(((3,10),(11,42)),(28,40))),16),22),13),27);
 770: 9 -5326.665039 -5369.010492 (0,(((((((1,18),(((8,((12,33),37)),(15,(32,38))),((9,29),(20,24)))),((((2,19),35),(4,(14,25))),(5,30))),((((6,((7,21),(((26,41),34),39))),23),17),(31,36))),((((3,10),(11,42)),(28,40)),16)),13),27),22);
 771: 1 -5186.913086 -5364.878189 (0,((((((((((1,18),((8,((12,33),37)),(15,(32,38)))),((9,29),(20,24))),((((6,(((7,21),(26,(34,41))),39)),23),17),(31,36))),(5,30)),((4,(14,25)),35)),(2,19)),((((3,10),(11,42)),(28,40)),16)),13),22),27);
 772: 2 -5256.288574 -5367.077904 (0,((((((((1,18),(((8,15),((12,33),37)),(32,38))),((9,29),(20,24))),((((6,((7,21),((26,(34,41)),39))),23),17),(31,36))),((((2,19),35),(4,(14,25))),(5,30))),((((3,10),(11,42)),(28,40)),16)),13),22),27);
 773: 2 -5258.894531 -5371.838226 (0,(((((((((1,18),(15,(32,38))),((8,((12,33),37)),((9,29),(20,24)))),(31,36)),(((6,(17,23)),(((7,21),26),(34,41))),39)),(((2,19),35),(4,(14,25)))),(5,30)),((((3,10),(11,42)),(28,40)),16)),22),(13,27));
 774: 1 -5569.28125 -5368.399531 (0,(((((((((1,18),(((8,15),((12,33),37)),(32,38))),((9,29),(20,24))),(31,36)),(((6,((7,21),(((26,41),39),34))),23),17)),((((2,19),35),(4,(14,25))),(5,30))),((((3,10),(11,42)),(28,40)),16)),13),22),27);
 775: 1 -5288.240234 -5383.822011 (0,(((((((1,18),((8,((12,33),37)),(15,(32,38)))),((9,29),(20,24))),(((2,19),35),(((4,14),25),(5,30)))),(((((6,(17,23)),26),(((7,21),41),34)),39),(31,36))),(((((3,10),11),42),(28,40)),16)),13),(22,27));
 776: 2 -5333.39209 -5364.782423 (0,((((((((1,18),(((8,((12,33),37)),15),(32,38))),((9,29),(20,24))),((((6,(17,23)),(((7,21),(26,41)),34)),39),(31,36))),((((2,19),35),(4,(14,25))),(5,30))),((((3,10),(11,42)),(28,40)),16)),13),22),27);
 777: 1 -5596.839844 -5378.301754 (0,(((((((((((1,18),(15,(32,38))),(8,((12,33),37))),((9,29),(20,24))),36),31),(((6,(17,23)),((((7,21),26),41),34)),39)),((((2,19),35),(4,(14,25))),(5,30))),((((3,10),(11,42)),(28,40)),16)),22),13),27);
 778: 3 -5423.103516 -5363.130011 (0,((((((((1,18),((8,((12,33),37)),(15,(32,38)))),((9,29),(20,24))),(31,36)),((((6,(((7,21),(34,41)),26)),23),17),39)),((((2,19),35),(4,(14,25))),(5,30))),((((3,10),(11,42)),(28,40)),16)),13),(22,27));
 779: 2 -5308.039062 -5369.200833 (0,(((((((((1,18),(15,(32,38))),(8,((12,33),37))),((9,29),(20,24))),(((((6,((7,21),(26,(34,41)))),17),23),39),(31,36))),(5,30)),(((2,19),35),(4,(14,25)))),((((3,10),11),42),(28,40))),16),(13,(22,27)));
 780: 1 -5316.876953 -5365.918083 (0,(((((((((1,18),(((8,((12,33),37)),(15,(32,38))),((9,29),(20,24)))),((((2,19),35),(4,(14,25))),(5,30))),((((6,(((7,21),(26,(34,41))),39)),23),17),(31,36))),(28,40)),((3,10),(11,42))),16),13),22),27);
 781: 1 -5657.90918 -5362.533868 (0,(((((((((1,18),(((8,((12,33),37)),(15,(32,38))),((9,29),(20,24)))),(31,36)),(((((6,(17,23)),((7,21),41)),26),34),39)),((((2,19),35),(4,(14,25))),(5,30))),(((3,10),(11,42)),(28,40))),16),13),22),27);
 782: 4 -5467.433594 -5366.711976 (0,((((((((1,18),(((8,((12,33),37)),(15,(32,38))),((9,29),(20,24)))),((((2,19),35),(4,(14,25))),(5,30))),((((6,((7,21),(((26,41),34),39))),23),17),(31,36))),((((3,10),11),42),(28,40))),16),13),27),22);
 783: 1 -5514.592285 -5363.012057 (0,(((((((((1,18),((8,((12,33),37)),(15,(32,38)))),((9,29),(20,24))),((((((6,(17,23)),((7,21),41)),26),34),39),(31,36))),((((2,19),35),(4,(14,25))),(5,30))),(((3,10),(11,42)),(28,40))),16),13),22),27);
 784: 1 -5162.803711 -5367.439794 (0,(((((((((1,18),(((8,15),((12,33),37)),(32,38))),((9,29),(20,24))),(31,36)),(((6,((7,21),(((26,41),34),39))),23),17)),((((2,19),35),(4,(14,25))),(5,30))),((((3,10),(11,42)),(28,40)),16)),13),27),22);
 785: 1 -5533.661133 -5367.083344 (0,((((((((((1,18),(15,(32,38))),((9,29),(20,24))),(8,((12,33),37))),(31,36)),(((6,(17,23)),((((7,21),26),41),34)),39)),((((2,19),35),(4,(14,25))),(5,30))),((((3,10),(11,42)),(28,40)),16)),22),13),27);
 786: 1 -5712.708008 -5365.838723 (0,((((((((((1,18),(15,(32,38))),(8,((12,33),37))),((9,29),(20,24))),(((6,(((7,21),((34,41),39)),26)),(17,23)),(31,36))),(((4,(14,25)),35),(5,30))),(2,19)),(((((3,10),42),11),(28,40)),16)),22),13),27);
 787: 2 -5258.303711 -5370.4252 (0,((((((((1,18),(((8,((12,33),37)),15),(32,38))),((9,29),(20,24))),(((((6,((7,21),(26,(34,41)))),17),23),39),(31,36))),(5,30)),(((2,19),35),(4,(14,25)))),((((3,10),11),42),(28,40))),16),(13,(22,27)));
 788: 2 -5415.83252 -5370.45929 (0,(((((((((1,18),((8,((12,33),37)),(15,(32,38)))),((9,29),(20,24))),(((((6,26),((7,21),((34,41),39))),17),23),(31,36))),((((2,19),35),(4,(14,25))),(5,30))),((((3,10),11),42),(28,40))),16),22),13),27);
 789: 2 -5588.595703 -5364.860754 (0,((((((((((1,18),((8,((12,33),37)),(15,(32,38)))),(((9,29),24),20)),(31,36)),(((6,(17,23)),((((7,21),41),26),34)),39)),((((2,19),35),(4,(14,25))),(5,30))),(((3,10),(11,42)),(28,40))),16),22),13),27);
 790: 1 -5316.240234 -5365.521156 (0,(((((((((((1,18),((8,((12,33),37)),(15,(32,38)))),((9,29),(20,24))),(31,36)),(((6,((((7,21),(26,41)),34),39)),17),23)),((((2,19),35),(4,(14,25))),(5,30))),((3,10),(11,42))),(28,40)),16),22),13),27);
 791: 1 -5352.575195 -5362.533868 (0,(((((((((1,18),(((8,((12,33),37)),(15,(32,38))),((9,29),(20,24)))),(31,36)),(((((6,(17,23)),((7,21),41)),26),34),39)),((((2,19),35),(4,(14,25))),(5,30))),(((3,10),(11,42)),(28,40))),16),13),22),27);
 792: 1 -5892.027344 -5368.492945 (0,(((((((((1,18),((8,((12,33),37)),(15,(32,38)))),((9,29),(20,24))),((((2,19),35),(4,(14,25))),(5,30))),((((6,((7,21),((26,(34,41)),39))),23),17),(31,36))),((((3,10),11),42),(28,40))),16),13),22),27);
 793: 1 -5290.899902 -5367.588047 (0,((((((((1,18),(((8,((12,33),37)),(15,(32,38))),((9,29),(20,24)))),((((2,19),35),(4,(14,25))),(5,30))),((((((6,(17,23)),((7,21),41)),26),34),39),(31,36))),(((3,10),(11,42)),(28,40))),16),13),22),27);
 794: 1 -5493.875 -5373.776909 (0,((((((((1,18),(32,38)),(((8,15),((12,33),37)),((9,29),(20,24)))),((((6,(((7,21),((26,41),39)),34)),17),23),(31,36))),((((2,19),35),(4,(14,25))),(5,30))),((((3,10),(11,42)),(28,40)),16)),22),13),27);
 795: 1 -5705.777344 -5376.039001 (0,((((((((1,18),((8,(15,(32,38))),((12,33),37))),((9,29),(20,24))),(((((6,((7,21),(26,(34,41)))),17),23),39),(31,36))),(5,30)),(((2,19),35),(4,(14,25)))),((((3,10),11),42),(28,40))),16),(13,(22,27)));
 796: 1 -5745.782227 -5367.588047 (0,((((((((1,18),(((8,((12,33),37)),(15,(32,38))),((9,29),(20,24)))),((((2,19),35),(4,(14,25))),(5,30))),((((((6,(17,23)),((7,21),41)),26),34),39),(31,36))),(((3,10),(11,42)),(28,40))),16),13),22),27);
 797: 2 -5370.899414 -5371.66262 (0,((((((((1,18),((8,((12,33),37)),(15,(32,38)))),((9,29),(20,24))),((((((6,(26,(34,41))),(7,21)),17),23),39),(31,36))),((((2,19),35),(4,(14,25))),(5,30))),((((3,10),(11,42)),(28,40)),16)),13),22),27);
 798: 1 -4992.37793 -5364.842813 (0,(((((((((1,18),(((8,((12,33),37)),15),(32,38))),((9,29),(20,24))),((((6,(((7,21),((26,41),34)),39)),23),17),(31,36))),((((2,19),35),(4,(14,25))),(5,30))),(((3,10),(11,42)),(28,40))),16),22),13),27);
 799: 1 -5424.325684 -5374.56793 (0,(((((((((1,18),(((8,((12,33),37)),(15,(32,38))),((9,29),(20,24)))),(31,36)),(((6,(((7,21),((26,41),34)),39)),17),23)),(((4,(14,25)),35),(5,30))),(2,19)),13),22),((((3,10),(11,42)),(28,40)),16)),27);
 800: 2 -5326.543457 -5373.677821 (0,(((((((1,18),(((((((6,(17,23)),((7,21),41)),26),34),39),(31,36)),(((8,((12,33),37)),(15,(32,38))),((9,29),(20,24))))),((((2,19),35),(4,(14,25))),(5,30))),(((3,10),(11,42)),(28,40))),16),13),22),27);
 801: 1 -5203.353027 -5366.078167 (0,(((((((((1,18),(((8,((12,33),37)),(15,(32,38))),((9,29),(20,24)))),((((2,19),35),(4,(14,25))),(5,30))),((((6,((7,21),((26,(34,41)),39))),17),23),(31,36))),(28,40)),(((3,10),11),42)),16),22),13),27);
 802: 1 -5638.675781 -5384.441761 (0,((((((((1,18),((8,(((12,33),37),(15,(32,38)))),(((9,29),(20,24)),(31,36)))),(((6,(((7,21),(26,(34,41))),39)),23),17)),((((2,19),35),(4,(14,25))),(5,30))),((((3,10),11),42),(28,40))),16),22),13),27);
 803: 1 -5287.18457 -5368.236641 (0,(((((((((1,18),(32,38)),((8,15),((12,33),37))),((9,29),(20,24))),((((6,((7,21),(26,(34,(39,41))))),17),23),(31,36))),((((2,19),35),(4,(14,25))),(5,30))),(((((3,10),11),42),(28,40)),16)),13),22),27);
 804: 2 -5479.171875 -5365.274297 (0,(((((((1,18),(((8,((12,33),37)),15),(32,38))),((9,29),(20,24))),(31,36)),(((((6,(17,23)),(7,21)),34),(26,41)),39)),((((2,19),35),(4,(14,25))),(5,30))),((((3,10),(11,42)),(28,40)),16)),((13,27),22));
 805: 3 -5322.158203 -5370.657234 (0,(((((((((1,18),(32,38)),((8,15),((12,33),37))),((9,29),(20,24))),((((6,(((7,21),((26,41),39)),34)),17),23),(31,36))),((((2,19),35),(4,(14,25))),(5,30))),((((3,10),(28,40)),(11,42)),16)),22),13),27);
 806: 3 -5619.709961 -5377.650672 (0,((((((((1,18),((8,((12,33),37)),(15,(32,38)))),((9,(20,24)),29)),(((((6,((7,21),(26,(34,41)))),17),23),39),(31,36))),(5,30)),(((2,19),35),(4,(14,25)))),((((3,10),11),42),(28,40))),16),(13,(22,27)));
 807: 3 -5664.476562 -5362.76898 (0,((((((((((1,18),((8,((12,33),37)),(15,(32,38)))),((9,29),(20,24))),(31,36)),(((6,(((((7,21),41),26),34),39)),23),17)),(((4,(14,25)),35),(5,30))),(2,19)),((((3,10),(11,42)),(28,40)),16)),13),22),27);
 808: 6 -5814.45166 -5364.291093 (0,((((((((1,18),(((8,((12,33),37)),15),(32,38))),((9,29),(20,24))),((((6,((((7,21),(34,41)),39),26)),23),17),(31,36))),((((2,19),35),(4,(14,25))),(5,30))),((((3,10),(11,42)),(28,40)),16)),22),13),27);
 809: 1 -5694.59082 -5371.209577 (0,((((((((((1,18),(32,38)),((8,15),((12,33),37))),((9,29),(20,24))),((((6,(((7,21),((26,41),39)),34)),17),23),(31,36))),(((2,19),35),(4,(14,25)))),(5,30)),((((3,10),(11,42)),(28,40)),16)),22),13),27);
 810: 1 -5312.229004 -5362.555444 (0,(((((((1,18),(((8,((12,33),37)),(15,(32,38))),((9,29),(20,24)))),((((((6,(17,23)),((7,21),41)),26),34),39),(31,36))),((((2,19),35),(4,(14,25))),(5,30))),((((3,10),(11,42)),(28,40)),16)),13),22),27);
 811: 1 -5386.323242 -5370.4252 (0,((((((((1,18),(((8,((12,33),37)),15),(32,38))),((9,29),(20,24))),(((((6,((7,21),(26,(34,41)))),17),23),39),(31,36))),(5,30)),(((2,19),35),(4,(14,25)))),((((3,10),11),42),(28,40))),16),(13,(22,27)));
 812: 2 -5464.887695 -5367.119154 (0,(((((((((((1,18),15),(32,38)),(8,((12,33),37))),((9,29),(20,24))),(31,36)),(((6,(17,23)),((((7,21),26),41),34)),39)),((((2,19),35),(4,(14,25))),(5,30))),((((3,10),(11,42)),(28,40)),16)),22),13),27);
 813: 3 -5346.295898 -5364.317773 (0,((((((((((1,18),(15,(32,38))),(8,((12,33),37))),(((9,29),24),20)),(31,36)),(((6,(17,23)),((((7,21),26),41),34)),39)),((((2,19),35),(4,(14,25))),(5,30))),((((3,10),(11,42)),(28,40)),16)),22),13),27);
 814: 1 -5355.990723 -5369.728893 (0,(((((((1,18),((8,((12,33),37)),(15,(32,38)))),((9,29),(20,24))),((((2,19),35),(4,(14,25))),(5,30))),(((((6,(((7,21),(34,41)),26)),23),17),39),(31,36))),((((3,10),(11,42)),(28,40)),16)),13),(22,27));
 815: 2 -5208.695312 -5365.129063 (0,((((((((((1,18),((8,((12,33),37)),(15,(32,38)))),((9,29),(20,24))),(31,36)),((((2,19),35),(4,(14,25))),(5,30))),(((6,((((7,21),(26,41)),34),39)),17),23)),(((3,10),(11,42)),(28,40))),16),22),13),27);
 816: 1 -5464.895508 -5376.957098 (0,(((((((((1,18),(((8,((12,33),37)),15),(32,38))),((9,29),(20,24))),((((6,23),((7,21),(((26,41),34),39))),17),(31,36))),((((2,19),35),(4,(14,25))),(5,30))),(28,40)),((3,10),(11,42))),16),(22,27)),13);
 817: 3 -5255.599609 -5372.366969 (0,(((((((((1,18),((8,((12,33),37)),(15,(32,38)))),((9,29),(20,24))),(((((6,(((7,21),(26,41)),39)),34),17),23),(31,36))),(((4,(14,25)),35),(5,30))),(2,19)),((((3,10),(11,42)),(28,40)),16)),13),22),27);
 818: 1 -4933.785645 -5368.440457 (0,((((((((1,18),((((8,((12,33),37)),(32,38)),15),((9,29),(20,24)))),((((6,(((7,21),((26,41),34)),39)),23),17),(31,36))),((((2,19),35),(4,(14,25))),(5,30))),(((3,10),(11,42)),(28,40))),16),22),13),27);
 819: 4 -5785.022949 -5372.158651 (0,(((((((((1,18),(15,(32,38))),((8,(12,33)),37)),((9,29),(20,24))),(31,36)),(((6,((7,21),((26,(39,41)),34))),23),17)),((((2,19),35),(4,(14,25))),(5,30))),((((3,10),(11,42)),(28,40)),16)),(22,27)),13);
 820: 1 -5762.011719 -5372.794938 (0,((((((((1,18),((8,((12,33),37)),(15,(32,38)))),(((9,29),(20,24)),(31,36))),(((6,(((7,21),(26,(34,41))),39)),17),23)),((((2,19),35),(4,(14,25))),(5,30))),((((3,10),(11,42)),(28,40)),16)),13),22),27);
 821: 12 -5038.211426 -5363.734045 (0,((((((((1,18),((8,((12,33),37)),(15,(32,38)))),((9,29),(20,24))),((((6,(17,23)),((7,21),(34,41))),(26,39)),(31,36))),((((2,19),35),(4,(14,25))),(5,30))),((((3,10),(11,42)),(28,40)),16)),13),27),22);
 822: 1 -5399.175781 -5371.782064 (0,((((((((1,18),((8,((12,33),37)),(15,(32,38)))),(((9,29),(20,24)),(31,36))),(((6,(17,23)),((((7,21),41),26),34)),39)),((((2,19),35),(4,(14,25))),(5,30))),((((3,10),(11,42)),(28,40)),16)),22),13),27);
 823: 4 -5226.916992 -5362.025815 (0,(((((((((1,18),(15,(32,38))),(8,((12,33),37))),((9,29),(20,24))),((((6,((7,21),((26,(34,41)),39))),17),23),(31,36))),((((2,19),35),(4,(14,25))),(5,30))),(((((3,10),11),42),(28,40)),16)),13),22),27);
 824: 1 -5253.651855 -5364.689592 (0,(((((((((1,18),(((8,((12,33),37)),15),(32,38))),((9,29),(20,24))),(31,36)),((((((6,(17,23)),(7,21)),41),34),26),39)),((((2,19),35),(4,(14,25))),(5,30))),((((3,10),(11,42)),(28,40)),16)),22),13),27);
 825: 1 -5698.831055 -5369.001774 (0,((((((((1,18),((8,((12,33),37)),(15,(32,38)))),(((9,29),24),20)),(((((6,((7,21),(26,(34,41)))),17),23),39),(31,36))),(5,30)),(((2,19),35),(4,(14,25)))),((((3,10),11),42),(28,40))),16),(13,(22,27)));
 826: 1 -5390.863281 -5366.031239 (0,(((((((((1,18),(((8,((12,33),37)),(15,(32,38))),((9,29),(20,24)))),((((((6,(17,23)),((7,21),41)),26),34),39),(31,36))),((((2,19),35),(4,(14,25))),(5,30))),((3,10),(11,42))),(28,40)),16),13),22),27);
 827: 1 -5475.739258 -5384.992811 (0,(((((((((1,18),(((8,((12,33),37)),(15,(32,38))),((9,29),(20,24)))),36),31),(((6,(((7,21),(26,41)),(34,39))),23),17)),((((2,19),35),(4,(14,25))),(5,30))),(28,40)),((3,10),(11,42))),16),((13,27),22));
 828: 2 -5177.864258 -5369.854337 (0,(((((((((1,18),((8,((12,33),37)),(15,(32,38)))),((9,29),(20,24))),(((((6,(7,21)),(26,(34,(39,41)))),23),17),(31,36))),(((4,(14,25)),35),(5,30))),(2,19)),((((3,10),(11,42)),(28,40)),16)),13),22),27);
 829: 3 -5249.07666 -5367.565371 (0,((((((((1,18),((8,((12,33),37)),(15,(32,38)))),((9,29),(20,24))),((((2,19),35),(4,(14,25))),(5,30))),((((6,((((7,21),(26,41)),34),39)),17),23),(31,36))),(((((3,10),11),42),(28,40)),16)),22),13),27);
 830: 2 -5305.428711 -5369.743108 (0,((((((((((1,18),(32,38)),((8,15),((12,33),37))),((9,29),(20,24))),((((6,(((7,21),((26,41),39)),34)),17),23),(31,36))),((((2,19),35),(4,(14,25))),(5,30))),(((3,10),(11,42)),(28,40))),16),22),13),27);
 831: 20 -5504.174805 -5362.157474 (0,(((((((((1,18),((8,((12,33),37)),(15,(32,38)))),((9,29),(20,24))),((((6,(((((7,21),39),41),26),34)),23),17),(31,36))),(((4,(14,25)),35),(5,30))),(2,19)),((((3,10),(11,42)),(28,40)),16)),13),22),27);
 832: 1 -5450.256836 -5376.721381 (0,(((((((1,18),(((8,((12,33),37)),15),(32,38))),((((6,((7,21),((26,(34,41)),39))),23),17),(31,36))),((9,29),(20,24))),((((2,19),35),(4,(14,25))),(5,30))),((((3,10),(11,42)),(28,40)),16)),13),(22,27));
 833: 3 -5662.038574 -5367.838901 (0,(((((((((1,18),((((8,((12,33),37)),15),(32,38)),((9,29),(20,24)))),(31,36)),(((6,(((7,21),((26,41),34)),39)),23),17)),((((2,19),35),(4,(14,25))),(5,30))),((((3,10),42),11),(28,40))),16),13),27),22);
 834: 1 -5538.038574 -5364.30536 (0,(((((((((1,18),(((8,((12,33),37)),(15,(32,38))),((9,29),(20,24)))),((((6,(((7,21),(26,(34,41))),39)),23),17),(31,36))),((((2,19),35),(4,(14,25))),(5,30))),(28,40)),((3,10),(11,42))),16),13),22),27);
 835: 1 -5640.761719 -5375.169942 (0,((((((((((1,18),(15,(32,38))),8),((12,33),37)),((9,29),(20,24))),(31,36)),(((6,((7,21),((26,(39,41)),34))),23),17)),((((2,19),35),(4,(14,25))),(5,30))),((((3,10),(11,42)),(28,40)),16)),(22,27)),13);
 836: 1 -5471.694336 -5365.918083 (0,(((((((((1,18),(((8,((12,33),37)),(15,(32,38))),((9,29),(20,24)))),((((2,19),35),(4,(14,25))),(5,30))),((((6,(((7,21),(26,(34,41))),39)),23),17),(31,36))),(28,40)),((3,10),(11,42))),16),13),22),27);
 837: 2 -5339.900391 -5377.425667 (0,(((((((((1,18),(32,38)),(((8,(12,33)),37),15)),((9,29),(20,24))),((((6,((7,21),(26,(34,(39,41))))),17),23),(31,36))),((((2,19),35),(4,(14,25))),(5,30))),(((((3,10),11),42),(28,40)),16)),13),22),27);
 838: 1 -5348.330078 -5369.394897 (0,(((((((((((1,18),(32,38)),(8,((12,33),37))),15),((9,29),(20,24))),(31,36)),(((6,((7,21),((26,(34,41)),39))),23),17)),((((2,19),35),(4,(14,25))),(5,30))),((((3,10),(11,42)),(28,40)),16)),22),13),27);
 839: 1 -4991.228516 -5373.465668 (0,(((((((1,18),(((8,((12,33),37)),(15,(32,38))),((9,29),(20,24)))),(31,36)),(((((6,(26,41)),(17,23)),(7,21)),34),39)),((((2,19),(4,(14,25))),35),(5,30))),(((((3,10),11),42),(28,40)),16)),13),(22,27));
 840: 3 -5062.016602 -5367.446615 (0,((((((((1,18),((8,((12,33),37)),(15,(32,38)))),((9,29),(20,24))),(((((((6,(17,23)),(7,21)),41),34),26),39),(31,36))),(((2,19),((4,(14,25)),35)),(5,30))),((((3,10),42),11),(28,40))),16),27),(13,22));
 841: 2 -5259.769043 -5369.381219 (0,(((((((1,18),(((8,((12,33),37)),(15,(32,38))),((9,29),(20,24)))),(((((((6,(17,23)),(7,21)),34),41),26),39),(31,36))),((((2,19),(4,(14,25))),35),(5,30))),((((3,10),(11,42)),(28,40)),16)),13),27),22);
 842: 2 -5280.460938 -5364.31462 (0,((((((((((1,18),(((8,((12,33),37)),(15,(32,38))),((9,29),(20,24)))),(31,36)),(((6,(((7,21),(26,(34,41))),39)),23),17)),((((2,19),35),(4,(14,25))),(5,30))),((3,10),(11,42))),(28,40)),16),22),13),27);
 843: 2 -5391.72998 -5364.267533 (0,(((((((((1,18),(((8,((12,33),37)),(15,(32,38))),((9,29),(20,24)))),((((6,((7,21),((26,(34,41)),39))),17),23),(31,36))),((((2,19),35),(4,(14,25))),(5,30))),(((3,10),11),42)),(28,40)),16),22),13),27);
 844: 1 -5287.319336 -5384.996189 (0,(((((((((1,18),((8,((12,33),37)),(15,(32,38)))),(((9,29),(20,24)),(31,36))),(((6,(((7,21),((26,41),34)),39)),17),23)),(((4,(14,25)),35),(5,30))),(2,19)),13),22),((((3,10),(11,42)),(28,40)),16)),27);
 845: 2 -5344.400391 -5368.998285 (0,((((((((1,18),((8,((12,33),37)),(15,(32,38)))),(((9,29),20),24)),(((((6,((7,21),(26,(34,41)))),17),23),39),(31,36))),(5,30)),(((2,19),35),(4,(14,25)))),((((3,10),11),42),(28,40))),16),(13,(22,27)));
 846: 1 -5451.858398 -5367.881902 (0,((((((((1,18),(((8,((12,33),37)),(15,(32,38))),((9,29),(20,24)))),((((((6,((7,21),41)),(17,23)),26),34),39),(31,36))),((((2,19),35),(4,(14,25))),(5,30))),(((3,10),(11,42)),(28,40))),16),13),22),27);
 847: 3 -5618.290527 -5363.663224 (0,((((((((1,18),(((8,((12,33),37)),(15,(32,38))),(((9,29),24),20))),(31,36)),(((6,(17,23)),((((7,21),41),26),34)),39)),((((2,19),35),(4,(14,25))),(5,30))),((((3,10),(11,42)),(28,40)),16)),22),13),27);
 848: 1 -5505.213867 -5374.291526 (0,((((((((1,18),((8,((12,33),37)),(15,(32,38)))),((((9,29),24),20),(31,36))),(((6,(17,23)),((((7,21),41),26),34)),39)),((((2,19),35),(4,(14,25))),(5,30))),((((3,10),(11,42)),(28,40)),16)),22),13),27);
 849: 2 -5116.263184 -5365.918083 (0,(((((((((1,18),(((8,((12,33),37)),(15,(32,38))),((9,29),(20,24)))),((((2,19),35),(4,(14,25))),(5,30))),((((6,(((7,21),(26,(34,41))),39)),23),17),(31,36))),(28,40)),((3,10),(11,42))),16),13),22),27);
 850: 8 -5406.338867 -5360.980921 (0,((((((((1,18),(((8,((12,33),37)),(15,(32,38))),((9,29),(20,24)))),(31,36)),(((6,((((7,21),(26,41)),34),39)),23),17)),((((2,19),35),(4,(14,25))),(5,30))),((((3,10),(11,42)),(28,40)),16)),13),22),27);
 851: 1 -5352.147461 -5367.588047 (0,((((((((1,18),(((8,((12,33),37)),(15,(32,38))),((9,29),(20,24)))),((((2,19),35),(4,(14,25))),(5,30))),((((((6,(17,23)),((7,21),41)),26),34),39),(31,36))),(((3,10),(11,42)),(28,40))),16),13),22),27);
 852: 1 -4954.427246 -5374.671791 (0,((((((1,18),((((8,((12,33),37)),15),(32,38)),((9,29),(20,24)))),(((((((6,(17,23)),41),34),(7,21)),26),39),(31,36))),((((2,19),(4,(14,25))),35),(5,30))),(((((3,10),42),11),(28,40)),16)),13),(22,27));
 853: 2 -5286.641602 -5368.189355 (0,(((((((1,18),(((8,((12,33),37)),(32,38)),15)),((9,29),(20,24))),(31,36)),(((((6,(17,23)),(7,21)),34),(26,41)),39)),((((2,19),35),(4,(14,25))),(5,30))),((((3,10),(11,42)),(28,40)),16)),((13,27),22));
 854: 4 -5370.553223 -5363.094443 (0,((((((((((1,18),((8,((12,33),37)),(15,(32,38)))),((9,29),(20,24))),(31,36)),(((6,((((7,21),(39,41)),34),26)),17),23)),(((4,(14,25)),35),(5,30))),(2,19)),((((3,10),(11,42)),(28,40)),16)),22),13),27);
 855: 2 -4971.086426 -5364.883565 (0,((((((1,18),(((8,((12,33),37)),15),(32,38))),((9,29),(20,24))),(((((6,(17,23)),((7,21),(26,41))),34),39),(31,36))),((((2,19),35),(4,(14,25))),(5,30))),((((3,10),(11,42)),(28,40)),16)),(13,(22,27)));
 856: 1 -5210.092773 -5367.588047 (0,((((((((1,18),(((8,((12,33),37)),(15,(32,38))),((9,29),(20,24)))),((((2,19),35),(4,(14,25))),(5,30))),((((((6,(17,23)),((7,21),41)),26),34),39),(31,36))),(((3,10),(11,42)),(28,40))),16),13),22),27);
 857: 1 -5457.013672 -5370.019666 (0,((((((((1,18),((8,((12,33),37)),(15,(32,38)))),((9,29),(20,24))),((((2,19),35),(4,(14,25))),(5,30))),((((6,((7,21),(((26,41),34),39))),17),23),(31,36))),(((3,10),11),42)),(28,40)),16),(13,(22,27)));
 858: 1 -5205.939453 -5370.085369 (0,((((((((((1,18),(32,38)),((8,((12,33),37)),15)),((9,29),(20,24))),((((6,(((7,21),(26,(34,41))),39)),17),23),(31,36))),(((2,19),((4,(14,25)),35)),(5,30))),((((3,10),11),42),(28,40))),16),13),22),27);
 859: 2 -5335.597656 -5362.757789 (0,((((((((1,18),(15,(32,38))),(8,((12,33),37))),((9,29),(20,24))),(31,36)),(((((6,(17,23)),(7,21)),34),(26,41)),39)),((((2,19),35),(4,(14,25))),(5,30))),((((3,10),(11,42)),(28,40)),16)),((13,27),22));
 860: 3 -5024.163574 -5369.728893 (0,(((((((1,18),((8,((12,33),37)),(15,(32,38)))),((9,29),(20,24))),((((2,19),35),(4,(14,25))),(5,30))),(((((6,(((7,21),(34,41)),26)),23),17),39),(31,36))),((((3,10),(11,42)),(28,40)),16)),13),(22,27));
 861: 1 -5306.719727 -5369.728893 (0,(((((((1,18),((8,((12,33),37)),(15,(32,38)))),((9,29),(20,24))),((((2,19),35),(4,(14,25))),(5,30))),(((((6,(((7,21),(34,41)),26)),23),17),39),(31,36))),((((3,10),(11,42)),(28,40)),16)),13),(22,27));
 862: 6 -5308.274414 -5361.182441 (0,((((((((1,18),(((8,((12,33),37)),(15,(32,38))),((9,29),(20,24)))),(31,36)),(((6,(((7,21),(26,(34,41))),39)),23),17)),((((2,19),35),(4,(14,25))),(5,30))),((((3,10),(11,42)),(28,40)),16)),22),13),27);
 863: 1 -4790.246094 -5364.842813 (0,(((((((((1,18),(((8,((12,33),37)),15),(32,38))),((9,29),(20,24))),((((6,(((7,21),((26,41),34)),39)),23),17),(31,36))),((((2,19),35),(4,(14,25))),(5,30))),(((3,10),(11,42)),(28,40))),16),22),13),27);
 864: 3 -5082.690918 -5369.693463 (0,(((((((((1,18),(32,38)),((8,15),((12,33),37))),((9,29),(20,24))),((((6,(((7,21),((26,41),39)),34)),17),23),(31,36))),((((2,19),(4,(14,25))),35),(5,30))),((((3,10),(11,42)),(28,40)),16)),22),13),27);
 865: 1 -5585.395508 -5382.029082 (0,(((((((((1,18),(32,38)),((8,15),((12,33),37))),((((6,(((7,21),((26,41),39)),34)),17),23),(31,36))),((9,29),(20,24))),((((2,19),35),(4,(14,25))),(5,30))),((((3,10),(11,42)),(28,40)),16)),22),13),27);
 866: 1 -4947.946289 -5378.480194 (0,(((((((((1,18),((((8,((12,33),37)),(32,38)),15),((9,29),(20,24)))),(31,36)),((((6,(17,23)),(((7,21),26),41)),34),39)),((((2,19),(4,(14,25))),35),(5,30))),((((3,10),11),42),(28,40))),16),22),13),27);
 867: 1 -5108.899414 -5372.817105 (0,(((((((((1,18),((8,((12,33),37)),(15,(32,38)))),(((9,29),(20,24)),(31,36))),(((6,((7,21),((26,(34,41)),39))),23),17)),((((2,19),35),(4,(14,25))),(5,30))),(((3,10),(11,42)),(28,40))),16),13),22),27);
 868: 8 -5254.092773 -5361.682717 (0,(((((((1,18),(((8,((12,33),37)),(15,(32,38))),((9,29),(20,24)))),((((6,(((7,21),(26,(34,41))),39)),23),17),(31,36))),((((2,19),35),(4,(14,25))),(5,30))),(((3,10),(11,42)),(28,40))),16),(13,27)),22);
 869: 1 -5290.790039 -5363.73765 (0,((((((((1,18),(((8,((12,33),37)),15),(32,38))),((9,29),(20,24))),((((6,((7,21),(((26,41),34),39))),23),17),(31,36))),((((2,19),35),(4,(14,25))),(5,30))),((((3,10),(11,42)),(28,40)),16)),13),27),22);
 870: 1 -5488.996094 -5362.533868 (0,(((((((((1,18),(((8,((12,33),37)),(15,(32,38))),((9,29),(20,24)))),(31,36)),(((((6,(17,23)),((7,21),41)),26),34),39)),((((2,19),35),(4,(14,25))),(5,30))),(((3,10),(11,42)),(28,40))),16),13),22),27);
 871: 1 -5410.463867 -5371.837914 (0,((((((1,18),(((8,((12,33),37)),(15,(32,38))),((9,29),(20,24)))),((((2,19),35),(4,(14,25))),(5,30))),(((6,(17,23)),(((((7,21),41),26),39),34)),(31,36))),(((((3,10),42),11),(28,40)),16)),13),(22,27));
 872: 5 -5129.820312 -5373.858571 (0,(((((((((1,18),((8,((12,33),37)),(15,(32,38)))),(31,36)),((9,29),(20,24))),(((6,(17,23)),((((7,21),41),26),34)),39)),((((2,19),35),(4,(14,25))),(5,30))),((((3,10),(11,42)),(28,40)),16)),22),13),27);
 873: 1 -5447.212891 -5384.02108 (0,(((((((1,18),(((((8,37),33),12),(15,(32,38))),((9,29),(20,24)))),(31,36)),(((6,(((7,21),((26,41),34)),39)),23),17)),((((2,19),35),(4,(14,25))),(5,30))),((((3,10),(11,42)),(28,40)),16)),13),(22,27));
 874: 17 -5342.205078 -5360.531459 (0,(((((((((1,18),((8,((12,33),37)),(15,(32,38)))),((9,29),(20,24))),(31,36)),(((6,(((((7,21),41),26),34),39)),23),17)),((((2,19),35),(4,(14,25))),(5,30))),((((3,10),(11,42)),(28,40)),16)),13),22),27);
 875: 1 -5242.999023 -5366.927615 (0,(((((((1,18),((8,((12,33),37)),(((9,29),(20,24)),(15,(32,38))))),((((6,((7,21),(((26,41),34),39))),23),17),(31,36))),(((2,19),((4,(14,25)),35)),(5,30))),(((((3,10),11),42),(28,40)),16)),13),22),27);
 876: 17 -5358.399902 -5362.15971 (0,(((((((((1,18),((8,((12,33),37)),(15,(32,38)))),((9,29),(20,24))),((((6,((((7,21),34),(39,41)),26)),17),23),(31,36))),(((4,(14,25)),35),(5,30))),(2,19)),((((3,10),(11,42)),(28,40)),16)),22),13),27);
 877: 1 -5433.931641 -5367.439794 (0,(((((((((1,18),(((8,15),((12,33),37)),(32,38))),((9,29),(20,24))),(31,36)),(((6,((7,21),(((26,41),34),39))),23),17)),((((2,19),35),(4,(14,25))),(5,30))),((((3,10),(11,42)),(28,40)),16)),13),27),22);
 878: 3 -5077.521484 -5375.496621 (0,((((((((1,18),((8,((12,33),37)),(15,(32,38)))),((9,29),(20,24))),((((((6,(17,23)),26),34),((7,21),41)),39),(31,36))),(((2,19),35),((4,(14,25)),(5,30)))),((((3,10),(11,42)),(28,40)),16)),27),13),22);
 879: 2 -5476.030762 -5376.615468 (0,(((((((((1,18),(32,38)),((8,((12,33),37)),15)),((9,29),(20,24))),((((6,(7,(21,(26,(34,(39,41)))))),17),23),(31,36))),((((2,19),35),(4,(14,25))),(5,30))),(((((3,10),11),42),(28,40)),16)),13),22),27);
 880: 1 -5340.220703 -5377.556584 (0,(((((((((1,18),(32,38)),(((8,37),(12,33)),15)),((9,29),(20,24))),((((6,((7,21),(26,(34,(39,41))))),17),23),(31,36))),((((2,19),35),(4,(14,25))),(5,30))),(((((3,10),11),42),(28,40)),16)),13),22),27);
 881: 1 -5427.752441 -5370.880046 (0,((((((((1,18),((8,((12,33),37)),(15,(32,38)))),((9,29),(20,24))),((((6,(((7,21),(39,41)),(26,34))),17),23),(31,36))),(((4,(14,25)),35),(5,30))),((((3,10),(11,42)),(28,40)),16)),(2,19)),(22,27)),13);
 882: 5 -5115.580078 -5361.955746 (0,(((((((((1,18),(15,(32,38))),(8,((12,33),37))),((9,29),(20,24))),((((6,((7,21),(26,(34,(39,41))))),17),23),(31,36))),((((2,19),35),(4,(14,25))),(5,30))),(((((3,10),11),42),(28,40)),16)),13),22),27);
 883: 8 -4988.627441 -5364.312867 (0,(((((((((1,18),(((8,((12,33),37)),(15,(32,38))),((9,29),(20,24)))),((((6,(((7,21),(26,(34,41))),39)),23),17),(31,36))),((((2,19),35),(4,(14,25))),(5,30))),((3,10),(11,42))),(28,40)),16),27),13),22);
 884: 4 -5247.008789 -5371.672498 (0,((((((((1,18),(((8,((12,33),37)),15),(32,38))),((9,29),(20,24))),((((6,23),(((7,21),((34,41),39)),26)),17),(31,36))),((((2,19),35),(4,(14,25))),(5,30))),((((3,10),(11,42)),(28,40)),16)),13),22),27);
 885: 1 -5312.433594 -5370.853393 (0,(((((((((1,18),(((8,(15,(32,38))),((12,33),37)),((9,29),(20,24)))),(31,36)),(((6,(((7,21),((26,41),34)),39)),23),17)),((((2,19),35),(4,(14,25))),(5,30))),((((3,10),42),11),(28,40))),16),13),27),22);
 886: 1 -5420.878906 -5376.747012 (0,(((((((((1,18),(((8,15),((12,33),37)),(32,38))),((9,29),(20,24))),(31,36)),((((2,19),35),(4,(14,25))),(5,30))),(((6,(((((7,21),41),34),26),39)),17),23)),((((3,10),(11,42)),(28,40)),16)),13),22),27);
 887: 1 -5464.257812 -5374.191654 (0,((((((((1,18),(((8,((12,33),37)),15),(32,38))),(((9,29),(20,24)),(31,36))),(((6,((7,21),(((26,41),34),39))),23),17)),((((2,19),35),(4,(14,25))),(5,30))),((((3,10),(11,42)),(28,40)),16)),13),27),22);
 888: 1 -5619.498047 -5364.838912 (0,((((((((((1,18),((8,((12,33),37)),(15,(32,38)))),((9,29),(20,24))),(31,36)),(((6,(17,23)),((((7,21),41),26),34)),39)),(5,30)),(((2,19),35),(4,(14,25)))),((((3,10),(11,42)),(28,40)),16)),22),13),27);
 889: 1 -5432.613281 -5366.774452 (0,((((((((1,18),((8,((12,33),37)),(15,(32,38)))),((9,29),(20,24))),(31,36)),(((((2,19),35),(4,(14,25))),(5,30)),(((6,(17,23)),((((7,21),41),26),34)),39))),((((3,10),(11,42)),(28,40)),16)),22),13),27);
 890: 4 -5387.769531 -5367.077904 (0,((((((((1,18),(((8,15),((12,33),37)),(32,38))),((9,29),(20,24))),((((6,((7,21),((26,(34,41)),39))),23),17),(31,36))),((((2,19),35),(4,(14,25))),(5,30))),((((3,10),(11,42)),(28,40)),16)),13),22),27);
 891: 1 -5505.089844 -5366.808799 (0,(((((((1,18),(((8,((12,33),37)),((9,29),(20,24))),(15,(32,38)))),(31,36)),(((6,(17,23)),(((7,21),26),(34,41))),39)),((((2,19),35),(4,(14,25))),(5,30))),((((3,10),(11,42)),(28,40)),16)),22),(13,27));
 892: 1 -5346.916992 -5374.7213 (0,(((((((1,18),(((8,37),(12,33)),(((9,29),(20,24)),(15,(32,38))))),(31,36)),(((6,((7,21),((26,(34,41)),39))),23),17)),((((2,19),35),(4,(14,25))),(5,30))),((((3,10),(11,42)),(28,40)),16)),13),(22,27));
 893: 7 -5045.894043 -5372.719672 (0,(((((((((1,18),(15,(32,38))),((8,(12,33)),37)),((9,29),(20,24))),(((6,(((7,21),(26,(34,41))),39)),(17,23)),(31,36))),((((2,19),35),(4,(14,25))),(5,30))),((((3,10),(11,42)),(28,40)),16)),22),13),27);
 894: 2 -5123.519531 -5368.399531 (0,(((((((((1,18),(((8,15),((12,33),37)),(32,38))),((9,29),(20,24))),(31,36)),(((6,((7,21),(((26,41),39),34))),23),17)),((((2,19),35),(4,(14,25))),(5,30))),((((3,10),(11,42)),(28,40)),16)),13),22),27);
 895: 4 -5363.888672 -5362.551918 (0,(((((((((1,18),((8,((12,33),37)),(15,(32,38)))),((9,29),(20,24))),(31,36)),(((6,((((7,21),(34,41)),39),26)),23),17)),((((2,19),35),(4,(14,25))),(5,30))),((((3,10),(11,42)),(28,40)),16)),13),22),27);
 896: 1 -5214.480469 -5374.637464 (0,(((((((((1,18),((8,((12,33),37)),(15,(32,38)))),(((9,29),(20,24)),(31,36))),(((6,(((7,21),(26,(34,41))),39)),23),17)),(((2,19),35),(4,(14,25)))),(5,30)),((((3,10),(11,42)),(28,40)),16)),22),13),27);
 897: 9 -5576.88623 -5369.765453 (0,(((((((1,18),(((8,(15,(32,38))),((12,33),37)),((9,29),(20,24)))),(((6,(((7,21),(26,(39,41))),34)),(17,23)),(31,36))),((((2,19),35),(4,(14,25))),(5,30))),((((3,10),(11,42)),(28,40)),16)),22),13),27);
 898: 2 -5267.225586 -5366.582829 (0,(((((((((1,18),(((8,((12,33),37)),15),(32,38))),((9,29),(20,24))),((((6,((7,21),(((26,41),39),34))),23),17),(31,36))),(((2,19),35),(4,(14,25)))),(5,30)),((((3,10),(11,42)),(28,40)),16)),13),22),27);
 899: 1 -5590.164062 -5364.622983 (0,((((((((1,18),((8,((12,33),37)),(15,(32,38)))),((9,29),(20,24))),((((6,(((7,21),(39,41)),(26,34))),17),23),(31,36))),(((4,(14,25)),35),(5,30))),(2,19)),((((3,10),(28,40)),(11,42)),16)),(22,27)),13);
 900: 1 -5461.801758 -5367.439794 (0,(((((((((1,18),(((8,15),((12,33),37)),(32,38))),((9,29),(20,24))),(31,36)),(((6,((7,21),(((26,41),34),39))),23),17)),((((2,19),35),(4,(14,25))),(5,30))),((((3,10),(11,42)),(28,40)),16)),13),27),22);
 901: 10 -5779.401367 -5363.492522 (0,((((((((1,18),(((8,((12,33),37)),(15,(32,38))),((9,29),(20,24)))),(31,36)),(((6,(((7,21),(26,(34,41))),39)),23),17)),((((2,19),35),(4,(14,25))),(5,30))),((((3,10),(28,40)),(11,42)),16)),22),13),27);
 902: 2 -5293.644043 -5363.408381 (0,((((((((1,18),(((8,((12,33),37)),(15,(32,38))),((9,29),(20,24)))),(31,36)),(((6,((((7,21),(26,41)),39),34)),23),17)),((((2,19),35),(4,(14,25))),(5,30))),((((3,10),(28,40)),(11,42)),16)),22),13),27);
 903: 2 -5040.918457 -5365.086704 (0,(((((((1,18),((8,((12,33),37)),(((9,29),(20,24)),(15,(32,38))))),((((6,((((7,21),(26,41)),34),39)),23),17),(31,36))),((((2,19),35),(4,(14,25))),(5,30))),((((3,10),(11,42)),(28,40)),16)),13),22),27);
 904: 1 -5509.350098 -5369.205567 (0,((((((((1,18),((8,((12,33),37)),(15,(32,38)))),((9,29),(20,24))),((((6,23),17),((7,21),(26,((34,41),39)))),(31,36))),((2,19),(((4,(14,25)),35),(5,30)))),(((((3,10),42),11),(28,40)),16)),22),13),27);
 905: 1 -5113.794434 -5376.264597 (0,((((((1,18),(((((6,((7,21),(((26,41),39),34))),17),23),(31,36)),((((8,((12,33),37)),15),(32,38)),((9,29),(20,24))))),((((2,19),35),(4,(14,25))),(5,30))),((((3,10),(11,42)),(28,40)),16)),13),22),27);
 906: 1 -5452.913086 -5379.904544 (0,(((((((1,18),((((8,37),(12,33)),(15,(32,38))),((9,29),(20,24)))),(31,36)),((((2,19),35),(4,(14,25))),(5,30))),(((6,(((7,21),((26,41),34)),39)),23),17)),((((3,10),(11,42)),(28,40)),16)),13),(22,27));
 907: 1 -5150.146973 -5370.019666 (0,((((((((1,18),((8,((12,33),37)),(15,(32,38)))),((9,29),(20,24))),((((2,19),35),(4,(14,25))),(5,30))),((((6,((7,21),(((26,41),34),39))),17),23),(31,36))),(((3,10),11),42)),(28,40)),16),(13,(22,27)));
 908: 1 -5601.755859 -5361.061484 (0,(((((((1,18),(((8,((12,33),37)),(15,(32,38))),((9,29),(20,24)))),((((6,(17,23)),((((7,21),41),34),26)),39),(31,36))),((((2,19),35),(4,(14,25))),(5,30))),((((3,10),(11,42)),(28,40)),16)),13),22),27);
 909: 1 -4923.104492 -5370.85402 (0,(((((((((1,18),((8,((12,33),37)),(15,(32,38)))),((9,29),(20,24))),((((6,(((((7,21),41),39),26),34)),23),17),(31,36))),(((4,(14,25)),35),(5,30))),((((3,10),(11,42)),(28,40)),16)),(2,19)),22),27),13);
 910: 1 -5277.87207 -5368.236641 (0,(((((((((1,18),(32,38)),((8,15),((12,33),37))),((9,29),(20,24))),((((6,((7,21),(26,(34,(39,41))))),17),23),(31,36))),((((2,19),35),(4,(14,25))),(5,30))),(((((3,10),11),42),(28,40)),16)),13),22),27);
 911: 2 -5429.574219 -5369.635349 (0,((((((((((1,18),((8,15),((12,33),37))),(32,38)),((9,29),(20,24))),(31,36)),(((6,(((7,21),(26,(39,41))),34)),23),17)),((((2,19),35),(4,(14,25))),(5,30))),((((3,10),(11,42)),(28,40)),16)),22),13),27);
 912: 1 -5235.431641 -5361.655637 (0,((((((((1,18),((8,((12,33),37)),(15,(32,38)))),((9,29),(20,24))),(31,36)),(((6,((((7,21),(26,41)),39),34)),23),17)),((((2,19),35),(4,(14,25))),(5,30))),(((((3,10),42),11),(28,40)),16)),13),(22,27));
 913: 3 -5611.791016 -5362.833404 (0,(((((((1,18),(((8,((12,33),37)),(15,(32,38))),((9,29),(20,24)))),(31,36)),(((6,((7,21),((26,(34,41)),39))),23),17)),((((2,19),35),(4,(14,25))),(5,30))),((((3,10),(11,42)),(28,40)),16)),13),(22,27));
 914: 5 -5541.485352 -5366.489852 (0,((((((((((1,18),(32,38)),((8,((12,33),37)),15)),((9,29),(20,24))),(31,36)),(((6,(((7,21),39),(26,(34,41)))),23),17)),((((2,19),35),(4,(14,25))),(5,30))),((((3,10),(11,42)),(28,40)),16)),22),13),27);
 915: 1 -5497.577637 -5380.767682 (0,(((((((((1,18),(((8,((12,33),37)),15),(32,38))),((9,29),(20,24))),(((6,(((7,21),(34,41)),(26,39))),(17,23)),(31,36))),(((2,19),35),(4,(14,25)))),(5,30)),((((3,(28,40)),10),(11,42)),16)),22),13),27);
 916: 1 -5055.945312 -5365.086704 (0,(((((((1,18),((8,((12,33),37)),(((9,29),(20,24)),(15,(32,38))))),((((6,((((7,21),(26,41)),34),39)),23),17),(31,36))),((((2,19),35),(4,(14,25))),(5,30))),((((3,10),(11,42)),(28,40)),16)),13),22),27);
 917: 1 -5309.78418 -5369.4902 (0,((((((((1,18),((8,(15,(32,38))),((12,33),37))),((9,29),(20,24))),((((6,(17,23)),((((7,21),41),26),34)),39),(31,36))),((((2,19),35),(4,(14,25))),(5,30))),((((3,10),(11,42)),(28,40)),16)),13),22),27);
 918: 2 -5274.529785 -5362.278523 (0,((((((((1,18),((8,((12,33),37)),(15,(32,38)))),((9,29),(20,24))),((((6,(((7,21),(34,41)),26)),(17,23)),39),(31,36))),((((2,19),35),(4,(14,25))),(5,30))),((((3,10),(11,42)),(28,40)),16)),13),22),27);
 919: 11 -5525.537109 -5363.202501 (0,((((((((1,18),(((8,((12,33),37)),(15,(32,38))),((9,29),(20,24)))),(31,36)),((6,((7,21),((26,(39,41)),34))),(17,23))),((((2,19),35),(4,(14,25))),(5,30))),((((3,10),(11,42)),(28,40)),16)),22),13),27);
 920: 2 -5508.845703 -5364.720198 (0,(((((((((1,18),(15,(32,38))),(8,((12,33),37))),((9,29),(20,24))),(31,36)),(((6,((7,21),((26,(39,41)),34))),23),17)),((((2,19),35),(4,(14,25))),(5,30))),((((3,10),(28,40)),(11,42)),16)),(22,27)),13);
 921: 1 -5436.790039 -5367.588047 (0,((((((((1,18),(((8,((12,33),37)),(15,(32,38))),((9,29),(20,24)))),((((2,19),35),(4,(14,25))),(5,30))),((((((6,(17,23)),((7,21),41)),26),34),39),(31,36))),(((3,10),(11,42)),(28,40))),16),13),22),27);
 922: 2 -5493.893555 -5376.755704 (0,((((((((1,18),(15,(32,38))),(8,((12,33),37))),((((6,((7,21),((26,(34,41)),39))),23),17),(31,36))),((9,29),(20,24))),((((2,19),35),(4,(14,25))),(5,30))),((((3,10),(11,42)),(28,40)),16)),13),(22,27));
 923: 2 -5647.854492 -5364.204184 (0,(((((((((1,18),(15,(32,38))),(8,((12,33),37))),(((9,29),20),24)),(((6,(((7,21),(26,(34,41))),39)),(17,23)),(31,36))),((((2,19),35),(4,(14,25))),(5,30))),((((3,10),(11,42)),(28,40)),16)),22),13),27);
 924: 2 -5137.649414 -5364.881656 (0,((((((((1,18),((8,((12,33),37)),(((9,29),(20,24)),(15,(32,38))))),(31,36)),(((6,(((7,21),(26,(34,41))),39)),23),17)),((((2,19),35),(4,(14,25))),(5,30))),((((3,10),(11,42)),(28,40)),16)),22),13),27);
 925: 1 -5338.208496 -5381.452938 (0,((((((((1,18),(15,(32,38))),((8,((12,33),37)),((9,29),(20,24)))),(31,36)),(((6,(17,23)),(((7,21),26),(34,41))),39)),(((2,19),35),((4,(14,25)),(5,30)))),((((3,10),(11,42)),(28,40)),16)),22),(13,27));
 926: 2 -5605.638672 -5371.209577 (0,((((((((((1,18),(32,38)),((8,15),((12,33),37))),((9,29),(20,24))),((((6,(((7,21),((26,41),39)),34)),17),23),(31,36))),(((2,19),35),(4,(14,25)))),(5,30)),((((3,10),(11,42)),(28,40)),16)),22),13),27);
 927: 2 -5536.026855 -5380.723071 (0,((((((((1,18),((((8,(32,38)),((12,33),37)),15),((9,29),(20,24)))),((((2,19),35),(4,(14,25))),(5,30))),((((6,((7,21),(((26,41),34),39))),17),23),(31,36))),((((3,10),42),11),(28,40))),16),22),27),13);
 928: 1 -5420.632812 -5363.681988 (0,((((((1,18),(((8,((12,33),37)),(15,(32,38))),((9,29),(20,24)))),((((6,(17,23)),((((7,21),41),26),34)),39),(31,36))),((((2,19),35),(4,(14,25))),(5,30))),(((3,10),((11,(28,40)),42)),16)),(22,27)),13);
 929: 5 -5253.523926 -5364.481856 (0,((((((((((1,18),((8,((12,33),37)),(15,(32,38)))),((9,29),(20,24))),((((6,(((((7,21),41),39),26),34)),23),17),(31,36))),(((4,(14,25)),35),(5,30))),(2,19)),16),(((3,10),(11,42)),(28,40))),22),27),13);
 930: 1 -5245.890625 -5382.177617 (0,((((((((1,18),(((8,15),((12,33),37)),(32,38))),(((9,29),(20,24)),(31,36))),(((6,(((((7,21),41),34),26),39)),17),23)),((((2,19),35),(4,(14,25))),(5,30))),((((3,10),(11,42)),(28,40)),16)),13),22),27);
 931: 1 -5429.358398 -5376.924329 (0,(((((((((1,18),(32,38)),((8,((12,33),37)),15)),(((9,29),(20,24)),(31,36))),(((6,((7,21),((26,(34,41)),39))),23),17)),((((2,19),35),(4,(14,25))),(5,30))),((((3,10),(11,42)),(28,40)),16)),22),13),27);
 932: 19 -5417.357422 -5361.198784 (0,(((((((((1,18),((8,((12,33),37)),(15,(32,38)))),((9,29),(20,24))),((((6,((7,21),(((26,41),34),39))),23),17),(31,36))),((((2,19),35),(4,(14,25))),(5,30))),(((3,10),(11,42)),(28,40))),16),22),13),27);
 933: 3 -5234.385742 -5376.127602 (0,(((((((((1,18),((8,((12,33),37)),(15,(32,38)))),((((6,(17,23)),((((7,21),41),34),26)),39),(31,36))),((9,29),(20,24))),(5,30)),(((2,19),35),(4,(14,25)))),((((3,10),(11,42)),(28,40)),16)),13),22),27);
 934: 1 -5704.375977 -5363.590822 (0,((((((((1,18),((8,((12,33),37)),(15,(32,38)))),((9,29),(20,24))),(((((6,(((7,21),(34,41)),26)),23),17),39),(31,36))),((((2,19),35),(4,(14,25))),(5,30))),(((3,10),(11,42)),(28,40))),16),13),(22,27));
 935: 3 -5787.962891 -5365.339477 (0,((((((((1,18),((8,((12,33),37)),(15,(32,38)))),((9,29),(20,24))),(((((6,(((7,21),(34,41)),26)),23),17),39),(31,36))),(5,30)),(((2,19),35),(4,(14,25)))),((((3,10),(11,42)),(28,40)),16)),13),(22,27));
 936: 5 -5660.111328 -5364.267533 (0,(((((((((1,18),(((8,((12,33),37)),(15,(32,38))),((9,29),(20,24)))),((((6,((7,21),((26,(34,41)),39))),17),23),(31,36))),((((2,19),35),(4,(14,25))),(5,30))),(((3,10),11),42)),(28,40)),16),22),13),27);
 937: 2 -5211.251465 -5369.026975 (0,((((((((1,18),(15,(32,38))),((8,((12,33),37)),((9,29),(20,24)))),(31,36)),(((6,(17,23)),(((7,21),26),(34,41))),39)),((((2,19),(4,(14,25))),35),(5,30))),((((3,10),(11,42)),(28,40)),16)),22),(13,27));
 938: 2 -5107.100586 -5366.327954 (0,((((((((1,18),((((8,((12,33),37)),15),(32,38)),((9,29),(20,24)))),(31,36)),(((6,((7,21),(((26,41),34),39))),23),17)),((((2,19),35),(4,(14,25))),(5,30))),((((3,10),(11,42)),(28,40)),16)),13),27),22);
 939: 2 -5822.184082 -5364.515776 (0,(((((((((1,18),(((8,((12,33),37)),(15,(32,38))),(((9,29),20),24))),(31,36)),(((6,(((7,21),((26,41),34)),39)),23),17)),((((2,19),35),(4,(14,25))),(5,30))),((((3,10),42),11),(28,40))),16),13),27),22);
 940: 1 -5097.422363 -5366.078167 (0,(((((((((1,18),(((8,((12,33),37)),(15,(32,38))),((9,29),(20,24)))),((((2,19),35),(4,(14,25))),(5,30))),((((6,((7,21),((26,(34,41)),39))),17),23),(31,36))),(28,40)),(((3,10),11),42)),16),22),13),27);
 941: 1 -5090.074707 -5376.755704 (0,((((((((1,18),(15,(32,38))),(8,((12,33),37))),((((6,((7,21),((26,(34,41)),39))),23),17),(31,36))),((9,29),(20,24))),((((2,19),35),(4,(14,25))),(5,30))),((((3,10),(11,42)),(28,40)),16)),13),(22,27));
 942: 1 -5180.847656 -5366.35244 (0,(((((((1,18),(((8,((12,33),37)),((9,29),(20,24))),(15,(32,38)))),((((6,((((7,21),(26,41)),34),39)),23),17),(31,36))),((((2,19),35),(4,(14,25))),(5,30))),((((3,10),(11,42)),(28,40)),16)),13),22),27);
 943: 7 -5231.836914 -5360.909227 (0,((((((((1,18),(((8,((12,33),37)),(15,(32,38))),((9,29),(20,24)))),(31,36)),(((6,((((7,21),(26,41)),39),34)),23),17)),((((2,19),35),(4,(14,25))),(5,30))),(((((3,10),42),11),(28,40)),16)),22),13),27);
 944: 3 -5193.179688 -5361.991741 (0,(((((((((1,18),(15,(32,38))),(8,((12,33),37))),((9,29),(20,24))),((((6,((7,21),((26,(34,41)),39))),23),17),(31,36))),((((2,19),35),(4,(14,25))),(5,30))),(((((3,10),11),42),(28,40)),16)),22),13),27);
 945: 1 -5447.078125 -5362.257781 (0,(((((((((1,18),((8,((12,33),37)),(15,(32,38)))),((9,29),(20,24))),((((6,(17,23)),(((7,21),(26,41)),34)),39),(31,36))),((((2,19),35),(4,(14,25))),(5,30))),(((3,10),(11,42)),(28,40))),16),13),22),27);
 946: 1 -5557.175293 -5373.776909 (0,((((((((1,18),(32,38)),(((8,15),((12,33),37)),((9,29),(20,24)))),((((6,(((7,21),((26,41),39)),34)),17),23),(31,36))),((((2,19),35),(4,(14,25))),(5,30))),((((3,10),(11,42)),(28,40)),16)),22),13),27);
 947: 1 -5258.824219 -5369.728893 (0,(((((((1,18),((8,((12,33),37)),(15,(32,38)))),((9,29),(20,24))),((((2,19),35),(4,(14,25))),(5,30))),(((((6,(((7,21),(34,41)),26)),23),17),39),(31,36))),((((3,10),(11,42)),(28,40)),16)),13),(22,27));
 948: 1 -5404.264648 -5367.006542 (0,((((((((1,18),(((8,15),((12,33),37)),(32,38))),((9,29),(20,24))),((((6,((7,21),((26,(39,41)),34))),23),17),(31,36))),((((2,19),35),(4,(14,25))),(5,30))),((((3,10),(11,42)),(28,40)),16)),13),22),27);
 949: 3 -5439.32959 -5362.827263 (0,(((((((((1,18),((8,((12,33),37)),(15,(32,38)))),((9,29),(20,24))),(31,36)),((((6,(17,23)),((7,21),(26,34))),41),39)),((((2,19),(4,(14,25))),35),(5,30))),((((3,10),(11,42)),(28,40)),16)),27),13),22);
 950: 1 -5316.21582 -5384.973478 (0,((((((((1,18),((8,((12,33),37)),(15,(32,38)))),((9,29),(20,24))),((((2,19),35),(4,(14,25))),(5,30))),((((6,((7,21),(((26,41),34),39))),17),23),(31,36))),(((3,10),(11,42)),(28,40))),13),(16,22)),27);
 951: 3 -5386.293945 -5362.49741 (0,((((((((1,18),((8,((12,33),37)),(15,(32,38)))),(((9,29),20),24)),((((6,(17,23)),((((7,21),41),26),34)),39),(31,36))),((((2,19),35),(4,(14,25))),(5,30))),((((3,10),(11,42)),(28,40)),16)),13),22),27);
 952: 1 -5153.250977 -5386.113322 (0,(((((((((1,18),(((8,15),((12,33),37)),(32,38))),((9,29),(20,24))),(31,36)),(((6,(((((7,21),41),34),26),39)),17),23)),(((2,19),35),((4,(14,25)),(5,30)))),((((3,10),(11,42)),(28,40)),16)),13),22),27);
 953: 2 -5591.085449 -5375.169929 (0,((((((((((1,18),(((8,15),((12,33),37)),(32,38))),((9,29),(20,24))),(31,36)),(((6,(((((7,21),41),34),26),39)),17),23)),(((2,19),35),(4,(14,25)))),(5,30)),((((3,10),(11,42)),(28,40)),16)),13),22),27);
 954: 1 -5203.01709 -5366.069618 (0,(((((((((1,18),(32,38)),((8,((12,33),37)),15)),((9,29),(20,24))),((((6,((7,21),((26,(34,41)),39))),23),17),(31,36))),((((2,19),35),(4,(14,25))),(5,30))),((((3,10),(11,42)),(28,40)),16)),22),13),27);
 955: 2 -5377.773926 -5380.599586 (0,((((((((((1,18),((8,((12,33),37)),(15,(32,38)))),((9,29),(20,24))),((((6,(17,23)),((26,(34,41)),39)),(7,21)),(31,36))),(((4,(14,25)),35),(5,30))),(((3,10),(11,42)),(28,40))),(2,19)),16),22),13),27);
 956: 1 -5201.500977 -5365.918083 (0,(((((((((1,18),(((8,((12,33),37)),(15,(32,38))),((9,29),(20,24)))),((((2,19),35),(4,(14,25))),(5,30))),((((6,(((7,21),(26,(34,41))),39)),23),17),(31,36))),(28,40)),((3,10),(11,42))),16),13),22),27);
 957: 1 -5486.452148 -5365.315572 (0,((((((((1,18),((8,((12,33),37)),(15,(32,38)))),((9,29),(20,24))),((((6,(17,23)),((((7,21),41),26),34)),39),(31,36))),((((2,19),35),(4,(14,25))),(5,30))),16),((3,10),((11,(28,40)),42))),(22,27)),13);
 958: 1 -5474.03418 -5368.01394 (0,((((((((1,18),((8,((12,33),37)),(((9,29),(20,24)),(15,(32,38))))),(31,36)),(((6,(((7,21),(26,41)),(34,39))),23),17)),((((2,19),35),(4,(14,25))),(5,30))),(28,40)),((3,10),(11,42))),16),((13,27),22));
 959: 6 -5114.807617 -5369.703573 (0,((((((((1,18),((8,((12,33),37)),(15,(32,38)))),((9,29),(20,24))),(((((6,((7,21),((26,41),39))),34),23),17),(31,36))),((((2,19),35),(4,(14,25))),(5,30))),((((3,10),(11,42)),(28,40)),16)),13),22),27);
 960: 1 -5488.700684 -5377.163961 (0,((((((((1,18),((8,((12,33),37)),(15,(32,38)))),((9,29),(20,24))),((((6,(((7,21),(26,41)),(34,39))),17),23),(31,36))),((2,19),(((4,(14,25)),(5,30)),35))),((((3,10),(11,42)),(28,40)),16)),22),27),13);
 961: 1 -5381.189941 -5366.927615 (0,(((((((1,18),((8,((12,33),37)),(((9,29),(20,24)),(15,(32,38))))),((((6,((7,21),(((26,41),34),39))),23),17),(31,36))),(((2,19),((4,(14,25)),35)),(5,30))),(((((3,10),11),42),(28,40)),16)),13),22),27);
 962: 2 -5384.19873 -5361.832581 (0,(((((((((1,18),((8,((12,33),37)),(15,(32,38)))),((9,29),(20,24))),((((6,(17,23)),((7,21),(26,(34,41)))),39),(31,36))),((((2,19),35),(4,(14,25))),(5,30))),(((3,10),(11,42)),(28,40))),16),13),22),27);
 963: 3 -5227.338867 -5362.232115 (0,(((((((((1,18),(15,(32,38))),(8,((12,33),37))),((9,29),(20,24))),((((6,(17,23)),((((7,21),41),26),34)),39),(31,36))),((((2,19),35),(4,(14,25))),(5,30))),((((3,10),(11,42)),(28,40)),16)),13),22),27);
 964: 1 -5547.729004 -5372.316962 (0,(((((1,18),(((8,((12,33),37)),(15,(32,38))),((9,29),(20,24)))),(((((6,((26,(39,41)),34)),(7,21)),23),17),(31,36))),((((2,19),35),(4,(14,25))),(5,30))),((((3,10),(11,42)),(28,40)),16)),(13,(22,27)));
 965: 1 -5480.897461 -5382.177617 (0,((((((((1,18),(((8,15),((12,33),37)),(32,38))),(((9,29),(20,24)),(31,36))),(((6,(((((7,21),41),34),26),39)),17),23)),((((2,19),35),(4,(14,25))),(5,30))),((((3,10),(11,42)),(28,40)),16)),13),22),27);
 966: 3 -5492.486328 -5367.077904 (0,((((((((1,18),(((8,15),((12,33),37)),(32,38))),((9,29),(20,24))),((((6,((7,21),((26,(34,41)),39))),23),17),(31,36))),((((2,19),35),(4,(14,25))),(5,30))),((((3,10),(11,42)),(28,40)),16)),13),22),27);
 967: 5 -5106.31543 -5363.566108 (0,((((((((1,18),((8,((12,33),37)),(15,(32,38)))),((9,29),(20,24))),((((6,(17,23)),(((7,21),(26,41)),34)),39),(31,36))),((((2,19),35),(4,(14,25))),(5,30))),(((3,10),((11,42),(28,40))),16)),13),22),27);
 968: 1 -5151.820312 -5373.402099 (0,((((((((1,18),((8,((12,33),37)),(15,(32,38)))),((9,29),(20,24))),((((((6,23),17),41),((7,21),(26,34))),39),(31,36))),((((2,19),(4,(14,25))),35),(5,30))),(((((3,10),11),42),(28,40)),16)),13),27),22);
 969: 9 -5285.373047 -5363.916182 (0,(((((((((1,18),((8,((12,33),37)),(15,(32,38)))),((9,29),(20,24))),((((6,((((7,21),(26,41)),39),34)),17),23),(31,36))),((((2,19),35),((4,25),14)),(5,30))),(((3,10),11),((28,40),42))),16),13),22),27);
 970: 1 -5602.042969 -5368.573149 (0,(((((((((((1,18),((8,((12,33),37)),(15,(32,38)))),((9,29),(20,24))),(31,36)),(((6,(17,23)),((26,(34,41)),39)),(7,21))),(((4,(14,25)),35),(5,30))),(2,19)),(((3,10),(11,42)),(28,40))),16),22),13),27);
 971: 3 -5557.845703 -5361.085131 (0,(((((((1,18),(((8,((12,33),37)),(15,(32,38))),((9,29),(20,24)))),(((6,(((7,21),((26,39),41)),34)),(17,23)),(31,36))),((((2,19),35),(4,(14,25))),(5,30))),((((3,10),(11,42)),(28,40)),16)),22),13),27);
 972: 4 -5668.603516 -5362.232115 (0,(((((((((1,18),(15,(32,38))),(8,((12,33),37))),((9,29),(20,24))),((((6,(17,23)),((((7,21),41),26),34)),39),(31,36))),((((2,19),35),(4,(14,25))),(5,30))),((((3,10),(11,42)),(28,40)),16)),13),22),27);
 973: 2 -5254.729492 -5364.883565 (0,((((((1,18),(((8,((12,33),37)),15),(32,38))),((9,29),(20,24))),(((((6,(17,23)),((7,21),(26,41))),34),39),(31,36))),((((2,19),35),(4,(14,25))),(5,30))),((((3,10),(11,42)),(28,40)),16)),(13,(22,27)));
 974: 1 -4971.32959 -5367.881902 (0,((((((((1,18),(((8,((12,33),37)),(15,(32,38))),((9,29),(20,24)))),((((((6,((7,21),41)),(17,23)),26),34),39),(31,36))),((((2,19),35),(4,(14,25))),(5,30))),(((3,10),(11,42)),(28,40))),16),13),22),27);
 975: 1 -5340.395508 -5368.861788 (0,((((((((((1,18),(32,38)),((8,15),((12,33),37))),((9,29),(20,24))),(31,36)),(((6,(((7,21),((26,41),39)),34)),17),23)),((((2,19),35),(4,(14,25))),(5,30))),((((3,10),(11,42)),(28,40)),16)),22),13),27);
 976: 1 -5502.942383 -5381.603534 (0,((((((1,18),((8,((12,33),37)),(15,(32,38)))),((9,29),(20,24))),((((2,19),35),(4,(14,25))),(5,30))),((((6,(17,23)),(((7,21),(34,41)),26)),39),(31,36))),((((((3,10),11),42),(28,40)),16),13)),(22,27));
 977: 1 -5610.291504 -5369.743108 (0,((((((((((1,18),(32,38)),((8,15),((12,33),37))),((9,29),(20,24))),((((6,(((7,21),((26,41),39)),34)),17),23),(31,36))),((((2,19),35),(4,(14,25))),(5,30))),(((3,10),(11,42)),(28,40))),16),22),13),27);
 978: 1 -5449.839844 -5370.853393 (0,(((((((((1,18),(((8,(15,(32,38))),((12,33),37)),((9,29),(20,24)))),(31,36)),(((6,(((7,21),((26,41),34)),39)),23),17)),((((2,19),35),(4,(14,25))),(5,30))),((((3,10),42),11),(28,40))),16),13),27),22);
 979: 1 -5339.743652 -5364.308104 (0,(((((((((1,18),(((8,((12,33),37)),(15,(32,38))),((9,29),(20,24)))),(31,36)),(((6,(((((7,21),41),26),34),39)),17),23)),((((2,19),35),(4,(14,25))),(5,30))),(((3,10),42),11)),(28,40)),16),22),(13,27));
 980: 1 -5299.273438 -5367.439794 (0,(((((((((1,18),(((8,15),((12,33),37)),(32,38))),((9,29),(20,24))),(31,36)),(((6,((7,21),(((26,41),34),39))),23),17)),((((2,19),35),(4,(14,25))),(5,30))),((((3,10),(11,42)),(28,40)),16)),13),27),22);
 981: 1 -5306.196289 -5369.43339 (0,((((((((1,18),((((8,((12,33),37)),15),(32,38)),((9,29),(20,24)))),(31,36)),(((6,(((7,21),(26,41)),(34,39))),23),17)),((((2,19),35),(4,(14,25))),(5,30))),(28,40)),((3,10),(11,42))),16),((13,27),22));
 982: 19 -5602.310059 -5363.052784 (0,(((((((((1,18),((8,((12,33),37)),(15,(32,38)))),((9,29),(20,24))),((((6,((7,21),(((26,41),34),39))),23),17),(31,36))),(((2,19),35),(4,(14,25)))),(5,30)),(((((3,10),11),42),(28,40)),16)),13),27),22);
 983: 1 -5744.352539 -5361.061484 (0,(((((((1,18),(((8,((12,33),37)),(15,(32,38))),((9,29),(20,24)))),((((6,(17,23)),((((7,21),41),34),26)),39),(31,36))),((((2,19),35),(4,(14,25))),(5,30))),((((3,10),(11,42)),(28,40)),16)),13),22),27);
 984: 1 -5574.245117 -5365.186015 (0,((((((((((1,18),(8,((12,33),37))),(15,(32,38))),((9,29),(20,24))),(31,36)),(((6,((7,21),(((26,41),34),39))),17),23)),((((2,19),35),(4,(14,25))),(5,30))),(((((3,10),11),42),(28,40)),16)),22),13),27);
 985: 2 -4950.035156 -5362.757789 (0,((((((((1,18),(15,(32,38))),(8,((12,33),37))),((9,29),(20,24))),(31,36)),(((((6,(17,23)),(7,21)),34),(26,41)),39)),((((2,19),35),(4,(14,25))),(5,30))),((((3,10),(11,42)),(28,40)),16)),((13,27),22));
 986: 9 -4798.575195 -5365.736322 (0,(((((((1,18),((8,((12,33),37)),(15,(32,38)))),((9,29),(20,24))),(31,36)),((((((6,23),17),(34,41)),26),(7,21)),39)),((((2,19),35),(4,(14,25))),(5,30))),((((3,10),(11,42)),(28,40)),16)),(13,(22,27)));
 987: 1 -5677.582031 -5373.540984 (0,(((((((((1,18),(15,(32,38))),(8,((12,33),37))),((9,29),(20,24))),(31,36)),(((6,(7,(21,((26,(39,41)),34)))),23),17)),((((2,19),35),(4,(14,25))),(5,30))),((((3,10),(11,42)),(28,40)),16)),(22,27)),13);
 988: 1 -5226.690918 -5377.880862 (0,((((((((1,18),(((8,((12,33),37)),15),(32,38))),((9,29),(20,24))),((((6,(((7,21),((34,41),39)),26)),23),17),(31,36))),((((2,19),35),(4,(14,25))),(5,30))),(((3,(10,(11,42))),(28,40)),16)),13),22),27);
 989: 2 -5355.972168 -5371.312434 (0,((((((((1,18),((((8,((12,33),37)),(32,38)),15),((9,29),(20,24)))),(31,36)),(((6,(((7,21),(26,41)),(34,39))),23),17)),((((2,19),35),(4,(14,25))),(5,30))),(28,40)),((3,10),(11,42))),16),((13,27),22));
 990: 5 -5239.686035 -5365.079075 (0,(((((((((1,18),(((8,((12,33),37)),15),(32,38))),((9,29),(20,24))),((((6,(((7,21),((34,41),39)),26)),17),23),(31,36))),((((2,19),35),(4,(14,25))),(5,30))),((((3,10),11),42),(28,40))),16),22),13),27);
 991: 3 -5378.82959 -5365.274297 (0,(((((((1,18),(((8,((12,33),37)),15),(32,38))),((9,29),(20,24))),(31,36)),(((((6,(17,23)),(7,21)),34),(26,41)),39)),((((2,19),35),(4,(14,25))),(5,30))),((((3,10),(11,42)),(28,40)),16)),((13,27),22));
 992: 1 -5519.976562 -5371.426078 (0,((((((((1,18),(32,38)),(((8,((12,33),37)),15),((9,29),(20,24)))),((((6,((7,21),(26,(34,(39,41))))),17),23),(31,36))),((((2,19),35),(4,(14,25))),(5,30))),(((((3,10),11),42),(28,40)),16)),13),22),27);
 993: 6 -5525.77832 -5374.364999 (0,(((((((1,18),((((8,37),(12,33)),(15,(32,38))),((9,29),(20,24)))),(31,36)),(((6,((7,21),((26,(34,41)),39))),23),17)),((((2,19),35),(4,(14,25))),(5,30))),(((3,10),((11,42),(28,40))),16)),13),(22,27));
 994: 3 -5763.759766 -5369.635349 (0,((((((((((1,18),((8,15),((12,33),37))),(32,38)),((9,29),(20,24))),(31,36)),(((6,(((7,21),(26,(39,41))),34)),23),17)),((((2,19),35),(4,(14,25))),(5,30))),((((3,10),(11,42)),(28,40)),16)),22),13),27);
 995: 1 -5269.817383 -5362.533868 (0,(((((((((1,18),(((8,((12,33),37)),(15,(32,38))),((9,29),(20,24)))),(31,36)),(((((6,(17,23)),((7,21),41)),26),34),39)),((((2,19),35),(4,(14,25))),(5,30))),(((3,10),(11,42)),(28,40))),16),13),22),27);
 996: 1 -5331.079102 -5374.7213 (0,(((((((1,18),(((8,37),(12,33)),(((9,29),(20,24)),(15,(32,38))))),(31,36)),(((6,((7,21),((26,(34,41)),39))),23),17)),((((2,19),35),(4,(14,25))),(5,30))),((((3,10),(11,42)),(28,40)),16)),13),(22,27));
 997: 1 -5219.701172 -5384.973478 (0,((((((((1,18),((8,((12,33),37)),(15,(32,38)))),((9,29),(20,24))),((((2,19),35),(4,(14,25))),(5,30))),((((6,((7,21),(((26,41),34),39))),17),23),(31,36))),(((3,10),(11,42)),(28,40))),13),(16,22)),27);
 998: 1 -5236.608398 -5364.032993 (0,(((((((((1,18),((8,((12,33),37)),(15,(32,38)))),((9,29),(20,24))),((((6,((7,21),(((26,41),34),39))),17),23),(31,36))),(((2,19),((4,(14,25)),35)),(5,30))),(((3,10),(11,42)),(28,40))),16),22),13),27);
 999: 2 -5269.440918 -5373.698082 (0,((((((((1,18),(31,36)),(((8,((12,33),37)),(15,(32,38))),((9,29),(20,24)))),(((6,(((7,21),(26,41)),(34,39))),23),17)),((((2,19),35),(4,(14,25))),(5,30))),(28,40)),((3,10),(11,42))),16),((13,27),22));
 boot_splits_size: 2
 logl_cutoff: -5386.982935
UFBootSplit0:
 000: 1 1 18 31 36
 001: 1 7 41
 002: 1000 1 18
 003: 1 3 10 28 40 42
 004: 1 8 12 33
 005: 1 6 7 21 26 41
 006: 991 12 33
 007: 1 6 26 41
 008: 994 12 33 37
 009: 880 8 12 33 37
 010: 1 7 21 34 39
 011: 1 6 7 21
 012: 1 1 15 18
 013: 1000 32 38
 014: 759 15 32 38
 015: 792 8 12 15 32 33 37 38
 016: 1 0 3 10 11 13 16 27 28 40 42
 017: 2 8 9 12 15 20 24 29 33 37
 018: 997 9 29
 019: 1 0 3 10 11 13 22 27 42
 020: 1 16 28 40
 021: 965 20 24
 022: 1000 9 20 24 29
 023: 320 8 9 12 15 20 24 29 32 33 37 38
 024: 945 1 8 9 12 15 18 20 24 29 32 33 37 38
 025: 1 21 26 41
 026: 1 2 4 5 6 7 14 17 19 21 23 25 26 30 31 34 35 36 39 41
 027: 2 6 7 17 21 26 34 41
 028: 983 7 21
 029: 1 6 7 8 12 15 17 21 23 26 31 32 33 34 36 37 38 39 41
 030: 213 7 21 41
 031: 15 6 7 21 41
 032: 2 2 6 7 17 19 21 23 26 31 34 36 39 41
 033: 1 7 26 41
 034: 460 17 23
 035: 108 6 7 17 21 23 41
 036: 1 6 7 9 17 20 21 23 24 26 29 31 34 36 39 41
 037: 116 6 7 17 21 23 26 41
 038: 2 8 9 12 20 24 29 31 33 36 37
 039: 447 6 7 17 21 23 26 34 41
 040: 1 21 41
 041: 1000 6 7 17 21 23 26 34 39 41
 042: 1 6 17 23 26 34 39 41
 043: 1 3 11 42
 044: 993 31 36
 045: 555 6 7 17 21 23 26 31 34 36 39 41
 046: 884 0 2 3 4 5 10 11 13 14 16 19 22 25 27 28 30 35 40 42
 047: 1 20 24 29
 048: 1 4 25
 049: 1000 2 19
 050: 4 1 8 9 12 15 18 20 24 29 32 33 36 37 38
 051: 872 2 19 35
 052: 1 0 11 13 16 22 27 42
 053: 1 2 4 5 14 19 25 30
 054: 2 4 5 6 7 14 17 21 23 25 26 30 31 34 35 36 39 41
 055: 989 14 25
 056: 1000 4 14 25
 057: 905 2 4 14 19 25 35
 058: 1 0 3 10 11 13 16 22 27 28 42
 059: 2 6 7 17 21 23 26 39 41
 060: 1000 5 30
 061: 869 2 4 5 14 19 25 30 35
 062: 997 0 3 10 11 13 16 22 27 28 40 42
 063: 2 0 2 3 4 5 10 11 13 14 16 19 22 25 27 28 30 31 35 36 40 42
 064: 2 6 7 17 21 23 26 31 34 39 41
 065: 988 3 10
 066: 3 3 10 11 28 40
 067: 1 2 4 6 7 14 17 19 21 23 25 26 34 35 39 41
 068: 833 11 42
 069: 952 3 10 11 42
 070: 2 11 28 40
 071: 1 0 3 10 11 13 16 22 27 28 31 36 40 42
 072: 990 28 40
 073: 892 3 10 11 28 40 42
 074: 290 0 13 16 22 27
 075: 2 1 8 12 18 33 37
 076: 976 0 13 22 27
 077: 6 0 1 2 3 4 5 10 11 13 14 16 18 19 22 25 27 28 30 35 40 42
 078: 487 0 22 27
 079: 3 0 2 13 19 22 27
 080: 655 0 27
 081: 1 7 21 39
 082: 1 6 26
 083: 652 1 8 12 15 18 32 33 37 38
 084: 438 1 8 9 12 15 18 20 24 29 31 32 33 36 37 38
 085: 376 6 17 23
 086: 26 6 17 23 41
 087: 15 6 17 23 26 41
 088: 22 6 17 23 26 34 41
 089: 16 4 5 14 25 30
 090: 695 3 10 11 16 28 40 42
 091: 26 0 13 22
 092: 119 0 22
 093: 112 1 15 18 32 38
 094: 442 26 41
 095: 310 7 21 26 41
 096: 90 22 27
 097: 127 13 22 27
 098: 59 6 7 17 21 23
 099: 29 6 7 17 21 23 34
 100: 91 3 10 11
 101: 135 13 27
 102: 8 0 3 6 7 10 11 13 16 17 21 22 23 26 27 28 34 39 40 41 42
 103: 113 7 21 26 39 41
 104: 539 7 21 26 34 39 41
 105: 536 6 7 21 26 34 39 41
 106: 334 6 7 21 23 26 34 39 41
 107: 321 0 13 27
 108: 49 7 21 34 41
 109: 298 7 21 26 34 41
 110: 82 1 18 32 38
 111: 212 8 12 15 33 37
 112: 224 26 34 41
 113: 215 26 34 39 41
 114: 14 9 15 20 24 29 32 38
 115: 73 34 39
 116: 78 0 3 10 11 13 16 22 27 42
 117: 76 7 21 26
 118: 65 39 41
 119: 4 7 21 39 41
 120: 36 7 21 34 39 41
 121: 184 6 7 17 21 26 34 39 41
 122: 146 34 41
 123: 100 8 15
 124: 115 26 39 41
 125: 17 8 12 32 33 37 38
 126: 3 26 39
 127: 39 0 3 5 10 11 13 16 22 27 28 30 40 42
 128: 2 3 28 40
 129: 24 3 10 28 40
 130: 50 6 7 21 26 34 41
 131: 32 6 17 23 26
 132: 11 6 17 23 26 34
 133: 10 6 7 17 21 23 26 34
 134: 7 2 4 5 6 7 14 17 19 21 23 25 26 30 34 35 39 41
 135: 76 3 10 42
 136: 29 0 13 16 22 27 28 40
 137: 96 1 2 4 5 8 9 12 14 15 18 19 20 24 25 29 30 32 33 35 37 38
 138: 11 9 20 29
 139: 24 9 24 29
 140: 19 6 23
 141: 19 6 17 23 34
 142: 49 6 7 17 21 23 34 41
 143: 30 2 4 14 19 25
 144: 98 4 14 25 35
 145: 73 4 5 14 25 30 35
 146: 63 0 2 3 10 11 13 16 19 22 27 28 40 42
 147: 4 0 3 10 13 16 22 27
 148: 17 13 22
 149: 51 34 39 41
 150: 1 8 9 12 15 20 24 29 31 32 33 36 37 38
 151: 14 0 3 10 11 13 22 27 28 40 42
 152: 35 9 20 24 29 31 36
 153: 8 6 34 41
 154: 15 6 26 34 41
 155: 4 8 37
 156: 18 8 15 32 38
 157: 2 3 10 11 28 42
 158: 14 0 16 22 27
 159: 14 16 22
 160: 5 26 34
 161: 8 7 21 26 34
 162: 1 7 17 21 23 26 34 41
 163: 1 6 17 21 23 26 34 41
 164: 10 11 28 40 42
 165: 2 6 7 21 23 26 34 41
 166: 2 2 5 19 30
 167: 28 0 2 3 4 10 11 13 14 16 19 22 25 27 28 35 40 42
 168: 3 1 6 7 17 18 21 23 26 34 39 41
 169: 3 1 6 7 8 12 15 17 18 21 23 26 32 33 34 37 38 39 41
 170: 11 6 17 23 34 41
 171: 4 33 37
 172: 3 28 40 42
 173: 3 1 9 15 18 20 24 29 32 38
 174: 3 1 8 15 18 32 38
 175: 5 12 37
 176: 2 6 7 21 26 39 41
 177: 3 6 7 21 34 39 41
 178: 3 6 7 17 23
 179: 20 6 7 17 21 23 26
 180: 2 1 6 7 17 18 21 23 26 31 34 36 39 41
 181: 2 9 20 24
 182: 5 0 3 10 11 16 22 27 28 40 42
 183: 4 3 10 11 16 22 28 40 42
 184: 1 8 15 37
 185: 7 1 6 7 8 12 15 17 18 21 23 26 31 32 33 34 36 37 38 39 41
 186: 17 8 9 12 20 24 29 33 37
 187: 4 21 26 34 39 41
 188: 4 7 17 21 23
 189: 4 0 3 4 5 10 11 13 14 16 22 25 27 28 30 35 40 42
 190: 8 6 41
 191: 9 10 11 42
 192: 4 1 9 18 20 24 29
 193: 10 4 14
 194: 3 1 8 12 15 18 31 32 33 36 37 38
 195: 8 7 21 34
 196: 5 7 26 34 39 41
 197: 5 0 13
 198: 1 7 17 21 26 34 39 41
 199: 2 6 17
 200: 4 3 10 11 40 42
 201: 1 1 8 9 12 15 18 20 24 29 31 32 33 37 38
 202: 4 3 10 11 13 16 28 40 42
 203: 2 7 21 23 26 34 39 41
 204: 1 1 8 18
 205: 1 12 15 32 33 37 38
 206: 3 0 3 10 11 13 16 22 27 40 42
 207: 1 9 12 20 24 29 33 37
 nsplits: 208
 ntax: 43
UFBootSplit1:
 000: 1 0 2 13 16 19 22 27
 001: 1 6 26 41
 002: 1000 1 18
 003: 1 1 15 18
 004: 1 1 5 8 9 12 15 18 20 24 29 30 32 33 37 38
 005: 3 8 9 12 15 20 24 29 33 37
 006: 989 12 33
 007: 1 6 26
 008: 983 12 33 37
 009: 860 8 12 33 37
 010: 1 6 7 17 21 23 26 31 34 39 41
 011: 1 8 9 12 20 24 29 31 33 36 37
 012: 1 6 7 8 12 15 17 21 23 26 31 32 33 34 36 37 38 39 41
 013: 1000 32 38
 014: 736 15 32 38
 015: 759 8 12 15 32 33 37 38
 016: 3 8 12 33
 017: 1 7 26 41
 018: 996 9 29
 019: 1 7 26 34 39 41
 020: 1 21 41
 021: 967 20 24
 022: 1000 9 20 24 29
 023: 307 8 9 12 15 20 24 29 32 33 37 38
 024: 938 1 8 9 12 15 18 20 24 29 32 33 37 38
 025: 1 1 5 8 9 12 15 18 20 24 29 30 31 32 33 36 37 38
 026: 1 3 11 42
 027: 1000 2 19
 028: 1 4 25
 029: 875 2 19 35
 030: 1 6 34
 031: 1 0 11 13 16 22 27 42
 032: 1 2 4 5 14 19 25 30
 033: 989 14 25
 034: 1000 4 14 25
 035: 904 2 4 14 19 25 35
 036: 2 4 5 6 7 14 17 21 23 25 26 30 31 34 35 36 39 41
 037: 1 0 3 10 11 13 16 22 27 28 42
 038: 1000 5 30
 039: 857 2 4 5 14 19 25 30 35
 040: 96 1 2 4 5 8 9 12 14 15 18 19 20 24 25 29 30 32 33 35 37 38
 041: 2 1 18 31 36
 042: 3 1 9 18 20 24 29
 043: 1 6 7 17 21 23 26 39 41
 044: 986 7 21
 045: 3 1 8 15 18 32 38
 046: 2 9 20 24
 047: 340 26 41
 048: 229 7 21 26 41
 049: 2 3 10 11 28 40
 050: 325 7 21 26 34 41
 051: 2 6 41
 052: 584 7 21 26 34 39 41
 053: 578 6 7 21 26 34 39 41
 054: 5 6 7 21 41
 055: 364 6 7 21 23 26 34 39 41
 056: 1 2 4 6 7 14 17 19 21 23 25 26 34 35 39 41
 057: 1000 6 7 17 21 23 26 34 39 41
 058: 2 6 34 41
 059: 6 1 8 12 18 33 37
 060: 993 31 36
 061: 579 6 7 17 21 23 26 31 34 36 39 41
 062: 990 0 3 10 11 13 16 22 27 28 40 42
 063: 3 0 3 10 11 16 27 28 40 42
 064: 1 1 4 5 8 9 12 14 15 18 20 24 25 29 30 32 33 35 37 38
 065: 987 3 10
 066: 3 0 3 10 11 13 16 22 27 28 31 36 40 42
 067: 9 0 2 13 19 22 27
 068: 731 11 42
 069: 944 3 10 11 42
 070: 1 1 2 4 8 9 12 14 15 18 19 20 24 25 29 32 33 35 37 38
 071: 1 9 12 20 24 29 33 37
 072: 989 28 40
 073: 910 3 10 11 28 40 42
 074: 323 0 13 16 22 27
 075: 3 0 3 10 11 13 16 22 27 40 42
 076: 979 0 13 22 27
 077: 2 12 15 32 33 37 38
 078: 4 1 8 18
 079: 211 22 27
 080: 105 0 13
 081: 4 3 10 11 13 16 28 40 42
 082: 1 1 8 9 12 15 18 20 24 29 31 32 33 37 38
 083: 658 1 8 12 15 18 32 33 37 38
 084: 411 1 8 9 12 15 18 20 24 29 31 32 33 36 37 38
 085: 369 17 23
 086: 331 6 17 23
 087: 17 6 17 23 41
 088: 11 6 17 23 26 41
 089: 13 6 17 23 26 34 41
 090: 395 6 7 17 21 23 26 34 41
 091: 882 0 2 3 4 5 10 11 13 14 16 19 22 25 27 28 30 35 40 42
 092: 16 4 5 14 25 30
 093: 662 3 10 11 16 28 40 42
 094: 20 0 13 22
 095: 92 0 22
 096: 120 1 15 18 32 38
 097: 88 6 7 17 21 23 26 41
 098: 114 13 22 27
 099: 46 6 7 17 21 23
 100: 22 6 7 17 21 23 34
 101: 155 3 10 11
 102: 108 13 27
 103: 10 0 3 6 7 10 11 13 16 17 21 22 23 26 27 28 34 39 40 41 42
 104: 113 7 21 26 39 41
 105: 318 0 13 27
 106: 573 0 27
 107: 208 7 21 41
 108: 90 7 21 34 41
 109: 426 0 22 27
 110: 84 6 7 17 21 23 41
 111: 213 8 12 15 33 37
 112: 11 1 8 12 15 18 33 37
 113: 8 9 20 24 29 32 38
 114: 114 39 41
 115: 147 26 39 41
 116: 32 9 15 20 24 29 32 38
 117: 60 34 39
 118: 56 0 3 10 11 13 16 22 27 42
 119: 242 26 34 39 41
 120: 19 3 10 28 40
 121: 237 34 41
 122: 220 26 34 41
 123: 105 3 10 42
 124: 55 7 21 26
 125: 81 1 18 32 38
 126: 97 8 15
 127: 193 6 7 17 21 26 34 39 41
 128: 27 8 12 32 33 37 38
 129: 5 26 39
 130: 30 0 3 5 10 11 13 16 22 27 28 30 40 42
 131: 2 3 28 40
 132: 73 6 7 21 26 34 41
 133: 12 11 28 40
 134: 24 11 28 40 42
 135: 27 6 17 23 26
 136: 10 6 17 23 26 34
 137: 8 6 7 17 21 23 26 34
 138: 59 7 21 34 39 41
 139: 5 2 4 5 6 7 14 17 19 21 23 25 26 30 34 35 39 41
 140: 13 8 32 38
 141: 2 2 4 5 6 7 14 17 19 21 23 25 26 30 31 34 35 36 39 41
 142: 34 0 13 16 22 27 28 40
 143: 3 6 26 34 39 41
 144: 14 9 20 29
 145: 25 7 21 39 41
 146: 10 26 34
 147: 16 13 22
 148: 19 9 24 29
 149: 23 6 23
 150: 14 6 17 23 34
 151: 36 6 7 17 21 23 34 41
 152: 23 2 4 14 19 25
 153: 2 6 7 9 17 20 21 23 24 26 29 31 34 36 39 41
 154: 12 0 1 2 3 4 5 10 11 13 14 16 18 19 22 25 27 28 30 35 40 42
 155: 2 3 10 28 40 42
 156: 101 4 14 25 35
 157: 77 4 5 14 25 30 35
 158: 66 0 2 3 10 11 13 16 19 22 27 28 40 42
 159: 34 9 20 24 29 31 36
 160: 23 6 7 21 23 26 34 41
 161: 2 5 6 7 17 21 23 26 30 31 34 36 39 41
 162: 47 0 2 3 4 10 11 13 14 16 19 22 25 27 28 35 40 42
 163: 13 8 37
 164: 91 34 39 41
 165: 2 7 17 21 26 34 39 41
 166: 7 3 10 11 40 42
 167: 3 0 2 3 4 5 10 11 13 14 16 19 22 25 27 28 30 31 35 36 40 42
 168: 3 7 21 39
 169: 7 7 21 26 34
 170: 1 7 17 21 23 26 34 41
 171: 1 6 17 21 23 26 34 41
 172: 23 8 15 32 38
 173: 35 6 7 17 21 26 34 41
 174: 3 1 6 7 17 18 21 23 26 34 39 41
 175: 3 1 6 7 8 12 15 17 18 21 23 26 32 33 34 37 38 39 41
 176: 6 21 26 34 39 41
 177: 4 33 37
 178: 2 28 40 42
 179: 3 1 9 15 18 20 24 29 32 38
 180: 2 8 9 12 15 20 24 29 31 32 33 36 37 38
 181: 11 0 16 22 27
 182: 11 16 22
 183: 9 6 17 23 34 41
 184: 3 6 7 21 26 39 41
 185: 8 1 8 12 18 32 33 37 38
 186: 11 6 26 34 41
 187: 3 6 7 17 23
 188: 13 6 7 17 21 23 26
 189: 6 6 17 23 26 34 39 41
 190: 2 1 6 7 17 18 21 23 26 31 34 36 39 41
 191: 2 20 24 29
 192: 6 0 3 10 11 16 22 27 28 40 42
 193: 3 3 10 11 16 22 28 40 42
 194: 3 6 7 21
 195: 5 12 37
 196: 5 1 8 9 12 15 18 20 24 29 32 33 36 37 38
 197: 3 0 3 10 13 16 22 27
 198: 1 8 15 37
 199: 7 1 6 7 8 12 15 17 18 21 23 26 31 32 33 34 36 37 38 39 41
 200: 13 8 9 12 20 24 29 33 37
 201: 1 7 26 34 41
 202: 1 10 11 28 40 42
 203: 2 6 39
 204: 2 8 33 37
 205: 9 10 11 42
 206: 15 0 3 10 11 13 22 27 28 40 42
 207: 10 4 14
 208: 4 1 8 12 15 18 31 32 33 36 37 38
 209: 10 7 21 34
 nsplits: 210
 ntax: 43
boot_consense_logl: -5360.117782
contree: (0:0.0000000000,(((((((((1:0.0000021236,18:0.0000021236)100:0.1085740112,((8:0.0591149507,((12:0.0000021236,33:0.0000026983)99:0.01481655649,37:0.0359365483)98:0.02100115955)86:0.01985969941,(15:0.0595170438,((32:0.0000000000,44:0.0000000000):2.123552466e-06,38:0.0000021236)100:0.07765167108)74:0.0241346647)75:0.01681593881)65:0.0182786364,((9:0.0000021236,29:0.0000021236)100:0.01690500761,(20:0.0000021236,24:0.0000021236)97:0.005348857437)100:0.07639209441)94:0.05454954186,((((6:0.0000021236,((((7:0.0000000000,43:0.0000000000):2.123552466e-06,21:0.0000021236)99:0.006338594153,((26:0.0000021236,41:0.0000026983)31:2.698328259e-06,34:0.0000021236)31:2.698328259e-06)35:2.698328259e-06,39:0.0031620568)60:0.008816395672)60:0.00291972387,23:0.0000021236)38:2.127953348e-06,17:0.0028994238)100:0.3085793238,(31:0.1074005977,36:0.0593551185)99:0.0593637529)58:0.02283869334)87:0.04526802867,(((((2:0.0000000000,46:0.0000000000):2.123552466e-06,19:0.0000021236)100:1.674960411,35:0.0381236658)88:0.04245776464,(4:0.0067076810,(14:0.0000021236,25:0.0000021236)98:0.006891060741)100:0.3058969735)91:0.07523847244,(5:0.0063453776,30:0.0000021236)100:0.2253338394)86:0.0272306437)99:0.1678288403,((((3:0.0000021236,10:0.0000021236)98:0.005455482549,(11:0.0000021236,42:0.0000021236)76:2.123552466e-06)95:0.006273402835,(28:0.0000021236,40:0.0000021236)99:0.0156736503)90:0.0300064189,16:0.0299125083)65:0.007550087766)98:0.02466738565,13:0.0053227837)45:2.446383856e-06,22:0.0026446799)64:2.123552466e-06,27:0.0000021236):2.123552466e-06,45:0.0000000000);
contree_rfdist: 2
finished: true
finishedCandidateSet: true
finishedModelFinal: true
finishedModelInit: true
initTree: (0:0.0000010000,(((((((((1:0.0000010000,18:0.0000010000):0.06624483471,((8:0.0406596173,((12:0.0000010000,33:0.0000010000):0.01396374326,37:0.0283441074):0.02350321623):0.01633104126,(15:0.0456730769,(32:0.0000010000,38:0.0000010000):0.05328913819):0.02350321623):0.01870999508):0.03078265204,((9:0.0000010000,29:0.0000010000):0.01396374326,(20:0.0000010000,24:0.0000010000):0.004609412906):0.04819888382):0.02834410741,(31:0.0636269964,36:0.0431600202):0.03817177298):0.05073753815,(((((((6:0.0022991288,23:0.0000010000):1e-06,17:0.0022991288):0.002299128751,34:0.0000010000):1e-06,(7:0.0000010000,21:0.0000010000):0.004609412906):0.002299128751,41:0.0046094129):1e-06,26:0.0000010000):0.002299128751,39:0.0000010000):0.1609260305):0.04316002019,((((2:0.0000010000,19:0.0000010000):0.5979543666,(4:0.0069309339,(14:0.0000010000,25:0.0000010000):0.004609412906):0.1215958606):0.1043676313,35:0.0636269964):0.05585378323,(5:0.0022991288,30:0.0022991288):0.1015499733):0.05073753815):0.118685497,(((((3:0.0000010000,10:0.0000010000):0.004609412906,42:0.0000010000):1e-06,11:0.0000010000):0.006930933852,(28:0.0000010000,40:0.0000010000):0.01160801564):0.01870999508,16:0.0307826520):0.009263773769):0.02591765873,13:0.0022991288):0.002299128751,27:0.0000010000):1e-06,22:0.0022991288);
iqtree:
 command:  -nt AUTO -s /media/hdd_2tb/GPA_reclassification_clean/A_dataset_creation/5_basic_phylogenetics/2_trimmed_complete_basic_phylogeny/2_OGs_with_domains_phylogeny/1_mafft_MSAs/OG_10_ABC_transp_mafftMSA.faa -m Q.pfam+G4 -pre /media/hdd_2tb/GPA_reclassification_clean/A_dataset_creation/5_basic_phylogenetics/2_trimmed_complete_basic_phylogeny/2_OGs_with_domains_phylogeny/4_mafft_iqtree_ML_trees/OG_10_ABC_transp_mafft_iqtree -redo -bb 1000
 seed: 325236
 start_time: 1707968247
 version: 2.2.5
```
