## Supplementary Data 7 for "Structural and evolutionary analyses support reclassification of glycopeptide antibiotics as xyclopeptides": OG_10_ABC_transp_mafft_iqtree.contree

```
(StAc:0.0000000000,(((((((((StFo_1:0.0000021236,StFo_2:0.0000021236)100:0.1085740112,((Sts1:0.0591149507,((StsW52_1:0.0000021236,StsW52_2:0.0000026983)99:0.0148165565,StAn_2:0.0359365483)98:0.0210011595)86:0.0198596994,(StLtNB:0.0595170438,((StAfa_6:0.0000000000,StAfa_2:0.0000000000):0.0000021236,StFr_3:0.0000021236)100:0.0776516711)74:0.0241346647)75:0.0168159388)65:0.0182786364,((StVe_4:0.0000021236,StVe_1:0.0000021236)100:0.0169050076,(StVe_3:0.0000021236,StVe_5:0.0000021236)97:0.0053488574)100:0.0763920944)94:0.0545495419,((((StsK_3:0.0000021236,((((StCar_2:0.0000000000,StCar_1:0.0000000000):0.0000021236,StCar_4:0.0000021236)99:0.0063385942,((StsW2_2:0.0000021236,StLaN18:0.0000026983)31:0.0000026983,StCar_3:0.0000021236)31:0.0000026983)35:0.0000026983,StsTu:0.0031620568)60:0.0088163957)60:0.0029197239,StsK_1:0.0000021236)38:0.0000021280,StsPA_1:0.0028994238)100:0.3085793238,(StAvMA_2:0.1074005977,StDu:0.0593551185)99:0.0593637529)58:0.0228386933)87:0.0452680287,(((((NnsA5_2:0.0000000000,NnsA5_3:0.0000000000):0.0000021236,kis:0.0000021236)100:1.6749604108,StFu:0.0381236658)88:0.0424577646,(StAq:0.0067076810,(StsTL_3:0.0000021236,StsTL_1:0.0000021236)98:0.0068910607)100:0.3058969735)91:0.0752384724,(US5:0.0063453776,StDa_1:0.0000021236)100:0.2253338394)86:0.0272306437)99:0.1678288403,((((StsC09_2:0.0000021236,StsC09_1:0.0000021236)98:0.0054554825,(StsW38_2:0.0000021236,StsW38_1:0.0000021236)76:0.0000021236)95:0.0062734028,(StsCM_2:0.0000021236,StsCM_1:0.0000021236)99:0.0156736503)90:0.0300064189,StsC3:0.0299125083)65:0.0075500878)98:0.0246673857,StsCY:0.0053227837)45:0.0000024464,StsC25:0.0026446799)64:0.0000021236,StsCT:0.0000021236):0.0000021236,StsC8:0.0000000000);
```
