## Supplementary Data 7 for "Structural and evolutionary analyses support reclassification of glycopeptide antibiotics as xyclopeptides": OG_10_ABC_transp_mafft_iqtree.log

```
IQ-TREE multicore version 2.2.5 COVID-edition for Linux 64-bit built Sep 15 2023
Developed by Bui Quang Minh, James Barbetti, Nguyen Lam Tung,
Olga Chernomor, Heiko Schmidt, Dominik Schrempf, Michael Woodhams, Ly Trong Nhan.

Host:    athina-desktop (AVX2, FMA3, 62 GB RAM)
Command: /home/athina/anaconda3/envs/iqtree2/bin/iqtree2 -nt AUTO -s /media/hdd_2tb/GPA_reclassification_clean/A_dataset_creation/5_basic_phylogenetics/2_trimmed_complete_basic_phylogeny/2_OGs_with_domains_phylogeny/1_mafft_MSAs/OG_10_ABC_transp_mafftMSA.faa -m Q.pfam+G4 -pre /media/hdd_2tb/GPA_reclassification_clean/A_dataset_creation/5_basic_phylogenetics/2_trimmed_complete_basic_phylogeny/2_OGs_with_domains_phylogeny/4_mafft_iqtree_ML_trees/OG_10_ABC_transp_mafft_iqtree -redo -bb 1000
Seed:    325236 (Using SPRNG - Scalable Parallel Random Number Generator)
Time:    Thu Feb 15 04:37:27 2024
Kernel:  AVX+FMA - auto-detect threads (32 CPU cores detected)

Reading alignment file /media/hdd_2tb/GPA_reclassification_clean/A_dataset_creation/5_basic_phylogenetics/2_trimmed_complete_basic_phylogeny/2_OGs_with_domains_phylogeny/1_mafft_MSAs/OG_10_ABC_transp_mafftMSA.faa ... Fasta format detected
Reading fasta file: done in 0.000822884 secs
Alignment most likely contains protein sequences
Constructing alignment: done in 0.00102833 secs using 915.1% CPU
Alignment has 47 sequences with 436 columns, 292 distinct patterns
263 parsimony-informative, 7 singleton sites, 166 constant sites
          Gap/Ambiguity  Composition  p-value
Analyzing sequences: done in 3.37842e-05 secs using 94.72% CPU
   1  StAc        4.36%    passed     99.91%
   2  StFo_1     10.55%    passed     99.97%
   3  NnsA5_2     4.59%    passed      5.50%
   4  StsC09_2    4.13%    passed     99.78%
   5  StAq        3.90%    passed     99.21%
   6  US5        10.55%    passed     99.91%
   7  StsK_3      6.65%    passed    100.00%
   8  StCar_2    10.55%    passed    100.00%
   9  Sts1        4.59%    passed    100.00%
  10  StVe_4      4.59%    passed     99.87%
  11  StsC09_1    4.13%    passed     99.78%
  12  StsW38_2    4.13%    passed     99.63%
  13  StsW52_1   10.55%    passed     99.99%
  14  StsCY       4.36%    passed     99.95%
  15  StsTL_3     3.90%    passed     99.06%
  16  StLtNB      4.59%    passed     99.98%
  17  StsC3       4.36%    passed     97.38%
  18  StsPA_1     6.65%    passed    100.00%
  19  StFo_2     10.55%    passed     99.97%
  20  kis         4.59%    passed      5.50%
  21  StVe_3      5.28%    passed     99.95%
  22  StCar_4    10.55%    passed    100.00%
  23  StsC25      4.36%    passed     99.81%
  24  StsK_1      6.65%    passed    100.00%
  25  StCar_1    10.55%    passed    100.00%
  26  StVe_5      5.28%    passed     99.95%
  27  StsTL_1     3.90%    passed     99.06%
  28  StsW2_2    10.55%    passed    100.00%
  29  NnsA5_3     4.59%    passed      5.50%
  30  StsCT       4.36%    passed     99.91%
  31  StsCM_2     4.13%    passed     99.92%
  32  StVe_1      4.59%    passed     99.87%
  33  StDa_1     10.55%    passed     99.93%
  34  StAvMA_2   10.55%    passed     99.99%
  35  StsC8       4.36%    passed     99.91%
  36  StAfa_6     4.59%    passed     99.95%
  37  StsW52_2    4.59%    passed     99.99%
  38  StCar_3    10.55%    passed    100.00%
  39  StFu        3.67%    passed     99.97%
  40  StDu       10.55%    passed     99.88%
  41  StAn_2      4.59%    passed     99.89%
  42  StFr_3      4.59%    passed     99.95%
  43  StsTu      10.55%    passed    100.00%
  44  StsCM_1     4.13%    passed     99.92%
  45  StLaN18     6.42%    passed    100.00%
  46  StAfa_2     4.59%    passed     99.95%
  47  StsW38_1    4.13%    passed     99.63%
****  TOTAL       6.29%  0 sequences failed composition chi2 test (p-value<5%; df=19)
NOTE: StsCT is identical to StAc but kept for subsequent analysis
NOTE: StFo_2 is identical to StFo_1 but kept for subsequent analysis
NOTE: kis is identical to NnsA5_2 but kept for subsequent analysis
NOTE: StsC09_1 is identical to StsC09_2 but kept for subsequent analysis
NOTE: StCar_4 is identical to StCar_2 but kept for subsequent analysis
NOTE: StVe_1 is identical to StVe_4 but kept for subsequent analysis
NOTE: StsW38_1 is identical to StsW38_2 but kept for subsequent analysis
NOTE: StsTL_1 is identical to StsTL_3 but kept for subsequent analysis
NOTE: StVe_5 is identical to StVe_3 but kept for subsequent analysis
NOTE: StCar_3 is identical to StsW2_2 but kept for subsequent analysis
NOTE: StsCM_1 is identical to StsCM_2 but kept for subsequent analysis
NOTE: StFr_3 is identical to StAfa_6 but kept for subsequent analysis
Checking for duplicate sequences: done in 0.0004555 secs using 1.487e+04% CPU
Identifying sites to remove: done in 0.000652582 secs using 808.8% CPU
NOTE: 4 identical sequences (see below) will be ignored for subsequent analysis
NOTE: StsC8 (identical to StAc) is ignored but added at the end
NOTE: NnsA5_3 (identical to NnsA5_2) is ignored but added at the end
NOTE: StCar_1 (identical to StCar_2) is ignored but added at the end
NOTE: StAfa_2 (identical to StAfa_6) is ignored but added at the end
Alignment was printed to /media/hdd_2tb/GPA_reclassification_clean/A_dataset_creation/5_basic_phylogenetics/2_trimmed_complete_basic_phylogeny/2_OGs_with_domains_phylogeny/4_mafft_iqtree_ML_trees/OG_10_ABC_transp_mafft_iqtree.uniqueseq.phy

For your convenience alignment with unique sequences printed to /media/hdd_2tb/GPA_reclassification_clean/A_dataset_creation/5_basic_phylogenetics/2_trimmed_complete_basic_phylogeny/2_OGs_with_domains_phylogeny/4_mafft_iqtree_ML_trees/OG_10_ABC_transp_mafft_iqtree.uniqueseq.phy

Create initial parsimony tree by phylogenetic likelihood library (PLL)... 0.011 seconds
Generating 1000 samples for ultrafast bootstrap (seed: 325236)...
WARNING: Normalizing state frequencies so that sum of them equals to 1

NOTE: 9 MB RAM (0 GB) is required!
Measuring multi-threading efficiency up to 32 CPU cores
Increase to 10 rounds for branch lengths
86 trees examined
Threads: 1 / Time: 32.301 sec / Speedup: 1.000 / Efficiency: 100% / LogL: -12232
Threads: 2 / Time: 23.285 sec / Speedup: 1.387 / Efficiency: 69% / LogL: -12232
Threads: 3 / Time: 21.015 sec / Speedup: 1.537 / Efficiency: 51% / LogL: -12232
Threads: 4 / Time: 16.976 sec / Speedup: 1.903 / Efficiency: 48% / LogL: -12232
Determining AUTO threadcount: done in 93.5803 secs using 223.4% CPU
BEST NUMBER OF THREADS: 3

Estimate model parameters (epsilon = 0.100)
1. Initial log-likelihood: -5437.529
2. Current log-likelihood: -5369.477
3. Current log-likelihood: -5365.456
Optimal log-likelihood: -5365.390
Gamma shape alpha: 0.504
Parameters optimization took 3 rounds (0.397 sec)
Wrote distance file to... 
Computing ML distances based on estimated model parameters...
Calculating distance matrix: done in 0.0751689 secs using 299.9% CPU
Computing ML distances took 0.075282 sec (of wall-clock time) 0.225575 sec (of CPU time)
Setting up auxiliary I and S matrices: done in 0.000224394 secs using 312.4% CPU
Constructing RapidNJ tree: done in 0.00881142 secs using 93.46% CPU
Computing RapidNJ tree took 0.009108 sec (of wall-clock time) 0.008997 sec (of CPU time)
Log-likelihood of RapidNJ tree: -5420.685
--------------------------------------------------------------------
|             INITIALIZING CANDIDATE TREE SET                      |
--------------------------------------------------------------------
Generating 98 parsimony trees... 0.544 second
Computing log-likelihood of 98 initial trees ... 2.572 seconds
Current best score: -5365.390

Do NNI search on 20 best initial trees
Optimizing NNI: done in 0.382212 secs using 298.8% CPU
Estimate model parameters (epsilon = 0.100)
BETTER TREE FOUND at iteration 1: -5360.425
Optimizing NNI: done in 0.465766 secs using 296.4% CPU
UPDATE BEST LOG-LIKELIHOOD: -5360.424
Optimizing NNI: done in 0.459175 secs using 296.7% CPU
Optimizing NNI: done in 0.477864 secs using 297.9% CPU
UPDATE BEST LOG-LIKELIHOOD: -5360.424
Optimizing NNI: done in 0.450047 secs using 300.8% CPU
Optimizing NNI: done in 0.462411 secs using 299.8% CPU
Optimizing NNI: done in 0.510024 secs using 297.7% CPU
Optimizing NNI: done in 0.391583 secs using 300.2% CPU
Optimizing NNI: done in 0.404614 secs using 296.6% CPU
Optimizing NNI: done in 0.428036 secs using 298.1% CPU
Iteration 10 / LogL: -5360.424 / Time: 0h:1m:41s
Optimizing NNI: done in 0.446359 secs using 299.8% CPU
Optimizing NNI: done in 0.441445 secs using 296.6% CPU
Optimizing NNI: done in 0.461424 secs using 299.2% CPU
Optimizing NNI: done in 0.500616 secs using 297.8% CPU
Optimizing NNI: done in 0.474947 secs using 299.5% CPU
Optimizing NNI: done in 0.41219 secs using 298.8% CPU
Optimizing NNI: done in 0.532946 secs using 298.1% CPU
Optimizing NNI: done in 0.491388 secs using 300.1% CPU
UPDATE BEST LOG-LIKELIHOOD: -5360.424
Optimizing NNI: done in 0.485403 secs using 295.9% CPU
Optimizing NNI: done in 0.43649 secs using 297% CPU
Iteration 20 / LogL: -5360.424 / Time: 0h:1m:46s
Finish initializing candidate tree set (4)
Current best tree score: -5360.424 / CPU time: 12.431
Number of iterations: 20
--------------------------------------------------------------------
|               OPTIMIZING CANDIDATE TREE SET                      |
--------------------------------------------------------------------
Optimizing NNI: done in 0.751296 secs using 298.3% CPU
UPDATE BEST LOG-LIKELIHOOD: -5360.423
Optimizing NNI: done in 0.81687 secs using 299.7% CPU
Optimizing NNI: done in 0.910063 secs using 298.2% CPU
Optimizing NNI: done in 0.714299 secs using 297.4% CPU
Optimizing NNI: done in 0.885588 secs using 299.2% CPU
Optimizing NNI: done in 0.741156 secs using 298.1% CPU
Optimizing NNI: done in 0.662251 secs using 298.1% CPU
BETTER TREE FOUND at iteration 27: -5360.423
Optimizing NNI: done in 1.0259 secs using 298.4% CPU
Optimizing NNI: done in 0.694359 secs using 299.4% CPU
Optimizing NNI: done in 0.870999 secs using 299.5% CPU
Estimate model parameters (epsilon = 0.100)
BETTER TREE FOUND at iteration 30: -5360.108
Iteration 30 / LogL: -5360.108 / Time: 0h:1m:54s (0h:6m:36s left)
Optimizing NNI: done in 0.872002 secs using 297.8% CPU
Optimizing NNI: done in 0.748106 secs using 298.4% CPU
Optimizing NNI: done in 0.838511 secs using 298.3% CPU
Optimizing NNI: done in 0.715329 secs using 298.8% CPU
Optimizing NNI: done in 0.880142 secs using 296.7% CPU
Optimizing NNI: done in 0.75996 secs using 296.6% CPU
Optimizing NNI: done in 0.851296 secs using 298.7% CPU
Optimizing NNI: done in 0.735517 secs using 298.7% CPU
Optimizing NNI: done in 0.709537 secs using 298.6% CPU
Optimizing NNI: done in 1.02406 secs using 299.1% CPU
Iteration 40 / LogL: -5362.157 / Time: 0h:2m:3s (0h:4m:44s left)
Optimizing NNI: done in 0.893725 secs using 298.8% CPU
Optimizing NNI: done in 1.24933 secs using 298.1% CPU
Optimizing NNI: done in 0.925085 secs using 299% CPU
Optimizing NNI: done in 0.733481 secs using 299.3% CPU
Optimizing NNI: done in 0.593803 secs using 298.8% CPU
Optimizing NNI: done in 0.883322 secs using 299% CPU
Optimizing NNI: done in 0.935236 secs using 298.3% CPU
Optimizing NNI: done in 0.898598 secs using 298% CPU
Optimizing NNI: done in 0.908898 secs using 297.4% CPU
Optimizing NNI: done in 1.01743 secs using 297.9% CPU
Iteration 50 / LogL: -5360.110 / Time: 0h:2m:12s (0h:3m:36s left)
Log-likelihood cutoff on original alignment: -5386.755
Optimizing NNI: done in 0.771571 secs using 298.9% CPU
Optimizing NNI: done in 0.829181 secs using 299% CPU
Optimizing NNI: done in 1.03567 secs using 298.7% CPU
Optimizing NNI: done in 1.13129 secs using 297.6% CPU
Optimizing NNI: done in 0.860685 secs using 298.9% CPU
Optimizing NNI: done in 0.887416 secs using 297.9% CPU
Optimizing NNI: done in 0.748394 secs using 298% CPU
Optimizing NNI: done in 0.805205 secs using 297.8% CPU
Optimizing NNI: done in 0.818425 secs using 299% CPU
Optimizing NNI: done in 0.861127 secs using 298.5% CPU
Iteration 60 / LogL: -5360.109 / Time: 0h:2m:21s (0h:2m:47s left)
Optimizing NNI: done in 0.814866 secs using 297.9% CPU
Optimizing NNI: done in 0.93273 secs using 298.4% CPU
Optimizing NNI: done in 0.909848 secs using 298.1% CPU
Optimizing NNI: done in 0.805006 secs using 298.1% CPU
Optimizing NNI: done in 0.977469 secs using 297.8% CPU
Optimizing NNI: done in 0.722038 secs using 298.8% CPU
Optimizing NNI: done in 0.797983 secs using 296.2% CPU
Optimizing NNI: done in 0.834363 secs using 297.8% CPU
Optimizing NNI: done in 0.718412 secs using 298.3% CPU
Optimizing NNI: done in 0.720534 secs using 298.3% CPU
Iteration 70 / LogL: -5373.431 / Time: 0h:2m:29s (0h:2m:10s left)
Optimizing NNI: done in 1.11325 secs using 297.9% CPU
Optimizing NNI: done in 1.01416 secs using 298.3% CPU
Optimizing NNI: done in 0.764961 secs using 297.6% CPU
Optimizing NNI: done in 0.81553 secs using 298.1% CPU
Optimizing NNI: done in 0.706186 secs using 298.4% CPU
Optimizing NNI: done in 0.827323 secs using 298% CPU
Optimizing NNI: done in 0.881503 secs using 298.6% CPU
Optimizing NNI: done in 0.909416 secs using 298.4% CPU
Optimizing NNI: done in 0.761426 secs using 298% CPU
Optimizing NNI: done in 0.869167 secs using 298.2% CPU
Iteration 80 / LogL: -5360.108 / Time: 0h:2m:38s (0h:1m:40s left)
Optimizing NNI: done in 1.01435 secs using 298.3% CPU
Optimizing NNI: done in 0.600413 secs using 297.3% CPU
Optimizing NNI: done in 0.610654 secs using 297.9% CPU
Optimizing NNI: done in 0.828718 secs using 298.4% CPU
Optimizing NNI: done in 0.750947 secs using 298.2% CPU
Optimizing NNI: done in 0.992888 secs using 297.8% CPU
Optimizing NNI: done in 0.915368 secs using 298.4% CPU
Optimizing NNI: done in 1.00667 secs using 299% CPU
Optimizing NNI: done in 0.879079 secs using 298.7% CPU
Optimizing NNI: done in 0.905314 secs using 298.9% CPU
Iteration 90 / LogL: -5360.111 / Time: 0h:2m:46s (0h:1m:15s left)
Optimizing NNI: done in 0.779357 secs using 298.8% CPU
Optimizing NNI: done in 0.924387 secs using 299.6% CPU
Optimizing NNI: done in 0.526592 secs using 297.8% CPU
Optimizing NNI: done in 0.684373 secs using 298.9% CPU
Optimizing NNI: done in 0.777761 secs using 299.4% CPU
Optimizing NNI: done in 0.70639 secs using 299.1% CPU
Optimizing NNI: done in 0.825918 secs using 297.4% CPU
Optimizing NNI: done in 0.953051 secs using 299.2% CPU
Optimizing NNI: done in 0.718331 secs using 299.2% CPU
Optimizing NNI: done in 0.894468 secs using 299.1% CPU
UPDATE BEST LOG-LIKELIHOOD: -5360.108
Iteration 100 / LogL: -5360.108 / Time: 0h:2m:54s (0h:0m:52s left)
Log-likelihood cutoff on original alignment: -5386.755
NOTE: Bootstrap correlation coefficient of split occurrence frequencies: 0.998
Optimizing NNI: done in 0.869771 secs using 297.6% CPU
Optimizing NNI: done in 0.939101 secs using 298.2% CPU
Optimizing NNI: done in 0.80778 secs using 298.9% CPU
Optimizing NNI: done in 0.666171 secs using 297.1% CPU
Optimizing NNI: done in 1.01635 secs using 299.5% CPU
Optimizing NNI: done in 0.982492 secs using 298.8% CPU
Optimizing NNI: done in 0.829463 secs using 299.2% CPU
Optimizing NNI: done in 0.785296 secs using 298.3% CPU
Optimizing NNI: done in 0.87123 secs using 298.7% CPU
Optimizing NNI: done in 1.04003 secs using 298.9% CPU
Iteration 110 / LogL: -5360.110 / Time: 0h:3m:3s (0h:2m:31s left)
Optimizing NNI: done in 0.809916 secs using 299.1% CPU
Optimizing NNI: done in 0.981552 secs using 299.7% CPU
Optimizing NNI: done in 1.01967 secs using 297.5% CPU
Optimizing NNI: done in 0.797451 secs using 298.8% CPU
Optimizing NNI: done in 1.09015 secs using 300% CPU
Optimizing NNI: done in 0.734379 secs using 299.2% CPU
Optimizing NNI: done in 0.847784 secs using 299.2% CPU
Optimizing NNI: done in 0.762635 secs using 298.3% CPU
Optimizing NNI: done in 0.878095 secs using 297.9% CPU
Optimizing NNI: done in 0.761707 secs using 300% CPU
Iteration 120 / LogL: -5360.108 / Time: 0h:3m:12s (0h:2m:9s left)
Optimizing NNI: done in 1.08512 secs using 299% CPU
Optimizing NNI: done in 0.762452 secs using 298.8% CPU
Optimizing NNI: done in 1.0953 secs using 299% CPU
Optimizing NNI: done in 0.598949 secs using 298.2% CPU
Optimizing NNI: done in 0.858811 secs using 298.6% CPU
Optimizing NNI: done in 0.765873 secs using 299.7% CPU
Optimizing NNI: done in 0.864142 secs using 299% CPU
Optimizing NNI: done in 0.777245 secs using 299.2% CPU
Optimizing NNI: done in 1.10735 secs using 298.7% CPU
Optimizing NNI: done in 0.880356 secs using 299.8% CPU
Iteration 130 / LogL: -5373.424 / Time: 0h:3m:21s (0h:1m:49s left)
Optimizing NNI: done in 1.09682 secs using 299.4% CPU
TREE SEARCH COMPLETED AFTER 131 ITERATIONS / Time: 0h:3m:22s

--------------------------------------------------------------------
|                    FINALIZING TREE SEARCH                        |
--------------------------------------------------------------------
Performs final model parameters optimization
Estimate model parameters (epsilon = 0.010)
1. Initial log-likelihood: -5360.108
Optimal log-likelihood: -5360.107
Gamma shape alpha: 0.497
Parameters optimization took 1 rounds (0.073 sec)
BEST SCORE FOUND : -5360.107
Creating bootstrap support values...
Split supports printed to NEXUS file /media/hdd_2tb/GPA_reclassification_clean/A_dataset_creation/5_basic_phylogenetics/2_trimmed_complete_basic_phylogeny/2_OGs_with_domains_phylogeny/4_mafft_iqtree_ML_trees/OG_10_ABC_transp_mafft_iqtree.splits.nex
Total tree length: 3.943

Total number of iterations: 131
CPU time used for tree search: 321.020 sec (0h:5m:21s)
Wall-clock time used for tree search: 108.331 sec (0h:1m:48s)
Total CPU time used: 532.495 sec (0h:8m:52s)
Total wall-clock time used: 202.773 sec (0h:3m:22s)

Computing bootstrap consensus tree...
Reading input file /media/hdd_2tb/GPA_reclassification_clean/A_dataset_creation/5_basic_phylogenetics/2_trimmed_complete_basic_phylogeny/2_OGs_with_domains_phylogeny/4_mafft_iqtree_ML_trees/OG_10_ABC_transp_mafft_iqtree.splits.nex...
43 taxa and 256 splits.
Consensus tree written to /media/hdd_2tb/GPA_reclassification_clean/A_dataset_creation/5_basic_phylogenetics/2_trimmed_complete_basic_phylogeny/2_OGs_with_domains_phylogeny/4_mafft_iqtree_ML_trees/OG_10_ABC_transp_mafft_iqtree.contree
Reading input trees file /media/hdd_2tb/GPA_reclassification_clean/A_dataset_creation/5_basic_phylogenetics/2_trimmed_complete_basic_phylogeny/2_OGs_with_domains_phylogeny/4_mafft_iqtree_ML_trees/OG_10_ABC_transp_mafft_iqtree.contree
Log-likelihood of consensus tree: -5360.118

Analysis results written to: 
  IQ-TREE report:                /media/hdd_2tb/GPA_reclassification_clean/A_dataset_creation/5_basic_phylogenetics/2_trimmed_complete_basic_phylogeny/2_OGs_with_domains_phylogeny/4_mafft_iqtree_ML_trees/OG_10_ABC_transp_mafft_iqtree.iqtree
  Maximum-likelihood tree:       /media/hdd_2tb/GPA_reclassification_clean/A_dataset_creation/5_basic_phylogenetics/2_trimmed_complete_basic_phylogeny/2_OGs_with_domains_phylogeny/4_mafft_iqtree_ML_trees/OG_10_ABC_transp_mafft_iqtree.treefile
  Likelihood distances:          /media/hdd_2tb/GPA_reclassification_clean/A_dataset_creation/5_basic_phylogenetics/2_trimmed_complete_basic_phylogeny/2_OGs_with_domains_phylogeny/4_mafft_iqtree_ML_trees/OG_10_ABC_transp_mafft_iqtree.mldist

Ultrafast bootstrap approximation results written to:
  Split support values:          /media/hdd_2tb/GPA_reclassification_clean/A_dataset_creation/5_basic_phylogenetics/2_trimmed_complete_basic_phylogeny/2_OGs_with_domains_phylogeny/4_mafft_iqtree_ML_trees/OG_10_ABC_transp_mafft_iqtree.splits.nex
  Consensus tree:                /media/hdd_2tb/GPA_reclassification_clean/A_dataset_creation/5_basic_phylogenetics/2_trimmed_complete_basic_phylogeny/2_OGs_with_domains_phylogeny/4_mafft_iqtree_ML_trees/OG_10_ABC_transp_mafft_iqtree.contree
  Screen log file:               /media/hdd_2tb/GPA_reclassification_clean/A_dataset_creation/5_basic_phylogenetics/2_trimmed_complete_basic_phylogeny/2_OGs_with_domains_phylogeny/4_mafft_iqtree_ML_trees/OG_10_ABC_transp_mafft_iqtree.log

Date and Time: Thu Feb 15 04:40:50 2024
```
