## Supplementary Data 7 for "Structural and evolutionary analyses support reclassification of glycopeptide antibiotics as xyclopeptides": OG_10_ABC_transp_mafft_iqtree.mldist

```
43
StAc       0.0000000 0.2988143 1.3885676 0.0600495 0.5193091 0.3553353 0.4438229 0.4100037 0.3326460 0.3407548 0.0600495 0.0541896 0.2846539 0.0048709 0.5254412 0.3050681 0.0545896 0.4389224 0.2988143 1.3885676 0.3337968 0.4100037 0.0024294 0.4380753 0.3337968 0.5254412 0.4028610 0.0000010 0.0650750 0.3407548 0.3580085 0.2864603 0.2993285 0.3401176 0.4028610 0.3402417 0.3066100 0.3259822 0.2993285 0.3995259 0.0650750 0.4494678 0.0541896 
StFo_1     0.2988143 0.0000000 1.4286575 0.2851578 0.3640845 0.3083608 0.3266664 0.3173839 0.1416512 0.1603123 0.2851578 0.2789011 0.1366740 0.3022705 0.3606547 0.1358493 0.2978709 0.3293488 0.0000010 1.4286575 0.1580718 0.3173839 0.3013747 0.3266664 0.1580718 0.3606547 0.3219576 0.2988143 0.2775292 0.1603123 0.3075500 0.2370772 0.1365318 0.1366740 0.3219576 0.2510910 0.1901174 0.1518029 0.1365318 0.3186887 0.2775292 0.3219576 0.2789011 
NnsA5_2    1.3885676 1.4286575 0.0000000 1.4868959 1.6367293 1.4543181 1.6492337 1.5329783 1.4750452 1.5175972 1.4868959 1.4598432 1.4571022 1.3854560 1.6473368 1.4956406 1.4424358 1.6305903 1.4286575 0.0000010 1.5292080 1.5329783 1.3782186 1.6305854 1.5292080 1.6473368 1.5245909 1.3885676 1.4777463 1.5175972 1.4704459 1.2874358 1.4713928 1.5112467 1.5245909 1.3235465 1.5113941 1.5352548 1.4713928 1.5142372 1.4777463 1.6680577 1.4598432 
StsC09_2   0.0600495 0.2851578 1.4868959 0.0000000 0.5428408 0.3672361 0.4314536 0.3971740 0.3302675 0.3149909 0.0000010 0.0049245 0.2803466 0.0600061 0.5449158 0.2848029 0.0653166 0.4265689 0.2851578 1.4868959 0.3108243 0.3971740 0.0627953 0.4257287 0.3108243 0.5449158 0.3900431 0.0600495 0.0250063 0.3149909 0.3699905 0.2923723 0.2745133 0.3248248 0.3900431 0.3565452 0.3035770 0.3136151 0.2745133 0.3867037 0.0250063 0.4370602 0.0049245 
StAq       0.5193091 0.3640845 1.6367293 0.5428408 0.0000000 0.4365251 0.5864422 0.5272464 0.4772700 0.4693643 0.5428408 0.5439458 0.3684921 0.5209796 0.0123883 0.4453556 0.5624768 0.5791963 0.3640845 1.6367293 0.4560005 0.5272464 0.5185442 0.5797540 0.4560005 0.0123883 0.5247188 0.5193091 0.5600961 0.4693643 0.4323966 0.4533308 0.4982241 0.4439470 0.5247188 0.3459344 0.4423115 0.4492972 0.4982241 0.5210092 0.5600961 0.5910100 0.5439458 
US5        0.3553353 0.3083608 1.4543181 0.3672361 0.4365251 0.0000000 0.3944688 0.3935149 0.3225102 0.2993780 0.3672361 0.3599352 0.2950060 0.3591720 0.4331551 0.2983741 0.3656207 0.3975152 0.3083608 1.4543181 0.2929038 0.3935149 0.3597589 0.3944688 0.2929038 0.4331551 0.3893564 0.3553353 0.3709308 0.2993780 0.0052314 0.3289719 0.2985886 0.2950060 0.3893564 0.2969380 0.3043008 0.3077152 0.2985886 0.3891750 0.3709308 0.3893564 0.3599352 
StsK_3     0.4438229 0.3266664 1.6492337 0.4314536 0.5864422 0.3944688 0.0000000 0.0078399 0.3829165 0.3803816 0.4314536 0.4234409 0.3207638 0.4476531 0.5843451 0.3696916 0.4307048 0.0050418 0.3266664 1.6492337 0.3830062 0.0078399 0.4438450 0.0025174 0.3830062 0.5843451 0.0026082 0.4438229 0.4170109 0.3803816 0.3917438 0.3474240 0.3727265 0.3698173 0.0026082 0.3985689 0.3233904 0.3627497 0.3727265 0.0052188 0.4170109 0.0075695 0.4234409 
StCar_2    0.4100037 0.3173839 1.5329783 0.3971740 0.5272464 0.3935149 0.0078399 0.0000000 0.3301364 0.3322905 0.3971740 0.3896293 0.3133455 0.4138613 0.5248812 0.3231521 0.4011092 0.0104684 0.3173839 1.5329783 0.3347499 0.0000010 0.4100382 0.0078399 0.3347499 0.5248812 0.0052080 0.4100037 0.3830646 0.3322905 0.3907920 0.3464777 0.3194192 0.3133455 0.0052080 0.3488533 0.3159126 0.3069487 0.3194192 0.0078170 0.3830646 0.0052080 0.3896293 
Sts1       0.3326460 0.1416512 1.4750452 0.3302675 0.4772700 0.3225102 0.3829165 0.3301364 0.0000000 0.1717294 0.3302675 0.3192216 0.0638091 0.3342264 0.4821212 0.1177166 0.3324395 0.3787253 0.1416512 1.4750452 0.1733195 0.3301364 0.3336590 0.3774490 0.1733195 0.4821212 0.3329227 0.3326460 0.3175190 0.1717294 0.3169438 0.2222505 0.1358870 0.0859655 0.3329227 0.3016128 0.2003552 0.0987751 0.1358870 0.3296436 0.3175190 0.3849362 0.3192216 
StVe_4     0.3407548 0.1603123 1.5175972 0.3149909 0.4693643 0.2993780 0.3803816 0.3322905 0.1717294 0.0000000 0.3149909 0.3065563 0.1344439 0.3401361 0.4708599 0.1642466 0.3465631 0.3811796 0.1603123 1.5175972 0.0202711 0.3322905 0.3417967 0.3803816 0.0202711 0.4708599 0.3351238 0.3407548 0.3031725 0.0000010 0.2940484 0.2312111 0.1587478 0.1519378 0.3351238 0.3323109 0.1846169 0.1744245 0.1587478 0.3317794 0.3031725 0.3796355 0.3065563 
StsC09_1   0.0600495 0.2851578 1.4868959 0.0000010 0.5428408 0.3672361 0.4314536 0.3971740 0.3302675 0.3149909 0.0000000 0.0049245 0.2803466 0.0600061 0.5449158 0.2848029 0.0653166 0.4265689 0.2851578 1.4868959 0.3108243 0.3971740 0.0627953 0.4257287 0.3108243 0.5449158 0.3900431 0.0600495 0.0250063 0.3149909 0.3699905 0.2923723 0.2745133 0.3248248 0.3900431 0.3565452 0.3035770 0.3136151 0.2745133 0.3867037 0.0250063 0.4370602 0.0049245 
StsW38_2   0.0541896 0.2789011 1.4598432 0.0049245 0.5439458 0.3599352 0.4234409 0.3896293 0.3192216 0.3065563 0.0049245 0.0000000 0.2742291 0.0541517 0.5446880 0.2839159 0.0593868 0.4186125 0.2789011 1.4598432 0.3024486 0.3896293 0.0568921 0.4177852 0.3024486 0.5446880 0.3825667 0.0541896 0.0197762 0.3065563 0.3626224 0.2860599 0.2742127 0.3164640 0.3825667 0.3449955 0.2970837 0.3030762 0.2742127 0.3792533 0.0197762 0.4289698 0.0000010 
StsW52_1   0.2846539 0.1366740 1.4571022 0.2803466 0.3684921 0.2950060 0.3207638 0.3133455 0.0638091 0.1344439 0.2803466 0.2742291 0.0000000 0.2879902 0.3723670 0.0832707 0.2855821 0.3214524 0.1366740 1.4571022 0.1294304 0.3133455 0.2840134 0.3207638 0.1294304 0.3723670 0.3161447 0.2846539 0.2704183 0.1344439 0.2892781 0.2213225 0.1069282 0.0000010 0.3161447 0.2462474 0.1707593 0.0291835 0.1069282 0.3129234 0.2704183 0.3161447 0.2742291 
StsCY      0.0048709 0.3022705 1.3854560 0.0600061 0.5209796 0.3591720 0.4476531 0.4138613 0.3342264 0.3401361 0.0600061 0.0541517 0.2879902 0.0000000 0.5271143 0.3044422 0.0600485 0.4427423 0.3022705 1.3854560 0.3331782 0.4138613 0.0073225 0.4418924 0.3331782 0.5271143 0.4067097 0.0048709 0.0650273 0.3401361 0.3618687 0.2900861 0.2986971 0.3395132 0.4067097 0.3387483 0.3100826 0.3253798 0.2986971 0.4033730 0.0650273 0.4533156 0.0541517 
StsTL_3    0.5254412 0.3606547 1.6473368 0.5449158 0.0123883 0.4331551 0.5843451 0.5248812 0.4821212 0.4708599 0.5449158 0.5446880 0.3723670 0.5271143 0.0000000 0.4508771 0.5675222 0.5770711 0.3606547 1.6473368 0.4574184 0.5248812 0.5246757 0.5776326 0.4574184 0.0000010 0.5223529 0.5254412 0.5619110 0.4708599 0.4290494 0.4511705 0.4942940 0.4484407 0.5223529 0.3470060 0.4389845 0.4538332 0.4942940 0.5186306 0.5619110 0.5889262 0.5446880 
StLtNB     0.3050681 0.1358493 1.4956406 0.2848029 0.4453556 0.2983741 0.3696916 0.3231521 0.1177166 0.1642466 0.2848029 0.2839159 0.0832707 0.3044422 0.4508771 0.0000000 0.3037118 0.3650033 0.1358493 1.4956406 0.1598703 0.3231521 0.3028965 0.3642527 0.1598703 0.4508771 0.3228829 0.3050681 0.2832664 0.1642466 0.2933129 0.2220668 0.1200462 0.1090152 0.3228829 0.2967928 0.1828592 0.1244357 0.1200462 0.3196174 0.2832664 0.3716576 0.2839159 
StsC3      0.0545896 0.2978709 1.4424358 0.0653166 0.5624768 0.3656207 0.4307048 0.4011092 0.3324395 0.3465631 0.0653166 0.0593868 0.2855821 0.0600485 0.5675222 0.3037118 0.0000000 0.4258237 0.2978709 1.4424358 0.3353292 0.4011092 0.0518754 0.4249846 0.3353292 0.5675222 0.3939738 0.0545896 0.0648168 0.3465631 0.3622222 0.2847563 0.2986483 0.3477567 0.3939738 0.3646288 0.3047834 0.3321556 0.2986483 0.3906352 0.0648168 0.4363073 0.0593868 
StsPA_1    0.4389224 0.3293488 1.6305903 0.4265689 0.5791963 0.3975152 0.0050418 0.0104684 0.3787253 0.3811796 0.4265689 0.4186125 0.3214524 0.4427423 0.5770711 0.3650033 0.4258237 0.0000000 0.3293488 1.6305903 0.3838095 0.0104684 0.4389462 0.0025047 0.3838095 0.5770711 0.0052241 0.4389224 0.4121867 0.3811796 0.3947645 0.3437245 0.3700471 0.3651818 0.0052241 0.3925000 0.3270742 0.3581441 0.3700471 0.0078410 0.4121867 0.0127058 0.4186125 
StFo_2     0.2988143 0.0000010 1.4286575 0.2851578 0.3640845 0.3083608 0.3266664 0.3173839 0.1416512 0.1603123 0.2851578 0.2789011 0.1366740 0.3022705 0.3606547 0.1358493 0.2978709 0.3293488 0.0000000 1.4286575 0.1580718 0.3173839 0.3013747 0.3266664 0.1580718 0.3606547 0.3219576 0.2988143 0.2775292 0.1603123 0.3075500 0.2370772 0.1365318 0.1366740 0.3219576 0.2510910 0.1901174 0.1518029 0.1365318 0.3186887 0.2775292 0.3219576 0.2789011 
kis        1.3885676 1.4286575 0.0000010 1.4868959 1.6367293 1.4543181 1.6492337 1.5329783 1.4750452 1.5175972 1.4868959 1.4598432 1.4571022 1.3854560 1.6473368 1.4956406 1.4424358 1.6305903 1.4286575 0.0000000 1.5292080 1.5329783 1.3782186 1.6305854 1.5292080 1.6473368 1.5245909 1.3885676 1.4777463 1.5175972 1.4704459 1.2874358 1.4713928 1.5112467 1.5245909 1.3235465 1.5113941 1.5352548 1.4713928 1.5142372 1.4777463 1.6680577 1.4598432 
StVe_3     0.3337968 0.1580718 1.5292080 0.3108243 0.4560005 0.2929038 0.3830062 0.3347499 0.1733195 0.0202711 0.3108243 0.3024486 0.1294304 0.3331782 0.4574184 0.1598703 0.3353292 0.3838095 0.1580718 1.5292080 0.0000000 0.3347499 0.3348175 0.3830062 0.0000010 0.4574184 0.3375820 0.3337968 0.2990262 0.0202711 0.2875993 0.2212875 0.1604712 0.1433664 0.3375820 0.3187907 0.1818780 0.1641925 0.1604712 0.3342278 0.2990262 0.3822541 0.3024486 
StCar_4    0.4100037 0.3173839 1.5329783 0.3971740 0.5272464 0.3935149 0.0078399 0.0000010 0.3301364 0.3322905 0.3971740 0.3896293 0.3133455 0.4138613 0.5248812 0.3231521 0.4011092 0.0104684 0.3173839 1.5329783 0.3347499 0.0000000 0.4100382 0.0078399 0.3347499 0.5248812 0.0052080 0.4100037 0.3830646 0.3322905 0.3907920 0.3464777 0.3194192 0.3133455 0.0052080 0.3488533 0.3159126 0.3069487 0.3194192 0.0078170 0.3830646 0.0052080 0.3896293 
StsC25     0.0024294 0.3013747 1.3782186 0.0627953 0.5185442 0.3597589 0.4438450 0.4100382 0.3336590 0.3417967 0.0627953 0.0568921 0.2840134 0.0073225 0.5246757 0.3028965 0.0518754 0.4389462 0.3013747 1.3782186 0.3348175 0.4100382 0.0000000 0.4380995 0.3348175 0.5246757 0.4028979 0.0024294 0.0678228 0.3417967 0.3563663 0.2865233 0.3002528 0.3394563 0.4028979 0.3412654 0.3066706 0.3253412 0.3002528 0.3995639 0.0678228 0.4494879 0.0568921 
StsK_1     0.4380753 0.3266664 1.6305854 0.4257287 0.5797540 0.3944688 0.0025174 0.0078399 0.3774490 0.3803816 0.4257287 0.4177852 0.3207638 0.4418924 0.5776326 0.3642527 0.4249846 0.0025047 0.3266664 1.6305854 0.3830062 0.0078399 0.4380995 0.0000000 0.3830062 0.5776326 0.0026082 0.4380753 0.4113628 0.3803816 0.3917438 0.3474240 0.3672128 0.3644394 0.0026082 0.3930533 0.3233904 0.3574134 0.3672128 0.0052188 0.4113628 0.0101508 0.4177852 
StVe_5     0.3337968 0.1580718 1.5292080 0.3108243 0.4560005 0.2929038 0.3830062 0.3347499 0.1733195 0.0202711 0.3108243 0.3024486 0.1294304 0.3331782 0.4574184 0.1598703 0.3353292 0.3838095 0.1580718 1.5292080 0.0000010 0.3347499 0.3348175 0.3830062 0.0000000 0.4574184 0.3375820 0.3337968 0.2990262 0.0202711 0.2875993 0.2212875 0.1604712 0.1433664 0.3375820 0.3187907 0.1818780 0.1641925 0.1604712 0.3342278 0.2990262 0.3822541 0.3024486 
StsTL_1    0.5254412 0.3606547 1.6473368 0.5449158 0.0123883 0.4331551 0.5843451 0.5248812 0.4821212 0.4708599 0.5449158 0.5446880 0.3723670 0.5271143 0.0000010 0.4508771 0.5675222 0.5770711 0.3606547 1.6473368 0.4574184 0.5248812 0.5246757 0.5776326 0.4574184 0.0000000 0.5223529 0.5254412 0.5619110 0.4708599 0.4290494 0.4511705 0.4942940 0.4484407 0.5223529 0.3470060 0.4389845 0.4538332 0.4942940 0.5186306 0.5619110 0.5889262 0.5446880 
StsW2_2    0.4028610 0.3219576 1.5245909 0.3900431 0.5247188 0.3893564 0.0026082 0.0052080 0.3329227 0.3351238 0.3900431 0.3825667 0.3161447 0.4067097 0.5223529 0.3228829 0.3939738 0.0052241 0.3219576 1.5245909 0.3375820 0.0052080 0.4028979 0.0026082 0.3375820 0.5223529 0.0000000 0.4028610 0.3759950 0.3351238 0.3866676 0.3426961 0.3222561 0.3161447 0.0000010 0.3450480 0.3187251 0.3097724 0.3222561 0.0026006 0.3759950 0.0000010 0.3825667 
StsCT      0.0000010 0.2988143 1.3885676 0.0600495 0.5193091 0.3553353 0.4438229 0.4100037 0.3326460 0.3407548 0.0600495 0.0541896 0.2846539 0.0048709 0.5254412 0.3050681 0.0545896 0.4389224 0.2988143 1.3885676 0.3337968 0.4100037 0.0024294 0.4380753 0.3337968 0.5254412 0.4028610 0.0000000 0.0650750 0.3407548 0.3580085 0.2864603 0.2993285 0.3401176 0.4028610 0.3402417 0.3066100 0.3259822 0.2993285 0.3995259 0.0650750 0.4494678 0.0541896 
StsCM_2    0.0650750 0.2775292 1.4777463 0.0250063 0.5600961 0.3709308 0.4170109 0.3830646 0.3175190 0.3031725 0.0250063 0.0197762 0.2704183 0.0650273 0.5619110 0.2832664 0.0648168 0.4121867 0.2775292 1.4777463 0.2990262 0.3830646 0.0678228 0.4113628 0.2990262 0.5619110 0.3759950 0.0650750 0.0000000 0.3031725 0.3737081 0.2861542 0.2734568 0.3132540 0.3759950 0.3553147 0.2971303 0.2997859 0.2734568 0.3726716 0.0000010 0.4225235 0.0197762 
StVe_1     0.3407548 0.1603123 1.5175972 0.3149909 0.4693643 0.2993780 0.3803816 0.3322905 0.1717294 0.0000010 0.3149909 0.3065563 0.1344439 0.3401361 0.4708599 0.1642466 0.3465631 0.3811796 0.1603123 1.5175972 0.0202711 0.3322905 0.3417967 0.3803816 0.0202711 0.4708599 0.3351238 0.3407548 0.3031725 0.0000000 0.2940484 0.2312111 0.1587478 0.1519378 0.3351238 0.3323109 0.1846169 0.1744245 0.1587478 0.3317794 0.3031725 0.3796355 0.3065563 
StDa_1     0.3580085 0.3075500 1.4704459 0.3699905 0.4323966 0.0052314 0.3917438 0.3907920 0.3169438 0.2940484 0.3699905 0.3626224 0.2892781 0.3618687 0.4290494 0.2933129 0.3622222 0.3947645 0.3075500 1.4704459 0.2875993 0.3907920 0.3563663 0.3917438 0.2875993 0.4290494 0.3866676 0.3580085 0.3737081 0.2940484 0.0000000 0.3237352 0.2932565 0.2892781 0.3866676 0.2915870 0.2992251 0.3018915 0.2932565 0.3864909 0.3737081 0.3866676 0.3626224 
StAvMA_2   0.2864603 0.2370772 1.2874358 0.2923723 0.4533308 0.3289719 0.3474240 0.3464777 0.2222505 0.2312111 0.2923723 0.2860599 0.2213225 0.2900861 0.4511705 0.2220668 0.2847563 0.3437245 0.2370772 1.2874358 0.2212875 0.3464777 0.2865233 0.3474240 0.2212875 0.4511705 0.3426961 0.2864603 0.2861542 0.2312111 0.3237352 0.0000000 0.2233039 0.2213225 0.3426961 0.2707088 0.1324649 0.2351183 0.2233039 0.3394638 0.2861542 0.3426961 0.2860599 
StAfa_6    0.2993285 0.1365318 1.4713928 0.2745133 0.4982241 0.2985886 0.3727265 0.3194192 0.1358870 0.1587478 0.2745133 0.2742127 0.1069282 0.2986971 0.4942940 0.1200462 0.2986483 0.3700471 0.1365318 1.4713928 0.1604712 0.3194192 0.3002528 0.3672128 0.1604712 0.4942940 0.3222561 0.2993285 0.2734568 0.1587478 0.2932565 0.2233039 0.0000000 0.1369565 0.3222561 0.3223260 0.2050606 0.1359861 0.0000010 0.3189652 0.2734568 0.3776822 0.2742127 
StsW52_2   0.3401176 0.1366740 1.5112467 0.3248248 0.4439470 0.2950060 0.3698173 0.3133455 0.0859655 0.1519378 0.3248248 0.3164640 0.0000010 0.3395132 0.4484407 0.1090152 0.3477567 0.3651818 0.1366740 1.5112467 0.1433664 0.3133455 0.3394563 0.3644394 0.1433664 0.4484407 0.3161447 0.3401176 0.3132540 0.1519378 0.2892781 0.2213225 0.1369565 0.0000000 0.3161447 0.3004012 0.1707593 0.0460753 0.1369565 0.3129234 0.3132540 0.3717615 0.3164640 
StCar_3    0.4028610 0.3219576 1.5245909 0.3900431 0.5247188 0.3893564 0.0026082 0.0052080 0.3329227 0.3351238 0.3900431 0.3825667 0.3161447 0.4067097 0.5223529 0.3228829 0.3939738 0.0052241 0.3219576 1.5245909 0.3375820 0.0052080 0.4028979 0.0026082 0.3375820 0.5223529 0.0000010 0.4028610 0.3759950 0.3351238 0.3866676 0.3426961 0.3222561 0.3161447 0.0000000 0.3450480 0.3187251 0.3097724 0.3222561 0.0026006 0.3759950 0.0000010 0.3825667 
StFu       0.3402417 0.2510910 1.3235465 0.3565452 0.3459344 0.2969380 0.3985689 0.3488533 0.3016128 0.3323109 0.3565452 0.3449955 0.2462474 0.3387483 0.3470060 0.2967928 0.3646288 0.3925000 0.2510910 1.3235465 0.3187907 0.3488533 0.3412654 0.3930533 0.3187907 0.3470060 0.3450480 0.3402417 0.3553147 0.3323109 0.2915870 0.2707088 0.3223260 0.3004012 0.3450480 0.0000000 0.2794866 0.3110332 0.3223260 0.3418037 0.3553147 0.4046768 0.3449955 
StDu       0.3066100 0.1901174 1.5113941 0.3035770 0.4423115 0.3043008 0.3233904 0.3159126 0.2003552 0.1846169 0.3035770 0.2970837 0.1707593 0.3100826 0.4389845 0.1828592 0.3047834 0.3270742 0.1901174 1.5113941 0.1818780 0.3159126 0.3066706 0.3233904 0.1818780 0.4389845 0.3187251 0.3066100 0.2971303 0.1846169 0.2992251 0.1324649 0.2050606 0.1707593 0.3187251 0.2794866 0.0000000 0.1885969 0.2050606 0.3154775 0.2971303 0.3187251 0.2970837 
StAn_2     0.3259822 0.1518029 1.5352548 0.3136151 0.4492972 0.3077152 0.3627497 0.3069487 0.0987751 0.1744245 0.3136151 0.3030762 0.0291835 0.3253798 0.4538332 0.1244357 0.3321556 0.3581441 0.1518029 1.5352548 0.1641925 0.3069487 0.3253412 0.3574134 0.1641925 0.4538332 0.3097724 0.3259822 0.2997859 0.1744245 0.3018915 0.2351183 0.1359861 0.0460753 0.3097724 0.3110332 0.1885969 0.0000000 0.1359861 0.3065498 0.2997859 0.3660216 0.3030762 
StFr_3     0.2993285 0.1365318 1.4713928 0.2745133 0.4982241 0.2985886 0.3727265 0.3194192 0.1358870 0.1587478 0.2745133 0.2742127 0.1069282 0.2986971 0.4942940 0.1200462 0.2986483 0.3700471 0.1365318 1.4713928 0.1604712 0.3194192 0.3002528 0.3672128 0.1604712 0.4942940 0.3222561 0.2993285 0.2734568 0.1587478 0.2932565 0.2233039 0.0000010 0.1369565 0.3222561 0.3223260 0.2050606 0.1359861 0.0000000 0.3189652 0.2734568 0.3776822 0.2742127 
StsTu      0.3995259 0.3186887 1.5142372 0.3867037 0.5210092 0.3891750 0.0052188 0.0078170 0.3296436 0.3317794 0.3867037 0.3792533 0.3129234 0.4033730 0.5186306 0.3196174 0.3906352 0.0078410 0.3186887 1.5142372 0.3342278 0.0078170 0.3995639 0.0052188 0.3342278 0.5186306 0.0026006 0.3995259 0.3726716 0.3317794 0.3864909 0.3394638 0.3189652 0.3129234 0.0026006 0.3418037 0.3154775 0.3065498 0.3189652 0.0000000 0.3726716 0.0026006 0.3792533 
StsCM_1    0.0650750 0.2775292 1.4777463 0.0250063 0.5600961 0.3709308 0.4170109 0.3830646 0.3175190 0.3031725 0.0250063 0.0197762 0.2704183 0.0650273 0.5619110 0.2832664 0.0648168 0.4121867 0.2775292 1.4777463 0.2990262 0.3830646 0.0678228 0.4113628 0.2990262 0.5619110 0.3759950 0.0650750 0.0000010 0.3031725 0.3737081 0.2861542 0.2734568 0.3132540 0.3759950 0.3553147 0.2971303 0.2997859 0.2734568 0.3726716 0.0000000 0.4225235 0.0197762 
StLaN18    0.4494678 0.3219576 1.6680577 0.4370602 0.5910100 0.3893564 0.0075695 0.0052080 0.3849362 0.3796355 0.4370602 0.4289698 0.3161447 0.4533156 0.5889262 0.3716576 0.4363073 0.0127058 0.3219576 1.6680577 0.3822541 0.0052080 0.4494879 0.0101508 0.3822541 0.5889262 0.0000010 0.4494678 0.4225235 0.3796355 0.3866676 0.3426961 0.3776822 0.3717615 0.0000010 0.4046768 0.3187251 0.3660216 0.3776822 0.0026006 0.4225235 0.0000000 0.4289698 
StsW38_1   0.0541896 0.2789011 1.4598432 0.0049245 0.5439458 0.3599352 0.4234409 0.3896293 0.3192216 0.3065563 0.0049245 0.0000010 0.2742291 0.0541517 0.5446880 0.2839159 0.0593868 0.4186125 0.2789011 1.4598432 0.3024486 0.3896293 0.0568921 0.4177852 0.3024486 0.5446880 0.3825667 0.0541896 0.0197762 0.3065563 0.3626224 0.2860599 0.2742127 0.3164640 0.3825667 0.3449955 0.2970837 0.3030762 0.2742127 0.3792533 0.0197762 0.4289698 0.0000000 
```
