## Supplementary Data 7 for "Structural and evolutionary analyses support reclassification of glycopeptide antibiotics as xyclopeptides": OG_10_ABC_transp_mafft_iqtree.treefile

```
(StAc:0.0000000000,(((((((((StFo_1:0.0000010000,StFo_2:0.0000010000)100:0.1086610062,((Sts1:0.0591537571,((StsW52_1:0.0000010000,StsW52_2:0.0000026577)99:0.0148253763,StAn_2:0.0359586339)98:0.0210117876)86:0.0198716705,(StLtNB:0.0595564677,((StAfa_6:0.0000000000,StAfa_2:0.0000000000):0.0000010000,StFr_3:0.0000010000)100:0.0777074527)74:0.0241463726)75:0.0168246190)65:0.0182870951,((StVe_4:0.0000010000,StVe_1:0.0000010000)100:0.0169164074,(StVe_3:0.0000010000,StVe_5:0.0000010000)97:0.0053523583)100:0.0764449957)94:0.0545770958,((((StsK_3:0.0000010000,(((StCar_2:0.0000000000,StCar_1:0.0000000000):0.0000027100,StCar_4:0.0000023204)99:0.0063442357,(((StsW2_2:0.0000010000,StLaN18:0.0000027210)31:0.0000022781,StCar_3:0.0000022536)31:0.0000021031,StsTu:0.0031656931)27:0.0000020364)60:0.0088249030)60:0.0029228538,StsK_1:0.0000010000)38:0.0000023742,StsPA_1:0.0029024274)100:0.3088661317,(StAvMA_2:0.1074864242,StDu:0.0594063488)99:0.0593940910)58:0.0228660007)87:0.0452941112,(((((NnsA5_2:0.0000000000,NnsA5_3:0.0000000000):0.0000010000,kis:0.0000010000)100:1.6761722710,StFu:0.0379104322)88:0.0428136404,(StAq:0.0067102580,(StsTL_3:0.0000010000,StsTL_1:0.0000010000)98:0.0068939970)100:0.3060376093)91:0.0752419034,(US5:0.0063498057,StDa_1:0.0000010000)100:0.2255175476)86:0.0272290044)99:0.1679064409,((((StsC09_2:0.0000010000,StsC09_1:0.0000010000)98:0.0054583697,(StsW38_2:0.0000010000,StsW38_1:0.0000010000)76:0.0000021169)95:0.0062762691,(StsCM_2:0.0000010000,StsCM_1:0.0000010000)99:0.0156796770)90:0.0300191968,StsC3:0.0299241164)65:0.0075533431)98:0.0246760156,StsCY:0.0053255891)45:0.0000025058,StsC25:0.0026465615)64:0.0000010000,StsCT:0.0000010000):0.0000010000,StsC8:0.0000000000);
```
