## Supplementary Data 7 for "Structural and evolutionary analyses support reclassification of glycopeptide antibiotics as xyclopeptides": OG_11_dbv19_mafft_iqtree.bionj

```
(((((((((StAc:0.0025055869,(StsCY:5e-07,StsC8:5e-07):0.0016777435):0.0022829482,StsCT:0.0019186209):0.0039118235,StsC25:0.00027223153):0.011257995,StsC3:0.052176345):0.0018407959,StsCM_1:0.011707641):0.0045976061,((StsW38_1:0.0020660732,StsW38_2:0.0020872925):0.0065496881,StsC09_1:0.0062110042):-0.00046378188):0.022211159,StsCM_2:-0.019093828):0.019771451,StsC09_2:-0.01398701):-0.037818074,((((((StsBA_1:-0.0066755395,StDu:0.038476348):0.01453242,StsBA_2:-0.0089793401):0.03272178,(StsY_B:0.042512599,(StSe_2:0.01142833,StSe_1:-0.0072644236):0.024236474):0.11529226):0.019128252,StAvMA_2:0.12594995):0.002853188,(((((((StX_4:5e-07,StX_2:5e-07):0.012352644,StX_1:-0.0082620243):0.012244164,((StX:0.0065735849,StsS0:0.0056562545):0.002514997,(StsW0_1:4.4390151e-07,StsMU:5.5609848e-07):0.0077088918):0.0063641416):0.007796695,StsW0_2:-0.0060439142):0.056032442,(((StsTu:-0.0023730395,(((StsK_3:0.0020600213,(StsPA_1:5e-07,StsK_1:5e-07):0.002034029):0.0036913743,StCar_3:0.0045763841):0.0055764872,(StCar_2:5e-07,StCar_4:5e-07):0.0069675404):0.0025581059):0.0048025865,StLaN18:0.010943918):0.0092232479,StsW2_2:0.00024025049):0.20434356):0.023225456,((((StFo_1:5e-07,StFo_2:5e-07):0.056541175,((StVe_4:0.015682522,StVe_1:-0.011458653):0.035962801,(StVe_3:-0.010547461,StVe_5:0.014759194):0.010064647):0.042330451):0.0129086,((StAn_2:0.014541728,(StsW52_2:0.0029058261,StsW52_1:0.0011825501):0.010632124):0.044238165,(Sts1:0.055087138,StLtNB:0.079388231):0.01383231):0.010044977):0.0064820014,(StAfa_6:5e-07,StFr_3:5e-07):0.073251814):0.03080897):0.013309406,((StAq:-0.0004247725,(StsTL_3:5e-07,StsTL_1:5e-07):0.0046232957):0.18963777,StFu:0.090688333):0.017329192):0.0080277147):0.019488089,(US5:4.5564306e-07,StDa_1:5.4435696e-07):0.14536911):0.08783704,((((NnGeA9:-0.003565222,(A50:5e-07,NnCxD5_1:5e-07):0.087094225):0.0010933577,NnGe:-0.0010928585):1.0020145,(StsW00:0.037244108,US8:-0.028987039):3.5643044):1.146214,(NnsA5_2:5e-07,kis:5e-07):0.64983875):0.64492333);
```
