## Supplementary Data 7 for "Structural and evolutionary analyses support reclassification of glycopeptide antibiotics as xyclopeptides": OG_11_dbv19_mafft_iqtree.ckp

```
--- # IQ-TREE Checkpoint ver >= 1.6
CandidateSet:
 00: -4869.25360144 (0:0.0053856298,((((((((((((1:0.0000010106,51:0.0077590242):0.01158702155,55:0.0369832260):0.07575819032,45:0.2168627775):0.0139315159,(8:0.0526642746,(21:0.0000010106,53:0.0049985852):0.03225659498):0.2124771908):0.03230591358,(((((2:0.0000010106,34:0.0000010106):2.114178219e-06,42:0.0050432241):0.01806629532,38:0.0044865587):0.004479677355,58:0.0044876251):0.003652043221,((22:0.0000010106,54:0.0000010106):2.420947372e-06,25:0.0000010106):0.009952027576):0.1438980293):0.01949655771,(((((((3:0.0000027026,28:0.0000010106):0.06141430686,((14:0.0554696113,24:0.1203957028):0.02968801847,((19:0.0000010106,49:0.0047822649):0.005945948807,56:0.0240944790):0.05865874431):0.03466184653):0.02705364836,(((15:0.0052890014,43:0.0000021123):0.05652648081,30:0.0000022761):0.0053019682,35:0.0000020475):0.1009650892):0.01652027156,((((4:0.0000010106,9:0.0000010106):2.258255256e-06,(18:0.0000010106,47:0.0000010106):0.1359303845):1.794306409,(11:0.0000020509,39:0.0088002724):4.916940093):1.253456851,(5:0.0000010106,29:0.0000010106):1.139477971):0.8413279113):0.009777705321,(48:0.0000010106,57:0.0000010106):0.1073494915):0.06108910541,(((12:0.0000023384,((((13:0.0000010106,31:0.0000010106):0.01484516824,59:0.0052847153):2.833520376e-06,50:0.0000029337):0.009996604862,(27:0.0000010106,33:0.0000010106):2.90264741e-06):0.005100281868):0.01850034213,61:0.0000020955):0.006036737537,37:0.0072498575):0.3397675039):0.0255542306,((7:0.0000022096,(23:0.0000010106,36:0.0000010106):0.005284976046):0.261433547,52:0.1167894839):0.06158389986):0.01101020137):2.360321279e-06,(10:0.0000029311,44:0.0000029341):0.1949096523):0.07256282648,26:0.0678206389):0.01366231465,((6:0.0058438964,16:0.0000024793):0.005036905259,(17:0.0052153621,62:0.0000024684):0.01032971587):0.006106574433):0.004076671875,(41:0.0057375060,60:0.0000010106):0.005118445801):0.02103192906,32:0.0000023448):0.005224400502,40:0.0000024786):0.005319124421,(20:0.0000010106,46:0.0000010106):2.142858259e-06);
 01: -4869.26925161 (0:0.0053796967,((((((((((((1:0.0000010290,51:0.0077438410):0.01157373246,55:0.0369190142):0.07572040117,45:0.2164377250):0.01396026745,(8:0.0526228913,(21:0.0000010290,53:0.0049899167):0.0321800249):0.2120138554):0.03228341924,(((((2:0.0000021002,34:0.0000010290):2.128104225e-06,42:0.0050366584):0.01804298364,38:0.0044810915):0.004474047663,58:0.0044800379):0.003377468483,((22:0.0000010290,25:0.0000010290):2.117241364e-06,54:0.0000010290):0.01034561041):0.1437568019):0.0194248407,(((((((3:0.0000010290,28:0.0000010290):0.06119261833,((14:0.0552881311,24:0.1199549733):0.02965392501,((19:0.0000010290,49:0.0047672977):0.005939892814,56:0.0240105170):0.0584965535):0.034617882):0.02704289798,(((15:0.0052747617,43:0.0000024589):0.05636357679,30:0.0000024963):0.005291672547,35:0.0000021693):0.100587052):0.01660645441,((((4:0.0000021148,9:0.0000026268):2.345274857e-06,(18:0.0000024913,47:0.0000027595):0.1354995558):1.787641087,(11:0.0000028407,39:0.0087821584):4.906064741):1.254529132,(5:0.0000010290,29:0.0000010290):1.13469587):0.8396772366):0.009702471076,(48:0.0000010290,57:0.0000010290):0.1070970835):0.06100258515,(((12:0.0000024606,((((13:0.0000010290,31:0.0000010290):0.01481365727,59:0.0052726570):2.253351207e-06,50:0.0000021801):0.009974817753,(27:0.0000010290,33:0.0000010290):2.776825283e-06):0.00508894876):0.01845721736,61:0.0000023179):0.006029032783,37:0.0072379752):0.3386482153):0.02548914995,((7:0.0000020347,(23:0.0000010290,36:0.0000010290):0.005273958485):0.2607674582,52:0.1164931966):0.0615374913):0.01099226971):2.597486998e-06,(10:0.0000021707,44:0.0000027446):0.1945515024):0.07243284461,26:0.0677474569):0.01364924864,((6:0.0058371078,16:0.0000010290):0.005031083323,(17:0.0052094442,62:0.0000010290):0.01031872326):0.006107285295):0.004071372961,(41:0.0057309252,60:0.0000025766):0.005112758433):0.02100871765,32:0.0000023070):0.005218699948,40:0.0000021038):0.005313267014,(20:0.0000010290,46:0.0000010290):2.113290419e-06);
 02: -4869.27108456 (0:0.0053795902,((((((((((((1:0.0000010037,51:0.0077441245):0.01158034377,55:0.0369169168):0.07575680086,45:0.2164388697):0.01395412193,(8:0.0526313418,(21:0.0000010037,53:0.0049905381):0.0321823994):0.2120579329):0.03228018626,(((((2:0.0000010037,42:0.0050367661):2.099804998e-06,34:0.0000010037):0.01804347628,38:0.0044811967):0.004473965763,58:0.0044809542):0.003392533692,((22:0.0000010037,54:0.0000010037):2.404488584e-06,25:0.0000010037):0.01032069296):0.1438010512):0.01941963352,(((((((3:0.0000026842,28:0.0000010037):0.0615687535,((14:0.0553449731,24:0.1201336672):0.02961363873,((19:0.0000010037,49:0.0047725270):0.005926857435,56:0.0240518925):0.05865225999):0.03422185434):0.02701241069,(((15:0.0052786652,43:0.0000020979):0.05640850915,30:0.0000022606):0.005292477848,35:0.0000020336):0.1006793796):0.01453028249,((((4:0.0000010037,9:0.0000010037):2.836281701e-06,(18:0.0000010037,47:0.0000010037):0.1356367867):1.788751827,(11:0.0000021652,39:0.0087871013):4.910757597):1.254766829,(5:0.0000010037,29:0.0000010037):1.138074062):0.8394952715):0.01138656126,(48:0.0000010037,57:0.0000010037):0.1071088563):0.06126129756,(((12:0.0000022496,((((13:0.0000010037,31:0.0000010037):0.01481677578,59:0.0052737910):2.052997002e-06,50:0.0000021851):0.009976847602,(27:0.0000010037,33:0.0000027105):2.882913788e-06):0.005090051482):0.01846995825,61:0.0000028198):0.006057510991,37:0.0070929413):0.3385813986):0.02544365434,((7:0.0000021946,(23:0.0000010037,36:0.0000010037):0.005275222127):0.2608392478,52:0.1165868902):0.0614930176):0.01098647488):2.139030085e-06,(10:0.0000020324,44:0.0000022651):0.194567566):0.07241144825,26:0.0677502161):0.01364735234,((6:0.0058370717,16:0.0000020625):0.005031158821,(17:0.0052094153,62:0.0000024516):0.0103179929):0.006093062636):0.004076286751,(41:0.0057308269,60:0.0000010037):0.005112729371):0.02100837134,32:0.0000029954):0.005218597342,40:0.0000025746):0.005313171223,(20:0.0000010037,46:0.0000010037):2.128290057e-06);
 03: -4869.28924397 (0:0.0053795150,((((((((((((1:0.0000010290,51:0.0077478161):0.01155989048,55:0.0369376058):0.07563679534,45:0.2164313846):0.0139349281,(8:0.0526163626,(21:0.0000010290,53:0.0049900477):0.0321903311):0.2120942954):0.03227851235,(((((2:0.0000021002,34:0.0000010290):2.128104225e-06,42:0.0050375859):0.0180451751,38:0.0044823665):0.004475403693,58:0.0044828887):0.003600585966,((22:0.0000010290,54:0.0000010290):2.117241364e-06,25:0.0000010290):0.01000575716):0.143571116):0.01944971543,((((((3:0.0000010290,28:0.0000010290):0.05984666176,((14:0.0552090166,24:0.1198933082):0.02959722322,((19:0.0000010290,49:0.0047670172):0.00602064365,56:0.0239283979):0.05834925275):0.03619161489):0.02718221934,(((15:0.0052739765,43:0.0000024589):0.05635529232,30:0.0000024963):0.005289958652,35:0.0000023109):0.1013938425):0.02448379365,(((((4:0.0000021148,9:0.0000026268):2.307392653e-06,(18:0.0000024913,47:0.0000027595):0.135446279):1.787611178,(11:0.0000027986,39:0.0087848382):4.892619738):1.249069426,(5:0.0000010290,29:0.0000010290):1.126176279):0.8332975307,(48:0.0000010290,57:0.0000010290):0.09068267242):0.01731889721):0.06118685573,(((12:0.0000022971,((((13:0.0000010290,31:0.0000024786):0.01481774224,59:0.0052742333):2.352225704e-06,50:0.0000021801):0.009977700282,(27:0.0000010290,33:0.0000010290):2.776825283e-06):0.005090451629):0.01846406941,61:0.0000023179):0.006029536935,37:0.0072398413):0.3385327677):0.02554318042,((7:0.0000020347,(23:0.0000010290,36:0.0000010290):0.005273397796):0.2607403147,52:0.1164645973):0.06163699065):0.01094118315):2.487831898e-06,(10:0.0000021707,44:0.0000027446):0.1945985098):0.0725189715,26:0.0677169240):0.01367297419,((6:0.0058373878,16:0.0000010290):0.005030789565,(17:0.0052092565,62:0.0000010290):0.01031741705):0.006149139781):0.004032582321,(41:0.0057312717,60:0.0000025766):0.005112663539):0.0210079045,32:0.0000023070):0.005218543599,40:0.0000021038):0.005313090318,(20:0.0000010290,46:0.0000010290):2.113290419e-06);
 04: -4869.45404838 (0:0.0053775765,((((((((((((1:0.0000010037,51:0.0077105248):0.01161753082,55:0.0368999895):0.07562536753,45:0.2156076009):0.01393731068,(8:0.0527428183,(21:0.0000010037,53:0.0049743853):0.03196643746):0.2119531777):0.03228700019,(((((2:0.0000010037,34:0.0000010037):2.099804998e-06,42:0.0050219283):0.01803370068,38:0.0044782970):0.004471623592,58:0.0044795894):0.003655170141,((22:0.0000010037,54:0.0000010037):2.404488584e-06,25:0.0000010037):0.009906035544):0.143531767):0.0193587087,((((((3:0.0000026842,28:0.0000010037):0.05963977598,((((((4:0.0000010037,9:0.0000010037):2.034992651e-06,(18:0.0000010037,47:0.0000010037):0.1358872626):1.772799471,(11:0.0000023684,39:0.0087582222):4.907226163):1.257482115,(5:0.0000010037,29:0.0000010037):1.111899689):0.8452796149,((19:0.0000010037,49:0.0047719231):0.005863299378,56:0.0241131462):0.05898401301):2.108518533e-06,(14:0.0539669764,24:0.1210395029):0.02972250956):0.03610012842):0.0274177744,(((15:0.0052816336,43:0.0000020979):0.05643713463,30:0.0000022606):0.005297036016,35:0.0000020336):0.1016598669):0.02377642457,(48:0.0000010037,57:0.0000010037):0.1077837159):0.06075809393,(((12:0.0000022770,((((13:0.0000010037,31:0.0000010037):0.01477507589,59:0.0052580495):2.14389855e-06,50:0.0000029138):0.009948379296,(27:0.0000010037,33:0.0000010037):2.882913788e-06):0.005075171474):0.01840470803,61:0.0000020813):0.00602305448,37:0.0072172171):0.338328807):0.02580841306,((7:0.0000021946,(23:0.0000010037,36:0.0000010037):0.005277899922):0.2614222743,52:0.1170077956):0.06132101424):0.01101329799):2.010339622e-06,(10:0.0000029112,44:0.0000029142):0.1945662639):0.07257081756,26:0.0677074985):0.01366093836,((6:0.0058191810,16:0.0000024624):0.005028985881,(17:0.0052074296,62:0.0000024516):0.01031380862):0.006158384458):0.004020574828,(41:0.0057136885,60:0.0000010037):0.005110795633):0.02100053328,32:0.0000020442):0.005216647653,40:0.0000021911):0.005311198879,(20:0.0000010037,46:0.0000010037):2.128290057e-06);
 05: -4869.45432759 (0:0.0053784141,((((((((((((1:0.0000010037,51:0.0077100281):0.01162165617,55:0.0368949652):0.07568946358,45:0.2155695358):0.01394625346,(8:0.0527589965,(21:0.0000010037,53:0.0049748591):0.03195592649):0.2119241544):0.03228965397,(((((2:0.0000010037,34:0.0000010037):2.099804998e-06,42:0.0050227712):0.0180334894,38:0.0044793384):0.004471850293,58:0.0044782832):0.003464852056,((22:0.0000010037,54:0.0000010037):2.404488584e-06,25:0.0000010037):0.01019511391):0.1436163036):0.01930215785,((((((3:0.0000026842,28:0.0000010037):0.0596581442,((((((4:0.0000010037,9:0.0000010037):2.231565698e-06,(18:0.0000010037,47:0.0000010037):0.1358943088):1.772774443,(11:0.0000020402,39:0.0087590597):4.907414492):1.25756964,(5:0.0000010037,29:0.0000010037):1.111919152):0.8453050143,(14:0.0539633102,24:0.1210497574):0.02971846631):2.169737293e-06,((19:0.0000010037,49:0.0047723729):0.005864353222,56:0.0241130128):0.05899285663):0.03608418122):0.02740241891,(((15:0.0052809932,43:0.0000020979):0.05643842967,30:0.0000022606):0.005298111263,35:0.0000020336):0.1016894556):0.02376804598,(48:0.0000010037,57:0.0000010037):0.1077778172):0.06079356901,(((12:0.0000022770,((((13:0.0000010037,31:0.0000010037):0.01477509781,59:0.0052578779):2.14389855e-06,50:0.0000029138):0.00994838922,(27:0.0000010037,33:0.0000010037):2.882913788e-06):0.005075008536):0.01840456825,61:0.0000020056):0.006024170334,37:0.0072171836):0.338345395):0.02579950081,((7:0.0000021946,(23:0.0000010037,36:0.0000010037):0.005278188102):0.2614373055,52:0.1170082725):0.06132291589):0.0110150691):2.569741746e-06,(10:0.0000029112,44:0.0000029142):0.1945585905):0.07255598276,26:0.0677125428):0.01365863595,((6:0.0058200567,16:0.0000024624):0.005029756649,(17:0.0052082262,62:0.0000024516):0.01031432563):0.006157483244):0.00402142994,(41:0.0057145708,60:0.0000010037):0.005111595173):0.02100161732,32:0.0000020442):0.005217456559,40:0.0000022984):0.005312022889,(20:0.0000010037,46:0.0000010037):2.961293701e-06);
 06: -4869.77197615 (0:0.0053570437,((((((((((((1:0.0000010037,51:0.0077135239):0.01154293508,55:0.0366929620):0.07625227316,45:0.2151022838):0.01405006571,(8:0.0523374265,(21:0.0000010037,53:0.0049727110):0.03208985521):0.2106238585):0.03222291903,(((((2:0.0000010037,34:0.0000010037):2.099804998e-06,42:0.0050218680):0.01797960083,38:0.0044656486):0.004458971713,58:0.0044657676):0.003682275082,((22:0.0000010037,54:0.0000010037):2.259856285e-06,25:0.0000010037):0.009818081708):0.1444780673):0.02021675588,(((((((3:0.0000010037,28:0.0000010037):0.0636945904,((14:0.0555759074,24:0.1193114293):0.03034082685,((19:0.0000010037,49:0.0047497472):0.005924148052,56:0.0239160693):0.05594088909):0.03339727968):0.02723548303,((15:0.0000010037,43:0.0053610383):0.04238641726,(30:0.0053784393,35:0.0000022915):0.01658088222):0.09080499689):0.01541510122,((((4:0.0000010037,9:0.0000010037):2.499082143e-06,(18:0.0000010037,47:0.0000010037):0.1348209036):1.784329999,(11:0.0000029440,39:0.0087581926):4.892506302):1.249401732,(5:0.0000010037,29:0.0000010037):1.131497433):0.835789095):0.01018126244,(48:0.0000010037,57:0.0000010037):0.1042878193):0.06192902482,(((12:0.0000022607,((((13:0.0000010037,31:0.0000010037):0.0147649576,59:0.0052543357):2.963135594e-06,50:0.0000029138):0.009941967228,(27:0.0000010037,33:0.0000010037):2.043128705e-06):0.00507182302):0.0183959275,61:0.0000020058):0.006016843969,37:0.0072157650):0.337916417):0.02463988746,((7:0.0000023075,(23:0.0000010037,36:0.0000010037):0.005252855793):0.2568485669,52:0.1167457893):0.06013598458):0.01091158913):2.80168755e-06,(10:0.0000029112,44:0.0000029142):0.1936045945):0.07056722568,26:0.0676296351):0.01332429248,((6:0.0058166841,16:0.0000022699):0.005014028461,(17:0.0051883280,62:0.0000010037):0.0102785733):0.005274881318):0.004779082247,(41:0.0057102251,60:0.0000020184):0.005094281763):0.0209185399,32:0.0000021902):0.005197056027,40:0.0000021074):0.005291157693,(20:0.0000010037,46:0.0000010037):2.275121083e-06);
 07: -4869.85103334 (0:0.0053978991,((((((((((((1:0.0000010037,51:0.0077411944):0.0116580698,55:0.0370702384):0.07563992771,45:0.2165925971):0.01397063855,(8:0.0530042399,(21:0.0000010037,53:0.0049925660):0.03204662175):0.2130663083):0.03243875973,(((((2:0.0000010037,34:0.0000010037):2.995193672e-06,42:0.0050387887):0.01808855549,38:0.0044922198):0.004485897623,58:0.0044935387):0.003788780148,((22:0.0000010037,54:0.0000010037):2.404488584e-06,25:0.0000010037):0.009779820337):0.1440769082):0.01936421261,(((((3:0.0000026842,28:0.0000010037):0.0597743022,((((((4:0.0000010037,9:0.0000010037):2.660802727e-06,(18:0.0000010037,47:0.0000010037):0.1365354565):1.770671923,(11:0.0000025114,39:0.0087938379):4.917956455):1.261214665,(5:0.0000010037,29:0.0000010037):1.110442671):0.8448232327,((19:0.0000010037,49:0.0047876494):0.005886240611,56:0.0241897355):0.05946687227):2.87213115e-06,(14:0.0541946784,24:0.1214824347):0.02960195907):0.03625533333):0.02800610276,(((15:0.0052964992,43:0.0000020979):0.05661931401,30:0.0000024987):0.005313360818,35:0.0000024130):0.1014510431):0.0232717218,(48:0.0000028077,57:0.0000029350):0.1085615118):0.05800652245,(((12:0.0000022705,((((13:0.0000010037,31:0.0000010037):0.01482018324,59:0.0052758725):2.14389855e-06,50:0.0000029138):0.00997946179,(27:0.0000010037,33:0.0000010037):2.243195305e-06):0.005091359076):0.01846159028,61:0.0000020056):0.006032690309,37:0.0072590596):0.3440241685):0.03873870577):2.823683114e-06,(((7:0.0000021946,(23:0.0000010037,36:0.0000010037):0.005299904543):0.2537082984,52:0.1249347594):0.06101562063,(10:0.0000029112,44:0.0000029142):0.1842537752):0.01100991971):0.07328524009,26:0.0680645417):0.01364444579,((6:0.0058412565,16:0.0000024624):0.005046657717,(17:0.0052263509,62:0.0000024516):0.01035083223):0.00616135699):0.004051325085,(41:0.0057357066,60:0.0000010037):0.005129544423):0.02107648862,32:0.0000020442):0.005235872967,40:0.0000029126):0.005331041657,(20:0.0000010037,46:0.0000010037):2.961293701e-06);
 08: -4869.99659711 (0:0.0053582621,((((((((((((1:0.0000010037,51:0.0076833665):0.01160554578,55:0.0366764943):0.07640860209,45:0.2142326209):0.01406625673,(8:0.0525487614,(21:0.0000010037,53:0.0049598395):0.03184414777):0.2106140812):0.03225810813,(((((2:0.0000010037,34:0.0000010037):2.099804998e-06,42:0.0050089253):0.01797874747,38:0.0044656037):0.004458387176,58:0.0044651952):0.003445791398,((22:0.0000010037,54:0.0000010037):2.404488584e-06,25:0.0000010037):0.01016952018):0.1446177706):0.02004137978,((((((3:0.0000010037,28:0.0000010037):0.06221755345,((((((4:0.0000010037,9:0.0000010037):2.232655901e-06,(18:0.0000010037,47:0.0000010037):0.1352923318):1.76936302,(11:0.0000020402,39:0.0087366123):4.8945288):1.253494846,(5:0.0000010037,29:0.0000010037):1.108725449):0.8428614696,(14:0.0542352146,24:0.1204959712):0.0304273084):2.200780898e-06,((19:0.0000010037,49:0.0047567429):0.005859822753,56:0.0240210712):0.05648668781):0.03482287614):0.02743755427,((15:0.0000010037,43:0.0053532574):0.0425367844,(30:0.0053708964,35:0.0000022915):0.01652185161):0.09219818878):0.02325959263,(48:0.0000010037,57:0.0000010037):0.1048609494):0.06205795882,(((12:0.0000022770,((((13:0.0000010037,31:0.0000010037):0.01473033686,59:0.0052420458):2.14389855e-06,50:0.0000029138):0.009917940227,(27:0.0000010037,33:0.0000010037):2.882913788e-06):0.00506021398):0.0183462687,61:0.0000020058):0.00601914584,37:0.0071945727):0.3378537952):0.02483455561,((7:0.0000021946,(23:0.0000010037,36:0.0000010037):0.005260113688):0.2576033673,52:0.1173588354):0.0599395802):0.01094070631):2.464961963e-06,(10:0.0000029112,44:0.0000029142):0.1937057792):0.07065417474,26:0.0676511528):0.01332922671,((6:0.0058010128,16:0.0000022699):0.005014877441,(17:0.0051894247,62:0.0000010037):0.01028105124):0.005288503374):0.004770619531,(41:0.0056953373,60:0.0000010037):0.005095540421):0.02092398429,32:0.0000020442):0.005198204914,40:0.0000010037):0.005292342352,(20:0.0000010037,46:0.0000010037):2.961293701e-06);
 09: -4869.99747988 (0:0.0053564341,((((((((((((1:0.0000010037,51:0.0076816741):0.01160263819,55:0.0366767636):0.07635952602,45:0.2142402638):0.01406161504,(8:0.0525347828,(21:0.0000010037,53:0.0049583934):0.03184824596):0.2106119549):0.03225438959,(((((2:0.0000010037,34:0.0000010037):2.099804998e-06,42:0.0050072016):0.01797724806,38:0.0044641841):0.004457294393,58:0.0044647325):0.003575241694,((22:0.0000010037,54:0.0000010037):2.404488584e-06,25:0.0000010037):0.009971770274):0.1445469521):0.02008195677,((((((3:0.0000010037,28:0.0000010037):0.06218844495,(((((4:0.0000010037,(9:0.0000010037,(18:0.0000010037,47:0.0000010037):0.1352676354):2.8257759e-06):1.766273247,(11:0.0000020402,39:0.0087362510):4.893671912):1.254457026,(5:0.0000010037,29:0.0000010037):1.108499338):0.8427038335,((19:0.0000010037,49:0.0047559337):0.005858132132,56:0.0240180006):0.05646630599):2.026350993e-06,(14:0.0542348616,24:0.1204639504):0.03043093501):0.03483552927):0.02745901713,((15:0.0000010037,43:0.0053521905):0.04254432857,(30:0.0053698361,35:0.0000022915):0.01651294235):0.09215441275):0.02327481613,(48:0.0000010037,57:0.0000010037):0.1048567007):0.06200406192,(((12:0.0000022770,((((13:0.0000010037,31:0.0000010037):0.01472786899,59:0.0052401585):2.14389855e-06,50:0.0000029138):0.009916257213,(27:0.0000010037,33:0.0000010037):2.882913788e-06):0.005058433469):0.01834406806,61:0.0000020056):0.006018420525,37:0.0071936565):0.337782103):0.02484329361,((7:0.0000021946,(23:0.0000010037,36:0.0000010037):0.0052589324):0.2575596914,52:0.1173434105):0.05993702896):0.01093885295):2.418782379e-06,(10:0.0000029112,44:0.0000029142):0.1936917835):0.07065690632,26:0.0676426258):0.01332866487,((6:0.0057988706,16:0.0000024624):0.005013313499,(17:0.0051876483,62:0.0000024516):0.01028007605):0.005287498506):0.004768989695,(41:0.0056932112,60:0.0000010037):0.005093887799):0.02092198229,32:0.0000020442):0.005196467966,40:0.0000022984):0.005290565814,(20:0.0000010037,46:0.0000010037):2.961293701e-06);
 10: -4869.99755611 (0:0.0053580034,((((((((((((1:0.0000010037,51:0.0076833810):0.01160260725,55:0.0366836176):0.0763391857,45:0.2142856101):0.01405727707,(8:0.0525349905,(21:0.0000010037,53:0.0049597401):0.03185569092):0.2106562451):0.0322584166,(((((2:0.0000010037,34:0.0000010037):2.099804998e-06,42:0.0050085709):0.01797865847,38:0.0044651145):0.004458423339,58:0.0044662276):0.003664774559,((22:0.0000010037,54:0.0000010037):2.404488584e-06,25:0.0000010037):0.009837475897):0.1445294694):0.02010727079,((((((3:0.0000026842,28:0.0000010037):0.06219006481,(((((4:0.0000010037,9:0.0000010037):2.245219191e-06,(18:0.0000010037,47:0.0000010037):0.1352953921):1.76850115,(11:0.0000022200,39:0.0087365194):4.894576415):1.253891166,(5:0.0000010037,29:0.0000010037):1.108758035):0.8428533249,((14:0.0542419722,24:0.1204886650):0.03042724145,((19:0.0000010037,49:0.0047567256):0.005859588102,56:0.0240226344):0.05648067864):2.597508558e-06):0.03484413613):0.02745719068,((15:0.0000028602,43:0.0053532113):0.0425629708,(30:0.0053709658,35:0.0000020336):0.01649418725):0.09218788675):0.02328023152,(48:0.0000010037,57:0.0000010037):0.1048744405):0.06198957073,(((12:0.0000023846,((((13:0.0000010037,31:0.0000010037):0.01473030207,59:0.0052411903):2.685280345e-06,50:0.0000029138):0.009918159723,(27:0.0000010037,33:0.0000010037):2.262313194e-06):0.005059421086):0.01834668884,61:0.0000020813):0.006019190728,37:0.0071947295):0.337851385):0.02485469418,((7:0.0000020755,(23:0.0000010037,36:0.0000010037):0.00525922406):0.2575984106,52:0.1173622350):0.05993943272):0.01093949065):2.066712255e-06,(10:0.0000029112,44:0.0000029142):0.1937181074):0.07067213211,26:0.0676470684):0.01333094224,((6:0.0058007374,16:0.0000024624):0.005014660792,(17:0.0051891668,62:0.0000024516):0.01028083002):0.005288550455):0.004768933004,(41:0.0056950516,60:0.0000010037):0.005095302888):0.0209235297,32:0.0000020442):0.005197948638,40:0.0000021911):0.005292091102,(20:0.0000010037,46:0.0000010037):2.128290057e-06);
 11: -4870.09323237 (0:0.0000023146,(((((((((1:0.0000010290,51:0.0077546800):0.01152154004,55:0.0371575320):0.07403201024,45:0.2196715253):0.01389817428,(8:0.0526044955,(21:0.0000010290,53:0.0049960355):0.03235841713):0.210305827):0.03155019938,(((((2:0.0000010290,34:0.0000010290):1.029092719e-06,42:0.0050426274):0.01806425474,38:0.0044867041):0.004479034444,58:0.0044859336):0.003490262959,((22:0.0000010290,54:0.0000010290):2.100999042e-06,25:0.0000010290):0.010191401):0.1411679379):0.01757560004,(((((((3:0.0000010290,28:0.0000010290):0.05877210888,((14:0.0554295986,24:0.1199024693):0.02945859534,((19:0.0000010290,49:0.0047730825):0.00592907255,56:0.0240557530):0.06000024267):0.03604767884):0.02729481432,(((15:0.0052801348,43:0.0000022286):0.05643117424,30:0.0000024066):0.005297090617,35:0.0000020205):0.0986394006):0.01604201209,((((4:0.0000021148,9:0.0000026268):2.163557238e-06,(18:0.0000023904,47:0.0000023078):0.1357425603):1.789648423,(11:0.0000026418,39:0.0087900124):4.913655907):1.257218659,(5:0.0000010290,29:0.0000010290):1.136653967):0.8413323624):0.009721261581,(48:0.0000010290,57:0.0000010290):0.1107406913):0.06220435815,(((12:0.0000025331,((((13:0.0000010290,31:0.0000010290):0.01482947198,59:0.0052791608):2.404498405e-06,50:0.0000022374):0.009986484983,(27:0.0000010290,33:0.0000010290):2.286894244e-06):0.005095026735):0.01847952343,61:0.0000020333):0.006026040315,37:0.0072478492):0.3385715131):0.02702371047,((7:0.0000020347,(23:0.0000010290,36:0.0000010290):0.00528111028):0.2662868866,52:0.1150199107):0.06361349989):0.01188667347):2.949767453e-06,(10:0.0000021707,44:0.0000027446):0.1961152221):0.07791294428,26:0.0653761577):0.007841899961,(((6:0.0058448792,16:0.0000025989):0.005031146272,(17:0.0052169436,62:0.0000025215):0.01032084461):0.01014189422,(41:0.0057388829,60:0.0000025766):0.005176669634):0.007721051995):0.01871496329,((20:0.0000010290,46:0.0000010290):2.002616147e-06,(32:0.0052264738,40:0.0000026704):0.005320848335):0.00538743347);
 12: -4870.09451536 (0:0.0000023132,(((((((((1:0.0000010290,51:0.0077570286):0.01152330672,55:0.0371615354):0.07407197762,45:0.2196790150):0.01390270918,(8:0.0526224482,(21:0.0000010290,53:0.0049971046):0.03235552916):0.2103279926):0.03155521968,(((((2:0.0000021002,34:0.0000010290):2.128104225e-06,42:0.0050437233):0.01806677349,38:0.0044876639):0.004479985301,58:0.0044866925):0.003393363264,((22:0.0000010290,25:0.0000010290):2.262769825e-06,54:0.0000027657):0.01034510883):0.1412285086):0.01755085804,(((((((3:0.0000010290,28:0.0000010290):0.05866720713,((14:0.0554338233,24:0.1199135200):0.02946252975,((19:0.0000010290,49:0.0047740913):0.00593676345,56:0.0240517204):0.05997289107):0.03618872627):0.02728485918,(((15:0.0052814607,43:0.0000024589):0.05643947793,30:0.0000024963):0.005297735785,35:0.0000023649):0.09872203675):0.01692932964,((((4:0.0000021148,9:0.0000026268):2.920524167e-06,(18:0.0000024913,47:0.0000027595):0.1357624184):1.790011145,(11:0.0000020420,39:0.0087920541):4.913664999):1.257403496,(5:0.0000010290,29:0.0000010290):1.13611752):0.841537686):0.008786526149,(48:0.0000010290,57:0.0000010290):0.110826624):0.06221980897,(((12:0.0000024606,((((13:0.0000010290,31:0.0000010290):0.01483278059,59:0.0052799010):2.253351207e-06,50:0.0000021801):0.009987799327,(27:0.0000010290,33:0.0000010290):2.776825283e-06):0.005095708095):0.01848355639,61:0.0000024487):0.006025933454,37:0.0072498925):0.3386542527):0.02702427819,((7:0.0000020347,(23:0.0000010290,36:0.0000010290):0.005282033671):0.2663355186,52:0.1150286220):0.06363026238):0.01188591738):2.832925654e-06,(10:0.0000021707,44:0.0000027446):0.1961432389):0.07791913293,26:0.0653891178):0.007842935438,(((6:0.0058462694,16:0.0000010290):0.005032282386,(17:0.0052181588,62:0.0000010290):0.01032213892):0.01014326273,(41:0.0057402513,60:0.0000025766):0.00517779251):0.007721532365):0.01871766612,((20:0.0000010290,46:0.0000010290):2.540337374e-06,(32:0.0052277353,40:0.0000023807):0.005322136545):0.005388751352);
 13: -4870.10173169 (0:0.0000023146,(((((((((1:0.0000010290,51:0.0077596569):0.01151218133,55:0.0371695692):0.07403977425,45:0.2196001382):0.01388768057,(8:0.0526104744,(21:0.0000010290,53:0.0049964873):0.03235838507):0.2103596967):0.03155437362,(((((2:0.0000010290,34:0.0000010290):1.029092719e-06,42:0.0050446560):0.01806792316,38:0.0044881674):0.004480495398,58:0.0044867292):0.00349023446,((22:0.0000010290,54:0.0000010290):2.117241364e-06,25:0.0000010290):0.01019442859):0.1411227351):0.01756019684,((((((3:0.0000010290,28:0.0000010290):0.0573824862,((14:0.0553557366,24:0.1198282336):0.02941218744,((19:0.0000010290,49:0.0047726428):0.006010779449,56:0.0239738109):0.05979049877):0.03771366574):0.0273859982,(((15:0.0052796379,43:0.0000022286):0.05642259787,30:0.0000024066):0.005296454065,35:0.0000020205):0.09952316488):0.02412674719,(((((4:0.0000021148,9:0.0000026268):2.163557238e-06,(18:0.0000023904,47:0.0000023078):0.1356695583):1.789439424,(11:0.0000026418,39:0.0087929449):4.900236013):1.252212132,(5:0.0000010290,29:0.0000010290):1.127780221):0.835648472,(48:0.0000010290,57:0.0000010290):0.09546261769):0.01601302087):0.06236057425,(((12:0.0000025331,((((13:0.0000010290,31:0.0000010290):0.01483313122,59:0.0052806712):2.404498405e-06,50:0.0000022374):0.009988149464,(27:0.0000010290,33:0.0000010290):2.286894244e-06):0.005096659685):0.01848475873,61:0.0000020333):0.006028247253,37:0.0072480010):0.3384359589):0.02706542121,((7:0.0000020347,(23:0.0000010290,36:0.0000010290):0.005280730253):0.2662027474,52:0.1149967274):0.06369626651):0.01182569533):2.367628068e-06,(10:0.0000021707,44:0.0000027446):0.196159013):0.07791821202,26:0.0653836089):0.007850782934,(((6:0.0058456588,16:0.0000025989):0.005031174943,(17:0.0052172621,62:0.0000025215):0.0103214344):0.01014337194,(41:0.0057396994,60:0.0000025766):0.005176311891):0.007708201088):0.01872791949,((20:0.0000010290,46:0.0000010290):2.476264657e-06,(32:0.0052268327,40:0.0000022248):0.005321187402):0.005387778024);
 14: -4870.14159522 (0:0.0000020813,(((((((((1:0.0000010290,51:0.0077541613):0.01150131371,55:0.0371416722):0.07397132088,45:0.2194146980):0.01388311799,(8:0.0525199605,(21:0.0000010290,53:0.0049925276):0.03235750819):0.2100810283):0.03153342553,(((((2:0.0000010290,34:0.0000010290):1.029092719e-06,42:0.0050407640):0.01805508865,38:0.0044841759):0.004476871863,58:0.0044838071):0.003505337556,((22:0.0000010290,54:0.0000010290):2.117241364e-06,25:0.0000010290):0.01015777395):0.140966152):0.01754700187,((((((3:0.0000010290,28:0.0000010290):0.0571323825,((14:0.0553235069,24:0.1196861976):0.02940424371,((19:0.0000010290,49:0.0047689432):0.00600510713,56:0.0239571778):0.05972792803):0.03789581502):0.02750770704,(((15:0.0052744997,43:0.0000022286):0.05636640627,30:0.0000024066):0.005292253736,35:0.0000020205):0.09917602923):0.0239604401,(((((4:0.0000021148,9:0.0000026268):2.186610463e-06,(18:0.0000023904,47:0.0000023078):0.1354903992):1.788268918,(11:0.0000021661,39:0.0087857106):4.888393803):1.246950445,(5:0.0000010290,29:0.0000010290):1.123862964):0.8305119058,(48:0.0000010290,57:0.0000010290):0.08015648892):0.03268817611):0.06201246916,(((12:0.0000022812,(((((13:0.0000010290,31:0.0000024314):0.01481712509,50:0.0000021478):2.391366892e-06,59:0.0052734868):0.009976318308,33:0.0000010290):2.203403709e-06,27:0.0000010290):0.005089733197):0.01846514187,61:0.0000023032):0.006029660791,37:0.0072317654):0.3376459355):0.02713709456,((7:0.0000020347,(23:0.0000010290,36:0.0000010290):0.005275980875):0.2659117572,52:0.1148811999):0.06368524305):0.01179300353):2.356605982e-06,(10:0.0000022862,44:0.0000020932):0.1959736666):0.07783387382,26:0.0653034209):0.007852649692,(((6:0.0058405904,16:0.0000026751):0.005026825035,(17:0.0052123025,62:0.0000029159):0.01031172489):0.01013447518,(41:0.0057347180,60:0.0000025766):0.005171084387):0.007700479463):0.01871481706,((20:0.0000010290,46:0.0000010290):2.476264657e-06,(32:0.0052219173,40:0.0000022248):0.005316129093):0.005382586413);
 15: -4870.21398595 (0:0.0053778972,((((((((((((1:0.0000010037,51:0.0077097598):0.01161909285,55:0.0368999439):0.07565006761,45:0.2156008577):0.01394070886,(8:0.0527502311,(21:0.0000010037,53:0.0049737076):0.03196389041):0.2119463277):0.03229007766,(((((2:0.0000010037,34:0.0000010037):2.099804998e-06,42:0.0050222183):0.01803347014,38:0.0044786014):0.004471797129,58:0.0044794832):0.003592765188,((22:0.0000010037,54:0.0000010037):2.404488584e-06,25:0.0000010037):0.0100006865):0.1435654251):0.01933920824,((((((3:0.0000026842,28:0.0000010037):0.05965790391,((((((4:0.0000010037,9:0.0000010037):2.331306726e-06,(18:0.0000010037,47:0.0000010037):0.1358959293):1.773423859,(11:0.0000020907,39:0.0087583945):4.907341139):1.257261161,(5:0.0000010037,29:0.0000010037):1.111916616):0.8453036761,((19:0.0000010037,49:0.0047721332):0.005863637619,56:0.0241141536):0.05899177974):2.630415441e-06,(14:0.0539647693,24:0.1210494289):0.02972085564):0.03608606391):0.02740294706,(((15:0.0052807742,43:0.0000020979):0.05643889512,30:0.0000022606):0.005297993697,35:0.0000027409):0.1016884949):0.02376740565,(48:0.0000010037,57:0.0000010037):0.1077768028):0.06079757523,((((12:0.0050753221,(27:0.0000010037,33:0.0000010037):2.046780702e-06):0.005003380612,(((13:0.0000010037,31:0.0000010037):0.01477523518,59:0.0052581106):2.369014147e-06,50:0.0000022710):0.00487768498):0.01842598593,61:0.0000020056):0.006022287593,37:0.0072167252):0.3383462208):0.02579864569,((7:0.0000021946,(23:0.0000010037,36:0.0000010037):0.005276938816):0.2614314234,52:0.1170123739):0.06132288353):0.01101293533):2.004096356e-06,(10:0.0000029112,44:0.0000029142):0.1945666234):0.07256623315,26:0.0677103787):0.0136608579,((6:0.0058191201,16:0.0000024624):0.005028712801,(17:0.0052074430,62:0.0000024516):0.01031353483):0.006158250375):0.004020271229,(41:0.0057138640,60:0.0000020726):0.005110308092):0.02100117006,32:0.0000022871):0.00521681576,40:0.0000022981):0.005311366785,(20:0.0000010037,46:0.0000010037):2.961293701e-06);
 16: -4870.27293743 (0:0.0053340961,((((((((((((1:0.0000010037,51:0.0076305510):0.01192334956,55:0.0364360712):0.0764558762,45:0.2124083382):0.01402808508,(8:0.0527524364,(21:0.0000010037,53:0.0049361426):0.03130015312):0.2093131014):0.03163876767,(((((2:0.0000010037,34:0.0000010037):2.099804998e-06,42:0.0049895413):0.01792669397,38:0.0044520565):0.004444960941,58:0.0044516546):0.003597507943,((22:0.0000010037,54:0.0000010037):2.404488584e-06,25:0.0000010037):0.009906562468):0.1411980337):0.01854892332,((((((3:0.0000026842,28:0.0000010037):0.05897459767,((((((4:0.0000010037,9:0.0000010037):2.25643471e-06,(18:0.0000028685,47:0.0000010037):0.1359639021):1.774164488,(11:0.0000020402,39:0.0086903297):4.897475026):1.255085814,(5:0.0000010037,29:0.0000010037):1.106319546):0.8424178582,(14:0.0524164734,24:0.1216719085):0.02858161276):2.05205999e-06,((19:0.0000010037,49:0.0047613955):0.006010023575,56:0.0238858671):0.05997155769):0.03642594054):0.02427651354,(48:0.0000010037,57:0.0000010037):0.1173105171):0.02068552849,(((15:0.0052692953,43:0.0000020979):0.05629308117,30:0.0000021997):0.005285784566,35:0.0000024471):0.0928267671):0.06840286066,(((12:0.0000022424,((((13:0.0000010037,31:0.0000010037):0.01466985156,59:0.0052181519):2.865660468e-06,50:0.0000029138):0.009876910703,(27:0.0000010037,33:0.0000010037):2.882913788e-06):0.005037852411):0.01827458975,61:0.0000020056):0.005981806894,37:0.0071141460):0.3373832182):0.02231012857,((7:0.0000021946,(23:0.0000010037,36:0.0000010037):0.005256422628):0.2619455096,52:0.1179666973):0.06089861731):0.00989053828):2.339939655e-06,(10:0.0000029112,44:0.0000029142):0.1926175938):0.07177990317,26:0.0667216564):0.01394977104,((6:0.0057703659,16:0.0000024624):0.004988195448,(17:0.0051664407,62:0.0000024516):0.010230795):0.006717527129):0.003427450147,(41:0.0056656205,60:0.0000010037):0.005069953799):0.02083372482,32:0.0000020442):0.005175106247,40:0.0000022984):0.005268752528,(20:0.0000010037,46:0.0000010037):2.961293701e-06);
 17: -4870.44005378 (0:0.0053227762,((((((((((((1:0.0000010037,51:0.0075881575):0.01190255674,55:0.0364448432):0.07579009849,45:0.2112129249):0.01380783285,(8:0.0528703657,(21:0.0000010037,53:0.0049175935):0.03089794358):0.2086529971):0.03138822447,(((((2:0.0000010037,34:0.0000010037):2.099804998e-06,42:0.0049697771):0.01787690875,38:0.0044398572):0.004432631231,58:0.0044393996):0.00357122767,((22:0.0000010037,54:0.0000010037):2.404488584e-06,25:0.0000010037):0.009892644831):0.1387103468):0.01718860034,(((((3:0.0000026842,28:0.0000010037):0.0575176114,((14:0.0568084765,(24:0.1051394164,(48:0.0000010037,57:0.0000010037):0.1055680186):0.02514404544):0.03279701691,((19:0.0000010037,49:0.0047718755):0.005502843808,56:0.0244923103):0.05760071728):0.03550258583):0.03370424666,(((((4:0.0000010037,9:0.0000010037):2.320127166e-06,(18:0.0000010037,47:0.0000010037):0.135824369):1.778397402,(11:0.0000020402,39:0.0086764270):4.870597478):1.228157644,(5:0.0000010037,29:0.0000010037):1.136334592):0.8414882163,(((15:0.0052784557,43:0.0000020979):0.05638547536,30:0.0000022606):0.00529340971,35:0.0000022562):0.08247930194):2.012744022e-06):0.07798479534,(((12:0.0000022770,((((13:0.0000010037,31:0.0000010037):0.01462894544,59:0.0052024722):2.523650017e-06,50:0.0000021843):0.009849589462,(27:0.0000010037,33:0.0000010037):2.214280911e-06):0.005023601594):0.01822529676,61:0.0000020056):0.005969910088,37:0.0070897504):0.3358830698):0.01707560533,((7:0.0000022860,(23:0.0000010037,36:0.0000010037):0.005243247026):0.2653609405,52:0.1165924833):0.06105536464):0.0108690805):2.799363534e-06,(10:0.0000029112,44:0.0000029142):0.1927695474):0.07441488698,26:0.0659636167):0.0145497469,((6:0.0057522718,16:0.0000024624):0.004975903383,(17:0.0051558942,62:0.0000024516):0.01020521656):0.008796223033):0.001293665596,(41:0.0056464632,60:0.0000010037):0.00506233973):0.02078590277,32:0.0000020442):0.00516417237,40:0.0000022784):0.005257697338,(20:0.0000010037,46:0.0000010037):2.961293701e-06);
 18: -4870.84343775 (0:0.0053670770,(((((((((((1:0.0000010290,51:0.0077372843):0.01201913671,55:0.0366654744):0.0776019855,45:0.2105408715):0.01339517886,(8:0.0554174794,(21:0.0000010290,53:0.0049770727):0.02890253541):0.2115010584):0.02947921267,(((((2:0.0000010290,34:0.0000010290):1.029092719e-06,42:0.0050166032):0.01798562773,38:0.0044678422):0.004459861841,58:0.0044670220):0.003603334141,((22:0.0000010290,54:0.0000010290):2.117241364e-06,25:0.0000010290):0.009908533872):0.1430120354):0.01677953243,((((((((3:0.0000010290,28:0.0000010290):0.0576910204,((14:0.0552105909,24:0.1195239696):0.02952097853,((19:0.0000010290,49:0.0047678644):0.005801186898,56:0.0241557602):0.05960147109):0.03747610653):0.02893428444,(((15:0.0052651837,43:0.0000020363):0.05625949586,30:0.0000020303):0.005281925489,35:0.0000026894):0.09443471425):0.01560218986,((((4:0.0000021148,9:0.0000026268):2.976877331e-06,(18:0.0000023904,47:0.0000023078):0.1354416402):1.788328161,(11:0.0000020997,39:0.0087622597):4.903347538):1.256501748,(5:0.0000010290,29:0.0000010290):1.136136519):0.8399662657):0.009291047446,(48:0.0000010290,57:0.0000010290):0.1129179401):0.05649256436,(((12:0.0000029385,((((13:0.0000010290,31:0.0000010290):0.01480770217,59:0.0052704545):2.440916071e-06,50:0.0000022617):0.009970871321,(27:0.0000010290,33:0.0000010290):2.776825283e-06):0.005086897118):0.01845418361,61:0.0000023179):0.005996788464,37:0.0072491563):0.3425821155):0.02886992653,((7:0.0000020347,(23:0.0000010290,36:0.0000010290):0.005273611828):0.2668699431,52:0.1147908903):0.06410689061):0.01270429586,(10:0.0000021707,44:0.0000027446):0.1997754622):2.311187105e-06):0.08485405407,(41:0.0057024186,60:0.0000025766):2.249390553e-06):0.005230714958,((6:0.0058072001,16:0.0000010290):0.005003854795,(17:0.0051876362,62:0.0000010290):0.01026310069):0.01001591368):0.004540438889,26:0.0763526456):0.01624887789,32:0.0000022758):0.005196718541,40:0.0000021844):0.005300636296,(20:0.0000010290,46:0.0000010290):2.298380797e-06);
 19: -4870.95883707 (0:0.0000027403,((((((((((1:0.0000010037,51:0.0077172857):0.0117306775,55:0.0369195984):0.076573371,45:0.2172456805):0.01422978769,(8:0.0529174635,(21:0.0000024161,53:0.0049807903):0.03203227091):0.2073420318):0.03181790779,(((((2:0.0000010037,34:0.0000010037):2.099804998e-06,42:0.0050259059):0.01804674518,38:0.0044830262):0.004475320772,58:0.0044818482):0.003631429426,((22:0.0000010037,54:0.0000010037):2.404488584e-06,25:0.0000010037):0.01001962174):0.138424926):0.01128613852,((7:0.0000021946,(23:0.0000010037,36:0.0000010037):0.005284706917):0.2661033651,52:0.1181175738):0.06853374357):0.008115241079,(((((3:0.0000026842,28:0.0000010037):0.05685464733,((((((4:0.0000010037,9:0.0000010037):2.151918851e-06,(18:0.0000010037,47:0.0000010037):0.1361200188):1.775710751,(11:0.0035618549,39:0.0054823992):4.922806544):1.252467417,(5:0.0000010037,29:0.0000010037):1.11358221):0.8444473772,((19:0.0000010037,49:0.0047769106):0.0058582868,56:0.0241464965):0.06076781448):2.306331709e-06,(14:0.0541400456,24:0.1209249422):0.02932704887):0.03782122805):0.02829318338,(((15:0.0052850215,43:0.0000020979):0.05649582063,30:0.0000022606):0.005301752515,35:0.0000025593):0.09880708267):0.02243646356,(48:0.0000010037,57:0.0000010037):0.1122285309):0.05934380745,(((12:0.0000022490,((((13:0.0000010037,31:0.0000010037):0.0147908513,59:0.0052641280):2.725834874e-06,50:0.0000029138):0.009959445336,(27:0.0000010037,33:0.0000010037):2.222887164e-06):0.005080940097):0.0184256341,61:0.0000025674):0.006016419978,37:0.0072364589):0.3418350368):0.04002731915):2.110932998e-06,(10:0.0000029112,44:0.0000029142):0.1948641616):0.07768875122,26:0.0647256479):0.008361573047,(((6:0.0058247754,16:0.0000024624):0.005028079608,(17:0.0052137019,62:0.0000024516):0.01031268414):0.01013654061,(41:0.0057188219,60:0.0000010037):0.005171629678):0.007683384363):0.01873034954,((20:0.0000010037,46:0.0000010037):2.698040739e-06,(32:0.0052223555,40:0.0000024189):0.005316806533):0.005383279311);
PhyloTree:
 newick: (0:0.0053856298,((((((((((((1:0.0000010106,51:0.0077590242)100:0.01158702155,55:0.0369832260)100:0.07575819032,45:0.2168627775)98:0.0139315159,(8:0.0526642746,(21:0.0000010106,53:0.0049985852)99:0.03225659498)100:0.2124771908)93:0.03230591358,(((((2:0.0000010106,34:0.0000010106)84:2.114178219e-06,42:0.0050432241)100:0.01806629532,38:0.0044865587)97:0.004479677355,58:0.0044876251)95:0.003652043221,((22:0.0000010106,54:0.0000010106)71:2.420947372e-06,25:0.0000010106)95:0.009952027576)100:0.1438980293)85:0.01949655771,(((((((3:0.0000027026,28:0.0000010106)100:0.06141430686,((14:0.0554696113,24:0.1203957028)60:0.02968801847,((19:0.0000010106,49:0.0047822649)97:0.005945948807,56:0.0240944790)97:0.05865874431)44:0.03466184653)32:0.02705364836,(((15:0.0052890014,43:0.0000021123)100:0.05652648081,30:0.0000022761)42:0.0053019682,35:0.0000020475)99:0.1009650892)29:0.01652027156,((((4:0.0000010106,9:0.0000010106)68:2.258255256e-06,(18:0.0000010106,47:0.0000010106)99:0.1359303845)99:1.794306409,(11:0.0000020509,39:0.0088002724)100:4.916940093)98:1.253456851,(5:0.0000010106,29:0.0000010106)100:1.139477971)99:0.8413279113)30:0.009777705321,(48:0.0000010106,57:0.0000010106)99:0.1073494915)92:0.06108910541,(((12:0.0000023384,((((13:0.0000010106,31:0.0000010106)100:0.01484516824,59:0.0052847153)82:2.833520376e-06,50:0.0000029337)97:0.009996604862,(27:0.0000010106,33:0.0000010106)70:2.90264741e-06)70:0.005100281868)99:0.01850034213,61:0.0000020955)97:0.006036737537,37:0.0072498575)100:0.3397675039)85:0.0255542306,((7:0.0000022096,(23:0.0000010106,36:0.0000010106)100:0.005284976046)100:0.261433547,52:0.1167894839)78:0.06158389986)49:0.01101020137)43:2.360321279e-06,(10:0.0000029311,44:0.0000029341)100:0.1949096523)100:0.07256282648,26:0.0678206389)71:0.01366231465,((6:0.0058438964,16:0.0000024793)99:0.005036905259,(17:0.0052153621,62:0.0000024684)100:0.01032971587)99:0.006106574433)38:0.004076671875,(41:0.0057375060,60:0.0000010106)91:0.005118445801)86:0.02103192906,32:0.0000023448)53:0.005224400502,40:0.0000024786)53:0.005319124421,(20:0.0000010106,46:0.0000010106)91:2.142858259e-06);
RateFreeInvar3:
 p_invar: 0.09699856867
 prop: 0.5003226787, 0.2174270495, 0.1852517032
 rates: 0.179330269, 0.6901153559, 4.103753115
StopRule:
 curIteration: 166
 start_real_time: 2306072.214
 time_vec: 65, 45, 34, 33, 21, 2, 1
UFBoot:
 000: 1 -4845.476562 -4871.237304 (0,(((((((((((((1,51),55),45),(8,(21,53))),((((((2,34),42),38),58),25),(22,54))),((((((3,28),((14,24),((19,49),56))),(((15,43),30),35)),((((4,9),(18,47)),(11,39)),(5,29))),(48,57)),((((12,(27,33)),(((13,31),50),59)),61),37))),(((7,(23,36)),52),(10,44))),26),((6,16),(17,62))),(41,60)),32),40),46),20);
 001: 2 -4872.328125 -4877.909624 (0,(((((((((((1,51),55),45),((((((2,34),42),38),58),((22,25),54)),(8,(21,53)))),((((((3,28),(14,(((19,49),56),24))),(((((4,9),(18,47)),(11,39)),(5,29)),(((15,43),30),35))),(48,57)),(((12,(((((13,31),59),50),27),33)),61),37)),((7,(23,36)),52))),(10,44)),26),((6,16),(17,62))),(41,60)),32),40),(20,46));
 002: 1 -4966.008789 -4878.751698 (0,(((((((((1,51),55),45),(8,(21,53))),(((((3,28),((((((4,9),(18,47)),(11,39)),(5,29)),(14,24)),((19,49),56))),((15,43),(30,35))),(48,57)),((((12,(27,33)),(((13,31),59),50)),37),61))),(((((2,34),42),38),58),((22,54),25))),(((7,(23,36)),52),(10,44))),26),(((6,16),(17,62)),(41,60))),((20,(32,40)),46));
 003: 1 -4662.515137 -4876.090354 (0,(((((((((((((1,51),55),45),(8,(21,53))),((((3,28),((((((4,(9,(18,47))),(11,39)),(5,29)),(24,(48,57))),14),((19,49),56))),((15,43),(30,35))),(((12,(((((13,31),59),50),33),27)),61),37))),(((((2,34),42),38),58),((22,54),25))),(((7,(23,36)),52),(10,44))),41),60),((6,16),(17,62))),26),32),40),(20,46));
 004: 1 -4699.064941 -4889.15455 (0,((((((((((1,51),55),45),(8,(21,53))),(((((2,34),42),38),58),((22,54),25))),(((((3,28),(((14,24),(48,57)),((15,43),(30,35)))),((19,49),56)),((((4,9),(18,47)),(11,39)),(5,29))),(((7,(23,36)),52),(((12,((((13,31),50),59),(27,33))),61),37)))),(10,44)),26),((((6,16),(17,62)),(41,60)),32)),40),(20,46));
 005: 1 -5171.322266 -4899.55314 (0,(((((((((1,51),55),45),(8,(21,53))),(((((2,34),42),38),58),((22,54),25))),(((((3,28),(((((12,(((((13,31),59),50),33),27)),61),37),(48,57)),((15,43),(30,35)))),(((((4,9),(18,47)),(11,39)),(5,29)),(14,((19,(24,49)),56)))),52),(7,(23,36)))),(10,44)),26),(((6,16),(17,62)),(41,60))),((20,46),(32,40)));
 006: 1 -4619.712891 -4880.18218 (0,((((((((((1,51),55),45),(8,(21,53))),(((3,28),((15,43),(30,35))),((((((((4,9),(18,47)),(11,39)),(5,29)),(48,57)),14),24),((19,49),56)))),(((12,((((13,31),59),50),(27,33))),61),37)),((((2,(34,42)),38),58),((22,54),25))),(((7,(23,36)),52),(10,44))),26),(((6,16),(17,62)),(41,60))),((20,46),(32,40)));
 007: 2 -4969.611328 -4890.474896 (0,(((((((((((((((1,51),55),45),(8,(21,53))),(((((2,34),42),38),58),((22,54),25))),(((12,((((13,31),59),50),(27,33))),61),37)),(((((3,28),(14,((19,(24,49)),56))),((((4,9),(18,47)),(11,39)),(5,29))),(((15,43),30),35)),(48,57))),((7,(23,36)),52)),(10,44)),26),((6,16),(17,62))),(41,60)),32),40),46),20);
 008: 1 -4509.112305 -4878.131969 (0,(((((((1,51),55),45),(8,(21,53))),(((((2,34),42),38),58),((22,25),54))),((((((3,28),((14,24),((19,49),56))),(((15,43),30),35)),(48,57)),((((4,(18,47)),9),(11,39)),(5,29))),(((12,(((((13,31),50),59),27),33)),61),37))),(((7,(23,36)),52),(10,44))),(((((((6,16),(17,62)),(41,60)),32),40),(20,46)),26));
 009: 1 -5200.976074 -4872.095456 (0,(((((((((((1,51),55),45),(8,(21,53))),(((((2,34),42),38),58),(22,(25,54)))),(((((((3,28),((14,24),((19,49),56))),(((15,43),30),35)),((((4,9),(18,47)),(11,39)),(5,29))),(48,57)),((((12,(27,33)),(((13,31),59),50)),61),37)),(((7,(23,36)),52),(10,44)))),(41,60)),((6,16),(17,62))),26),32),40),(20,46));
 010: 2 -4781.991211 -4886.592089 (0,(((((((((((1,51),55),45),(((((2,34),42),58),38),((22,54),25))),(((((3,28),((((((4,9),(18,47)),(11,39)),(5,29)),((19,49),56)),(14,(24,(48,57))))),((15,43),(30,35))),((8,(21,53)),(((((12,27),33),(((13,31),59),50)),61),37))),((7,(23,36)),52))),(10,44)),26),((6,16),(17,62))),(41,60)),32),40),(20,46));
 011: 2 -4743.561523 -4878.229643 (0,((((((((1,51),55),45),(8,(21,53))),(((((2,34),42),38),58),((22,25),54))),((((((3,28),(((((4,(18,47)),9),(11,39)),(5,29)),((14,((19,49),56)),(24,(48,57))))),((15,43),(30,35))),(((12,(((((13,31),59),50),27),33)),61),37)),52),((7,(23,36)),(10,44)))),26),(((6,16),(17,62)),(41,60))),((20,46),(32,40)));
 012: 2 -5058.542969 -4880.313122 (0,((((((((((((1,51),55),45),(8,(21,53))),(((((2,42),34),38),58),((22,54),25))),((((((3,28),((14,24),((19,49),56))),((15,43),(30,35))),(((((4,9),(18,47)),(11,39)),(5,29)),(48,57))),(((((12,33),27),((13,31),(50,59))),61),37)),((7,(23,36)),52))),(10,44)),26),(((6,16),17),62)),(41,60)),32),40),(20,46));
 013: 1 -5242.639648 -4872.5651 (0,(((((((((((1,51),55),45),(8,(21,53))),(((((2,34),42),38),58),((22,54),25))),(((((3,28),((((((4,9),(18,47)),(11,39)),(5,29)),(((15,43),30),35)),((14,(24,(48,57))),((19,49),56)))),(((12,((((13,31),59),50),(27,33))),61),37)),((7,(23,36)),52)),(10,44))),26),((6,16),(17,62))),(41,60)),32),40),(20,46));
 014: 1 -4663.416992 -4879.096144 (0,((((((((((((1,51),55),45),(((((2,34),42),38),58),((22,54),25))),(8,(21,53))),(((((((3,28),((15,43),(30,35))),(14,(24,(48,57)))),((((4,(18,47)),9),(11,39)),(5,29))),((19,49),56)),(((12,((((13,31),50),59),(27,33))),61),37)),((7,(23,36)),52))),(10,44)),26),((6,16),(17,62))),(41,60)),32),40),(20,46));
 015: 1 -5226.723633 -4882.885092 (0,((((((((((((1,51),55),45),(8,(21,53))),(((((2,34),42),38),58),((22,54),25))),((7,(23,36)),(10,44))),(((((3,28),(((((4,9),(18,47)),((5,29),(11,39))),(14,(24,(48,57)))),((19,49),56))),((15,43),(30,35))),((((12,(27,33)),(((13,31),59),50)),61),37)),52)),26),((6,16),(17,62))),(41,60)),32),40),(20,46));
 016: 2 -4902.417969 -4874.829302 (0,(((((((1,(51,55)),45),(8,(21,53))),(((((2,34),42),38),58),((22,54),25))),(((((3,28),((((((4,9),(18,47)),(11,39)),(5,29)),(14,(24,(48,57)))),((19,49),56))),((15,43),(30,35))),(((12,(((((13,31),59),50),33),27)),61),37)),(((7,(23,36)),52),(10,44)))),26),(((6,16),(17,62)),(41,60))),((20,46),(32,40)));
 017: 3 -4951.105469 -4888.370181 (0,((((((((1,51),55),45),(8,(21,53))),(((((2,34),42),38),58),((22,54),25))),(((((3,28),((14,24),((19,49),56))),(((15,43),30),35)),(((((4,9),(18,47)),(11,39)),(5,29)),(48,57))),(((12,(((((13,31),59),27),50),33)),61),37))),(((7,(23,36)),52),(10,44))),26),((((((6,16),(17,62)),(41,60)),32),40),(20,46)));
 018: 2 -4978.674316 -4889.823229 (0,(((((((((((1,51),55),45),(8,(21,53))),(((((2,42),34),38),58),((22,25),54))),(((((3,28),(((((4,(9,(18,47))),(11,39)),(5,29)),14),((19,(24,49)),56))),(((15,43),30),35)),(48,57)),(((12,(((((13,31),50),59),33),27)),61),37))),(((7,(23,36)),52),(10,44))),(((6,16),(17,62)),26)),(41,60)),32),40),(20,46));
 019: 4 -5170.889648 -4875.289513 (0,((((((((1,51),55),45),(8,(21,53))),((((2,34),42),38),(((22,54),25),58))),(((((((((3,28),((15,43),(30,35))),((19,49),56)),(14,24)),((((4,9),(18,47)),(11,39)),(5,29))),(48,57)),(((12,((((13,31),59),50),(27,33))),61),37)),((7,(23,36)),52)),(10,44))),26),(((6,16),(17,62)),(41,60))),((20,46),(32,40)));
 020: 1 -5097.575684 -4873.259703 (0,((((((((((1,51),55),45),(8,(21,53))),(((((2,34),42),38),58),((22,25),54))),((7,(23,36)),52)),((((((3,28),((14,24),((19,49),56))),((15,43),(30,35))),((((4,9),(18,47)),(11,39)),(5,29))),(48,57)),(((12,((((13,31),50),59),(27,33))),61),37))),(10,44)),26),(((6,16),(17,62)),(41,60))),(20,((32,40),46)));
 021: 1 -4970.618652 -4871.951209 (0,(((((((((((((1,51),55),45),(8,(21,53))),(((((2,34),42),38),58),((22,25),54))),((7,(23,36)),52)),(((((3,28),(14,(((19,49),56),24))),(((((4,9),(18,47)),(11,39)),(5,29)),(((15,43),30),35))),(48,57)),(((12,(((((13,31),59),50),27),33)),61),37))),(10,44)),26),((6,16),(17,62))),(41,60)),32),40),(20,46));
 022: 1 -5116.186523 -4887.613538 (0,(((((((((((1,51),55),(8,(21,53))),(((((2,42),34),38),(((22,54),25),58)),45)),((((((3,28),(((((4,9),(18,47)),(11,39)),(5,29)),((14,24),((19,49),56)))),(((15,43),30),35)),(48,57)),((12,(37,61)),((((13,31),50),59),(27,33)))),((7,(23,36)),52))),(10,44)),26),((6,16),(17,62))),(41,60)),32),40),(20,46));
 023: 1 -5172.098633 -4877.065002 (0,(((((((((((1,51),55),45),(8,(21,53))),(((((2,34),42),38),58),((22,54),25))),(((((3,28),(((15,43),(30,35)),(48,57))),(((((4,(18,47)),9),(11,39)),(5,29)),((14,24),((19,49),56)))),(((12,(((((13,31),59),50),27),33)),61),37)),(((7,(23,36)),(10,44)),52))),26),((6,16),(17,62))),(41,60)),32),40),(20,46));
 024: 1 -5252.584961 -4879.439099 (0,((((((((((1,51),55),45),(8,(21,53))),(((((((2,42),34),38),58),22),54),25)),(10,44)),(((((3,28),(((((((4,9),(18,47)),(11,39)),(5,29)),((19,49),56)),(14,24)),((15,43),(30,35)))),(48,57)),(((12,(((((13,31),50),59),27),33)),61),37)),((7,(23,36)),52))),26),((6,16),(17,62))),(41,60)),((20,46),(32,40)));
 025: 2 -5327.168457 -4878.131969 (0,(((((((1,51),55),45),(8,(21,53))),(((((2,34),42),38),58),((22,25),54))),((((((3,28),((14,24),((19,49),56))),(((15,43),30),35)),(48,57)),((((4,(18,47)),9),(11,39)),(5,29))),(((12,(((((13,31),50),59),27),33)),61),37))),(((7,(23,36)),52),(10,44))),(((((((6,16),(17,62)),(41,60)),32),40),(20,46)),26));
 026: 1 -4528.716797 -4895.945462 (0,((((((((1,51),55),45),(((((2,34),42),38),58),((22,54),25))),(((((3,28),((((((4,9),(18,47)),(11,39)),(14,(24,(48,57)))),(5,29)),((19,49),56))),((15,43),(30,35))),((8,(21,53)),((((12,(27,33)),(((13,31),59),50)),61),37))),((7,(23,36)),52))),(10,44)),26),(((6,16),(17,62)),(41,60))),((20,46),(32,40)));
 027: 5 -4835.632812 -4872.735474 (0,((((((((((((((1,51),55),45),(8,(21,53))),(((((2,34),42),38),58),((22,54),25))),((7,(23,36)),52)),((((3,28),((((((4,9),(18,47)),(11,39)),(5,29)),(14,(24,(48,57)))),((19,49),56))),((15,43),(30,35))),(((12,((((13,31),59),50),(27,33))),61),37))),(10,44)),41),60),((6,16),(17,62))),26),32),40),(20,46));
 028: 1 -4909.005371 -4876.272778 (0,(((((((((1,51),55),45),(8,(21,53))),((((3,28),((((4,(9,(18,47))),(11,39)),(5,29)),((14,(24,(48,57))),((19,49),56)))),((15,43),(30,35))),(((12,(((((13,31),59),50),27),33)),61),37))),(((((2,42),34),38),58),((22,54),25))),(((7,(23,36)),52),(10,44))),26),(((6,16),(17,62)),(41,60))),((20,46),(32,40)));
 029: 1 -4728.746094 -4875.33605 (0,(((((((((1,51),55),45),(8,(21,53))),((((((3,28),((14,24),((19,49),56))),(((15,43),30),35)),((((4,9),(18,47)),(11,39)),(5,29))),(48,57)),(((12,((((13,31),59),50),(27,33))),61),37))),(((((2,42),34),38),58),((22,54),25))),(((7,(23,36)),52),(10,44))),26),(((6,16),(17,62)),(41,60))),((20,46),(32,40)));
 030: 1 -4759.336914 -4881.827424 (0,((((((((((1,51),55),45),(8,(21,53))),((((((2,34),42),38),58),((22,54),25)),(((12,((((13,31),59),50),(27,33))),61),37))),((7,(23,36)),(10,44))),(((((3,28),((14,24),((19,49),56))),((15,43),(30,35))),(48,57)),52)),((((4,9),(18,47)),(11,39)),(5,29))),26),(((6,16),(17,62)),(41,60))),((20,46),(32,40)));
 031: 3 -4524.302734 -4874.417763 (0,((((((((((((1,51),55),45),(8,(21,53))),(((((2,42),34),38),58),((22,25),54))),(((((3,28),((((((4,9),(18,47)),(11,39)),(5,29)),(14,(24,(48,57)))),((19,49),56))),((15,43),(30,35))),((((12,(27,33)),(((13,31),59),50)),61),37)),(((7,(23,36)),52),(10,44)))),41),60),((6,16),(17,62))),26),32),40),(20,46));
 032: 1 -4906.466309 -4883.668056 (0,(((((((((1,51),55),45),(8,(21,53))),(((((2,34),42),38),58),((22,54),25))),(((((3,28),((((15,43),30),35),(48,57))),((((((4,9),(18,47)),(11,39)),(5,29)),((19,49),56)),(14,24))),(((12,((((13,31),59),(27,33)),50)),61),37)),((7,(23,36)),52))),(10,44)),26),(((6,16),(17,62)),(41,60))),((20,46),(32,40)));
 033: 3 -4773.907227 -4884.386318 (0,((((((((((((1,51),55),45),((8,21),53)),(((((2,42),34),38),58),((22,25),54))),((7,(23,36)),(10,44))),((((((3,28),((14,(((19,49),56),24)),((15,43),(30,35)))),((((4,(18,47)),9),(11,39)),(5,29))),(48,57)),(((12,((((13,31),59),50),(27,33))),61),37)),52)),26),((6,16),(17,62))),(41,60)),32),40),(20,46));
 034: 2 -4537.055664 -4878.654069 (0,((((((((((1,51),55),45),(8,(21,53))),(((((2,34),42),38),58),(22,(25,54)))),(((((((3,28),((15,43),(30,35))),(14,(24,(48,57)))),((((4,9),(18,47)),(11,39)),(5,29))),((19,49),56)),(((12,((((13,31),59),50),(27,33))),61),37)),((7,(23,36)),52))),(10,44)),26),((6,16),(17,62))),(41,60)),(((20,46),40),32));
 035: 2 -5290.122559 -4876.272778 (0,(((((((((1,51),55),45),(8,(21,53))),((((3,28),((((4,(9,(18,47))),(11,39)),(5,29)),((14,(24,(48,57))),((19,49),56)))),((15,43),(30,35))),(((12,(((((13,31),59),50),27),33)),61),37))),(((((2,42),34),38),58),((22,54),25))),(((7,(23,36)),52),(10,44))),26),(((6,16),(17,62)),(41,60))),((20,46),(32,40)));
 036: 5 -5251.1875 -4870.577506 (0,(((((((((1,51),55),45),(8,(21,53))),((((((2,34),42),38),58),54),(22,25))),(((((((3,28),((14,24),((19,49),56))),(((15,43),30),35)),((((4,9),(18,47)),(11,39)),(5,29))),(48,57)),(((12,((((13,31),59),50),(27,33))),61),37)),((7,(23,36)),52))),(10,44)),26),(((6,16),(17,62)),(41,60))),((20,46),(32,40)));
 037: 1 -5044.446777 -4878.519753 (0,((((((((1,51),55),45),(8,(21,53))),(((((2,34),42),38),58),((22,54),25))),(((((((3,28),((14,24),((19,49),56))),(((15,43),30),35)),((((4,9),(18,47)),(11,39)),(5,29))),(48,57)),(((((12,(27,33)),50),((13,31),59)),61),37)),((7,(23,36)),52))),(10,44)),26),((((((6,16),(17,62)),(41,60)),32),40),(20,46)));
 038: 3 -4897.28125 -4872.082283 (0,((((((((((((1,51),55),45),(8,(21,53))),(((((2,34),42),38),58),((22,54),25))),((((3,28),((((((4,(9,(18,47))),(11,39)),(5,29)),(14,24)),((19,49),56)),(((15,43),30),35))),(48,57)),(((12,((((13,31),59),50),(27,33))),61),37))),(((7,(23,36)),52),(10,44))),26),((6,16),(17,62))),(41,60)),32),40),(20,46));
 039: 1 -4835.328125 -4885.399551 (0,((((((((1,51),55),45),((((3,28),(((((((4,9),(18,47)),(11,39)),(5,29)),(24,(48,57))),14),((19,49),56))),((15,43),(30,35))),((8,(21,53)),(((((12,33),27),((13,31),(50,59))),61),37)))),(((((2,34),42),38),58),((22,25),54))),(((7,(23,36)),52),(10,44))),26),(((6,16),(17,62)),(41,60))),((20,(32,40)),46));
 040: 1 -4867.580078 -4873.804267 (0,(((((((((((1,51),55),45),(8,(21,53))),(((((2,34),42),38),58),((22,54),25))),((((((3,28),(((((4,(9,(18,47))),(11,39)),(5,29)),(((15,43),30),35)),(14,(((19,49),56),24)))),(48,57)),(((12,((((13,31),59),50),(27,33))),61),37)),((7,(23,36)),52)),(10,44))),26),((6,16),(17,62))),(41,60)),32),40),(20,46));
 041: 1 -4681.589844 -4874.65287 (0,((((((((((((1,51),55),45),(8,(21,53))),(((((2,34),42),38),58),((22,54),25))),(((((3,28),(((((4,(9,(18,47))),(11,39)),(5,29)),((15,43),(30,35))),(48,57))),((14,24),((19,49),56))),((((12,(27,33)),(((13,31),59),50)),61),37)),((7,(23,36)),52))),(10,44)),26),((6,16),(17,62))),(41,60)),32),40),(20,46));
 042: 1 -4270.416992 -4872.090809 (0,(((((((((((1,51),55),45),(8,(21,53))),(((((2,42),34),38),58),((22,25),54))),(((((((3,28),(((((4,9),(18,47)),(11,39)),(5,29)),(14,(((19,49),56),24)))),(((15,43),30),35)),(48,57)),((((12,(27,33)),((13,31),(50,59))),61),37)),((7,(23,36)),52)),(10,44))),26),((6,16),(17,62))),(41,60)),32),40),(20,46));
 043: 1 -4806.904297 -4876.56594 (0,((((((((((((1,51),55),45),(8,(21,53))),(((((2,34),42),38),58),((22,25),54))),(((((((3,28),(((19,49),56),24)),14),(((((4,9),(18,47)),(11,39)),(5,29)),(((15,43),30),35))),(48,57)),(((12,(((((13,31),59),50),27),33)),61),37)),((7,(23,36)),52))),(10,44)),26),((6,16),(17,62))),(41,60)),32),40),(20,46));
 044: 1 -4764.327148 -4876.090354 (0,(((((((((((((1,51),55),45),(8,(21,53))),((((3,28),((((((4,(9,(18,47))),(11,39)),(5,29)),(24,(48,57))),14),((19,49),56))),((15,43),(30,35))),(((12,(((((13,31),59),50),33),27)),61),37))),(((((2,34),42),38),58),((22,54),25))),(((7,(23,36)),52),(10,44))),41),60),((6,16),(17,62))),26),32),40),(20,46));
 045: 2 -4748.106934 -4872.5651 (0,(((((((((((1,51),55),45),(8,(21,53))),(((((2,34),42),38),58),((22,54),25))),(((((3,28),((((((4,9),(18,47)),(11,39)),(5,29)),(((15,43),30),35)),((14,(24,(48,57))),((19,49),56)))),(((12,((((13,31),59),50),(27,33))),61),37)),((7,(23,36)),52)),(10,44))),26),((6,16),(17,62))),(41,60)),32),40),(20,46));
 046: 1 -4879.755859 -4877.962997 (0,((((((((((((1,51),55),45),(8,(21,53))),(((((2,34),42),38),58),((22,54),25))),(((7,(23,36)),(10,44)),(((12,((((13,31),59),50),(27,33))),61),37))),((((3,28),((14,24),((19,49),56))),(48,57)),((15,43),(30,35)))),52),((((4,9),(18,47)),(11,39)),(5,29))),(41,60)),((6,16),(17,62))),26),((20,46),(32,40)));
 047: 3 -4644.132324 -4884.507478 (0,(((((((((((1,51),55),45),(((((2,34),42),38),58),((22,54),25))),(((((3,28),((((((4,9),(18,47)),(11,39)),(5,29)),((14,24),(48,57))),((19,49),56))),((15,43),(30,35))),((8,(21,53)),((((12,(27,33)),(((13,31),59),50)),61),37))),((7,(23,36)),52))),(10,44)),26),((6,16),(17,62))),(41,60)),32),40),(20,46));
 048: 4 -4591.446289 -4872.569982 (0,((((((((((((1,51),55),45),(8,(21,53))),((((((2,34),42),38),58),25),(22,54))),((((((3,28),((((4,(9,(18,47))),(11,39)),(5,29)),((14,(24,(48,57))),((19,49),56)))),((15,43),(30,35))),(((12,(((((13,31),59),50),33),27)),61),37)),((7,(23,36)),52)),(10,44))),41),60),((6,16),(17,62))),26),32),40),(20,46));
 049: 1 -5163.789062 -4877.605995 (0,((((((((1,51),55),45),(8,(21,53))),(((((2,34),42),38),58),((22,54),25))),((((((3,28),((19,49),56)),(((((4,9),(18,47)),(11,39)),(5,29)),(14,(24,(48,57))))),((15,43),(30,35))),(((12,((((13,31),59),50),(27,33))),61),37)),(((7,(23,36)),52),(10,44)))),26),(((6,16),(17,62)),(41,60))),((20,46),(32,40)));
 050: 4 -5075.779297 -4875.003857 (0,((((((((((((1,51),55),45),(8,(21,53))),(((((2,34),42),38),58),((22,54),25))),(((((3,28),(((((((((4,9),(18,47)),(11,39)),(5,29)),57),48),24),14),((19,49),56))),((15,43),(30,35))),(((12,((((13,31),59),50),(27,33))),61),37)),((7,(23,36)),52))),(10,44)),(41,60)),((6,16),(17,62))),26),32),40),(20,46));
 051: 1 -5354.372559 -4873.249454 (0,(((((((((1,51),55),45),(8,(21,53))),(((((2,34),42),38),58),((22,54),25))),(((((3,28),((((15,43),30),35),(48,57))),((((((4,9),(18,47)),(11,39)),(5,29)),((19,49),56)),(14,24))),((((12,(27,33)),(((13,31),59),50)),61),37)),((7,(23,36)),52))),(10,44)),26),(((6,16),(17,62)),(41,60))),((20,46),(32,40)));
 052: 1 -4740.220215 -4877.342912 (0,(((((((((1,51),55),45),(8,(21,53))),(((((2,34),42),38),58),((22,25),54))),((7,(23,36)),(10,44))),(((((3,28),(((((((4,9),(18,47)),(11,39)),(5,29)),((19,49),56)),(14,24)),(48,57))),((15,43),(30,35))),(((12,(((((13,31),59),50),27),33)),61),37)),52)),(((6,16),(17,62)),(41,60))),26),((20,46),(32,40)));
 053: 5 -4561.152344 -4873.018743 (0,((((((((((((1,51),55),45),(8,(21,53))),(((((2,34),42),38),58),((22,25),54))),(((((((3,28),((15,43),(30,35))),((14,24),(48,57))),((((4,9),(18,47)),(11,39)),(5,29))),((19,49),56)),(((12,((((13,31),59),50),(27,33))),61),37)),((7,(23,36)),52))),(10,44)),26),((6,16),(17,62))),(41,60)),32),40),(20,46));
 054: 4 -5119.69873 -4872.10213 (0,(((((((((1,51),55),45),(8,(21,53))),(((((2,34),42),38),58),((22,54),25))),(((((3,28),((((15,43),30),35),(48,57))),((((((4,9),(18,47)),(11,39)),(5,29)),((19,49),56)),(14,24))),(((12,(((((13,31),59),50),33),27)),61),37)),((7,(23,36)),52))),(10,44)),26),(((6,16),(17,62)),(41,60))),((20,46),(32,40)));
 055: 2 -4817.179688 -4877.592988 (0,((((((((1,51),55),45),(8,(21,53))),(((((2,34),42),38),58),((22,54),25))),((((((3,28),((14,24),((19,49),56))),(((15,43),30),35)),((((4,9),(18,47)),(11,39)),(5,29))),(48,57)),(((7,(23,36)),52),((((12,(27,33)),(((13,31),59),50)),61),37)))),(10,44)),26),((((((6,16),(17,62)),(41,60)),32),40),(20,46)));
 056: 1 -5008.302734 -4874.995828 (0,((((((((((((1,51),55),45),(8,(21,53))),(((((2,34),42),38),58),((22,54),25))),(((((((3,28),(14,(24,(48,57)))),((15,43),(30,35))),((((4,(18,47)),9),(11,39)),(5,29))),((19,49),56)),(((12,((((13,31),50),59),(27,33))),61),37)),((7,(23,36)),52))),(10,44)),26),((6,16),(17,62))),(41,60)),32),40),(20,46));
 057: 4 -4909.828125 -4877.101958 (0,((((((((((((1,51),55),45),(8,(21,53))),(((((2,34),42),38),58),((22,54),25))),((((3,28),((((12,((((13,31),59),50),(27,33))),37),61),((((15,43),30),35),(48,57)))),(((((4,(9,(18,47))),(11,39)),(5,29)),((19,49),56)),(14,24))),((7,(23,36)),52))),(10,44)),26),((6,16),(17,62))),(41,60)),32),40),(20,46));
 058: 2 -4655.922852 -4876.935704 (0,(((((((((1,51),55),45),(8,(21,53))),(((((2,34),42),38),58),((22,54),25))),((7,(23,36)),52)),((((((((3,28),((19,49),56)),(14,24)),((15,43),(30,35))),((((4,9),(18,47)),(11,39)),(5,29))),(48,57)),(((12,((((13,31),59),50),(27,33))),61),37)),(10,44))),26),(((6,16),(17,62)),(41,60))),((20,46),(32,40)));
 059: 6 -4704.054199 -4874.765356 (0,((((((((1,51),55),45),(8,(21,53))),(((((2,34),42),38),58),((22,54),25))),(((((3,28),((14,24),((19,49),56))),(((15,43),30),35)),(((((4,9),(18,47)),(11,39)),(5,29)),(48,57))),(((12,((((13,31),59),50),(27,33))),61),37))),(((7,(23,36)),52),(10,44))),26),((((((6,16),(17,62)),(41,60)),32),40),(20,46)));
 060: 3 -4660.000488 -4892.185325 (0,(((((((1,51),55),45),(((((((3,28),(((15,43),(30,35)),((19,49),56))),(14,24)),((((4,9),(18,47)),(11,39)),(5,29))),(48,57)),(((12,(((((13,31),50),59),33),27)),61),37)),(8,(21,53)))),((((((((2,34),42),38),58),25),(22,54)),(10,44)),((7,(23,36)),52))),26),(((6,16),(17,62)),(41,60))),((20,(32,40)),46));
 061: 4 -4651.493164 -4874.265379 (0,((((((((((((1,51),55),45),(8,(21,53))),((((((2,34),42),38),58),((22,54),25)),((7,(23,36)),52))),((((((3,28),((14,24),((19,49),56))),(((15,43),30),35)),((((4,9),(18,47)),(11,39)),(5,29))),(48,57)),(((12,((((13,31),59),50),(27,33))),61),37))),(10,44)),26),((6,16),(17,62))),(41,60)),32),40),(20,46));
 062: 1 -4850.744141 -4897.252631 (0,(((((((1,51),55),45),(((((2,34),42),38),58),((22,54),25))),(((((3,28),((((((4,9),(18,47)),(11,39)),(5,29)),((19,49),56)),(14,(24,(48,57))))),(((8,(21,53)),((((12,(27,33)),(((13,31),59),50)),61),37)),((15,43),(30,35)))),((7,(23,36)),52)),(10,44))),26),(((6,16),(17,62)),(41,60))),((20,(32,40)),46));
 063: 1 -4938.239258 -4877.962997 (0,((((((((((((1,51),55),45),(8,(21,53))),(((((2,34),42),38),58),((22,54),25))),(((7,(23,36)),(10,44)),(((12,((((13,31),59),50),(27,33))),61),37))),((((3,28),((14,24),((19,49),56))),(48,57)),((15,43),(30,35)))),52),((((4,9),(18,47)),(11,39)),(5,29))),(41,60)),((6,16),(17,62))),26),((20,46),(32,40)));
 064: 1 -4765.854492 -4884.646801 (0,(((((((1,51),55),45),(8,(21,53))),(((((2,34),42),38),58),((22,25),54))),((((((3,28),((((((4,(18,47)),9),(11,39)),(5,29)),((19,49),56)),(14,(24,(48,57))))),((15,43),(30,35))),(((12,(((((13,31),59),50),33),27)),61),37)),52),((7,(23,36)),(10,44)))),(((20,46),(32,40)),26)),(((6,16),(17,62)),(41,60)));
 065: 2 -5153.69043 -4874.58071 (0,(((((((((((1,51),55),45),(8,(21,53))),((((2,34),42),(38,58)),((22,25),54))),((((((((3,28),((14,24),((19,49),56))),((15,43),(30,35))),((((4,(18,47)),9),(11,39)),(5,29))),(48,57)),((((12,(27,33)),(((13,31),59),50)),61),37)),((7,(23,36)),52)),(10,44))),26),((6,16),(17,62))),(41,60)),32),40),(20,46));
 066: 1 -4527.243164 -4877.18236 (0,((((((((1,51),55),45),(8,(21,53))),(((((2,34),42),38),58),((22,54),25))),((((3,28),(((14,24),((19,49),56)),(((15,43),30),35))),(((((4,9),(18,47)),(11,39)),(5,29)),(48,57))),(((12,((((13,31),59),50),(27,33))),61),37))),(((7,(23,36)),52),(10,44))),26),((((((6,16),(17,62)),(41,60)),32),40),(20,46)));
 067: 4 -4786.226562 -4872.238398 (0,((((((((((((1,51),55),45),(8,(21,53))),(((((2,34),42),38),58),((22,54),25))),(((((3,28),(((((((4,9),(18,47)),(11,39)),(5,29)),((19,49),56)),(14,24)),(((15,43),30),35))),(48,57)),((((12,(27,33)),(((13,31),59),50)),61),37)),((7,(23,36)),52))),(10,44)),26),((6,16),(17,62))),(41,60)),32),40),(20,46));
 068: 2 -5110.79248 -4871.816022 (0,((((((((((((1,51),55),45),(8,(21,53))),(((((2,34),42),38),58),((22,54),25))),(((((3,28),((((((4,(9,(18,47))),(11,39)),(5,29)),(14,24)),((19,49),56)),(48,57))),(((15,43),30),35)),(((12,((((13,31),59),50),(27,33))),61),37)),((7,(23,36)),52))),(10,44)),26),((6,16),(17,62))),(41,60)),32),40),(20,46));
 069: 2 -4534.722656 -4876.144685 (0,((((((((1,51),55),45),(8,(21,53))),(((((2,34),42),38),58),((22,25),54))),(((((3,28),((((((4,9),(18,47)),(11,39)),(5,29)),((14,(24,(48,57))),((19,49),56))),((15,43),(30,35)))),(((12,((((13,31),59),50),(27,33))),61),37)),52),((7,(23,36)),(10,44)))),26),(((6,16),(17,62)),(41,60))),((20,46),(32,40)));
 070: 3 -4834.53125 -4876.992104 (0,(((((((((1,51),55),45),(8,(21,53))),(((((2,34),42),38),58),((22,54),25))),((7,(23,36)),(10,44))),(((((3,28),((((((4,9),(18,47)),(11,39)),(5,29)),(14,(24,(48,57)))),((19,49),56))),((15,43),(30,35))),((((12,(27,33)),(((13,31),50),59)),61),37)),52)),26),(((6,16),(17,62)),(41,60))),(20,((32,40),46)));
 071: 4 -4923.644531 -4873.598126 (0,(((((((((((((1,51),55),45),(8,(21,53))),((((2,34),42),38),(((22,54),25),58))),((7,(23,36)),(10,44))),(((((3,28),((((((4,9),(18,47)),(11,39)),(5,29)),(14,(24,(48,57)))),((19,49),56))),((15,43),(30,35))),(((12,((((13,31),59),50),(27,33))),61),37)),52)),41),60),((6,16),(17,62))),26),32),40),(20,46));
 072: 1 -4754.179199 -4879.413979 (0,((((((((((((1,51),55),45),(8,(21,53))),(((((2,34),42),38),58),((22,54),25))),(((((3,28),((((12,((((13,31),59),50),(27,33))),61),37),((((15,43),30),35),(48,57)))),(14,24)),((((4,(9,(18,47))),(11,39)),(5,29)),((19,49),56))),((7,(23,36)),52))),(10,44)),26),((6,16),(17,62))),(41,60)),32),40),(20,46));
 073: 5 -4531.737305 -4873.457483 (0,(((((((((1,51),55),45),(8,(21,53))),(((((2,34),42),38),58),((22,25),54))),((((3,28),(((((((4,9),(18,47)),(11,39)),(5,29)),(14,(24,(48,57)))),((19,49),56)),((15,43),(30,35)))),(((12,((((13,31),59),50),(27,33))),61),37)),((7,(23,36)),52))),(10,44)),26),(((6,16),(17,62)),(41,60))),((20,46),(32,40)));
 074: 4 -4731.626465 -4881.243468 (0,((((((((((((1,51),55),45),(8,(21,53))),(((((2,42),34),38),58),((22,25),54))),((7,(23,36)),(10,44))),((((((3,28),((14,(((19,49),56),24)),((15,43),(30,35)))),((((4,(18,47)),9),(11,39)),(5,29))),(48,57)),52),(((12,(((((13,31),59),50),27),33)),61),37))),26),((6,16),(17,62))),(41,60)),32),40),(20,46));
 075: 4 -4735.15625 -4873.697129 (0,(((((((((((((1,51),55),45),(8,(21,53))),(((((2,34),42),38),58),((22,54),25))),((7,(23,36)),(10,44))),(((((3,28),((((((4,9),(18,47)),(11,39)),(5,29)),(14,(24,(48,57)))),((19,49),56))),((15,43),(30,35))),(((12,((((13,31),59),50),(27,33))),61),37)),52)),41),60),((6,16),(17,62))),26),32),40),(20,46));
 076: 4 -5161.782227 -4874.406959 (0,((((((((1,51),55),45),(8,(21,53))),(((((2,34),42),58),38),((22,54),25))),((((((((3,28),((14,24),((19,49),56))),((((4,(18,47)),9),(11,39)),(5,29))),(((15,43),30),35)),(48,57)),(((12,(((((13,31),50),59),27),33)),61),37)),((7,(23,36)),52)),(10,44))),26),(((6,16),(17,62)),(41,60))),(20,((32,40),46)));
 077: 2 -4778.245117 -4871.847504 (0,(((((((((((1,51),55),45),(8,(21,53))),(((((2,34),42),38),58),((22,54),25))),((((((3,28),((14,24),((19,49),56))),(((15,43),30),35)),(((((4,(9,(18,47))),(11,39)),(5,29)),48),57)),(((12,(((((13,31),59),50),27),33)),61),37)),(((7,(23,36)),52),(10,44)))),26),((6,16),(17,62))),(41,60)),32),40),(20,46));
 078: 1 -5510.108398 -4873.060956 (0,(((((((((((1,51),55),45),(8,(21,53))),(((((2,34),42),38),58),((22,54),25))),((((((3,28),(((14,(48,57)),24),((19,49),56))),(((((4,9),(18,47)),(11,39)),(5,29)),(((15,43),30),35))),(((12,((((13,31),59),50),(27,33))),61),37)),((7,(23,36)),52)),(10,44))),26),((6,16),(17,62))),(41,60)),32),40),(20,46));
 079: 1 -4754.025879 -4878.408085 (0,(((((((((1,51),55),45),(8,(21,53))),((((3,28),(((((((4,9),(18,47)),(11,39)),(5,29)),(14,24)),((19,49),56)),((15,43),(30,35)))),(48,57)),(((12,(((((13,31),50),59),27),33)),61),37))),((((((2,34),42),38),58),((22,25),54)),((7,(23,36)),52))),(10,44)),26),(((6,16),(17,62)),(41,60))),((20,46),(32,40)));
 080: 1 -4802.489258 -4881.2398 (0,(((((((((1,51),55),45),(8,(21,53))),(((((2,42),34),38),58),((22,54),25))),((((3,28),((((4,(9,(18,47))),(5,29)),(11,39)),((14,(24,(48,57))),((19,49),56)))),((15,43),(30,35))),(((12,(((((13,31),59),50),27),33)),61),37))),(((7,(23,36)),52),(10,44))),26),(((6,16),(17,62)),(41,60))),((20,46),(32,40)));
 081: 2 -5373.049805 -4882.782909 (0,(((((((((((1,51),55),45),(((((2,34),42),38),58),((22,54),25))),(((((3,28),((((((4,9),(18,47)),(11,39)),(5,29)),(14,(24,(48,57)))),((19,49),56))),((15,43),(30,35))),((8,(21,53)),(((12,((((13,31),59),50),(27,33))),61),37))),((7,(23,36)),52))),(10,44)),26),((6,16),(17,62))),(41,60)),32),40),(20,46));
 082: 5 -4512.901367 -4876.989137 (0,(((((((((1,51),55),45),(8,(21,53))),(((((2,34),42),38),58),((22,25),54))),(((((3,28),((((15,43),30),35),(48,57))),(((((4,9),(18,47)),(11,39)),(5,29)),((14,24),((19,49),56)))),((((12,((((13,31),59),50),33)),27),61),37)),((7,(23,36)),52))),(10,44)),26),(((6,16),(17,62)),(41,60))),((20,46),(32,40)));
 083: 1 -5058.338379 -4875.76019 (0,((((((((((((1,51),55),45),(8,(21,53))),(((((2,34),42),38),58),((22,25),54))),((((((3,28),(((((4,9),(18,47)),(11,39)),(5,29)),((14,(24,(48,57))),((19,49),56)))),((15,43),(30,35))),(((12,((((13,31),59),50),(27,33))),61),37)),((7,(23,36)),52)),(10,44))),41),60),((6,16),(17,62))),32),26),40),(20,46));
 084: 3 -4775.695312 -4872.214107 (0,((((((((((((1,51),55),45),(8,(21,53))),(((((2,34),42),38),58),((22,54),25))),(((((3,28),(((((((4,9),(18,47)),(11,39)),(5,29)),((19,49),56)),(14,24)),(((15,43),30),35))),(48,57)),((((12,(27,33)),(((13,31),59),50)),61),37)),((7,(23,36)),52))),(10,44)),26),((6,16),(17,62))),(41,60)),32),40),(20,46));
 085: 3 -4812.460938 -4877.954773 (0,(((((((((((1,51),55),45),(8,(21,53))),(((((2,34),42),38),58),((22,54),25))),((((((3,28),((((((4,9),(18,47)),(11,39)),(5,29)),(14,(24,(48,57)))),((19,49),56))),((15,43),(30,35))),((((12,(27,33)),(((13,31),59),50)),61),37)),52),((7,(23,36)),(10,44)))),((6,16),(17,62))),26),(41,60)),32),40),(20,46));
 086: 1 -4893.637695 -4881.880954 (0,((((((((((((1,51),55),45),(8,(21,53))),(((((2,34),42),38),58),((22,54),25))),(((12,((((13,31),59),50),(27,33))),61),37)),((7,(23,36)),(10,44))),(((((3,28),((14,24),((19,49),56))),((15,43),(30,35))),(48,57)),52)),((((4,9),(18,47)),(11,39)),(5,29))),26),(41,60)),((6,16),(17,62))),((20,46),(32,40)));
 087: 2 -5108.765625 -4876.73474 (0,(((((((((((((1,51),55),45),(8,(21,53))),(((((2,34),42),38),58),((22,54),25))),((7,(23,36)),(10,44))),(((((3,28),((14,24),((19,49),56))),(48,57)),(((((4,9),(18,47)),(11,39)),(5,29)),(((15,43),30),35))),((((12,((((13,31),59),50),(27,33))),61),37),52))),(41,60)),((6,16),(17,62))),32),40),46),20),26);
 088: 2 -5015.858398 -4884.903169 (0,(((((((((1,51),55),45),(8,(21,53))),(((((2,34),42),38),58),((22,25),54))),(((((3,28),((((4,(9,(18,47))),(11,39)),((14,(24,(48,57))),((19,49),56))),(5,29))),((15,43),(30,35))),(((12,((((13,31),59),50),(27,33))),61),37)),((7,(23,36)),52))),(10,44)),26),(((6,16),(17,62)),(41,60))),((20,46),(32,40)));
 089: 2 -4781.290527 -4874.595855 (0,(((((((((1,51),55),45),(8,(21,53))),(((((2,34),42),38),58),((22,54),25))),(((((3,28),(((15,43),(30,35)),(48,57))),((((((4,9),(18,47)),(11,39)),(5,29)),((19,49),56)),(14,24))),((((12,(27,33)),(((13,31),59),50)),61),37)),((7,(23,36)),52))),(10,44)),26),(((6,16),(17,62)),(41,60))),((20,46),(32,40)));
 090: 1 -4952.308105 -4873.476536 (0,(((((((((1,51),55),45),(8,(21,53))),(((((2,34),42),38),58),((22,54),25))),((7,(23,36)),52)),((((((3,28),((14,24),((19,49),56))),(48,57)),(((((4,9),(18,47)),(11,39)),(5,29)),((15,43),(30,35)))),(((12,(((((13,31),59),50),33),27)),61),37)),(10,44))),26),(((6,16),(17,62)),(41,60))),((20,46),(32,40)));
 091: 4 -4602.189453 -4872.251438 (0,((((((((((((1,51),55),45),(8,(21,53))),(((((2,34),42),38),58),((22,54),25))),(((((3,28),(((((((4,9),(18,47)),(11,39)),(5,29)),(14,24)),((19,49),56)),(((15,43),30),35))),(48,57)),((((12,(27,33)),(((13,31),59),50)),61),37)),((7,(23,36)),52))),(10,44)),26),((6,16),(17,62))),(41,60)),32),40),(20,46));
 092: 1 -4598.446289 -4874.068853 (0,(((((((((((1,51),55),(8,(21,53))),45),(((((2,34),42),38),58),((22,54),25))),((((((3,28),((((((4,(9,(18,47))),(11,39)),(5,29)),(14,24)),((19,49),56)),(((15,43),30),35))),(48,57)),((12,(((((13,31),59),50),27),33)),(37,61))),((7,(23,36)),52)),(10,44))),26),((6,16),(17,62))),(41,60)),32),40),(20,46));
 093: 2 -4559.495117 -4872.687127 (0,((((((((((1,51),55),45),(8,(21,53))),(((((2,34),42),38),58),((22,54),25))),((7,(23,36)),52)),(((((3,28),((((((4,(18,47)),9),(11,39)),(5,29)),((19,49),56)),(14,24))),(((15,43),30),35)),(48,57)),((((12,(27,33)),(((13,31),59),50)),61),37))),(10,44)),26),(((6,16),(17,62)),(41,60))),((20,46),(32,40)));
 094: 2 -4460.645508 -4876.911173 (0,(((((((((1,51),55),45),(8,(21,53))),(((((2,34),42),38),58),((22,25),54))),(((((3,28),((((15,43),30),35),(48,57))),(((12,(((((13,31),59),50),33),27)),61),37)),(((((4,9),(18,47)),(11,39)),(5,29)),((14,24),((19,49),56)))),((7,(23,36)),52))),(10,44)),26),(((6,16),(17,62)),(41,60))),((20,46),(32,40)));
 095: 2 -4352.362305 -4888.250522 (0,(((((((((((1,51),55),45),(8,(21,53))),(((((2,34),42),38),58),((22,54),25))),(((((3,28),((((((4,9),(18,47)),(11,39)),(5,29)),(14,((19,(24,49)),56))),(((15,43),30),35))),(48,57)),(((12,((((13,31),59),50),(27,33))),61),37)),(((7,(23,36)),52),(10,44)))),26),((6,16),(17,62))),(41,60)),32),40),(20,46));
 096: 1 -4649.179688 -4872.647529 (0,((((((((((((1,51),55),45),(8,(21,53))),(((((2,34),42),38),58),((22,54),25))),((((((3,28),((((15,43),30),35),(48,57))),(14,24)),(((((4,9),(18,47)),(11,39)),(5,29)),((19,49),56))),(((12,((((13,31),59),50),(27,33))),61),37)),((7,(23,36)),52))),(10,44)),26),((6,16),(17,62))),(41,60)),32),40),(20,46));
 097: 9 -4375.775391 -4871.911557 (0,((((((((1,51),55),45),(8,(21,53))),(((((2,34),42),38),58),((22,54),25))),((((((3,28),(((((4,(18,47)),9),(11,39)),(5,29)),((14,(24,(48,57))),((19,49),56)))),((15,43),(30,35))),(((12,(((((13,31),59),50),27),33)),61),37)),((7,(23,36)),52)),(10,44))),26),(((6,16),(17,62)),(41,60))),((20,46),(32,40)));
 098: 1 -4650.605469 -4873.408333 (0,((((((((((((1,51),55),45),(8,(21,53))),(((((2,34),42),38),58),((22,25),54))),((((((3,28),(((((4,9),(18,47)),(11,39)),(5,29)),((14,(24,(48,57))),((19,49),56)))),((15,43),(30,35))),((((12,(27,33)),(((13,31),59),50)),61),37)),((7,(23,36)),52)),(10,44))),41),60),((6,16),(17,62))),26),32),40),(20,46));
 099: 1 -4937.338867 -4879.914827 (0,(((((((((1,51),55),45),(8,(21,53))),(((((2,42),34),38),58),((22,54),25))),(((((((3,28),(14,(24,(48,57)))),(((((4,9),(18,47)),(11,39)),(5,29)),((19,49),56))),((15,43),(30,35))),(((((12,33),27),((13,31),(50,59))),61),37)),((7,(23,36)),52)),(10,44))),26),((6,16),(17,62))),(41,60)),((20,46),(32,40)));
 100: 1 -4357.498047 -4873.411687 (0,(((((((((((1,51),55),45),(8,(21,53))),(((((2,34),42),38),58),((22,25),54))),((((((((3,28),((14,24),((19,49),56))),((15,43),(30,35))),((((4,(18,47)),9),(11,39)),(5,29))),(48,57)),(((((12,(27,33)),((13,31),59)),50),61),37)),((7,(23,36)),52)),(10,44))),26),((6,16),(17,62))),(41,60)),32),40),(20,46));
 101: 2 -4962.96582 -4880.466905 (0,((((((((((((1,51),55),45),(8,(21,53))),(((((2,34),42),38),58),((22,54),25))),(((((3,28),((((((((4,9),(18,47)),(5,29)),(11,39)),(48,57)),24),14),((19,49),56))),((15,43),(30,35))),(((12,((((13,31),59),50),(27,33))),61),37)),((7,(23,36)),52))),(10,44)),(41,60)),((6,16),(17,62))),26),32),40),(20,46));
 102: 1 -4623.955078 -4878.131969 (0,(((((((1,51),55),45),(8,(21,53))),(((((2,34),42),38),58),((22,25),54))),((((((3,28),((14,24),((19,49),56))),(((15,43),30),35)),(48,57)),((((4,(18,47)),9),(11,39)),(5,29))),(((12,(((((13,31),50),59),27),33)),61),37))),(((7,(23,36)),52),(10,44))),(((((((6,16),(17,62)),(41,60)),32),40),(20,46)),26));
 103: 1 -4845.56543 -4876.090354 (0,(((((((((((((1,51),55),45),(8,(21,53))),((((3,28),((((((4,(9,(18,47))),(11,39)),(5,29)),(24,(48,57))),14),((19,49),56))),((15,43),(30,35))),(((12,(((((13,31),59),50),33),27)),61),37))),(((((2,34),42),38),58),((22,54),25))),(((7,(23,36)),52),(10,44))),41),60),((6,16),(17,62))),26),32),40),(20,46));
 104: 1 -4809.263672 -4877.545823 (0,((((((((((((1,51),55),45),(8,(21,53))),(((((2,34),42),38),58),((22,54),25))),(((((3,28),(((12,(((((13,31),59),50),33),27)),61),37)),((((15,43),30),35),(48,57))),((((((4,9),(18,47)),(11,39)),(5,29)),(14,24)),((19,49),56))),((7,(23,36)),52))),(10,44)),26),((6,16),(17,62))),(41,60)),32),40),(20,46));
 105: 5 -4660.992188 -4890.363042 (0,((((((((((((1,51),55),45),(((((2,34),42),38),58),((22,25),54))),(8,(21,53))),((((((3,28),(((((((((4,9),(18,47)),(11,39)),(5,29)),56),49),19),24),14)),((15,43),(30,35))),(48,57)),(((12,(((((13,31),50),59),33),27)),61),37)),((7,(23,36)),52))),(10,44)),26),(6,(16,(17,62)))),(41,60)),32),40),(20,46));
 106: 5 -4861.383789 -4891.169991 (0,((((((((((((1,51),55),45),(8,(21,53))),(((((2,34),42),38),58),((22,25),54))),(((((((3,28),((15,43),(30,35))),((14,24),(48,57))),((((4,9),(18,47)),(11,39)),(5,29))),((19,49),56)),(((12,61),(((((13,31),59),50),27),33)),37)),((7,(23,36)),52))),(10,44)),26),((6,16),(17,62))),(41,60)),32),40),(20,46));
 107: 2 -4876.479004 -4877.850448 (0,((((((((((((1,51),55),45),(8,(21,53))),(((((2,34),42),38),58),((22,54),25))),((7,(23,36)),(10,44))),(((((3,28),((((((4,9),(18,47)),(11,39)),(5,29)),((15,43),(30,35))),((14,24),((19,49),56)))),(48,57)),((((12,(27,33)),(((13,31),59),50)),61),37)),52)),26),((6,16),(17,62))),(41,60)),32),40),(20,46));
 108: 1 -4930.349121 -4879.844929 (0,(((((((((((1,51),55),45),(8,(21,53))),(((((2,34),42),38),58),((22,54),25))),(((((3,28),(((((((4,9),(18,47)),(11,39)),(5,29)),(14,24)),(48,57)),(((15,43),(30,35)),((19,49),56)))),((((12,(27,33)),(((13,31),59),50)),61),37)),((7,(23,36)),52)),(10,44))),(41,60)),((6,16),(17,62))),26),32),40),(20,46));
 109: 1 -5027.037109 -4883.98744 (0,(((((((1,51),55),45),(((((2,34),42),38),58),((22,54),25))),(((((3,28),((((((4,9),(18,47)),(11,39)),(5,29)),((19,49),56)),(14,(24,(48,57))))),((15,43),(30,35))),(((7,(23,36)),52),((8,(21,53)),((((12,(27,33)),(((13,31),59),50)),61),37)))),(10,44))),26),(((6,16),(17,62)),(41,60))),((20,(32,40)),46));
 110: 5 -4711.763672 -4877.439446 (0,((((((((((((1,51),55),45),(8,(21,53))),((7,(23,36)),52)),(((((2,42),34),38),58),((22,54),25))),((((((3,28),((14,24),((19,49),56))),(((15,43),30),35)),((((4,9),(18,47)),(11,39)),(5,29))),(48,57)),(((12,((((13,31),59),50),(27,33))),61),37))),(10,44)),(((6,16),(17,62)),26)),(41,60)),32),40),(20,46));
 111: 1 -4641.211914 -4878.888466 (0,(((((((((((((1,51),55),45),(8,(21,53))),(((((2,34),42),38),58),((22,54),25))),(((((3,28),((((((4,9),(18,47)),(5,29)),(11,39)),(14,(24,(48,57)))),((19,49),56))),((15,43),(30,35))),(((12,((((13,31),59),50),(27,33))),61),37)),((7,(23,36)),52))),(10,44)),41),60),((6,16),(17,62))),26),32),40),(20,46));
 112: 2 -5033.128906 -4878.733135 (0,((((((((((((1,51),55),45),(((((2,34),42),38),58),((22,54),25))),(8,(21,53))),(10,44)),(((((((3,28),((14,24),((19,49),56))),(((15,43),30),35)),((((4,9),(18,47)),(11,39)),(5,29))),(48,57)),(((((12,33),27),(((13,31),59),50)),37),61)),((7,(23,36)),52))),(41,60)),((6,16),(17,62))),26),32),40),(20,46));
 113: 2 -4617.866699 -4878.106958 (0,(((((((((1,51),55),45),(8,(21,53))),((((((2,42),34),38),58),(22,54)),25)),((((3,28),((15,43),(30,35))),((((((4,(18,47)),9),(11,39)),(5,29)),(14,(((19,49),56),24))),(48,57))),((((12,(27,33)),(((13,31),59),50)),61),37))),(((7,(23,36)),52),(10,44))),26),(((6,16),(17,62)),(41,60))),((20,46),(32,40)));
 114: 2 -4722.408203 -4873.011833 (0,((((((((((((1,51),55),45),(8,(21,53))),((((((2,42),34),38),58),(22,54)),25)),(((((3,28),((((((4,(18,47)),9),(11,39)),(5,29)),(14,(24,(48,57)))),((19,49),56))),((15,43),(30,35))),(((12,(((((13,31),59),50),27),33)),61),37)),((7,(23,36)),52))),(10,44)),41),60),(((6,16),(17,62)),26)),32),40),(20,46));
 115: 2 -5033.322266 -4876.80081 (0,((((((((1,51),55),45),(8,(21,53))),(((((2,34),42),38),58),((22,54),25))),((((((3,28),(((14,24),((19,49),56)),(((15,43),30),35))),((((4,9),(18,47)),(11,39)),(5,29))),(48,57)),(((12,(((((13,31),59),50),33),27)),61),37)),((7,(23,36)),52))),(10,44)),26),((((((6,16),(17,62)),(41,60)),32),40),(20,46)));
 116: 1 -5078.224609 -4871.935402 (0,(((((((((1,51),55),45),(8,(21,53))),(((((2,34),42),38),58),((22,25),54))),((((((3,28),(14,(((19,49),56),24))),(((15,43),30),35)),(((((4,9),(18,47)),(11,39)),(5,29)),(48,57))),(((12,(((((13,31),59),50),33),27)),61),37)),((7,(23,36)),52))),(10,44)),26),(((6,16),(17,62)),(41,60))),((20,46),(32,40)));
 117: 3 -4725.623535 -4873.201006 (0,((((((((((((1,51),55),45),(8,(21,53))),(((((2,34),42),38),58),((22,54),25))),(((((((3,28),((14,24),(48,57))),((19,49),56)),(((15,43),30),35)),((((4,9),(18,47)),(11,39)),(5,29))),(((12,(((((13,31),59),50),27),33)),61),37)),((7,(23,36)),52))),(10,44)),26),((6,16),(17,62))),(41,60)),32),40),(20,46));
 118: 2 -4995.786621 -4875.445455 (0,(((((((((((1,51),55),45),(8,(21,53))),(((((2,34),42),38),58),((22,54),25))),((((((3,28),((((((4,9),(18,47)),(11,39)),(5,29)),(14,(24,(48,57)))),((19,49),56))),((15,43),(30,35))),52),((((12,(27,33)),(((13,31),59),50)),61),37)),((7,(23,36)),(10,44)))),26),((6,16),(17,62))),(41,60)),32),40),(20,46));
 119: 1 -4661.029785 -4875.028678 (0,((((((((((((1,51),55),45),(8,(21,53))),(((((2,34),42),38),58),((22,54),25))),((((((((3,28),((15,43),(30,35))),(24,(48,57))),14),((((4,(18,47)),9),(11,39)),(5,29))),((19,49),56)),(((12,((((13,31),50),59),(27,33))),61),37)),((7,(23,36)),52))),(10,44)),26),((6,16),(17,62))),(41,60)),32),40),(20,46));
 120: 2 -5046.255371 -4878.578995 (0,((((((((((((1,51),55),45),(8,(21,53))),(((((2,42),34),38),58),((22,25),54))),((((3,28),((((((4,9),(18,47)),(11,39)),(5,29)),(14,(24,(48,57)))),((19,49),56))),((((12,((((13,31),59),50),(27,33))),61),37),((15,43),(30,35)))),(((7,(23,36)),52),(10,44)))),41),60),((6,16),(17,62))),26),32),40),(20,46));
 121: 1 -4845.705566 -4875.502368 (0,((((((((((((1,51),55),45),(8,(21,53))),(((((2,34),42),38),58),((22,54),25))),((((((3,28),((((15,43),30),35),(48,57))),(((((4,9),(18,47)),(11,39)),(5,29)),((14,24),((19,49),56)))),(((12,((((13,31),59),50),(27,33))),61),37)),(7,(23,36))),52)),(10,44)),26),((6,16),(17,62))),(41,60)),32),40),(20,46));
 122: 4 -4874.889648 -4877.099766 (0,((((((((((((1,51),55),45),(8,(21,53))),(((((2,34),42),38),58),((22,54),25))),((((3,28),(((12,((((13,31),59),50),(27,33))),(37,61)),((((15,43),30),35),(48,57)))),(((((4,(9,(18,47))),(11,39)),(5,29)),((19,49),56)),(14,24))),((7,(23,36)),52))),(10,44)),26),((6,16),(17,62))),(41,60)),32),40),(20,46));
 123: 1 -5067.681641 -4879.422441 (0,((((((((1,51),55),45),(8,(21,53))),(((((2,34),42),38),58),((22,54),25))),(((((3,28),((14,24),((19,49),56))),(((15,43),30),35)),(((((4,9),(18,47)),(11,39)),(5,29)),(48,57))),((((12,((((13,31),59),50),27)),33),61),37))),(((7,(23,36)),52),(10,44))),26),((((((6,16),(17,62)),(41,60)),32),40),(20,46)));
 124: 1 -5163.45166 -4881.827424 (0,((((((((((1,51),55),45),(8,(21,53))),((((((2,34),42),38),58),((22,54),25)),(((12,((((13,31),59),50),(27,33))),61),37))),((7,(23,36)),(10,44))),(((((3,28),((14,24),((19,49),56))),((15,43),(30,35))),(48,57)),52)),((((4,9),(18,47)),(11,39)),(5,29))),26),(((6,16),(17,62)),(41,60))),((20,46),(32,40)));
 125: 4 -4476.564453 -4886.722501 (0,(((((((((1,51),55),45),(8,(21,53))),(((((2,34),42),38),58),((22,54),25))),(((((((3,28),(((4,9),(18,47)),(11,39))),((((15,43),30),35),(48,57))),((5,29),(14,24))),((19,49),56)),(((12,((((13,31),59),50),(27,33))),61),37)),((7,(23,36)),52))),(10,44)),26),(((6,16),(17,62)),(41,60))),((20,46),(32,40)));
 126: 1 -5143.375977 -4872.647529 (0,((((((((((((1,51),55),45),(8,(21,53))),(((((2,34),42),38),58),((22,54),25))),((((((3,28),((((15,43),30),35),(48,57))),(14,24)),(((((4,9),(18,47)),(11,39)),(5,29)),((19,49),56))),(((12,((((13,31),59),50),(27,33))),61),37)),((7,(23,36)),52))),(10,44)),26),((6,16),(17,62))),(41,60)),32),40),(20,46));
 127: 4 -4699.460938 -4891.314522 (0,(((((((((1,51),55),45),(8,(21,53))),(((((2,34),42),38),58),((22,25),54))),(((((3,28),(((15,43),(30,35)),(48,57))),(((((((4,9),(18,47)),(11,39)),(5,29)),(14,24)),(19,49)),56)),(((12,((((13,31),59),50),(27,33))),61),37)),((7,(23,36)),52))),(10,44)),26),(((6,16),(17,62)),(41,60))),((20,46),(32,40)));
 128: 1 -4603.039551 -4876.090354 (0,(((((((((((((1,51),55),45),(8,(21,53))),((((3,28),((((((4,(9,(18,47))),(11,39)),(5,29)),(24,(48,57))),14),((19,49),56))),((15,43),(30,35))),(((12,(((((13,31),59),50),33),27)),61),37))),(((((2,34),42),38),58),((22,54),25))),(((7,(23,36)),52),(10,44))),41),60),((6,16),(17,62))),26),32),40),(20,46));
 129: 1 -4782.698242 -4876.651644 (0,((((((((1,51),55),45),(8,(21,53))),(((((2,34),42),38),58),((22,54),25))),((((((3,28),(((14,24),((19,49),56)),(((15,43),30),35))),(48,57)),((((4,(18,47)),9),(11,39)),(5,29))),(((12,((((13,31),59),50),(27,33))),61),37)),((7,(23,36)),52))),(10,44)),26),((((((6,16),(17,62)),(41,60)),32),40),(20,46)));
 130: 1 -5054.237305 -4876.651644 (0,((((((((1,51),55),45),(8,(21,53))),(((((2,34),42),38),58),((22,54),25))),((((((3,28),(((14,24),((19,49),56)),(((15,43),30),35))),(48,57)),((((4,(18,47)),9),(11,39)),(5,29))),(((12,((((13,31),59),50),(27,33))),61),37)),((7,(23,36)),52))),(10,44)),26),((((((6,16),(17,62)),(41,60)),32),40),(20,46)));
 131: 1 -4905.793945 -4877.834946 (0,(((((((1,51),55),45),(8,(21,53))),(((((2,34),42),38),58),((22,54),25))),(((((((3,28),((14,24),((19,49),56))),(((15,43),30),35)),((((4,9),(18,47)),(11,39)),(5,29))),(48,57)),((((12,(27,33)),(((13,31),59),50)),61),37)),((7,(23,36)),52))),(10,44)),(((((((6,16),(17,62)),(41,60)),32),40),(20,46)),26));
 132: 2 -4845.9375 -4874.155342 (0,(((((((((1,51),55),45),(8,(21,53))),(((((2,34),42),38),58),((22,54),25))),((((((3,28),(((15,43),(30,35)),(48,57))),(14,24)),(((((4,9),(18,47)),(11,39)),(5,29)),((19,49),56))),(((12,((((13,31),59),50),(27,33))),61),37)),((7,(23,36)),52))),(10,44)),26),(((6,16),(17,62)),(41,60))),((20,46),(32,40)));
 133: 2 -4932.987793 -4878.619494 (0,((((((((1,51),55),45),(8,(21,53))),(((((2,34),42),38),58),((22,25),54))),((((((3,28),((15,43),(30,35))),((((4,(9,(18,47))),(11,39)),(5,29)),((14,(24,(48,57))),((19,49),56)))),((((12,(27,33)),(((13,31),59),50)),61),37)),52),((7,(23,36)),(10,44)))),26),(((6,16),(17,62)),(41,60))),((20,46),(32,40)));
 134: 1 -4486.359375 -4891.817001 (0,(((((((((((1,51),55),45),((((3,28),((((((4,9),(18,47)),(11,39)),(5,29)),((15,43),(30,35))),(48,57))),((14,24),((19,49),56))),((7,(23,36)),(10,44)))),(((((2,34),42),38),58),((22,54),25))),(((8,(21,53)),(((12,(((((13,31),59),50),27),33)),61),37)),52)),26),((6,16),(17,62))),(41,60)),32),40),(20,46));
 135: 1 -4973.338867 -4876.677238 (0,((((((((((((1,51),55),45),(8,(21,53))),((((2,34),42),(38,58)),((22,54),25))),(((((((3,28),((15,43),(30,35))),(14,(24,(48,57)))),((((4,(18,47)),9),(11,39)),(5,29))),((19,49),56)),(((12,((((13,31),50),59),(27,33))),61),37)),((7,(23,36)),52))),(10,44)),26),((6,16),(17,62))),(41,60)),32),40),(20,46));
 136: 2 -4698.959473 -4876.104577 (0,((((((((((((1,51),55),45),(8,(21,53))),(((((2,34),42),38),58),((22,54),25))),((7,(23,36)),(10,44))),(((((((3,28),((14,24),((19,49),56))),((((4,9),(18,47)),(11,39)),(5,29))),(((15,43),30),35)),(48,57)),((((12,(27,33)),(((13,31),59),50)),61),37)),52)),26),((6,16),(17,62))),(41,60)),32),40),(20,46));
 137: 1 -4718.982422 -4878.751698 (0,(((((((((1,51),55),45),(8,(21,53))),(((((3,28),((((((4,9),(18,47)),(11,39)),(5,29)),(14,24)),((19,49),56))),((15,43),(30,35))),(48,57)),((((12,(27,33)),(((13,31),59),50)),37),61))),(((((2,34),42),38),58),((22,54),25))),(((7,(23,36)),52),(10,44))),26),(((6,16),(17,62)),(41,60))),((20,(32,40)),46));
 138: 1 -4839.149414 -4871.718616 (0,((((((((((((((1,51),55),45),(8,(21,53))),(((((2,34),42),38),58),((22,25),54))),((7,(23,36)),52)),(((((3,28),((14,24),((19,49),56))),((15,43),(30,35))),(((((4,9),(18,47)),(11,39)),(5,29)),(48,57))),(((12,(((((13,31),50),59),33),27)),61),37))),(10,44)),26),((6,16),(17,62))),(41,60)),32),40),46),20);
 139: 2 -4744.494629 -4883.873714 (0,((((((((1,51),55),45),(8,(21,53))),(((((((3,28),((15,43),(30,35))),((19,49),56)),(14,24)),((((4,(18,47)),9),(11,39)),(5,29))),(48,57)),(((12,((((13,31),59),50),(27,33))),61),37))),((((((2,34),42),58),38),((22,54),25)),(((7,(23,36)),52),(10,44)))),26),(((6,16),(17,62)),(41,60))),((20,46),(32,40)));
 140: 1 -4451.094727 -4879.790467 (0,(((((((((1,51),55),45),(8,(21,53))),(((((2,34),42),38),58),((22,54),25))),((((((3,28),((((((4,(18,47)),9),(11,39)),(5,29)),((14,24),((19,49),56))),(((15,43),30),35))),(48,57)),(((12,((((13,31),59),50),(27,33))),61),37)),((7,(23,36)),52)),(10,44))),(41,60)),((6,16),(17,62))),32),(((20,46),40),26));
 141: 1 -5007.517578 -4876.279116 (0,((((((((((((1,51),55),45),(8,(21,53))),(((((2,34),42),38),58),((22,25),54))),((7,(23,36)),(10,44))),(((((3,28),(((((4,(9,(18,47))),(11,39)),(5,29)),(((15,43),30),35)),((14,24),((19,49),56)))),(48,57)),(((12,(((((13,31),59),50),27),33)),61),37)),52)),26),((6,16),(17,62))),(41,60)),32),40),(20,46));
 142: 1 -4973.496094 -4877.100692 (0,(((((((((1,51),55),45),(8,(21,53))),(((((2,34),42),38),58),((22,25),54))),((((((3,28),(((15,43),(30,35)),(48,57))),((((((4,9),(18,47)),(11,39)),(5,29)),(14,24)),((19,49),56))),(((12,(((((13,31),59),50),27),33)),61),37)),(7,(23,36))),52)),(10,44)),26),(((6,16),(17,62)),(41,60))),(20,((32,40),46)));
 143: 1 -5001.78418 -4874.537038 (0,((((((((((((1,51),55),45),(8,(21,53))),(((((2,34),42),38),58),((22,54),25))),(10,44)),((((((3,28),((14,24),((19,49),56))),(((15,43),30),35)),((((4,9),(18,47)),(11,39)),(5,29))),(48,57)),(((7,(23,36)),52),(((((12,33),27),(((13,31),59),50)),37),61)))),(41,60)),((6,16),(17,62))),26),32),40),(20,46));
 144: 2 -4990.416016 -4876.793436 (0,(((((((1,51),55),45),((((((2,34),42),38),58),((22,54),25)),(8,(21,53)))),((((((((3,28),((14,24),((19,49),56))),((((4,(18,47)),9),(11,39)),(5,29))),(((15,43),30),35)),(48,57)),(((12,(((((13,31),50),59),27),33)),61),37)),((7,(23,36)),52)),(10,44))),26),(((6,16),(17,62)),(41,60))),(20,((32,40),46)));
 145: 3 -5281.583496 -4872.549391 (0,((((((((((((1,51),55),45),(8,(21,53))),(((((2,34),42),38),58),((22,25),54))),((((((3,28),(((((4,9),(18,47)),(11,39)),(5,29)),((14,(24,(48,57))),((19,49),56)))),((15,43),(30,35))),((((12,(27,33)),(((13,31),59),50)),61),37)),((7,(23,36)),52)),(10,44))),41),60),((6,16),(17,62))),26),32),40),(20,46));
 146: 1 -4695.650391 -4878.519753 (0,((((((((1,51),55),45),(8,(21,53))),(((((2,34),42),38),58),((22,54),25))),(((((((3,28),((14,24),((19,49),56))),(((15,43),30),35)),((((4,9),(18,47)),(11,39)),(5,29))),(48,57)),(((((12,(27,33)),50),((13,31),59)),61),37)),((7,(23,36)),52))),(10,44)),26),((((((6,16),(17,62)),(41,60)),32),40),(20,46)));
 147: 1 -4742.458984 -4871.710627 (0,((((((((1,51),55),45),(8,(21,53))),(((((2,34),42),38),58),((22,54),25))),((((((((3,28),((14,24),((19,49),56))),((((4,(18,47)),9),(11,39)),(5,29))),(48,57)),(((15,43),30),35)),(((12,(((((13,31),50),59),27),33)),61),37)),((7,(23,36)),52)),(10,44))),26),(((6,16),(17,62)),(41,60))),(20,((32,40),46)));
 148: 1 -4701.352539 -4890.196915 (0,(((((((((((((1,51),55),45),(8,(21,53))),(((((2,34),42),38),58),((22,54),25))),((7,(23,36)),(10,44))),(((((3,28),((((((4,9),(18,47)),(11,39)),(5,29)),(14,(24,(48,57)))),((19,49),56))),((15,43),(30,35))),((12,((((((13,31),59),50),33),27),61)),37)),52)),41),60),((6,16),(17,62))),26),32),40),(20,46));
 149: 1 -4426.622559 -4873.781402 (0,((((((((((((1,51),55),45),(8,(21,53))),(((((2,34),42),38),58),((22,54),25))),(((((((3,28),((15,43),(30,35))),(14,(24,(48,57)))),((((4,(18,47)),9),(11,39)),(5,29))),((19,49),56)),((((12,(27,33)),(((13,31),59),50)),61),37)),((7,(23,36)),52))),(10,44)),26),((6,16),(17,62))),(41,60)),32),40),(20,46));
 150: 2 -5098.446289 -4873.598126 (0,(((((((((((((1,51),55),45),(8,(21,53))),((((2,34),42),38),(((22,54),25),58))),((7,(23,36)),(10,44))),(((((3,28),((((((4,9),(18,47)),(11,39)),(5,29)),(14,(24,(48,57)))),((19,49),56))),((15,43),(30,35))),(((12,((((13,31),59),50),(27,33))),61),37)),52)),41),60),((6,16),(17,62))),26),32),40),(20,46));
 151: 1 -4988.370117 -4876.992104 (0,(((((((((1,51),55),45),(8,(21,53))),(((((2,34),42),38),58),((22,54),25))),((7,(23,36)),(10,44))),(((((3,28),((((((4,9),(18,47)),(11,39)),(5,29)),(14,(24,(48,57)))),((19,49),56))),((15,43),(30,35))),((((12,(27,33)),(((13,31),50),59)),61),37)),52)),26),(((6,16),(17,62)),(41,60))),(20,((32,40),46)));
 152: 2 -4808.739258 -4876.826168 (0,(((((((((((((1,51),55),45),(8,(21,53))),(((((2,34),42),38),58),((22,25),54))),((7,(23,36)),(10,44))),(((((3,28),((((4,(9,(18,47))),(11,39)),(5,29)),((14,((19,49),56)),(24,(48,57))))),((15,43),(30,35))),(((12,((((13,31),59),50),(27,33))),61),37)),52)),41),60),((6,16),(17,62))),26),32),40),(20,46));
 153: 4 -4949.918945 -4884.295018 (0,(((((((((((1,51),55),45),(8,(21,53))),(((((2,34),42),38),58),(22,(25,54)))),((((((((3,28),((14,24),((19,49),56))),(((15,43),30),35)),((((4,9),(18,47)),(11,39)),(5,29))),(48,57)),(((12,(27,33)),((((13,31),59),50),61)),37)),((7,(23,36)),52)),(10,44))),(41,60)),((6,16),(17,62))),26),32),40),(20,46));
 154: 2 -5088.478516 -4878.06384 (0,(((((((((((1,51),55),45),(8,(21,53))),(((((2,34),42),38),58),((22,54),25))),(((7,(23,36)),(10,44)),(((12,((((13,31),59),50),(27,33))),37),61))),((((3,28),((14,24),((19,49),56))),(48,57)),((15,43),(30,35)))),52),((((4,9),(18,47)),(11,39)),(5,29))),(((6,16),(17,62)),(41,60))),26),((20,46),(32,40)));
 155: 1 -4631.912598 -4887.613538 (0,(((((((((((1,51),55),(8,(21,53))),(((((2,42),34),38),(((22,54),25),58)),45)),((((((3,28),(((((4,9),(18,47)),(11,39)),(5,29)),((14,24),((19,49),56)))),(((15,43),30),35)),(48,57)),((12,(37,61)),((((13,31),50),59),(27,33)))),((7,(23,36)),52))),(10,44)),26),((6,16),(17,62))),(41,60)),32),40),(20,46));
 156: 3 -4577.446289 -4875.019774 (0,((((((((1,51),55),45),(8,(21,53))),(((((2,34),42),38),58),((22,54),25))),((((3,28),((((((4,9),(18,47)),(11,39)),(5,29)),(14,(24,(48,57)))),((19,49),56))),((15,43),(30,35))),((((7,(23,36)),52),(10,44)),(((12,(((((13,31),59),50),33),27)),61),37)))),26),(((6,16),(17,62)),(41,60))),((20,46),(32,40)));
 157: 6 -5094.817383 -4871.934373 (0,(((((((((((1,51),55),45),(8,(21,53))),(((((2,34),42),38),58),((22,54),25))),((((((3,28),((14,(24,(48,57))),((19,49),56))),(((((4,9),(18,47)),(11,39)),(5,29)),(((15,43),30),35))),((((12,(27,33)),(((13,31),59),50)),61),37)),((7,(23,36)),52)),(10,44))),26),((6,16),(17,62))),(41,60)),32),40),(20,46));
 158: 4 -5178.444336 -4892.185325 (0,(((((((1,51),55),45),(((((((3,28),(((15,43),(30,35)),((19,49),56))),(14,24)),((((4,9),(18,47)),(11,39)),(5,29))),(48,57)),(((12,(((((13,31),50),59),33),27)),61),37)),(8,(21,53)))),((((((((2,34),42),38),58),25),(22,54)),(10,44)),((7,(23,36)),52))),26),(((6,16),(17,62)),(41,60))),((20,(32,40)),46));
 159: 3 -4689.339844 -4881.549221 (0,(((((((((((1,51),55),45),(((((2,34),42),38),58),((22,54),25))),(8,(21,53))),((((((3,28),((((((4,9),(18,47)),(11,39)),(5,29)),(14,(24,(48,57)))),((19,49),56))),((15,43),(30,35))),((((12,(27,33)),(((13,31),59),50)),61),37)),52),((7,(23,36)),(10,44)))),26),((6,16),(17,62))),(41,60)),32),40),(20,46));
 160: 4 -4953.020508 -4877.117398 (0,(((((((((((1,51),55),45),(((((2,34),42),38),58),((22,25),54))),(8,(21,53))),((((((((3,28),((14,24),((19,49),56))),(((15,43),30),35)),((((4,9),(18,47)),(11,39)),(5,29))),(48,57)),(((12,((((13,31),59),50),(27,33))),61),37)),((7,(23,36)),52)),(10,44))),(41,60)),((6,16),(17,62))),26),32),40),(20,46));
 161: 3 -4344.211914 -4872.20471 (0,((((((((((((1,51),55),45),(8,(21,53))),(((((2,34),42),38),58),((22,54),25))),(((((3,28),(((((((4,9),(18,47)),(11,39)),(5,29)),(14,24)),((19,49),56)),(((15,43),30),35))),(48,57)),((((12,(27,33)),(((13,31),59),50)),61),37)),((7,(23,36)),52))),(10,44)),26),((6,16),(17,62))),(41,60)),32),40),(20,46));
 162: 2 -5183.744141 -4873.625328 (0,(((((((((((1,51),55),45),(8,(21,53))),(((((2,34),42),38),58),((22,54),25))),((((((3,28),((14,(24,(48,57))),((19,49),56))),((((((4,9),(18,47)),(11,39)),(5,29)),((15,43),30)),35)),(((12,((((13,31),59),50),(27,33))),61),37)),((7,(23,36)),52)),(10,44))),26),((6,16),(17,62))),(41,60)),32),40),(20,46));
 163: 2 -4847.098633 -4879.776729 (0,(((((((((1,51),55),45),(8,(21,53))),(((((2,34),42),38),58),((22,54),25))),((((((3,28),(((((((4,9),(18,47)),(11,39)),(5,29)),((19,49),56)),(14,24)),(((15,43),30),35))),(48,57)),(((12,((((13,31),59),50),(27,33))),61),37)),((7,(23,36)),52)),(10,44))),(41,60)),((6,16),(17,62))),32),(((20,46),40),26));
 164: 1 -5151.121094 -4877.160667 (0,((((((((((((1,51),55),45),(8,(21,53))),(((((2,34),42),38),58),((22,54),25))),((7,(23,36)),(10,44))),(((((3,28),((((((4,(18,47)),9),(11,39)),(5,29)),(((15,43),30),35)),((14,24),((19,49),56)))),(48,57)),(((12,(((((13,31),50),59),27),33)),61),37)),52)),(41,60)),((6,16),(17,62))),32),40),(20,46)),26);
 165: 2 -4819.668457 -4873.782738 (0,((((((((((((1,51),55),45),(8,(21,53))),(((((2,34),42),38),58),((22,54),25))),(((((((3,28),((15,43),(30,35))),((14,24),(48,57))),((((4,9),(18,47)),(11,39)),(5,29))),((19,49),56)),((((12,(27,33)),(((13,31),59),50)),61),37)),((7,(23,36)),52))),(10,44)),26),((6,16),(17,62))),(41,60)),32),40),(20,46));
 166: 7 -4911.191406 -4871.631709 (0,(((((((((((1,51),55),45),(8,(21,53))),(((((2,34),42),38),58),((22,25),54))),((((((3,28),((((((4,9),(18,47)),(11,39)),(5,29)),((14,24),((19,49),56))),(((15,43),30),35))),(48,57)),(((12,(((((13,31),59),50),27),33)),61),37)),((7,(23,36)),52)),(10,44))),26),((6,16),(17,62))),(41,60)),32),40),(20,46));
 167: 3 -4814.549805 -4873.787581 (0,((((((((((((1,51),55),45),(8,(21,53))),(((((2,34),42),38),58),((22,54),25))),(((((((3,28),((15,43),(30,35))),((14,24),(48,57))),((((4,9),(18,47)),(11,39)),(5,29))),((19,49),56)),((((12,(27,33)),(((13,31),59),50)),61),37)),((7,(23,36)),52))),(10,44)),26),((6,16),(17,62))),(41,60)),32),40),(20,46));
 168: 1 -4605.823242 -4874.825533 (0,(((((((((((((1,51),55),45),(8,(21,53))),(((((2,34),42),38),58),(22,(25,54)))),(((((3,28),(((15,43),(30,35)),(48,57))),((((((4,9),(18,47)),(11,39)),(5,29)),(14,24)),((19,49),56))),(((12,((((13,31),59),50),(27,33))),61),37)),((7,(23,36)),52))),(10,44)),(17,62)),(6,16)),(41,60)),26),32),40),(20,46));
 169: 4 -4407.925293 -4878.032436 (0,(((((((((((((1,51),55),45),(8,(21,53))),(((((2,42),34),38),58),((22,54),25))),((((((3,28),((((((4,9),(18,47)),(11,39)),(5,29)),(14,(24,(48,57)))),((19,49),56))),((15,43),(30,35))),(((12,(((((13,31),59),50),27),33)),61),37)),((7,(23,36)),52)),(10,44))),41),60),(17,62)),(6,16)),26),32),40),(20,46));
 170: 1 -5032.323242 -4884.54167 (0,(((((((1,51),55),45),(((((2,34),42),38),58),((22,54),25))),((((((3,28),((15,43),(30,35))),((((((4,9),(18,47)),(11,39)),(5,29)),((19,49),56)),(14,(24,(48,57))))),((8,(21,53)),((((12,(27,33)),(((13,31),59),50)),61),37))),((7,(23,36)),52)),(10,44))),26),(((6,16),(17,62)),(41,60))),((20,(32,40)),46));
 171: 2 -5604.385742 -4872.456237 (0,(((((((((((1,51),55),45),(8,(21,53))),(((((2,34),42),38),58),((22,54),25))),((((((((3,28),((14,24),((19,49),56))),((15,43),(30,35))),((((4,9),(18,47)),(11,39)),(5,29))),(48,57)),(((12,((((13,31),59),50),(27,33))),61),37)),((7,(23,36)),52)),(10,44))),((6,16),(17,62))),(41,60)),26),32),40),(20,46));
 172: 4 -4993.703125 -4874.330607 (0,(((((((((((1,51),55),45),(8,(21,53))),(((((2,34),42),38),58),((22,54),25))),((((((3,28),(((((((4,9),(18,47)),(11,39)),(5,29)),(14,24)),((19,49),56)),((15,43),(30,35)))),(48,57)),(((12,((((13,31),59),50),(27,33))),61),37)),((7,(23,36)),52)),(10,44))),(41,60)),((6,16),(17,62))),26),32),40),(20,46));
 173: 1 -4958.944336 -4872.966981 (0,(((((((((((((1,51),55),45),(8,(21,53))),((((((2,34),42),38),58),25),(22,54))),((((((3,28),((14,24),((19,49),56))),((15,43),(30,35))),((((4,9),(18,47)),(11,39)),(5,29))),(48,57)),(((12,((((13,31),50),59),(27,33))),61),37))),(((7,(23,36)),52),(10,44))),26),((6,16),(17,62))),(41,60)),32),40),46),20);
 174: 9 -4663.393555 -4872.495253 (0,((((((((((((1,51),55),45),(8,(21,53))),(((((2,42),34),38),58),((22,54),25))),(((((3,28),((((((4,(18,47)),9),(11,39)),(5,29)),(14,(24,(48,57)))),((19,49),56))),((15,43),(30,35))),(((12,((((13,31),59),50),(27,33))),61),37)),((7,(23,36)),52))),(10,44)),41),60),(((6,16),(17,62)),26)),32),40),(20,46));
 175: 1 -4808.03125 -4885.399551 (0,((((((((1,51),55),45),((((3,28),(((((((4,9),(18,47)),(11,39)),(5,29)),(24,(48,57))),14),((19,49),56))),((15,43),(30,35))),((8,(21,53)),(((((12,33),27),((13,31),(50,59))),61),37)))),(((((2,34),42),38),58),((22,25),54))),(((7,(23,36)),52),(10,44))),26),(((6,16),(17,62)),(41,60))),((20,(32,40)),46));
 176: 2 -4906.76416 -4881.477328 (0,(((((((((1,51),55),45),((8,21),53)),((((3,28),((15,43),(30,35))),((((((((4,9),(18,47)),(11,39)),(5,29)),(48,57)),14),24),((19,49),56))),(((12,((((13,31),59),50),(27,33))),61),37))),((((2,(34,42)),38),58),((22,54),25))),(((7,(23,36)),52),(10,44))),26),(((6,16),(17,62)),(41,60))),((20,46),(32,40)));
 177: 1 -4747.848145 -4880.345699 (0,(((((((((((1,51),55),45),(8,(21,53))),((((2,42),34),38),(((22,54),25),58))),((((((3,28),((15,43),(30,35))),(48,57)),(((((4,(18,47)),9),(11,39)),(5,29)),((14,24),((19,49),56)))),(((12,((((13,31),50),59),(27,33))),61),37)),(((7,(23,36)),(10,44)),52))),((6,16),(17,62))),(41,60)),26),32),40),(20,46));
 178: 3 -5023.569824 -4874.382602 (0,(((((((((((((1,51),55),(8,(21,53))),45),(((((2,34),42),38),58),((22,54),25))),((((3,28),((((((4,(9,(18,47))),(11,39)),(5,29)),(24,(48,57))),14),((19,49),56))),((15,43),(30,35))),(((12,(((((13,31),59),50),33),27)),61),37))),(((7,(23,36)),52),(10,44))),41),60),((6,16),(17,62))),26),32),40),(20,46));
 179: 2 -4985.225098 -4876.91314 (0,((((((((((((1,51),55),45),(((((2,34),42),38),58),((22,54),25))),(8,(21,53))),((((((3,28),((14,(24,(48,57))),((19,49),56))),((((4,9),(18,47)),(11,39)),(5,29))),(((15,43),30),35)),(((12,(((((13,31),59),50),27),33)),61),37)),((7,(23,36)),52))),(10,44)),26),((6,16),(17,62))),(41,60)),32),40),(20,46));
 180: 1 -4504.05957 -4877.802296 (0,((((((((((((1,51),55),45),(8,(21,53))),(((((2,34),42),38),58),((22,54),25))),(10,44)),(((((3,28),((14,24),((19,49),56))),((15,43),(30,35))),(((((4,(18,47)),9),(11,39)),(5,29)),(48,57))),(((7,(23,36)),52),((((((12,27),33),(50,59)),(13,31)),61),37)))),((6,16),(17,62))),(41,60)),26),32),40),(20,46));
 181: 2 -4853.869629 -4884.540652 (0,((((((((((((1,51),55),45),(8,(21,53))),(((((2,34),42),38),58),((22,25),54))),((((((3,28),(14,(((19,49),56),24))),(((((4,9),(18,47)),(11,39)),(5,29)),(((15,43),30),35))),(48,57)),(((12,((((13,31),59),(27,50)),33)),61),37)),((7,(23,36)),52))),(10,44)),26),((6,16),(17,62))),(41,60)),32),40),(20,46));
 182: 1 -4301.569336 -4876.845619 (0,((((((((((((1,51),55),45),(8,(21,53))),(((((2,34),42),38),58),((22,54),25))),((7,(23,36)),(10,44))),(((((3,28),((((((4,(18,47)),9),(11,39)),(5,29)),(((15,43),30),35)),((14,24),((19,49),56)))),(48,57)),(((12,((((13,31),59),50),(27,33))),61),37)),52)),26),((6,16),(17,62))),(41,60)),32),40),(20,46));
 183: 2 -5135.402344 -4878.166848 (0,(((((((((((((1,51),55),45),(8,(21,53))),(((((2,34),42),38),58),((22,54),25))),((7,(23,36)),(10,44))),((((((3,28),((14,24),((19,49),56))),(48,57)),((((((4,9),(18,47)),(11,39)),(5,29)),35),((15,43),30))),(((12,((((13,31),59),50),(27,33))),61),37)),52)),(41,60)),((6,16),(17,62))),32),40),46),20),26);
 184: 3 -4559.045898 -4875.297957 (0,((((((((1,51),55),45),(8,(21,53))),(((((2,34),42),38),58),((22,54),25))),(((((((3,28),((14,24),((19,49),56))),(((15,43),30),35)),(48,57)),((((4,(18,47)),9),(11,39)),(5,29))),((12,((((13,31),59),50),(27,33))),(37,61))),((7,(23,36)),52))),(10,44)),26),((((((6,16),(17,62)),(41,60)),32),40),(20,46)));
 185: 2 -5072.439453 -4877.164235 (0,((((((((((((1,51),55),45),(8,(21,53))),(((((2,42),34),38),58),((22,54),25))),(((((3,28),((((((4,(18,47)),9),(11,39)),(5,29)),(14,(24,(48,57)))),((19,49),56))),((15,43),(30,35))),(((12,(((((13,31),59),50),27),33)),61),37)),((7,(23,36)),52))),(10,44)),41),60),(((6,(17,62)),16),26)),32),40),(20,46));
 186: 1 -4439.664062 -4872.121073 (0,(((((((((((1,51),55),45),(8,(21,53))),((((2,(34,42)),38),58),((22,54),25))),(((((((3,28),(14,(((19,49),56),24))),((15,43),(30,35))),((((4,9),(18,47)),(11,39)),(5,29))),(48,57)),(((12,((((13,31),50),59),(27,33))),61),37)),(((7,(23,36)),52),(10,44)))),26),((6,16),(17,62))),(41,60)),32),40),(20,46));
 187: 2 -4675.58252 -4873.283559 (0,(((((((((1,51),55),45),(8,(21,53))),(((((2,34),42),38),58),((22,25),54))),((((3,28),((((((4,9),(18,47)),(11,39)),(5,29)),(14,(24,(48,57)))),((19,49),56))),((15,43),(30,35))),(((7,(23,36)),52),(((12,((((13,31),59),50),(27,33))),61),37)))),(10,44)),26),(((6,16),(17,62)),(41,60))),((20,46),(32,40)));
 188: 1 -4882.866699 -4871.31074 (0,(((((((((((((1,51),55),45),(8,(21,53))),(((((2,34),42),38),58),((22,54),25))),((7,(23,36)),52)),(((((3,28),((14,(24,(48,57))),((19,49),56))),((((4,9),(18,47)),(11,39)),(5,29))),(((15,43),30),35)),(((12,(((((13,31),59),50),27),33)),61),37))),(10,44)),26),((6,16),(17,62))),(41,60)),32),40),(20,46));
 189: 1 -4772.996094 -4879.413979 (0,((((((((((((1,51),55),45),(8,(21,53))),(((((2,34),42),38),58),((22,54),25))),(((((3,28),((((12,((((13,31),59),50),(27,33))),61),37),((((15,43),30),35),(48,57)))),(14,24)),((((4,(9,(18,47))),(11,39)),(5,29)),((19,49),56))),((7,(23,36)),52))),(10,44)),26),((6,16),(17,62))),(41,60)),32),40),(20,46));
 190: 1 -4482.425293 -4880.740504 (0,((((((((1,51),55),45),(8,(21,53))),(((((2,34),42),38),58),((22,54),25))),((((((((3,28),((19,49),56)),(14,24)),(((15,43),30),35)),((((4,9),(18,47)),(11,39)),(5,29))),(48,57)),((((12,(27,33)),(((13,31),59),50)),61),37)),((7,(23,36)),52))),(10,44)),26),((((((6,16),(17,62)),(41,60)),32),40),(20,46)));
 191: 2 -5104.958008 -4873.782738 (0,((((((((((((1,51),55),45),(8,(21,53))),(((((2,34),42),38),58),((22,54),25))),(((((((3,28),((15,43),(30,35))),((14,24),(48,57))),((((4,9),(18,47)),(11,39)),(5,29))),((19,49),56)),((((12,(27,33)),(((13,31),59),50)),61),37)),((7,(23,36)),52))),(10,44)),26),((6,16),(17,62))),(41,60)),32),40),(20,46));
 192: 1 -4552.792969 -4894.01614 (0,(((((((((((1,51),55),45),(8,(21,53))),(((((2,34),42),38),58),((22,54),25))),((((((3,28),(((15,43),(30,35)),(48,57))),(((((((4,9),(18,47)),(11,39)),(5,29)),(14,24)),(19,49)),56)),(((12,((((13,31),59),50),(27,33))),61),37)),52),((7,(23,36)),(10,44)))),26),((6,16),(17,62))),(41,60)),32),40),(20,46));
 193: 3 -4681.902344 -4879.498405 (0,(((((((1,51),55),45),(8,(21,53))),((((((2,34),42),38),58),((22,25),54)),((((((3,28),(((((4,9),(18,47)),(11,39)),(5,29)),((14,(24,(48,57))),((19,49),56)))),((15,43),(30,35))),(((12,((((13,31),59),50),(27,33))),61),37)),52),((7,(23,36)),(10,44))))),26),(((6,16),(17,62)),(41,60))),((20,46),(32,40)));
 194: 2 -4026.237305 -4887.351577 (0,((((((((1,51),55),45),((((((2,34),42),38),58),((22,25),54)),(8,(21,53)))),((7,(23,36)),(10,44))),((((((3,28),((14,(((19,49),56),24)),(((15,43),30),35))),((((4,(18,47)),9),(11,39)),(5,29))),(48,57)),(((12,((((13,31),59),50),(27,33))),61),37)),52)),26),(((6,16),(17,62)),(41,60))),((20,46),(32,40)));
 195: 2 -4824.538574 -4872.251438 (0,((((((((((((1,51),55),45),(8,(21,53))),(((((2,34),42),38),58),((22,54),25))),(((((3,28),(((((((4,9),(18,47)),(11,39)),(5,29)),(14,24)),((19,49),56)),(((15,43),30),35))),(48,57)),((((12,(27,33)),(((13,31),59),50)),61),37)),((7,(23,36)),52))),(10,44)),26),((6,16),(17,62))),(41,60)),32),40),(20,46));
 196: 1 -4307.878418 -4874.595855 (0,(((((((((1,51),55),45),(8,(21,53))),(((((2,34),42),38),58),((22,54),25))),(((((3,28),(((15,43),(30,35)),(48,57))),((((((4,9),(18,47)),(11,39)),(5,29)),((19,49),56)),(14,24))),((((12,(27,33)),(((13,31),59),50)),61),37)),((7,(23,36)),52))),(10,44)),26),(((6,16),(17,62)),(41,60))),((20,46),(32,40)));
 197: 4 -4475.165039 -4876.671291 (0,((((((((((((1,51),55),45),(8,(21,53))),((((((2,42),34),38),58),25),(22,54))),((7,(23,36)),(10,44))),(((((((3,28),((14,24),((19,49),56))),((15,43),(30,35))),((((4,(18,47)),9),(11,39)),(5,29))),(48,57)),((((12,(27,33)),(((13,31),59),50)),61),37)),52)),26),((6,16),(17,62))),(41,60)),32),40),(20,46));
 198: 1 -4755.905273 -4882.841266 (0,(((((((((((((1,51),55),45),(8,(21,53))),(((((2,42),34),38),58),((22,54),25))),((7,(23,36)),(10,44))),((((((3,28),((14,(((19,49),56),24)),(((15,43),30),35))),((((4,(18,47)),9),(11,39)),(5,29))),(48,57)),52),((((12,(27,33)),(((13,31),50),59)),61),37))),26),((6,16),(17,62))),(41,60)),32),40),46),20);
 199: 2 -5201.026855 -4881.176196 (0,((((((((1,51),55),45),(8,(21,53))),(((((((3,28),((15,43),(30,35))),((19,49),56)),(14,24)),((((4,(18,47)),9),(11,39)),(5,29))),(48,57)),((((12,(27,33)),(((13,31),59),50)),61),37))),((((((2,34),42),38),58),((22,54),25)),(((7,(23,36)),52),(10,44)))),26),(((6,16),(17,62)),(41,60))),((20,46),(32,40)));
 200: 2 -4973.283691 -4879.422441 (0,((((((((1,51),55),45),(8,(21,53))),(((((2,34),42),38),58),((22,54),25))),(((((3,28),((14,24),((19,49),56))),(((15,43),30),35)),(((((4,9),(18,47)),(11,39)),(5,29)),(48,57))),((((12,((((13,31),59),50),27)),33),61),37))),(((7,(23,36)),52),(10,44))),26),((((((6,16),(17,62)),(41,60)),32),40),(20,46)));
 201: 1 -5132.568359 -4876.090354 (0,(((((((((((((1,51),55),45),(8,(21,53))),((((3,28),((((((4,(9,(18,47))),(11,39)),(5,29)),(24,(48,57))),14),((19,49),56))),((15,43),(30,35))),(((12,(((((13,31),59),50),33),27)),61),37))),(((((2,34),42),38),58),((22,54),25))),(((7,(23,36)),52),(10,44))),41),60),((6,16),(17,62))),26),32),40),(20,46));
 202: 2 -5040.816406 -4877.204277 (0,((((((((1,51),55),45),(8,(21,53))),(((((2,42),34),38),58),((22,25),54))),(((((((3,28),((14,24),((19,49),56))),((15,43),(30,35))),((((4,(9,(18,47))),(11,39)),(5,29)),(48,57))),(((((12,33),27),(((13,31),59),50)),61),37)),((7,(23,36)),52)),(10,44))),(41,60)),(((6,16),(17,62)),26)),((20,46),(32,40)));
 203: 2 -4331.052246 -4871.934373 (0,(((((((((((1,51),55),45),(8,(21,53))),(((((2,34),42),38),58),((22,54),25))),((((((3,28),((14,(24,(48,57))),((19,49),56))),(((((4,9),(18,47)),(11,39)),(5,29)),(((15,43),30),35))),((((12,(27,33)),(((13,31),59),50)),61),37)),((7,(23,36)),52)),(10,44))),26),((6,16),(17,62))),(41,60)),32),40),(20,46));
 204: 1 -4724.724121 -4884.646801 (0,(((((((1,51),55),45),(8,(21,53))),(((((2,34),42),38),58),((22,25),54))),((((((3,28),((((((4,(18,47)),9),(11,39)),(5,29)),((19,49),56)),(14,(24,(48,57))))),((15,43),(30,35))),(((12,(((((13,31),59),50),33),27)),61),37)),52),((7,(23,36)),(10,44)))),(((20,46),(32,40)),26)),(((6,16),(17,62)),(41,60)));
 205: 1 -5190.943359 -4885.02828 (0,((((((((1,51),55),45),(8,(21,53))),(((((2,34),42),38),58),((22,25),54))),(((((3,28),(((((((4,(18,47)),9),(11,39)),(5,29)),((19,49),56)),(14,(24,(48,57)))),((15,43),(30,35)))),(((12,(((((13,31),59),50),33),27)),61),37)),52),((7,(23,36)),(10,44)))),26),((20,46),(32,40))),(((6,16),(17,62)),(41,60)));
 206: 1 -4521.918945 -4888.72266 (0,(((((((((((((1,51),55),45),(8,(21,53))),(((((2,34),42),38),58),((22,54),25))),((7,(23,36)),(10,44))),(((((3,28),((((((4,9),(18,47)),(11,39)),(5,29)),(14,(24,(48,57)))),((19,49),56))),((15,43),(30,35))),(((12,((((13,31),59),(33,50)),27)),61),37)),52)),41),60),((6,16),(17,62))),26),32),40),(20,46));
 207: 1 -4495.78418 -4888.399679 (0,(((((((((((1,51),(45,55)),(8,(21,53))),(((((2,34),42),38),58),((22,25),54))),((((((3,28),((((15,43),30),35),((19,49),56))),((((4,(9,(18,47))),(11,39)),(5,29)),(14,24))),(48,57)),(((12,((((13,31),59),50),(27,33))),61),37)),((7,(23,36)),52))),(10,44)),26),((6,16),(17,62))),(41,60)),32),40),(20,46));
 208: 5 -4474.385742 -4871.246997 (0,((((((((((((1,51),55),45),(8,(21,53))),(((((2,34),42),38),58),((22,54),25))),(((((((3,28),((14,24),((19,49),56))),((15,43),(30,35))),((((4,9),(18,47)),(11,39)),(5,29))),(48,57)),((((12,(27,33)),(((13,31),59),50)),61),37)),((7,(23,36)),52))),(10,44)),26),((6,16),(17,62))),(41,60)),32),40),(20,46));
 209: 3 -4862.178711 -4871.649624 (0,((((((((1,51),55),45),(8,(21,53))),(((((2,34),42),38),58),((22,25),54))),((((((3,28),((14,24),((19,49),56))),(((15,43),30),35)),(((((4,9),(18,47)),(11,39)),(5,29)),(48,57))),(((12,(((((13,31),59),50),33),27)),61),37)),(((7,(23,36)),52),(10,44)))),(((6,16),(17,62)),(41,60))),26),((20,46),(32,40)));
 210: 2 -4779.03418 -4873.44584 (0,(((((((((1,51),55),45),(8,(21,53))),(((((2,34),42),38),58),((22,54),25))),((7,(23,36)),52)),(((((((3,28),((14,24),((19,49),56))),((15,43),(30,35))),((((4,9),(18,47)),(11,39)),(5,29))),(48,57)),((((12,(27,33)),(((13,31),59),50)),61),37)),(10,44))),26),(((6,16),(17,62)),(41,60))),((20,46),(32,40)));
 211: 2 -4603.104004 -4872.095456 (0,(((((((((((1,51),55),45),(8,(21,53))),(((((2,34),42),38),58),(22,(25,54)))),(((((((3,28),((14,24),((19,49),56))),(((15,43),30),35)),((((4,9),(18,47)),(11,39)),(5,29))),(48,57)),((((12,(27,33)),(((13,31),59),50)),61),37)),(((7,(23,36)),52),(10,44)))),(41,60)),((6,16),(17,62))),26),32),40),(20,46));
 212: 1 -4868.175293 -4878.933004 (0,(((((((((((1,51),55),45),(8,(21,53))),(((((2,34),42),38),58),((22,54),25))),((((((3,28),(((((4,9),(18,47)),(11,39)),(5,29)),((14,((19,49),56)),(24,(48,57))))),((15,43),(30,35))),((((12,(27,33)),(((13,31),59),50)),61),37)),52),((7,(23,36)),(10,44)))),26),((6,16),(17,62))),(41,60)),32),40),(20,46));
 213: 1 -4776.51709 -4882.589182 (0,(((((((((1,51),55),((8,(21,53)),45)),(((3,28),(((((((4,9),(18,47)),(11,39)),(5,29)),(14,(24,(48,57)))),((19,49),56)),((15,43),(30,35)))),(((12,((((13,31),50),59),(27,33))),61),37))),(((((2,34),42),38),58),((22,25),54))),(10,44)),((7,(23,36)),52)),26),(((6,16),(17,62)),(41,60))),((20,46),(32,40)));
 214: 1 -4499.641602 -4874.871207 (0,(((((((((((((1,51),55),45),(8,(21,53))),(((((2,42),34),38),58),((22,54),25))),((7,(23,36)),52)),((((((3,28),((14,24),((19,49),56))),((((4,9),(18,47)),(11,39)),(5,29))),(48,57)),((15,43),(30,35))),(((12,(((((13,31),59),50),33),27)),61),37))),(10,44)),(41,60)),((6,16),(17,62))),26),32),40),(20,46));
 215: 1 -5036.867188 -4879.604441 (0,(((((((((((1,51),55),45),(8,(21,53))),(((((2,34),42),38),58),((22,54),25))),(((((3,28),((14,24),(((15,43),(30,35)),(48,57)))),((19,49),56)),((((4,9),(18,47)),(11,39)),(5,29))),(((7,(23,36)),52),(((12,((((13,31),50),59),(27,33))),61),37)))),(10,44)),26),(((6,16),(17,62)),(41,60))),32),40),(20,46));
 216: 4 -4630.101562 -4877.118557 (0,(((((((((1,51),55),45),(8,(21,53))),(((((2,34),42),38),58),((22,54),25))),((7,(23,36)),(10,44))),(((((3,28),((((((4,9),(18,47)),(11,39)),(5,29)),((14,24),(48,57))),((19,49),56))),((15,43),(30,35))),(((12,((((13,31),50),59),(27,33))),61),37)),52)),26),(((6,16),(17,62)),(41,60))),(20,((32,40),46)));
 217: 4 -4506.164551 -4874.246006 (0,(((((((((((1,51),55),45),(8,(21,53))),(((((2,34),42),38),58),((22,25),54))),((((((3,28),(((((((4,9),(18,47)),(11,39)),(5,29)),(14,24)),((19,49),56)),((15,43),(30,35)))),(48,57)),(((12,((((13,31),59),50),(27,33))),61),37)),((7,(23,36)),52)),(10,44))),(41,60)),((6,16),(17,62))),26),32),40),(20,46));
 218: 1 -4993.725586 -4878.211931 (0,(((((((((((((1,51),55),45),(8,(21,53))),(((((2,34),42),38),58),((22,54),25))),((7,(23,36)),(10,44))),((((((3,28),((14,24),((19,49),56))),(48,57)),(((12,((((13,31),59),50),(27,33))),61),37)),(((((4,9),(18,47)),(11,39)),(5,29)),(((15,43),30),35))),52)),(41,60)),((6,16),(17,62))),32),40),46),20),26);
 219: 2 -5158.121582 -4880.238681 (0,((((((((1,51),55),45),(8,(21,53))),(((((((3,28),((15,43),(30,35))),((19,49),56)),(14,24)),((((4,(18,47)),9),(11,39)),(5,29))),(48,57)),(((12,((((13,31),59),50),(27,33))),61),37))),(((((((2,34),42),38),58),25),(22,54)),(((7,(23,36)),52),(10,44)))),26),(((6,16),(17,62)),(41,60))),((20,46),(32,40)));
 220: 2 -5044.228027 -4878.372031 (0,(((((((((1,51),55),45),(8,(21,53))),((((3,28),(((((((4,9),(18,47)),(11,39)),(5,29)),(14,24)),((19,49),56)),((15,43),(30,35)))),(48,57)),(((12,((((13,31),59),50),(27,33))),37),61))),(((((2,34),42),38),58),((22,54),25))),(((7,(23,36)),52),(10,44))),26),(((6,16),(17,62)),(41,60))),((20,(32,40)),46));
 221: 1 -4660.938477 -4874.826551 (0,((((((((((((1,51),55),45),(8,(21,53))),(((((2,34),42),38),58),((22,54),25))),(((((3,28),(((((((4,9),(18,47)),(11,39)),(5,29)),((19,49),56)),14),(24,(48,57)))),((15,43),(30,35))),(((12,((((13,31),59),50),(27,33))),61),37)),((7,(23,36)),52))),(10,44)),(41,60)),((6,16),(17,62))),26),32),40),(20,46));
 222: 1 -4606.511719 -4877.18236 (0,((((((((1,51),55),45),(8,(21,53))),(((((2,34),42),38),58),((22,54),25))),((((3,28),(((14,24),((19,49),56)),(((15,43),30),35))),(((((4,9),(18,47)),(11,39)),(5,29)),(48,57))),(((12,((((13,31),59),50),(27,33))),61),37))),(((7,(23,36)),52),(10,44))),26),((((((6,16),(17,62)),(41,60)),32),40),(20,46)));
 223: 1 -5017.175781 -4873.585673 (0,(((((((((((1,51),55),45),(8,(21,53))),(((((2,34),42),38),58),((22,54),25))),(((((((3,28),((14,24),((19,49),56))),((15,43),(30,35))),(((((4,9),(18,47)),(11,39)),(5,29)),(48,57))),((((12,(27,33)),(((13,31),59),50)),61),37)),((7,(23,36)),52)),(10,44))),(41,60)),((6,16),(17,62))),26),32),40),(20,46));
 224: 1 -5139.736328 -4879.974959 (0,(((((((((1,51),55),45),(8,(21,53))),((((((2,42),34),38),58),(22,54)),25)),((((3,28),((((((4,(18,47)),9),(11,39)),(5,29)),(14,(((19,49),56),24))),(48,57))),((15,43),(30,35))),((((12,(27,33)),(((13,31),59),50)),61),37))),(((7,(23,36)),(10,44)),52)),26),(((6,16),(17,62)),(41,60))),((20,46),(32,40)));
 225: 4 -4843.040039 -4871.468531 (0,((((((((((((1,51),55),45),(8,(21,53))),(((((2,34),42),38),58),((22,25),54))),(((((3,28),(((((((4,9),(18,47)),(11,39)),(5,29)),((19,49),56)),(14,24)),(((15,43),30),35))),(48,57)),(((12,((((13,31),59),50),(27,33))),61),37)),((7,(23,36)),52))),(10,44)),26),((6,16),(17,62))),(41,60)),32),40),(20,46));
 226: 1 -5082.616211 -4876.21821 (0,(((((((((((((1,51),55),45),(8,(21,53))),(((((2,42),34),38),58),((22,54),25))),(10,44)),(((((3,28),((((((4,9),(18,47)),(11,39)),(5,29)),((19,49),56)),(14,24))),(((15,43),30),35)),(48,57)),(((7,(23,36)),52),(((12,(((((13,31),50),59),33),27)),61),37)))),26),((6,16),(17,62))),(41,60)),32),40),46),20);
 227: 1 -5124.572266 -4876.2086 (0,((((((((1,51),55),45),(8,(21,53))),(((((2,34),42),38),58),((22,54),25))),(((((3,28),((14,24),((19,49),56))),(((((4,9),(18,47)),(11,39)),(5,29)),(48,57))),(((15,43),30),35)),(((12,((((13,31),59),50),(27,33))),61),37))),(((7,(23,36)),52),(10,44))),26),((((((6,16),(17,62)),(41,60)),32),40),(20,46)));
 228: 1 -4923.899414 -4874.068853 (0,(((((((((((1,51),55),(8,(21,53))),45),(((((2,34),42),38),58),((22,54),25))),((((((3,28),((((((4,(9,(18,47))),(11,39)),(5,29)),(14,24)),((19,49),56)),(((15,43),30),35))),(48,57)),((12,(((((13,31),59),50),27),33)),(37,61))),((7,(23,36)),52)),(10,44))),26),((6,16),(17,62))),(41,60)),32),40),(20,46));
 229: 1 -5120.52832 -4876.18377 (0,(((((((((1,51),55),45),(8,(21,53))),(((((2,34),42),38),58),((22,54),25))),((7,(23,36)),52)),(((((((3,28),((14,((19,49),56)),24)),((15,43),(30,35))),((((4,(18,47)),9),(11,39)),(5,29))),(48,57)),(((12,((((13,31),50),59),(27,33))),61),37)),(10,44))),26),(((6,16),(17,62)),(41,60))),((20,(32,40)),46));
 230: 2 -4592.624023 -4876.918774 (0,(((((((((1,51),55),45),(8,(21,53))),(((((2,34),42),38),58),((22,54),25))),((7,(23,36)),(10,44))),(((((3,28),((((((4,9),(18,47)),(11,39)),(5,29)),(14,(24,(48,57)))),((19,49),56))),((15,43),(30,35))),((((12,(27,33)),(((13,31),59),50)),61),37)),52)),26),(((6,16),(17,62)),(41,60))),((20,46),(32,40)));
 231: 1 -5606.095703 -4873.42017 (0,(((((((((((((1,51),55),45),(8,(21,53))),(((((2,42),34),38),58),((22,54),25))),((7,(23,36)),52)),((((3,28),((((((4,(18,47)),9),(11,39)),(5,29)),(14,(24,(48,57)))),((19,49),56))),((15,43),(30,35))),(((12,(((((13,31),59),50),27),33)),61),37))),(10,44)),41),60),(((6,16),(17,62)),26)),32),40),(20,46));
 232: 1 -4930.661621 -4876.914591 (0,(((((((((1,51),55),45),(8,(21,53))),(((((2,34),42),38),58),((22,54),25))),((((3,28),(((15,43),(30,35)),(48,57))),(((((4,9),(18,47)),(11,39)),(5,29)),((14,24),((19,49),56)))),(((7,(23,36)),52),(((12,(27,33)),(((13,31),50),59)),(37,61))))),(10,44)),26),(((6,16),(17,62)),(41,60))),((20,46),(32,40)));
 233: 1 -4535.222656 -4871.934373 (0,(((((((((((1,51),55),45),(8,(21,53))),(((((2,34),42),38),58),((22,54),25))),((((((3,28),((14,(24,(48,57))),((19,49),56))),(((((4,9),(18,47)),(11,39)),(5,29)),(((15,43),30),35))),((((12,(27,33)),(((13,31),59),50)),61),37)),((7,(23,36)),52)),(10,44))),26),((6,16),(17,62))),(41,60)),32),40),(20,46));
 234: 1 -4697.536133 -4872.852538 (0,(((((((((((1,51),55),45),(8,(21,53))),(((((2,34),42),38),58),((22,25),54))),((((((((3,28),((14,24),((19,49),56))),(((15,43),30),35)),((((4,9),(18,47)),(11,39)),(5,29))),(48,57)),((((12,(27,33)),(((13,31),50),59)),37),61)),((7,(23,36)),52)),(10,44))),(41,60)),((6,16),(17,62))),26),32),40),(20,46));
 235: 1 -5294.34375 -4873.470443 (0,(((((((((((1,51),55),45),(8,(21,53))),(((((2,34),42),38),58),((22,54),25))),((((((3,28),((14,((19,49),56)),(24,(48,57)))),(((((4,9),(18,47)),(11,39)),(5,29)),(((15,43),30),35))),(((12,((((13,31),59),50),(27,33))),61),37)),((7,(23,36)),52)),(10,44))),26),((6,16),(17,62))),(41,60)),32),40),(20,46));
 236: 2 -4797.84668 -4874.868621 (0,((((((((((((1,51),55),45),(8,(21,53))),(((((2,42),34),58),38),((22,54),25))),(10,44)),(((((((3,28),((14,24),((19,49),56))),(((15,43),30),35)),(((4,(9,(18,47))),(11,39)),(5,29))),(48,57)),(((12,((((13,31),(50,59)),33),27)),61),37)),((7,(23,36)),52))),(41,60)),((6,16),(17,62))),26),32),40),(20,46));
 237: 1 -4694.381836 -4887.798075 (0,(((((((1,51),55),45),(((((2,34),42),38),58),((22,54),25))),(((((((3,28),(14,(24,(48,57)))),(((((4,9),(18,47)),(11,39)),(5,29)),((19,49),56))),((15,43),(30,35))),((8,(21,53)),((((12,(27,33)),(((13,31),59),50)),61),37))),((7,(23,36)),52)),(10,44))),26),(((6,16),(17,62)),(41,60))),((20,(32,40)),46));
 238: 1 -4451.081543 -4878.259255 (0,((((((((((((1,51),55),45),(8,(21,53))),(((((2,34),42),38),58),((22,54),25))),((7,(23,36)),(10,44))),((((((3,28),(((15,43),(30,35)),(48,57))),(((((4,9),(18,47)),(11,39)),(5,29)),(14,24))),((19,49),56)),(((12,((((13,31),59),50),(27,33))),61),37)),52)),26),((6,16),(17,62))),(41,60)),32),40),(20,46));
 239: 2 -5050.208008 -4875.49565 (0,((((((((1,51),55),45),(8,(21,53))),((((((2,34),42),38),58),25),(22,54))),(((((3,28),((14,24),((19,49),56))),(((15,43),30),35)),(((((4,9),(18,47)),(11,39)),(5,29)),(48,57))),(((12,((((13,31),59),50),(27,33))),61),37))),(((7,(23,36)),52),(10,44))),26),((((((6,16),(17,62)),(41,60)),32),40),(20,46)));
 240: 1 -4769.987793 -4878.131969 (0,(((((((1,51),55),45),(8,(21,53))),(((((2,34),42),38),58),((22,25),54))),((((((3,28),((14,24),((19,49),56))),(((15,43),30),35)),(48,57)),((((4,(18,47)),9),(11,39)),(5,29))),(((12,(((((13,31),50),59),27),33)),61),37))),(((7,(23,36)),52),(10,44))),(((((((6,16),(17,62)),(41,60)),32),40),(20,46)),26));
 241: 5 -4802.024414 -4876.222054 (0,((((((((((((1,51),55),45),(8,(21,53))),(((((2,34),42),38),58),((22,54),25))),(((((3,28),((((15,43),30),35),(48,57))),(((12,((((13,31),59),50),(27,33))),61),37)),((((((4,9),(18,47)),(11,39)),(5,29)),((19,49),56)),(14,24))),((7,(23,36)),52))),(10,44)),26),((6,16),(17,62))),(41,60)),32),40),(20,46));
 242: 1 -4312.553711 -4882.205927 (0,((((((((((((1,51),55),45),(8,(21,53))),(((((2,34),42),38),58),((22,54),25))),((((((3,28),(((14,24),((19,49),56)),((15,43),(30,35)))),(48,57)),((((4,9),(18,47)),(11,39)),(5,29))),(((((12,(27,33)),(13,31)),(50,59)),61),37)),((7,(23,36)),52))),(10,44)),((6,16),(17,62))),(41,60)),26),32),40),(20,46));
 243: 1 -4543.115234 -4875.390708 (0,(((((((((((1,51),55),45),(8,(21,53))),(((((2,34),42),38),58),((22,54),25))),((((((((3,28),((19,49),56)),((14,24),(48,57))),((((4,9),(18,47)),(11,39)),(5,29))),(((15,43),30),35)),((((12,(27,33)),(((13,31),59),50)),61),37)),((7,(23,36)),52)),(10,44))),26),((6,16),(17,62))),(41,60)),32),40),(20,46));
 244: 2 -5343.674805 -4876.667487 (0,((((((((((((1,51),55),45),(8,(21,53))),(((((2,34),42),58),38),((22,54),25))),(((((((3,28),((15,43),(30,35))),(14,(24,(48,57)))),((((4,(18,47)),9),(11,39)),(5,29))),((19,49),56)),(((12,((((13,31),50),59),(27,33))),61),37)),((7,(23,36)),52))),(10,44)),26),((6,16),(17,62))),(41,60)),32),40),(20,46));
 245: 3 -4668.620117 -4877.978179 (0,(((((((((((1,51),55),45),(8,(21,53))),(((((2,34),42),38),58),((22,54),25))),(((12,((((13,31),59),50),(27,33))),37),61)),((7,(23,36)),(10,44))),(((((3,28),((14,24),((19,49),56))),(48,57)),((15,43),(30,35))),52)),((((4,9),(18,47)),(11,39)),(5,29))),(((6,16),(17,62)),(41,60))),26),((20,46),(32,40)));
 246: 1 -4875.125 -4871.83891 (0,((((((((((((1,51),55),45),(8,(21,53))),(((((2,34),42),38),58),((22,54),25))),((((((3,28),(((14,24),((19,49),56)),(((15,43),30),35))),((((4,9),(18,47)),(11,39)),(5,29))),(48,57)),(((12,(((((13,31),59),50),33),27)),61),37)),((7,(23,36)),52))),(10,44)),26),((6,16),(17,62))),(41,60)),32),40),(20,46));
 247: 2 -4600.793945 -4874.824109 (0,(((((((((((((1,51),55),45),(8,(21,53))),(((((2,34),42),38),58),(22,(25,54)))),(((((3,28),(((15,43),(30,35)),(48,57))),((((((4,9),(18,47)),(11,39)),(5,29)),(14,24)),((19,49),56))),(((12,((((13,31),59),50),(27,33))),61),37)),((7,(23,36)),52))),(10,44)),(6,16)),(17,62)),(41,60)),26),32),40),(20,46));
 248: 3 -4645.393555 -4884.06771 (0,((((((((1,51),55),45),(((((2,34),42),38),58),((22,54),25))),(((((3,28),(((((4,9),(18,47)),(11,39)),(5,29)),((14,(24,(48,57))),(19,(49,56))))),((15,43),(30,35))),((8,(21,53)),((((12,(27,33)),(((13,31),59),50)),61),37))),((7,(23,36)),52))),(10,44)),26),(((6,16),(17,62)),(41,60))),((20,46),(32,40)));
 249: 11 -4960.662109 -4871.430147 (0,((((((((((((1,51),55),45),(8,(21,53))),(((((2,34),42),38),58),((22,54),25))),((((((3,28),((14,24),((19,49),56))),(((15,43),30),35)),((((4,9),(18,47)),(11,39)),(5,29))),(48,57)),(((7,(23,36)),52),(((12,(((((13,31),59),50),33),27)),61),37)))),(10,44)),26),((6,16),(17,62))),(41,60)),32),40),(20,46));
 250: 1 -4770.638672 -4878.015481 (0,(((((((((1,51),55),45),(8,(21,53))),(((((2,34),42),38),58),((22,25),54))),((((((3,28),(((((4,9),(18,47)),(11,39)),(5,29)),((19,49),56))),(14,24)),((15,43),(30,35))),(48,57)),(((12,(((((13,31),59),50),27),33)),61),37))),(((7,(23,36)),52),(10,44))),26),(((6,16),(17,62)),(41,60))),((20,46),(32,40)));
 251: 2 -4768.652344 -4876.871351 (0,(((((((((1,51),55),45),(8,(21,53))),(((((2,42),34),38),58),((22,25),54))),((((((3,28),(((14,24),((19,49),56)),((15,43),(30,35)))),((((4,(9,(18,47))),(11,39)),(5,29)),(48,57))),(((((12,33),27),(((13,31),59),50)),61),37)),((7,(23,36)),52)),(10,44))),(41,60)),((6,16),(17,62))),26),((20,46),(32,40)));
 252: 2 -5164.53418 -4873.249454 (0,(((((((((1,51),55),45),(8,(21,53))),(((((2,34),42),38),58),((22,54),25))),(((((3,28),((((15,43),30),35),(48,57))),((((((4,9),(18,47)),(11,39)),(5,29)),((19,49),56)),(14,24))),((((12,(27,33)),(((13,31),59),50)),61),37)),((7,(23,36)),52))),(10,44)),26),(((6,16),(17,62)),(41,60))),((20,46),(32,40)));
 253: 1 -4919.40332 -4886.059561 (0,(((((((((((((1,51),55),45),(8,(21,53))),((((((3,28),((15,43),(30,35))),((14,24),(48,57))),(((((4,9),(18,47)),(11,39)),(5,29)),((19,49),56))),(((12,(((((13,31),59),50),27),33)),61),37)),52)),(((((2,34),42),38),58),((22,54),25))),((7,(23,36)),(10,44))),(6,16)),(17,62)),(41,60)),26),32),40),(20,46));
 254: 1 -4882.052734 -4873.982534 (0,((((((((((((1,51),55),45),(8,(21,53))),(((((2,34),42),38),58),((22,54),25))),(((((3,28),((((15,43),30),35),(48,57))),((((((4,9),(18,47)),(11,39)),(5,29)),(14,24)),((19,49),56))),((((12,(27,33)),(((13,31),59),50)),61),37)),((7,(23,36)),52))),(10,44)),(41,60)),((6,16),(17,62))),26),32),40),(20,46));
 255: 1 -4899.024902 -4873.44584 (0,(((((((((1,51),55),45),(8,(21,53))),(((((2,34),42),38),58),((22,54),25))),((7,(23,36)),52)),(((((((3,28),((14,24),((19,49),56))),((15,43),(30,35))),((((4,9),(18,47)),(11,39)),(5,29))),(48,57)),((((12,(27,33)),(((13,31),59),50)),61),37)),(10,44))),26),(((6,16),(17,62)),(41,60))),((20,46),(32,40)));
 256: 3 -5247.274414 -4873.16457 (0,((((((((((((1,51),55),45),(8,(21,53))),(((((2,34),42),38),58),((22,54),25))),(((((3,28),((((15,43),30),35),(48,57))),(((((4,9),(18,47)),(11,39)),(5,29)),((14,24),((19,49),56)))),((((12,(27,33)),(((13,31),59),50)),61),37)),((7,(23,36)),52))),(10,44)),26),((6,16),(17,62))),(41,60)),32),40),(20,46));
 257: 1 -4337.108887 -4885.884895 (0,(((((((((((1,51),55),45),(8,(21,53))),(((((2,34),42),38),58),((22,54),25))),(((12,((((13,31),59),50),(27,33))),61),37)),((7,(23,36)),(10,44))),(((((3,28),((14,24),((19,49),56))),((15,43),(30,35))),(48,57)),52)),(((4,9),(18,47)),((5,29),(11,39)))),26),(((6,16),(17,62)),(41,60))),((20,46),(32,40)));
 258: 1 -4449.241211 -4878.148304 (0,(((((((((((1,51),55),45),(8,(21,53))),(((((2,42),34),38),58),((22,54),25))),((7,(23,36)),52)),(((((3,28),((14,24),((19,49),56))),((((4,(9,(18,47))),(11,39)),(5,29)),(48,57))),((15,43),(30,35))),(((((12,27),33),(((13,31),59),50)),61),37))),(10,44)),(41,60)),((6,16),(17,62))),26),((20,46),(32,40)));
 259: 2 -4931.182617 -4875.836377 (0,((((((((1,51),55),45),(8,(21,53))),(((((2,34),42),38),58),((22,54),25))),(((((((3,28),((14,24),((19,49),56))),(((15,43),30),35)),((((4,9),(18,47)),(11,39)),(5,29))),(48,57)),((((12,(27,33)),(((13,31),59),50)),61),37)),((7,(23,36)),52))),(10,44)),26),((((((6,16),(17,62)),(41,60)),32),40),(20,46)));
 260: 1 -4639.049316 -4877.962997 (0,((((((((((((1,51),55),45),(8,(21,53))),(((((2,34),42),38),58),((22,54),25))),(((7,(23,36)),(10,44)),(((12,((((13,31),59),50),(27,33))),61),37))),((((3,28),((14,24),((19,49),56))),(48,57)),((15,43),(30,35)))),52),((((4,9),(18,47)),(11,39)),(5,29))),(41,60)),((6,16),(17,62))),26),((20,46),(32,40)));
 261: 2 -4809.251465 -4897.672721 (0,(((((((((((((((1,51),55),45),(8,(21,53))),((((2,(34,42)),38),58),((22,54),25))),((7,(23,36)),52)),(((12,((((13,31),59),50),(27,33))),61),37)),((((3,28),((14,24),((19,49),56))),(((15,43),30),35)),((((4,9),(18,47)),(11,39)),(5,29)))),(48,57)),(10,44)),26),((6,16),(17,62))),(41,60)),32),40),(20,46));
 262: 7 -4815.49707 -4876.547449 (0,((((((((((((1,51),55),45),(8,(21,53))),(((((2,34),42),38),58),((22,54),25))),((((((((3,28),((15,43),(30,35))),(14,(24,(48,57)))),((((4,(18,47)),9),(11,39)),(5,29))),((19,49),56)),(((12,((((13,31),50),59),(27,33))),61),37)),(7,(23,36))),52)),(10,44)),26),((6,16),(17,62))),(41,60)),32),40),(20,46));
 263: 4 -4886.800781 -4872.890158 (0,((((((((((((1,51),55),45),(8,(21,53))),(((((2,42),34),38),58),((22,54),25))),(((((((3,28),((14,24),((19,49),56))),(((15,43),30),35)),((((4,9),(18,47)),(11,39)),(5,29))),(48,57)),(((((12,(27,33)),50),((13,31),59)),61),37)),((7,(23,36)),52))),(10,44)),26),((6,16),(17,62))),(41,60)),32),40),(20,46));
 264: 1 -4816.42041 -4877.04317 (0,((((((((1,51),55),45),(8,(21,53))),(((((2,42),34),38),58),((22,25),54))),(((((((3,28),((14,24),((19,49),56))),((15,43),(30,35))),((((4,(9,(18,47))),(11,39)),(5,29)),(48,57))),(((((12,33),27),(((13,31),59),50)),61),37)),((7,(23,36)),52)),(10,44))),(41,60)),((6,16),(17,62))),(((20,46),(32,40)),26));
 265: 2 -4577.866699 -4876.718063 (0,(((((((((1,51),55),45),(8,(21,53))),(((((2,42),34),38),58),((22,54),25))),((((3,28),((((4,(9,(18,47))),(11,39)),(5,29)),((14,(24,(48,57))),((19,49),56)))),((15,43),(30,35))),(((12,(((((13,31),59),50),27),33)),61),37))),(((7,(23,36)),(10,44)),52)),26),(((6,16),(17,62)),(41,60))),((20,46),(32,40)));
 266: 1 -4658.092773 -4876.2086 (0,((((((((1,51),55),45),(8,(21,53))),(((((2,34),42),38),58),((22,54),25))),(((((3,28),((14,24),((19,49),56))),(((((4,9),(18,47)),(11,39)),(5,29)),(48,57))),(((15,43),30),35)),(((12,((((13,31),59),50),(27,33))),61),37))),(((7,(23,36)),52),(10,44))),26),((((((6,16),(17,62)),(41,60)),32),40),(20,46)));
 267: 1 -5153.6875 -4871.319057 (0,((((((((((((1,51),55),45),(8,(21,53))),((((2,42),34),38),(((22,25),54),58))),((((((3,28),(14,(((19,49),56),24))),(((15,43),30),35)),(((((4,9),(18,47)),(11,39)),(5,29)),(48,57))),(((12,((((13,31),59),50),(27,33))),61),37)),((7,(23,36)),52))),(10,44)),26),((6,16),(17,62))),(41,60)),32),40),(20,46));
 268: 1 -5093.650391 -4874.677333 (0,(((((((((((((1,51),55),45),(8,(21,53))),(((((2,34),42),38),58),((22,25),54))),((7,(23,36)),(10,44))),(((((3,28),((((4,(9,(18,47))),(11,39)),(5,29)),((14,(24,(48,57))),((19,49),56)))),((15,43),(30,35))),((((12,(27,33)),(((13,31),59),50)),61),37)),52)),41),60),((6,16),(17,62))),26),32),40),(20,46));
 269: 1 -4561.540527 -4876.544788 (0,((((((((((((1,51),55),45),(8,(21,53))),(((((2,34),42),38),58),((22,54),25))),((7,(23,36)),(10,44))),((((3,28),(((((((4,9),(18,47)),(11,39)),(5,29)),(14,(24,(48,57)))),((19,49),56)),((15,43),(30,35)))),((((12,(27,33)),(((13,31),59),50)),61),37)),52)),26),((6,16),(17,62))),(41,60)),32),40),(20,46));
 270: 1 -5258.410645 -4876.07022 (0,(((((((((1,51),55),45),(8,(21,53))),((((3,28),(((((4,(18,47)),9),(11,39)),(5,29)),((14,(24,(48,57))),((19,49),56)))),((15,43),(30,35))),(((12,((((13,31),59),50),(27,33))),61),37))),(((((2,42),34),38),58),((22,54),25))),(((7,(23,36)),52),(10,44))),26),(((6,16),(17,62)),(41,60))),((20,46),(32,40)));
 271: 8 -5305.722168 -4880.030226 (0,((((((((1,51),55),45),(8,(21,53))),(((((((3,28),((15,43),(30,35))),((19,49),56)),(14,24)),((((4,(18,47)),9),(11,39)),(5,29))),(48,57)),(((12,((((13,31),59),50),(27,33))),61),37))),((((((2,34),42),38),58),((22,54),25)),(((7,(23,36)),52),(10,44)))),26),(((6,16),(17,62)),(41,60))),((20,(32,40)),46));
 272: 2 -4957.425293 -4873.16457 (0,((((((((((((1,51),55),45),(8,(21,53))),(((((2,34),42),38),58),((22,54),25))),(((((3,28),((((15,43),30),35),(48,57))),(((((4,9),(18,47)),(11,39)),(5,29)),((14,24),((19,49),56)))),((((12,(27,33)),(((13,31),59),50)),61),37)),((7,(23,36)),52))),(10,44)),26),((6,16),(17,62))),(41,60)),32),40),(20,46));
 273: 1 -4600.484863 -4891.293434 (0,((((((((((((1,51),55),45),(8,(21,53))),(((((3,28),(((((4,(9,(18,47))),(11,39)),(5,29)),14),((19,(24,49)),56))),(((15,43),30),35)),(48,57)),(((12,(((((13,31),50),59),33),27)),61),37))),(((((2,42),34),38),58),((22,25),54))),(((7,(23,36)),52),(10,44))),26),((6,16),(17,62))),(41,60)),32),40),(20,46));
 274: 3 -5085.530762 -4872.891886 (0,((((((((((((1,51),55),45),(8,(21,53))),(((((2,42),34),38),58),((22,54),25))),(((((((3,28),((14,24),((19,49),56))),(((15,43),30),35)),((((4,9),(18,47)),(11,39)),(5,29))),(48,57)),(((((12,(27,33)),((13,31),59)),50),61),37)),((7,(23,36)),52))),(10,44)),26),((6,16),(17,62))),(41,60)),32),40),(20,46));
 275: 1 -4827.518555 -4877.962997 (0,((((((((((((1,51),55),45),(8,(21,53))),(((((2,34),42),38),58),((22,54),25))),(((7,(23,36)),(10,44)),(((12,((((13,31),59),50),(27,33))),61),37))),((((3,28),((14,24),((19,49),56))),(48,57)),((15,43),(30,35)))),52),((((4,9),(18,47)),(11,39)),(5,29))),(41,60)),((6,16),(17,62))),26),((20,46),(32,40)));
 276: 2 -5512.554199 -4874.155342 (0,(((((((((1,51),55),45),(8,(21,53))),(((((2,34),42),38),58),((22,54),25))),((((((3,28),(((15,43),(30,35)),(48,57))),(14,24)),(((((4,9),(18,47)),(11,39)),(5,29)),((19,49),56))),(((12,((((13,31),59),50),(27,33))),61),37)),((7,(23,36)),52))),(10,44)),26),(((6,16),(17,62)),(41,60))),((20,46),(32,40)));
 277: 2 -5242.426758 -4879.899129 (0,((((((((((1,51),55),45),(8,(21,53))),((((((2,34),42),38),58),((22,54),25)),((((((3,28),((((((4,9),(18,47)),(11,39)),(5,29)),(14,(24,(48,57)))),((19,49),56))),((15,43),(30,35))),((((12,(27,33)),(((13,31),59),50)),61),37)),52),((7,(23,36)),(10,44))))),26),((6,16),(17,62))),(41,60)),32),40),(20,46));
 278: 3 -4689.740234 -4876.614752 (0,((((((((((((((1,51),55),45),(8,(21,53))),((((2,34),42),(38,58)),((22,54),25))),((7,(23,36)),52)),(((12,((((13,31),59),50),(27,33))),61),37)),(((((3,28),((14,24),((19,49),56))),(((15,43),30),35)),((((4,9),(18,47)),(11,39)),(5,29))),(48,57))),(10,44)),26),((6,16),(17,62))),(41,60)),32),40),(20,46));
 279: 1 -4467.323242 -4887.193403 (0,((((((((((((1,51),55),45),(8,(21,53))),(((((2,34),42),38),58),((22,54),25))),((((((3,28),((((4,(9,((11,39),(18,47)))),(5,29)),((14,24),(48,57))),((19,49),56))),((15,43),(30,35))),(((12,(((((13,31),59),50),33),27)),61),37)),52),((7,(23,36)),(10,44)))),41),60),((6,16),(17,62))),26),32),40),(20,46));
 280: 9 -4894.662598 -4876.201973 (0,((((((((((((1,51),55),45),(8,(21,53))),(((((2,34),42),38),58),((22,54),25))),(((((3,28),((((15,43),30),35),(48,57))),(((12,((((13,31),59),50),(27,33))),61),37)),(((((4,9),(18,47)),(11,39)),(5,29)),((14,24),((19,49),56)))),((7,(23,36)),52))),(10,44)),26),((6,16),(17,62))),(41,60)),32),40),(20,46));
 281: 2 -4442.268555 -4874.434931 (0,((((((((((((1,51),55),45),(8,(21,53))),(((((2,42),34),38),58),((22,54),25))),(((((3,28),(((14,24),((19,49),56)),(((15,43),30),35))),((((4,(9,(18,47))),(11,39)),(5,29)),(48,57))),((7,(23,36)),52)),(((12,((((13,31),59),50),(27,33))),61),37))),(10,44)),26),((6,16),(17,62))),(41,60)),32),40),(20,46));
 282: 1 -4892.443359 -4876.544788 (0,((((((((((((1,51),55),45),(8,(21,53))),(((((2,34),42),38),58),((22,54),25))),((7,(23,36)),(10,44))),((((3,28),(((((((4,9),(18,47)),(11,39)),(5,29)),(14,(24,(48,57)))),((19,49),56)),((15,43),(30,35)))),((((12,(27,33)),(((13,31),59),50)),61),37)),52)),26),((6,16),(17,62))),(41,60)),32),40),(20,46));
 283: 2 -4903.858887 -4874.115468 (0,((((((((((((1,51),55),45),(8,(21,53))),(((((2,34),42),38),58),((22,54),25))),(((((((3,28),((15,43),(30,35))),(14,(24,(48,57)))),((((4,(18,47)),9),(11,39)),(5,29))),((19,49),56)),((((12,(27,33)),(((13,31),50),59)),61),37)),((7,(23,36)),52))),(10,44)),26),((6,16),(17,62))),(41,60)),32),40),(20,46));
 284: 1 -5126.433105 -4874.366148 (0,(((((((((1,51),55),45),(8,(21,53))),(((((2,34),42),38),58),((22,54),25))),((7,(23,36)),52)),(((((((3,28),(14,(((19,49),56),24))),((15,43),(30,35))),((((4,(18,47)),9),(11,39)),(5,29))),(48,57)),(((12,((((13,31),50),59),(27,33))),61),37)),(10,44))),26),(((6,16),(17,62)),(41,60))),((20,(32,40)),46));
 285: 1 -5067.936523 -4876.566065 (0,(((((((((((1,51),55),45),(8,(21,53))),(((((2,34),42),38),58),((22,54),25))),(((((((3,28),((((4,(9,(18,47))),(11,39)),(5,29)),(((15,43),30),35))),(14,(((19,49),56),24))),(48,57)),((((12,(27,33)),(((13,31),59),50)),61),37)),((7,(23,36)),52)),(10,44))),26),((6,16),(17,62))),(41,60)),32),40),(20,46));
 286: 2 -4903.525391 -4872.647529 (0,((((((((((((1,51),55),45),(8,(21,53))),(((((2,34),42),38),58),((22,54),25))),((((((3,28),((((15,43),30),35),(48,57))),(14,24)),(((((4,9),(18,47)),(11,39)),(5,29)),((19,49),56))),(((12,((((13,31),59),50),(27,33))),61),37)),((7,(23,36)),52))),(10,44)),26),((6,16),(17,62))),(41,60)),32),40),(20,46));
 287: 9 -4601.027832 -4873.341077 (0,((((((((1,51),55),45),(8,(21,53))),(((((2,34),42),38),58),((22,54),25))),((((((3,28),((((4,(9,(18,47))),(11,39)),(5,29)),((14,(24,(48,57))),((19,49),56)))),((15,43),(30,35))),((7,(23,36)),52)),(((12,(((((13,31),59),50),27),33)),61),37)),(10,44))),26),(((6,16),(17,62)),(41,60))),((20,46),(32,40)));
 288: 2 -5210.101562 -4878.156284 (0,((((((((((1,51),55),45),(8,(21,53))),(((((2,34),42),38),58),((22,54),25))),((((3,28),(((15,43),(30,35)),(48,57))),(((((4,9),(18,47)),(11,39)),(5,29)),((14,24),((19,49),56)))),(((7,(23,36)),52),((12,((((13,31),50),59),(27,33))),(37,61))))),(10,44)),26),((6,16),(17,62))),(41,60)),((20,46),(32,40)));
 289: 3 -4958.226562 -4872.023951 (0,((((((((((((1,51),55),45),(8,(21,53))),(((((2,34),42),38),58),((22,25),54))),((((3,28),(((((((4,9),(18,47)),(11,39)),(5,29)),((19,49),56)),(14,24)),(((15,43),30),35))),(48,57)),(((12,(((((13,31),59),50),27),33)),61),37))),(((7,(23,36)),52),(10,44))),26),((6,16),(17,62))),(41,60)),32),40),(20,46));
 290: 4 -4813.643555 -4871.805481 (0,((((((((((((1,51),55),45),(8,(21,53))),(((((2,34),42),38),58),((22,54),25))),((((((3,28),((14,(24,(48,57))),((19,49),56))),((((4,9),(18,47)),(11,39)),(5,29))),(((15,43),30),35)),((7,(23,36)),52)),(((12,(((((13,31),59),50),27),33)),61),37))),(10,44)),26),((6,16),(17,62))),(41,60)),32),40),(20,46));
 291: 2 -4715.42041 -4875.384164 (0,((((((((1,51),55),45),(8,(21,53))),(((((2,34),42),38),58),((22,54),25))),(((((3,28),((((((4,9),(18,47)),(11,39)),(5,29)),((14,(48,57)),24)),((19,49),56))),((15,43),(30,35))),(((12,((((13,31),59),50),(27,33))),61),37)),(((7,(23,36)),52),(10,44)))),26),(((6,16),(17,62)),(41,60))),((20,46),(32,40)));
 292: 2 -4822.768555 -4878.567884 (0,(((((((((((1,51),55),45),(8,(21,53))),(((((2,34),42),38),58),((22,54),25))),((((((3,28),(((((4,9),(18,47)),(11,39)),(5,29)),((14,(24,(48,57))),((19,49),56)))),((15,43),(30,35))),(((((12,(27,33)),50),((13,31),59)),61),37)),52),((7,(23,36)),(10,44)))),26),((6,16),(17,62))),(41,60)),32),40),(20,46));
 293: 1 -4771.663574 -4877.634112 (0,(((((((((1,51),55),45),(8,(21,53))),(((((2,34),42),38),58),((22,54),25))),((7,(23,36)),52)),((((((((3,28),((19,49),56)),(14,24)),((15,43),(30,35))),((((4,(18,47)),9),(11,39)),(5,29))),(48,57)),(((12,((((13,31),50),59),(27,33))),61),37)),(10,44))),26),(((6,16),(17,62)),(41,60))),((20,(32,40)),46));
 294: 1 -4321.416016 -4881.176196 (0,((((((((1,51),55),45),(8,(21,53))),(((((((3,28),((15,43),(30,35))),((19,49),56)),(14,24)),((((4,(18,47)),9),(11,39)),(5,29))),(48,57)),((((12,(27,33)),(((13,31),59),50)),61),37))),((((((2,34),42),38),58),((22,54),25)),(((7,(23,36)),52),(10,44)))),26),(((6,16),(17,62)),(41,60))),((20,46),(32,40)));
 295: 1 -4891.671875 -4879.413979 (0,((((((((((((1,51),55),45),(8,(21,53))),(((((2,34),42),38),58),((22,54),25))),(((((3,28),((((12,((((13,31),59),50),(27,33))),61),37),((((15,43),30),35),(48,57)))),(14,24)),((((4,(9,(18,47))),(11,39)),(5,29)),((19,49),56))),((7,(23,36)),52))),(10,44)),26),((6,16),(17,62))),(41,60)),32),40),(20,46));
 296: 1 -4636.655762 -4886.631354 (0,((((((((1,51),55),45),(8,(21,53))),(((((2,34),42),38),58),((22,54),25))),(((((((3,28),((14,24),((19,49),56))),(((15,43),30),35)),(((4,9),((11,39),(18,47))),(5,29))),(48,57)),((((12,(27,33)),(((13,31),59),50)),61),37)),((7,(23,36)),52))),(10,44)),26),((((((6,16),(17,62)),(41,60)),32),40),(20,46)));
 297: 1 -4945.562012 -4871.879433 (0,((((((((1,51),55),45),(8,(21,53))),(((((2,34),42),38),58),((22,25),54))),((((((3,28),((14,24),((19,49),56))),(((((4,9),(18,47)),(11,39)),(5,29)),(48,57))),(((15,43),30),35)),(((12,(((((13,31),59),50),33),27)),61),37)),(((7,(23,36)),52),(10,44)))),26),(((6,16),(17,62)),(41,60))),((20,46),(32,40)));
 298: 4 -4843.297852 -4873.457483 (0,(((((((((1,51),55),45),(8,(21,53))),(((((2,34),42),38),58),((22,25),54))),((((3,28),(((((((4,9),(18,47)),(11,39)),(5,29)),(14,(24,(48,57)))),((19,49),56)),((15,43),(30,35)))),(((12,((((13,31),59),50),(27,33))),61),37)),((7,(23,36)),52))),(10,44)),26),(((6,16),(17,62)),(41,60))),((20,46),(32,40)));
 299: 1 -4826.656738 -4885.511245 (0,((((((((((((1,51),55),45),(8,(21,53))),(((((2,34),42),38),58),((22,25),54))),(((((3,28),((((15,43),30),35),(48,57))),((((4,(9,(18,47))),(11,39)),(5,29)),((14,24),((19,49),56)))),(((12,(((((13,31),50),33),59),27)),61),37)),((7,(23,36)),52))),(10,44)),(41,60)),((6,16),(17,62))),26),32),40),(20,46));
 300: 1 -4721.744141 -4878.147808 (0,(((((((1,51),55),45),(8,(21,53))),((((((2,34),42),38),58),((22,54),25)),((((((3,28),(((((4,9),(18,47)),(11,39)),(5,29)),((14,(24,(48,57))),((19,49),56)))),((15,43),(30,35))),((((12,(27,33)),(((13,31),59),50)),61),37)),((7,(23,36)),52)),(10,44)))),26),(((6,16),(17,62)),(41,60))),((20,46),(32,40)));
 301: 2 -5195.864258 -4874.196619 (0,(((((((((((1,(51,55)),45),(8,(21,53))),(((((2,42),34),38),58),((22,54),25))),(((((3,28),((((((4,(18,47)),9),(11,39)),(5,29)),(14,(24,(48,57)))),((19,49),56))),((15,43),(30,35))),(((12,(((((13,31),59),50),27),33)),61),37)),((7,(23,36)),52))),(10,44)),41),60),(((6,16),(17,62)),26)),32),40),(20,46));
 302: 6 -4805.664062 -4872.075907 (0,((((((((((((1,51),55),45),(8,(21,53))),(((((2,34),42),38),58),((22,54),25))),(((((3,28),((((((4,9),(18,47)),(11,39)),(5,29)),((14,24),((19,49),56))),((15,43),(30,35)))),(48,57)),(((12,((((13,31),59),50),(27,33))),61),37)),((7,(23,36)),52))),(10,44)),26),((6,16),(17,62))),(41,60)),32),40),(20,46));
 303: 2 -4911.948242 -4876.593768 (0,((((((((((1,51),55),45),(8,(21,53))),((((((2,34),42),38),58),((22,54),25)),((((((3,28),((14,(24,(48,57))),((19,49),56))),(((((4,9),(18,47)),(11,39)),(5,29)),(((15,43),30),35))),(((12,((((13,31),59),50),(27,33))),61),37)),((7,(23,36)),52)),(10,44)))),26),((6,16),(17,62))),(41,60)),32),40),(20,46));
 304: 1 -4842.846191 -4874.291582 (0,(((((((((((((1,51),55),45),(8,(21,53))),((((((2,34),42),38),58),25),(22,54))),((7,(23,36)),(10,44))),(((((3,28),((((((4,9),(18,47)),(11,39)),(5,29)),(14,(24,(48,57)))),((19,49),56))),((15,43),(30,35))),(((12,((((13,31),59),50),(27,33))),61),37)),52)),41),60),((6,16),(17,62))),26),32),40),(20,46));
 305: 2 -4512.262695 -4873.625328 (0,(((((((((((1,51),55),45),(8,(21,53))),(((((2,34),42),38),58),((22,54),25))),((((((3,28),((14,(24,(48,57))),((19,49),56))),((((((4,9),(18,47)),(11,39)),(5,29)),((15,43),30)),35)),(((12,((((13,31),59),50),(27,33))),61),37)),((7,(23,36)),52)),(10,44))),26),((6,16),(17,62))),(41,60)),32),40),(20,46));
 306: 1 -4899.967773 -4879.717143 (0,(((((((((1,51),55),45),(8,(21,53))),((((3,28),((((((4,(18,47)),9),(11,39)),(5,29)),(14,(((19,49),56),24))),(48,57))),((15,43),(30,35))),((((12,(27,33)),(((13,31),59),50)),61),37))),((((((2,42),34),38),58),(22,54)),25)),(((7,(23,36)),52),(10,44))),26),(((6,16),(17,62)),(41,60))),((20,46),(32,40)));
 307: 1 -4779.107422 -4876.07022 (0,(((((((((1,51),55),45),(8,(21,53))),((((3,28),(((((4,(18,47)),9),(11,39)),(5,29)),((14,(24,(48,57))),((19,49),56)))),((15,43),(30,35))),(((12,((((13,31),59),50),(27,33))),61),37))),(((((2,42),34),38),58),((22,54),25))),(((7,(23,36)),52),(10,44))),26),(((6,16),(17,62)),(41,60))),((20,46),(32,40)));
 308: 3 -4385.01123 -4884.702281 (0,((((((((((((1,51),55),45),(8,(21,53))),(((((2,34),42),38),58),((22,54),25))),((((((3,28),(((4,9),(18,47)),(11,39))),((5,29),((14,(24,(48,57))),((19,49),56)))),(((15,43),30),35)),(((12,((((13,31),59),50),(27,33))),61),37)),((7,(23,36)),52))),(10,44)),(41,60)),((6,16),(17,62))),26),32),40),(20,46));
 309: 2 -5096.669922 -4879.734509 (0,(((((((((((1,51),55),45),(8,(21,53))),(((((2,34),42),38),58),((22,54),25))),(((((((3,28),(((((((4,(18,47)),9),(11,39)),(5,29)),56),(19,49)),(14,24))),((15,43),(30,35))),(48,57)),(((12,((((13,31),59),50),(27,33))),61),37)),((7,(23,36)),52)),(10,44))),26),((6,(17,62)),16)),(41,60)),32),40),(20,46));
 310: 1 -4786.722656 -4880.718846 (0,((((((((1,51),55),45),(8,(21,53))),(((((2,34),42),38),58),((22,25),54))),((((((3,28),((15,43),(30,35))),((((4,(9,(18,47))),(11,39)),(5,29)),((14,((19,49),56)),(24,(48,57))))),(((12,((((13,31),59),50),(27,33))),61),37)),52),((7,(23,36)),(10,44)))),26),(((6,16),(17,62)),(41,60))),((20,46),(32,40)));
 311: 3 -4723.640625 -4876.878154 (0,((((((((((((1,51),55),45),(8,(21,53))),(((((2,34),42),38),58),((22,25),54))),(((((((3,28),((15,43),(30,35))),(14,(24,(48,57)))),(((((4,9),18),47),(11,39)),(5,29))),((19,49),56)),(((12,((((13,31),59),50),(27,33))),61),37)),((7,(23,36)),52))),(10,44)),26),((6,16),(17,62))),(41,60)),32),40),(20,46));
 312: 2 -5030.0625 -4879.899129 (0,((((((((((1,51),55),45),(8,(21,53))),((((((2,34),42),38),58),((22,54),25)),((((((3,28),((((((4,9),(18,47)),(11,39)),(5,29)),(14,(24,(48,57)))),((19,49),56))),((15,43),(30,35))),((((12,(27,33)),(((13,31),59),50)),61),37)),52),((7,(23,36)),(10,44))))),26),((6,16),(17,62))),(41,60)),32),40),(20,46));
 313: 3 -5060.591797 -4888.559561 (0,(((((((((1,51),55),45),(8,(21,53))),(((((2,34),42),38),58),((22,25),54))),(((((3,28),((((15,43),30),35),(48,57))),(((((4,9),(18,47)),(11,39)),(5,29)),((14,24),((19,49),56)))),((12,((((((13,31),59),50),33),27),61)),37)),((7,(23,36)),52))),(10,44)),26),(((6,16),(17,62)),(41,60))),((20,46),(32,40)));
 314: 1 -4981.687988 -4879.452099 (0,((((((((1,51),55),45),(8,(21,53))),(((((2,34),42),38),58),((22,54),25))),(((((((3,28),(((15,43),30),35)),((14,24),((19,49),56))),((((4,9),(18,47)),(11,39)),(5,29))),(48,57)),((((12,(27,33)),(((13,31),59),50)),61),37)),((7,(23,36)),52))),(10,44)),26),((((((6,16),(17,62)),(41,60)),32),40),(20,46)));
 315: 1 -4842.72998 -4876.697404 (0,(((((((((((1,51),55),45),(8,(21,53))),(((((2,34),42),38),58),((22,54),25))),((7,(23,36)),52)),((((3,28),((((((4,9),(18,47)),(11,39)),(5,29)),(((15,43),30),35)),((14,24),((19,49),56)))),(48,57)),(((12,((((13,31),50),59),(27,33))),61),37))),(10,44)),26),((6,16),(17,62))),(41,60)),((20,46),(32,40)));
 316: 3 -5098.163086 -4883.37536 (0,((((((((1,51),55),45),((8,21),53)),(((((2,34),42),38),58),((22,54),25))),(((((((3,28),((14,24),((19,49),56))),((15,43),(30,35))),((((4,9),(18,47)),(5,29)),(11,39))),(48,57)),(((12,(((13,31),(50,59)),(27,33))),61),37)),(((7,(23,36)),52),(10,44)))),26),(((6,16),(17,62)),(41,60))),((20,(32,40)),46));
 317: 1 -4681.788086 -4890.420511 (0,(((((((((((((1,51),55),45),(((((2,42),34),38),((22,25),54)),58)),(((((3,28),(((((4,(18,47)),9),(11,39)),(5,29)),(((15,43),(30,35)),(48,57)))),14),24),((19,49),56))),((7,(23,36)),(10,44))),(((8,(21,53)),(((12,((((13,31),50),59),(27,33))),61),37)),52)),26),((6,16),(17,62))),(41,60)),32),40),46),20);
 318: 3 -5007.328613 -4878.28517 (0,(((((((((1,51),55),45),(8,(21,53))),(((((2,34),42),38),58),((22,25),54))),(((((3,28),(((15,43),(30,35)),(48,57))),((((((4,9),(18,47)),(11,39)),(5,29)),(14,24)),((19,49),56))),(((12,(((((13,59),31),50),27),33)),61),37)),((7,(23,36)),52))),(10,44)),26),(((6,16),(17,62)),(41,60))),(20,((32,40),46)));
 319: 1 -4791.351562 -4871.641897 (0,(((((((((((((1,51),55),45),(8,(21,53))),(((((2,42),34),38),58),((22,54),25))),((7,(23,36)),52)),(((((3,28),((14,24),((19,49),56))),((15,43),(30,35))),(((((4,9),(18,47)),(11,39)),(5,29)),(48,57))),(((((12,33),27),((13,31),(50,59))),61),37))),(10,44)),26),((6,16),(17,62))),(41,60)),32),40),(20,46));
 320: 2 -5030.621582 -4872.082283 (0,((((((((((((1,51),55),45),(8,(21,53))),(((((2,34),42),38),58),((22,54),25))),((((3,28),((((((4,(9,(18,47))),(11,39)),(5,29)),(14,24)),((19,49),56)),(((15,43),30),35))),(48,57)),(((12,((((13,31),59),50),(27,33))),61),37))),(((7,(23,36)),52),(10,44))),26),((6,16),(17,62))),(41,60)),32),40),(20,46));
 321: 2 -5148.580078 -4873.060956 (0,(((((((((((1,51),55),45),(8,(21,53))),(((((2,34),42),38),58),((22,54),25))),((((((3,28),(((14,(48,57)),24),((19,49),56))),(((((4,9),(18,47)),(11,39)),(5,29)),(((15,43),30),35))),(((12,((((13,31),59),50),(27,33))),61),37)),((7,(23,36)),52)),(10,44))),26),((6,16),(17,62))),(41,60)),32),40),(20,46));
 322: 1 -4636.729492 -4876.090354 (0,(((((((((((((1,51),55),45),(8,(21,53))),((((3,28),((((((4,(9,(18,47))),(11,39)),(5,29)),(24,(48,57))),14),((19,49),56))),((15,43),(30,35))),(((12,(((((13,31),59),50),33),27)),61),37))),(((((2,34),42),38),58),((22,54),25))),(((7,(23,36)),52),(10,44))),41),60),((6,16),(17,62))),26),32),40),(20,46));
 323: 1 -5030.51709 -4879.714283 (0,((((((((1,51),55),45),(8,(21,53))),(((((2,34),42),38),58),((22,25),54))),((((((3,28),((14,24),((19,49),56))),(((15,43),30),35)),(48,57)),((((4,(18,47)),9),(11,39)),(5,29))),(((12,(((((13,31),50),59),27),33)),61),37))),(((7,(23,36)),52),(10,44))),((((((6,16),(17,62)),(41,60)),32),40),(20,46))),26);
 324: 1 -5341.423828 -4877.962997 (0,((((((((((((1,51),55),45),(8,(21,53))),(((((2,34),42),38),58),((22,54),25))),(((7,(23,36)),(10,44)),(((12,((((13,31),59),50),(27,33))),61),37))),((((3,28),((14,24),((19,49),56))),(48,57)),((15,43),(30,35)))),52),((((4,9),(18,47)),(11,39)),(5,29))),(41,60)),((6,16),(17,62))),26),((20,46),(32,40)));
 325: 1 -4833.797363 -4879.717143 (0,(((((((((1,51),55),45),(8,(21,53))),((((3,28),((((((4,(18,47)),9),(11,39)),(5,29)),(14,(((19,49),56),24))),(48,57))),((15,43),(30,35))),((((12,(27,33)),(((13,31),59),50)),61),37))),((((((2,42),34),38),58),(22,54)),25)),(((7,(23,36)),52),(10,44))),26),(((6,16),(17,62)),(41,60))),((20,46),(32,40)));
 326: 9 -4425.447266 -4873.521995 (0,(((((((((((((1,51),55),45),(8,(21,53))),(((((2,34),42),38),58),((22,54),25))),((7,(23,36)),(10,44))),(((((3,28),((((((4,9),(18,47)),(11,39)),(5,29)),(14,(24,(48,57)))),((19,49),56))),((15,43),(30,35))),(((12,((((13,31),59),50),(27,33))),61),37)),52)),41),60),((6,16),(17,62))),26),32),40),(20,46));
 327: 2 -5020.956055 -4880.534623 (0,((((((((((((1,51),55),45),(8,(21,53))),(((((2,34),42),38),58),((22,54),25))),(((((((3,28),((15,43),(30,35))),((14,24),(48,57))),((((4,9),(18,47)),(5,29)),(11,39))),((19,49),56)),(((12,((((13,31),50),59),(27,33))),61),37)),((7,(23,36)),52))),(10,44)),26),((6,16),(17,62))),(41,60)),32),40),(20,46));
 328: 1 -4964.146484 -4876.545298 (0,(((((((((1,51),55),45),(8,(21,53))),(((((2,42),34),38),58),((22,54),25))),(((((3,28),((((((4,9),(18,47)),(11,39)),(5,29)),((19,49),56)),(14,(24,(48,57))))),((15,43),(30,35))),(((((12,33),27),((13,31),(50,59))),61),37)),(((7,(23,36)),52),(10,44)))),26),((6,16),(17,62))),(41,60)),((20,46),(32,40)));
 329: 5 -4592.93457 -4874.647724 (0,(((((((((1,51),55),45),(8,(21,53))),(((((2,34),42),38),58),((22,54),25))),(((((((3,28),((14,24),((19,49),56))),((15,43),(30,35))),(((((4,9),(18,47)),(11,39)),(5,29)),(48,57))),(((12,(((((13,31),50),59),27),33)),61),37)),((7,(23,36)),52)),(10,44))),26),(41,60)),((6,16),(17,62))),((20,46),(32,40)));
 330: 1 -4898.102539 -4875.241658 (0,((((((((1,51),55),45),(8,(21,53))),((((((2,34),42),38),58),(22,54)),25)),(((((3,28),((14,24),((19,49),56))),(((15,43),30),35)),(((((4,9),(18,47)),(11,39)),(5,29)),(48,57))),(((12,((((13,31),59),50),(27,33))),61),37))),(((7,(23,36)),52),(10,44))),26),((((((6,16),(17,62)),(41,60)),32),40),(20,46)));
 331: 1 -4721.06543 -4881.979147 (0,((((((((1,51),55),45),(8,(21,53))),((((((2,34),42),38),58),(22,54)),25)),((((((((3,28),(14,24)),((19,49),56)),(((15,43),30),35)),((((4,9),(18,47)),(11,39)),(5,29))),(48,57)),(((12,((((13,31),59),50),(27,33))),61),37)),(((7,(23,36)),52),(10,44)))),26),(((6,16),(17,62)),(41,60))),((20,46),(32,40)));
 332: 1 -4712.001953 -4888.424827 (0,((((((((((1,51),55),(8,(21,53))),45),(((((3,28),((((((4,9),(18,47)),(11,39)),(5,29)),((19,49),56)),(14,(24,(48,57))))),((15,43),(30,35))),(((12,((((13,31),59),50),(27,33))),61),37)),((7,(23,36)),52))),(((((2,34),42),38),58),((22,25),54))),(10,44)),(41,60)),((6,16),(17,62))),26),(((20,46),40),32));
 333: 1 -4595.04834 -4879.43068 (0,(((((((((1,51),55),45),(8,(21,53))),((((3,28),((((((((4,9),(18,47)),(11,39)),(5,29)),(48,57)),14),24),((19,49),56))),((15,43),(30,35))),(((12,((((13,31),59),50),(27,33))),61),37))),((((2,(34,42)),38),58),((22,54),25))),(((7,(23,36)),52),(10,44))),26),(((6,16),(17,62)),(41,60))),((20,46),(32,40)));
 334: 4 -4596.816406 -4871.530177 (0,((((((((1,51),55),45),(8,(21,53))),(((((2,34),42),38),58),((22,25),54))),(((((((3,28),((14,24),((19,49),56))),(((15,43),30),35)),(((((4,9),(18,47)),(11,39)),(5,29)),(48,57))),((((12,(27,33)),(((13,31),59),50)),61),37)),((7,(23,36)),52)),(10,44))),26),(((6,16),(17,62)),(41,60))),((20,46),(32,40)));
 335: 1 -5181.212402 -4886.214859 (0,(((((((((1,51),(45,55)),(8,(21,53))),((((2,34),42),38),(((22,54),25),58))),((((((3,28),((14,24),((19,49),56))),(((15,43),30),35)),((((4,(18,47)),9),(11,39)),(5,29))),(((12,(((((13,31),50),59),33),27)),61),37)),(48,57))),((7,(23,36)),52)),(10,44)),26),(((6,16),(17,62)),(41,60))),((20,46),(32,40)));
 336: 1 -4917.050781 -4870.678122 (0,(((((((((((((1,51),55),45),(8,(21,53))),((((((2,34),42),38),58),25),(22,54))),((7,(23,36)),52)),((((((3,28),((14,24),((19,49),56))),(((15,43),30),35)),((((4,9),(18,47)),(11,39)),(5,29))),(48,57)),(((12,((((13,31),59),50),(27,33))),61),37))),(10,44)),26),((6,16),(17,62))),(41,60)),32),40),(20,46));
 337: 1 -4340.241211 -4877.834946 (0,(((((((1,51),55),45),(8,(21,53))),(((((2,34),42),38),58),((22,54),25))),(((((((3,28),((14,24),((19,49),56))),(((15,43),30),35)),((((4,9),(18,47)),(11,39)),(5,29))),(48,57)),((((12,(27,33)),(((13,31),59),50)),61),37)),((7,(23,36)),52))),(10,44)),(((((((6,16),(17,62)),(41,60)),32),40),(20,46)),26));
 338: 1 -4785.495117 -4877.716194 (0,((((((((((((1,51),55),45),(8,(21,53))),(((((2,34),42),38),58),((22,54),25))),(((((3,28),(((15,43),(30,35)),(48,57))),((((((4,9),(18,47)),(11,39)),(5,29)),((19,49),56)),(14,24))),(((12,((((13,31),59),50),(27,33))),61),37)),((7,(23,36)),52))),(10,44)),(41,60)),((6,16),(17,62))),32),26),40),(20,46));
 339: 5 -4796.863281 -4879.968298 (0,((((((((((((1,51),55),45),((8,21),53)),((((((2,42),34),38),58),((22,54),25)),((7,(23,36)),52))),(((((3,28),(((((4,(9,(18,47))),(11,39)),(5,29)),(14,24)),(19,(49,56)))),((15,43),(30,35))),(48,57)),(((12,(((((13,31),50),59),27),33)),61),37))),(10,44)),26),((6,16),(17,62))),(41,60)),32),40),(20,46));
 340: 1 -5154.171875 -4872.859405 (0,(((((((((1,51),55),45),(8,(21,53))),(((((2,34),42),38),58),((22,25),54))),((((((3,28),(((15,43),30),35)),(48,57)),(((((4,9),(18,47)),(11,39)),(5,29)),((14,24),((19,49),56)))),(((12,(((((13,31),59),50),33),27)),61),37)),((7,(23,36)),52))),(10,44)),26),(((6,16),(17,62)),(41,60))),((20,46),(32,40)));
 341: 1 -4764.76416 -4879.494688 (0,(((((((((1,51),55),45),(8,(21,53))),((((((2,42),34),38),58),((22,54),25)),((7,(23,36)),52))),(((((3,28),((((((4,(9,(18,47))),(11,39)),(5,29)),((19,49),56)),24),14)),((15,43),(30,35))),(48,57)),(((12,((((13,31),59),50),(27,33))),61),37))),(10,44)),26),(((6,16),(17,62)),(41,60))),((20,46),(32,40)));
 342: 4 -5341.686035 -4872.647529 (0,((((((((((((1,51),55),45),(8,(21,53))),(((((2,34),42),38),58),((22,54),25))),((((((3,28),((((15,43),30),35),(48,57))),(14,24)),(((((4,9),(18,47)),(11,39)),(5,29)),((19,49),56))),(((12,((((13,31),59),50),(27,33))),61),37)),((7,(23,36)),52))),(10,44)),26),((6,16),(17,62))),(41,60)),32),40),(20,46));
 343: 4 -4868.317383 -4875.702928 (0,(((((((((((1,51),55),45),(8,(21,53))),(((((2,34),42),38),58),((22,54),25))),((7,(23,36)),52)),(((((3,28),((14,24),((19,49),56))),(((((4,9),(18,47)),(11,39)),(5,29)),(((15,43),30),35))),(48,57)),((((12,(27,33)),(((13,31),50),59)),61),37))),(10,44)),26),((6,16),(17,62))),(41,60)),((20,46),(32,40)));
 344: 1 -4901.030273 -4874.057073 (0,(((((((((1,51),55),45),(8,(21,53))),(((((2,34),42),38),58),((22,54),25))),((((((3,28),((14,24),((19,49),56))),((15,43),(30,35))),((((((4,9),(18,47)),(11,39)),(5,29)),48),57)),((((12,(27,33)),(((13,31),59),50)),61),37)),((7,(23,36)),52))),(10,44)),26),(((6,16),(17,62)),(41,60))),((20,46),(32,40)));
 345: 3 -5480.915039 -4877.708037 (0,((((((((((((1,51),55),45),(8,(21,53))),(((((2,34),42),38),58),((22,54),25))),((((3,28),((((12,((((13,31),59),50),(27,33))),61),37),((((15,43),30),35),(48,57)))),(((((4,(9,(18,47))),(11,39)),(5,29)),(19,(49,56))),(14,24))),((7,(23,36)),52))),(10,44)),26),((6,16),(17,62))),(41,60)),32),40),(20,46));
 346: 2 -4729.669922 -4877.856582 (0,((((((((((((1,51),55),45),(8,(21,53))),(((((2,34),42),38),58),((22,54),25))),((7,(23,36)),(10,44))),(((((3,28),(((15,43),(30,35)),(48,57))),((((((4,9),(18,47)),(11,39)),(5,29)),(14,24)),((19,49),56))),((((12,(27,33)),(((13,31),59),50)),61),37)),52)),26),((6,16),(17,62))),(41,60)),32),40),(20,46));
 347: 2 -4606.303711 -4880.976122 (0,(((((((1,51),55),45),(8,(21,53))),((((((2,34),42),38),58),((22,54),25)),(((((((((3,28),((15,43),(30,35))),((19,49),56)),(14,24)),((((4,9),(18,47)),(11,39)),(5,29))),(48,57)),(((12,((((13,31),59),50),(27,33))),61),37)),((7,(23,36)),52)),(10,44)))),26),(((6,16),(17,62)),(41,60))),((20,46),(32,40)));
 348: 1 -4651.458984 -4896.209194 (0,(((((((((((((((1,51),55),45),(8,(21,53))),(((((2,42),34),38),58),(22,(25,54)))),((7,(23,36)),52)),(((12,(((((13,31),59),50),27),33)),61),37)),(10,44)),((((3,28),((14,24),((19,49),56))),(((15,43),30),35)),((((4,9),(18,47)),(11,39)),(5,29)))),(48,57)),26),((6,16),(17,62))),(41,60)),32),40),(20,46));
 349: 5 -4991.383789 -4872.069145 (0,((((((((1,51),55),45),(8,(21,53))),(((((2,34),42),38),58),((22,54),25))),((((((((3,28),((14,24),((19,49),56))),(((15,43),30),35)),((((4,(18,47)),9),(11,39)),(5,29))),(48,57)),((7,(23,36)),52)),(((12,(((((13,31),59),50),33),27)),61),37)),(10,44))),26),(((6,16),(17,62)),(41,60))),((20,46),(32,40)));
 350: 1 -4871.70752 -4878.222083 (0,(((((((((((((1,51),55),45),(8,(21,53))),(((((2,34),42),38),58),((22,25),54))),((7,(23,36)),(10,44))),(((((3,28),((((4,(9,(18,47))),(11,39)),(5,29)),(14,(((19,49),56),(24,(48,57)))))),((15,43),(30,35))),(((12,((((13,31),59),50),(27,33))),61),37)),52)),41),60),((6,16),(17,62))),26),32),40),(20,46));
 351: 2 -5262.286133 -4874.962951 (0,((((((((((((1,51),55),45),(8,(21,53))),(((((2,34),42),38),58),((22,54),25))),((((((3,28),((14,(24,(48,57))),((15,43),(30,35)))),((((4,(18,47)),9),(11,39)),(5,29))),((19,49),56)),(((12,((((13,31),50),59),(27,33))),61),37)),((7,(23,36)),52))),(10,44)),26),((6,16),(17,62))),(41,60)),32),40),(20,46));
 352: 3 -4621.774902 -4888.250522 (0,(((((((((((1,51),55),45),(8,(21,53))),(((((2,34),42),38),58),((22,54),25))),(((((3,28),((((((4,9),(18,47)),(11,39)),(5,29)),(14,((19,(24,49)),56))),(((15,43),30),35))),(48,57)),(((12,((((13,31),59),50),(27,33))),61),37)),(((7,(23,36)),52),(10,44)))),26),((6,16),(17,62))),(41,60)),32),40),(20,46));
 353: 4 -4910.785156 -4875.266837 (0,(((((((((1,51),55),45),(8,(21,53))),(((((2,34),42),38),58),((22,54),25))),((7,(23,36)),(10,44))),(((((3,28),((((((4,9),(18,47)),(11,39)),(5,29)),(14,(24,(48,57)))),((19,49),56))),((15,43),(30,35))),52),(((12,((((13,31),59),50),(27,33))),61),37))),26),(((6,16),(17,62)),(41,60))),((20,46),(32,40)));
 354: 1 -4948.530273 -4878.148304 (0,(((((((((((1,51),55),45),(8,(21,53))),(((((2,42),34),38),58),((22,54),25))),((7,(23,36)),52)),(((((3,28),((14,24),((19,49),56))),((((4,(9,(18,47))),(11,39)),(5,29)),(48,57))),((15,43),(30,35))),(((((12,27),33),(((13,31),59),50)),61),37))),(10,44)),(41,60)),((6,16),(17,62))),26),((20,46),(32,40)));
 355: 1 -4695.064453 -4877.834946 (0,(((((((1,51),55),45),(8,(21,53))),(((((2,34),42),38),58),((22,54),25))),(((((((3,28),((14,24),((19,49),56))),(((15,43),30),35)),((((4,9),(18,47)),(11,39)),(5,29))),(48,57)),((((12,(27,33)),(((13,31),59),50)),61),37)),((7,(23,36)),52))),(10,44)),(((((((6,16),(17,62)),(41,60)),32),40),(20,46)),26));
 356: 3 -5082.47168 -4874.029753 (0,(((((((((((((1,51),55),45),(8,(21,53))),((((((2,34),42),38),58),(22,54)),25)),((7,(23,36)),(10,44))),(((((3,28),((((((4,9),(18,47)),(11,39)),(5,29)),(14,(24,(48,57)))),((19,49),56))),((15,43),(30,35))),(((12,((((13,31),59),50),(27,33))),61),37)),52)),41),60),((6,16),(17,62))),26),32),40),(20,46));
 357: 1 -4830.366211 -4876.090354 (0,(((((((((((((1,51),55),45),(8,(21,53))),((((3,28),((((((4,(9,(18,47))),(11,39)),(5,29)),(24,(48,57))),14),((19,49),56))),((15,43),(30,35))),(((12,(((((13,31),59),50),33),27)),61),37))),(((((2,34),42),38),58),((22,54),25))),(((7,(23,36)),52),(10,44))),41),60),((6,16),(17,62))),26),32),40),(20,46));
 358: 1 -4969.625 -4883.421111 (0,(((((((((((1,51),55),45),(((((2,34),42),38),58),((22,54),25))),((((3,28),(((((((4,9),(18,47)),(11,39)),(5,29)),((19,49),56)),(14,(24,(48,57)))),((15,43),(30,35)))),((8,(21,53)),(((((12,27),33),(((13,31),59),50)),61),37))),((7,(23,36)),52))),(10,44)),26),((6,16),(17,62))),(41,60)),32),40),(20,46));
 359: 1 -4539.691406 -4874.871207 (0,(((((((((((((1,51),55),45),(8,(21,53))),(((((2,42),34),38),58),((22,54),25))),((7,(23,36)),52)),((((((3,28),((14,24),((19,49),56))),((((4,9),(18,47)),(11,39)),(5,29))),(48,57)),((15,43),(30,35))),(((12,(((((13,31),59),50),33),27)),61),37))),(10,44)),(41,60)),((6,16),(17,62))),26),32),40),(20,46));
 360: 3 -4970.630859 -4873.797134 (0,(((((((((1,51),55),45),(8,(21,53))),(((((2,34),42),38),58),((22,54),25))),(((((3,28),((((((4,9),(18,47)),(11,39)),(5,29)),(14,(24,(48,57)))),((19,49),56))),((15,43),(30,35))),((((12,(27,33)),(((13,31),59),50)),61),37)),((7,(23,36)),52))),(10,44)),(((6,16),(17,62)),(41,60))),26),((20,46),(32,40)));
 361: 1 -5088.865723 -4875.59531 (0,((((((((((((1,51),55),45),(8,(21,53))),(((((2,34),42),38),58),((22,54),25))),(((((3,28),((((15,43),30),35),(48,57))),(((((4,9),(18,47)),(11,39)),(5,29)),(14,(((19,49),56),24)))),(((12,((((13,31),59),50),(27,33))),61),37)),((7,(23,36)),52))),(10,44)),26),((6,16),(17,62))),(41,60)),32),40),(20,46));
 362: 2 -5197.602539 -4874.690195 (0,((((((((1,51),55),45),(8,(21,53))),(((((2,34),42),38),58),((22,25),54))),(((((3,28),((((((4,(18,47)),9),(11,39)),(5,29)),(14,24)),((19,56),49))),((15,43),(30,35))),(48,57)),(((12,(((((13,31),59),50),27),33)),61),37))),(((7,(23,36)),52),(10,44))),((((6,16),(17,62)),(41,60)),26)),((20,46),(32,40)));
 363: 1 -4609.690918 -4878.131969 (0,(((((((1,51),55),45),(8,(21,53))),(((((2,34),42),38),58),((22,25),54))),((((((3,28),((14,24),((19,49),56))),(((15,43),30),35)),(48,57)),((((4,(18,47)),9),(11,39)),(5,29))),(((12,(((((13,31),50),59),27),33)),61),37))),(((7,(23,36)),52),(10,44))),(((((((6,16),(17,62)),(41,60)),32),40),(20,46)),26));
 364: 1 -4348.777344 -4872.686323 (0,((((((((((((1,51),55),45),(8,(21,53))),(((((2,34),42),38),58),((22,25),54))),(((((((3,28),((14,(24,(48,57))),((19,49),56))),((((4,9),(18,47)),(11,39)),(5,29))),((15,43),(30,35))),(((12,((((13,31),59),50),(27,33))),61),37)),((7,(23,36)),52)),(10,44))),41),60),((6,16),(17,62))),26),32),40),(20,46));
 365: 2 -5037.865234 -4874.945653 (0,((((((((1,51),55),45),(8,(21,53))),(((((2,34),42),38),58),((22,54),25))),(((((((3,28),((14,24),((19,49),56))),(((15,43),30),35)),((((4,9),(18,47)),(11,39)),(5,29))),(48,57)),(((12,((((13,31),59),50),(27,33))),61),37)),((7,(23,36)),52))),(10,44)),26),((((((6,16),(17,62)),(41,60)),32),40),(20,46)));
 366: 8 -4856.383789 -4869.813933 (0,(((((((((((1,51),55),45),(8,(21,53))),(((((2,34),42),38),58),((22,54),25))),((((((3,28),((14,24),((19,49),56))),(((15,43),30),35)),((((4,(9,(18,47))),(11,39)),(5,29)),(48,57))),(((12,((((13,31),(50,59)),27),33)),61),37)),(((7,(23,36)),52),(10,44)))),26),((6,16),(17,62))),(41,60)),32),40),(20,46));
 367: 1 -4903.518555 -4876.090354 (0,(((((((((((((1,51),55),45),(8,(21,53))),((((3,28),((((((4,(9,(18,47))),(11,39)),(5,29)),(24,(48,57))),14),((19,49),56))),((15,43),(30,35))),(((12,(((((13,31),59),50),33),27)),61),37))),(((((2,34),42),38),58),((22,54),25))),(((7,(23,36)),52),(10,44))),41),60),((6,16),(17,62))),26),32),40),(20,46));
 368: 1 -4688.959961 -4872.647529 (0,((((((((((((1,51),55),45),(8,(21,53))),(((((2,34),42),38),58),((22,54),25))),((((((3,28),((((15,43),30),35),(48,57))),(14,24)),(((((4,9),(18,47)),(11,39)),(5,29)),((19,49),56))),(((12,((((13,31),59),50),(27,33))),61),37)),((7,(23,36)),52))),(10,44)),26),((6,16),(17,62))),(41,60)),32),40),(20,46));
 369: 2 -5383.769043 -4877.065002 (0,(((((((((((1,51),55),45),(8,(21,53))),(((((2,34),42),38),58),((22,54),25))),(((((3,28),(((15,43),(30,35)),(48,57))),(((((4,(18,47)),9),(11,39)),(5,29)),((14,24),((19,49),56)))),(((12,(((((13,31),59),50),27),33)),61),37)),(((7,(23,36)),(10,44)),52))),26),((6,16),(17,62))),(41,60)),32),40),(20,46));
 370: 1 -4743.12207 -4879.045624 (0,(((((((((((1,51),55),45),(8,(21,53))),(((((2,34),42),38),58),((22,54),25))),(((7,(23,36)),(10,44)),(((12,((((13,31),59),50),(27,33))),61),37))),(((3,28),(((14,24),((19,49),56)),(48,57))),((15,43),(30,35)))),52),((((4,9),(18,47)),(11,39)),(5,29))),(((6,16),(17,62)),(41,60))),26),((20,46),(32,40)));
 371: 17 -5080.28125 -4874.897734 (0,(((((((((1,51),55),45),(8,(21,53))),(((((2,34),42),38),58),((22,54),25))),((7,(23,36)),(10,44))),(((((3,28),((((((4,9),(18,47)),(11,39)),(5,29)),(14,(24,(48,57)))),((19,49),56))),((15,43),(30,35))),(((12,(((((13,31),59),50),27),33)),61),37)),52)),26),(((6,16),(17,62)),(41,60))),((20,46),(32,40)));
 372: 3 -4389.235352 -4872.121073 (0,(((((((((((1,51),55),45),(8,(21,53))),((((2,(34,42)),38),58),((22,54),25))),(((((((3,28),(14,(((19,49),56),24))),((15,43),(30,35))),((((4,9),(18,47)),(11,39)),(5,29))),(48,57)),(((12,((((13,31),50),59),(27,33))),61),37)),(((7,(23,36)),52),(10,44)))),26),((6,16),(17,62))),(41,60)),32),40),(20,46));
 373: 2 -4918.263672 -4873.526993 (0,((((((((((1,51),55),45),(8,(21,53))),(((((2,34),42),38),58),((22,54),25))),((7,(23,36)),52)),((((3,28),((((((4,9),(18,47)),(11,39)),(5,29)),(14,(24,(48,57)))),((19,49),56))),((15,43),(30,35))),((((12,(27,33)),(((13,31),59),50)),61),37))),(10,44)),26),(((6,16),(17,62)),(41,60))),((20,46),(32,40)));
 374: 2 -4974.21582 -4871.61312 (0,((((((((1,51),55),45),(8,(21,53))),(((((2,34),42),38),58),((22,54),25))),(((((((3,28),((14,24),((19,49),56))),(((15,43),30),35)),(((((4,9),(18,47)),(11,39)),(5,29)),(48,57))),((((12,(27,33)),(((13,31),59),50)),61),37)),((7,(23,36)),52)),(10,44))),26),(((6,16),(17,62)),(41,60))),((20,46),(32,40)));
 375: 10 -4955.946289 -4873.587969 (0,(((((((((1,51),55),45),(8,(21,53))),(((((2,34),42),38),58),((22,54),25))),(((((3,28),(((14,24),((19,49),56)),((15,43),(30,35)))),(((((4,(18,47)),9),(11,39)),(5,29)),(48,57))),(((12,((((13,31),59),50),(27,33))),61),37)),((7,(23,36)),52))),(10,44)),26),(((6,16),(17,62)),(41,60))),((20,(32,40)),46));
 376: 1 -4671.711914 -4876.547857 (0,((((((((((((1,51),55),45),(8,(21,53))),((((2,42),34),(38,58)),((22,54),25))),(((((3,28),((((((4,(18,47)),9),(11,39)),(5,29)),(14,(24,(48,57)))),((19,49),56))),((15,43),(30,35))),(((12,(((((13,31),59),50),27),33)),61),37)),((7,(23,36)),52))),(10,44)),41),60),(((6,16),(17,62)),26)),32),40),(20,46));
 377: 1 -4738.482422 -4873.982534 (0,((((((((((((1,51),55),45),(8,(21,53))),(((((2,34),42),38),58),((22,54),25))),(((((3,28),((((15,43),30),35),(48,57))),((((((4,9),(18,47)),(11,39)),(5,29)),(14,24)),((19,49),56))),((((12,(27,33)),(((13,31),59),50)),61),37)),((7,(23,36)),52))),(10,44)),(41,60)),((6,16),(17,62))),26),32),40),(20,46));
 378: 2 -4927.432617 -4873.611631 (0,((((((((((((1,51),55),45),(8,(21,53))),(((((2,34),42),38),58),((22,25),54))),(((((3,28),((((((4,9),(18,47)),(11,39)),(5,29)),(((15,43),30),35)),(14,(((19,49),56),24)))),(48,57)),(((12,(((((13,31),59),50),27),33)),61),37)),((7,(23,36)),52))),(10,44)),26),((6,16),(17,62))),(41,60)),32),40),(20,46));
 379: 1 -4736.639648 -4876.826168 (0,(((((((((((((1,51),55),45),(8,(21,53))),(((((2,34),42),38),58),((22,25),54))),((7,(23,36)),(10,44))),(((((3,28),((((4,(9,(18,47))),(11,39)),(5,29)),((14,((19,49),56)),(24,(48,57))))),((15,43),(30,35))),(((12,((((13,31),59),50),(27,33))),61),37)),52)),41),60),((6,16),(17,62))),26),32),40),(20,46));
 380: 5 -4753.374512 -4880.093467 (0,(((((((((((((1,51),55),45),(8,(21,53))),(((((2,42),34),38),58),((22,54),25))),((7,(23,36)),52)),((((((3,28),((14,24),((19,49),56))),((((4,9),(18,47)),(11,39)),(5,29))),((15,43),(30,35))),(48,57)),(((12,(((((13,31),59),50),33),27)),61),37))),(10,44)),(41,60)),((6,16),(17,62))),26),32),(20,46)),40);
 381: 1 -5297.388184 -4877.962997 (0,((((((((((((1,51),55),45),(8,(21,53))),(((((2,34),42),38),58),((22,54),25))),(((7,(23,36)),(10,44)),(((12,((((13,31),59),50),(27,33))),61),37))),((((3,28),((14,24),((19,49),56))),(48,57)),((15,43),(30,35)))),52),((((4,9),(18,47)),(11,39)),(5,29))),(41,60)),((6,16),(17,62))),26),((20,46),(32,40)));
 382: 1 -4926.405762 -4883.471603 (0,(((((((((((1,51),55),45),(8,(21,53))),(((((2,34),42),38),58),((22,25),54))),((((((((3,28),((14,24),((19,49),56))),((15,43),(30,35))),((((4,(18,47)),9),(11,39)),(5,29))),(48,57)),(((12,(27,33)),((((13,31),59),50),61)),37)),((7,(23,36)),52)),(10,44))),26),((6,16),(17,62))),(41,60)),32),40),(20,46));
 383: 2 -4982.372559 -4881.295954 (0,((((((((((1,51),55),45),(8,(21,53))),((((((2,34),42),38),58),((22,54),25)),(((12,((((13,31),59),50),(27,33))),61),37))),((7,(23,36)),(10,44))),(((((3,28),((14,24),((19,49),56))),(48,57)),((15,43),(30,35))),52)),((((4,9),(18,47)),(11,39)),(5,29))),(((6,16),(17,62)),(41,60))),26),((20,46),(32,40)));
 384: 1 -4871.37207 -4875.76019 (0,((((((((((((1,51),55),45),(8,(21,53))),(((((2,34),42),38),58),((22,25),54))),((((((3,28),(((((4,9),(18,47)),(11,39)),(5,29)),((14,(24,(48,57))),((19,49),56)))),((15,43),(30,35))),(((12,((((13,31),59),50),(27,33))),61),37)),((7,(23,36)),52)),(10,44))),41),60),((6,16),(17,62))),32),26),40),(20,46));
 385: 2 -4861.319336 -4873.598027 (0,((((((((((((1,51),55),45),(8,(21,53))),(((((2,42),34),38),((22,25),54)),58)),(((((((3,28),((15,43),(30,35))),(((4,(9,(18,47))),(11,39)),(5,29))),((14,24),(48,57))),((19,49),56)),(((12,(((((13,31),59),50),27),33)),61),37)),((7,(23,36)),52))),(10,44)),26),((6,16),(17,62))),(41,60)),32),40),(20,46));
 386: 2 -4713.957031 -4881.685288 (0,((((((((1,51),55),45),(8,(21,53))),((((((((3,28),((15,43),(30,35))),((19,49),56)),24),14),((((4,(18,47)),9),(11,39)),(5,29))),(48,57)),(((12,((((13,31),59),50),(27,33))),61),37))),((((((2,34),42),38),58),((22,54),25)),(((7,(23,36)),52),(10,44)))),26),(((6,16),(17,62)),(41,60))),((20,46),(32,40)));
 387: 1 -5358.107422 -4880.744874 (0,(((((((((1,51),55),45),(8,(21,53))),((((3,28),((15,43),(30,35))),((((((((4,9),(18,47)),(11,39)),(5,29)),(48,57)),14),24),((19,49),56))),((((12,(27,33)),(((13,31),59),50)),61),37))),((((2,(34,42)),38),58),((22,54),25))),(((7,(23,36)),52),(10,44))),26),(((6,16),(17,62)),(41,60))),((20,46),(32,40)));
 388: 1 -4968.664062 -4881.710044 (0,(((((((((((((1,51),55),45),(8,(21,53))),(((((2,42),34),38),58),((22,54),25))),((7,(23,36)),(10,44))),(((((3,28),(((((4,(18,47)),9),(11,39)),(5,29)),((14,(((19,49),56),24)),(((15,43),30),35)))),(48,57)),((((12,(27,33)),(((13,31),50),59)),61),37)),52)),26),((6,16),(17,62))),(41,60)),32),40),46),20);
 389: 1 -4313.743164 -4876.642802 (0,((((((((((((1,51),55),45),(8,(21,53))),(((2,34),42),((((22,54),25),38),58))),(((((3,28),((14,24),((19,49),56))),(((15,43),30),35)),(((((4,(18,47)),9),(11,39)),(5,29)),(48,57))),(((7,(23,36)),52),(((12,(((((13,31),59),50),27),33)),61),37)))),(10,44)),26),(41,60)),((6,16),(17,62))),32),40),(20,46));
 390: 1 -5214.604492 -4876.134125 (0,((((((((1,51),55),45),(8,(21,53))),(((((2,34),42),38),58),((22,54),25))),(((((((3,28),((14,24),((19,49),56))),(48,57)),(((15,43),30),35)),((((4,(18,47)),9),(11,39)),(5,29))),(((12,((((13,31),59),50),(27,33))),61),37)),((7,(23,36)),52))),(10,44)),26),((((((6,16),(17,62)),(41,60)),32),40),(20,46)));
 391: 2 -5126.628906 -4874.773963 (0,((((((((1,51),55),45),(8,(21,53))),(((((2,34),42),38),58),((22,25),54))),((((((((3,28),((14,24),((19,49),56))),((15,43),(30,35))),((((4,9),(18,47)),(11,39)),(5,29))),(48,57)),(((((12,(27,33)),((13,31),59)),50),61),37)),((7,(23,36)),52)),(10,44))),26),(((6,16),(17,62)),(41,60))),((20,46),(32,40)));
 392: 1 -4602.305664 -4881.828315 (0,((((((((((1,51),55),45),(8,(21,53))),(((((2,34),42),38),58),((22,54),25))),(((7,(23,36)),(10,44)),(((12,((((13,31),59),50),(27,33))),61),37))),((((3,28),((14,24),((19,49),56))),(48,57)),((15,43),(30,35)))),52),((((4,9),(18,47)),(11,39)),(5,29))),(((6,16),(17,62)),(41,60))),(((20,46),(32,40)),26));
 393: 1 -4673.369141 -4886.635026 (0,(((((((((((1,51),55),45),(8,(21,53))),(((((2,34),42),38),58),((22,54),25))),(((((((3,28),(14,((19,(24,49)),56))),((((4,9),(18,47)),(11,39)),(5,29))),(((15,43),30),35)),(48,57)),(((12,((((13,31),59),50),(27,33))),61),37)),(((7,(23,36)),52),(10,44)))),26),((6,16),(17,62))),(41,60)),32),40),(20,46));
 394: 4 -4891.250977 -4871.238968 (0,(((((((((1,51),55),45),(8,(21,53))),(((((2,34),42),38),58),((22,54),25))),((((((3,28),((14,24),((19,49),56))),(((15,43),30),35)),(((((4,9),(18,47)),(11,39)),(5,29)),(48,57))),(((12,(((((13,31),59),50),27),33)),61),37)),((7,(23,36)),52))),(10,44)),(((6,16),(17,62)),(41,60))),26),((20,46),(32,40)));
 395: 4 -5144.722656 -4873.633953 (0,(((((((((((1,51),55),45),(8,(21,53))),(((((2,34),42),38),58),((22,54),25))),((((((3,28),((14,(24,(48,57))),((19,49),56))),((((4,9),(18,47)),(11,39)),(5,29))),(((15,43),30),35)),(((12,(((((13,31),59),50),27),33)),61),37)),((7,(23,36)),52))),(10,44)),(((6,16),(17,62)),26)),(41,60)),32),40),(20,46));
 396: 1 -5003.935547 -4882.103227 (0,(((((((1,51),55),45),((((((2,34),42),38),58),((22,54),25)),(8,(21,53)))),(((((((3,28),((14,24),((19,49),56))),(((15,43),30),35)),((((4,9),(18,47)),(11,39)),(5,29))),(48,57)),((((12,(27,33)),(((13,31),59),50)),61),37)),((7,(23,36)),52))),(10,44)),26),((((((6,16),(17,62)),(41,60)),32),40),(20,46)));
 397: 1 -4625.581055 -4872.5651 (0,(((((((((((1,51),55),45),(8,(21,53))),(((((2,34),42),38),58),((22,54),25))),(((((3,28),((((((4,9),(18,47)),(11,39)),(5,29)),(((15,43),30),35)),((14,(24,(48,57))),((19,49),56)))),(((12,((((13,31),59),50),(27,33))),61),37)),((7,(23,36)),52)),(10,44))),26),((6,16),(17,62))),(41,60)),32),40),(20,46));
 398: 1 -4874.024902 -4875.419778 (0,(((((((((((1,51),55),45),(8,(21,53))),((((2,42),34),38),(((22,54),25),58))),(((((((3,28),((15,43),(30,35))),(48,57)),(((((4,(18,47)),9),(11,39)),(5,29)),((14,24),((19,49),56)))),(((12,((((13,31),50),59),(27,33))),61),37)),((7,(23,36)),52)),(10,44))),((6,16),(17,62))),(41,60)),26),32),40),(20,46));
 399: 2 -4778.111328 -4879.974959 (0,(((((((((1,51),55),45),(8,(21,53))),((((((2,42),34),38),58),(22,54)),25)),((((3,28),((((((4,(18,47)),9),(11,39)),(5,29)),(14,(((19,49),56),24))),(48,57))),((15,43),(30,35))),((((12,(27,33)),(((13,31),59),50)),61),37))),(((7,(23,36)),(10,44)),52)),26),(((6,16),(17,62)),(41,60))),((20,46),(32,40)));
 400: 1 -4956.897461 -4872.0056 (0,(((((((((((((1,51),55),45),(8,(21,53))),(((((2,34),42),38),58),((22,54),25))),(((((((3,28),((14,24),((19,49),56))),(((15,43),30),35)),(48,57)),(((4,(9,(18,47))),(11,39)),(5,29))),(((12,(((((13,31),59),50),27),33)),61),37)),((7,(23,36)),52))),(10,44)),26),(6,16)),(17,62)),(41,60)),32),40),(20,46));
 401: 5 -4953.433594 -4873.707119 (0,(((((((((((1,51),55),45),(8,(21,53))),(((((2,34),42),38),58),(22,(25,54)))),((((((((3,28),((14,24),((19,49),56))),(((15,43),30),35)),((((4,9),(18,47)),(11,39)),(5,29))),(48,57)),((7,(23,36)),52)),((((12,(27,33)),(((13,31),59),50)),61),37)),(10,44))),(41,60)),((6,16),(17,62))),26),32),40),(20,46));
 402: 2 -5042.194336 -4887.423415 (0,(((((((1,51),55),45),(((((2,42),34),38),58),((22,54),25))),(((((3,28),((((((4,(18,47)),9),(11,39)),(5,29)),(14,(24,(48,57)))),((19,49),56))),((15,43),(30,35))),((8,(21,53)),(((((12,(27,33)),50),((13,31),59)),61),37))),(((7,(23,36)),52),(10,44)))),26),(((6,16),(17,62)),(41,60))),((20,46),(32,40)));
 403: 5 -5295.252441 -4870.938144 (0,((((((((((((1,51),55),45),(8,(21,53))),(((((2,34),42),38),58),((22,54),25))),((((((3,28),((14,24),((19,49),56))),(((15,43),30),35)),(((((4,9),(18,47)),(11,39)),(5,29)),(48,57))),((((12,(27,33)),(((13,31),50),59)),61),37)),((7,(23,36)),52))),(10,44)),26),((6,16),(17,62))),(41,60)),32),40),(20,46));
 404: 6 -5056.68457 -4877.072736 (0,(((((((((1,51),55),45),(8,(21,53))),(((((2,34),42),38),58),((22,54),25))),((7,(23,36)),(10,44))),(((((3,28),((((((4,9),(18,47)),(11,39)),(5,29)),((14,24),(48,57))),((19,49),56))),((15,43),(30,35))),(((12,((((13,31),59),50),(27,33))),61),37)),52)),26),(((6,16),(17,62)),(41,60))),((20,46),(32,40)));
 405: 1 -4562.20752 -4873.781402 (0,((((((((((((1,51),55),45),(8,(21,53))),(((((2,34),42),38),58),((22,54),25))),(((((((3,28),((15,43),(30,35))),(14,(24,(48,57)))),((((4,(18,47)),9),(11,39)),(5,29))),((19,49),56)),((((12,(27,33)),(((13,31),59),50)),61),37)),((7,(23,36)),52))),(10,44)),26),((6,16),(17,62))),(41,60)),32),40),(20,46));
 406: 1 -5053.719238 -4880.852051 (0,((((((((1,51),55),45),(8,(21,53))),((((((3,28),((14,24),((19,49),56))),(((15,43),30),35)),(48,57)),((((4,(18,47)),9),(11,39)),(5,29))),(((12,(((((13,31),50),59),27),33)),61),37))),(((((2,34),42),38),58),((22,25),54))),(((7,(23,36)),52),(10,44))),26),((((((6,16),(17,62)),(41,60)),32),40),(20,46)));
 407: 2 -4863.29248 -4876.80081 (0,((((((((1,51),55),45),(8,(21,53))),(((((2,34),42),38),58),((22,54),25))),((((((3,28),(((14,24),((19,49),56)),(((15,43),30),35))),((((4,9),(18,47)),(11,39)),(5,29))),(48,57)),(((12,(((((13,31),59),50),33),27)),61),37)),((7,(23,36)),52))),(10,44)),26),((((((6,16),(17,62)),(41,60)),32),40),(20,46)));
 408: 1 -4946.276855 -4874.65287 (0,((((((((((((1,51),55),45),(8,(21,53))),(((((2,34),42),38),58),((22,54),25))),(((((3,28),(((((4,(9,(18,47))),(11,39)),(5,29)),((15,43),(30,35))),(48,57))),((14,24),((19,49),56))),((((12,(27,33)),(((13,31),59),50)),61),37)),((7,(23,36)),52))),(10,44)),26),((6,16),(17,62))),(41,60)),32),40),(20,46));
 409: 2 -5130.573242 -4873.16457 (0,((((((((((((1,51),55),45),(8,(21,53))),(((((2,34),42),38),58),((22,54),25))),(((((3,28),((((15,43),30),35),(48,57))),(((((4,9),(18,47)),(11,39)),(5,29)),((14,24),((19,49),56)))),((((12,(27,33)),(((13,31),59),50)),61),37)),((7,(23,36)),52))),(10,44)),26),((6,16),(17,62))),(41,60)),32),40),(20,46));
 410: 2 -4823.554688 -4877.095951 (0,((((((((((((1,51),55),45),(8,(21,53))),(((((2,34),42),38),58),((22,54),25))),(10,44)),(((((3,28),((14,24),((19,49),56))),((15,43),(30,35))),((((((4,(18,47)),9),(11,39)),(5,29)),48),57)),(((7,(23,36)),52),(((((12,27),33),((13,31),(50,59))),61),37)))),((6,16),(17,62))),(41,60)),26),32),40),(20,46));
 411: 4 -4307.585938 -4871.416658 (0,(((((((((((1,51),55),45),(8,(21,53))),(((((2,34),42),38),58),((22,54),25))),(((((((3,28),(((((4,(18,47)),9),(11,39)),(5,29)),((14,24),((19,49),56)))),((15,43),(30,35))),(48,57)),((((12,(27,33)),(((13,31),59),50)),61),37)),((7,(23,36)),52)),(10,44))),26),((6,16),(17,62))),(41,60)),32),40),(20,46));
 412: 3 -4787.325195 -4889.045285 (0,(((((((((((1,51),55),45),(8,(21,53))),(((((2,34),42),38),58),((22,54),25))),(((((3,28),(((((4,9),(18,47)),(11,39)),(5,29)),(14,((19,(24,49)),56)))),(((15,43),30),35)),(48,57)),((((7,(23,36)),52),(10,44)),(((12,((((13,31),59),50),(27,33))),61),37)))),26),((6,16),(17,62))),(41,60)),32),40),(20,46));
 413: 1 -4864.924316 -4881.132995 (0,((((((((1,51),55),45),(8,(21,53))),(((((2,34),42),38),58),((22,54),25))),(((((3,28),((15,43),(30,35))),(((((((((4,9),18),47),(11,39)),(5,29)),(48,57)),14),24),((19,49),56))),(((12,((((13,31),59),50),(27,33))),61),37)),(((7,(23,36)),52),(10,44)))),26),(((6,16),(17,62)),(41,60))),((20,46),(32,40)));
 414: 2 -5107.415039 -4878.262301 (0,((((((((1,51),55),45),(8,(21,53))),(((((2,34),42),38),58),((22,54),25))),((((((3,28),(((14,24),((19,49),56)),(((15,43),30),35))),((((4,9),(18,47)),(11,39)),(5,29))),(48,57)),((((12,(27,33)),(((13,31),59),50)),61),37)),((7,(23,36)),52))),(10,44)),26),((((((6,16),(17,62)),(41,60)),32),40),(20,46)));
 415: 1 -4938.572754 -4892.870879 (0,(((((((((1,51),55),45),(8,(21,53))),(((((2,34),42),38),58),((22,25),54))),((((((((3,28),(((15,43),30),35)),(48,57)),((14,24),((19,49),56))),(((12,(((((13,31),50),33),59),27)),61),37)),((((4,9),(18,47)),(11,39)),(5,29))),(7,(23,36))),52)),(10,44)),26),(((6,16),(17,62)),(41,60))),((20,46),(32,40)));
 416: 1 -4826.280273 -4881.945392 (0,((((((((1,51),55),45),(8,(21,53))),(((((2,34),42),38),58),((22,54),25))),(((((((3,28),((14,24),((19,49),56))),(((15,43),30),35)),(((4,9),(18,47)),((5,29),(11,39)))),(48,57)),(((12,(((((13,31),59),50),33),27)),61),37)),((7,(23,36)),52))),(10,44)),26),((((((6,16),(17,62)),(41,60)),32),40),(20,46)));
 417: 2 -4801.02832 -4873.782738 (0,((((((((((((1,51),55),45),(8,(21,53))),(((((2,34),42),38),58),((22,54),25))),(((((((3,28),((15,43),(30,35))),((14,24),(48,57))),((((4,9),(18,47)),(11,39)),(5,29))),((19,49),56)),((((12,(27,33)),(((13,31),59),50)),61),37)),((7,(23,36)),52))),(10,44)),26),((6,16),(17,62))),(41,60)),32),40),(20,46));
 418: 1 -4891.146973 -4877.18236 (0,((((((((1,51),55),45),(8,(21,53))),(((((2,34),42),38),58),((22,54),25))),((((3,28),(((14,24),((19,49),56)),(((15,43),30),35))),(((((4,9),(18,47)),(11,39)),(5,29)),(48,57))),(((12,((((13,31),59),50),(27,33))),61),37))),(((7,(23,36)),52),(10,44))),26),((((((6,16),(17,62)),(41,60)),32),40),(20,46)));
 419: 5 -4548.598633 -4870.786964 (0,((((((((((((1,51),55),45),(8,(21,53))),(((((2,34),42),38),58),((22,54),25))),(((((((3,28),((14,24),((19,49),56))),(((15,43),30),35)),(48,57)),((((4,9),(18,47)),(11,39)),(5,29))),((((12,(27,33)),(((13,31),59),50)),61),37)),((7,(23,36)),52))),(10,44)),26),((6,16),(17,62))),(41,60)),32),40),(20,46));
 420: 3 -4627.827637 -4876.442921 (0,(((((((((((((1,51),55),45),(8,(21,53))),(((((2,34),42),38),58),((22,25),54))),((7,(23,36)),(10,44))),(((((3,28),((((4,(9,(18,47))),(11,39)),(5,29)),(((14,(48,57)),24),((19,49),56)))),((15,43),(30,35))),(((12,((((13,31),59),50),(27,33))),61),37)),52)),41),60),((6,16),(17,62))),26),32),40),(20,46));
 421: 1 -4774.395996 -4875.419778 (0,(((((((((((1,51),55),45),(8,(21,53))),((((2,42),34),38),(((22,54),25),58))),(((((((3,28),((15,43),(30,35))),(48,57)),(((((4,(18,47)),9),(11,39)),(5,29)),((14,24),((19,49),56)))),(((12,((((13,31),50),59),(27,33))),61),37)),((7,(23,36)),52)),(10,44))),((6,16),(17,62))),(41,60)),26),32),40),(20,46));
 422: 5 -4832.610352 -4874.09258 (0,((((((((1,51),55),((8,(21,53)),45)),(((((2,42),34),38),58),((22,54),25))),((((3,28),((((4,(9,(18,47))),(11,39)),(5,29)),((14,(24,(48,57))),((19,49),56)))),((15,43),(30,35))),(((12,(((((13,31),59),50),27),33)),61),37))),(((7,(23,36)),52),(10,44))),26),(((6,16),(17,62)),(41,60))),((20,46),(32,40)));
 423: 3 -5085.420898 -4889.071768 (0,(((((((((((((1,51),55),45),(((((2,42),34),38),((22,25),54)),58)),((((3,28),(((((4,9),(18,47)),(11,39)),(5,29)),(((15,43),(30,35)),(48,57)))),(14,24)),((19,49),56))),((7,(23,36)),(10,44))),(((8,(21,53)),(((12,((((13,31),50),59),(27,33))),61),37)),52)),26),((6,16),(17,62))),(41,60)),32),40),46),20);
 424: 1 -5209.276367 -4872.829318 (0,((((((((((((1,51),55),45),(8,(21,53))),(((((2,34),42),38),58),((22,25),54))),(((((3,28),((((4,(9,(18,47))),(11,39)),(5,29)),((14,(24,(48,57))),((19,49),56)))),((15,43),(30,35))),((((12,(27,33)),(((13,31),59),50)),61),37)),((7,(23,36)),52))),(10,44)),(41,60)),((6,16),(17,62))),26),32),40),(20,46));
 425: 1 -4316.17041 -4882.841266 (0,(((((((((((((1,51),55),45),(8,(21,53))),(((((2,42),34),38),58),((22,54),25))),((7,(23,36)),(10,44))),((((((3,28),((14,(((19,49),56),24)),(((15,43),30),35))),((((4,(18,47)),9),(11,39)),(5,29))),(48,57)),52),((((12,(27,33)),(((13,31),50),59)),61),37))),26),((6,16),(17,62))),(41,60)),32),40),46),20);
 426: 1 -4610.774414 -4872.647529 (0,((((((((((((1,51),55),45),(8,(21,53))),(((((2,34),42),38),58),((22,54),25))),((((((3,28),((((15,43),30),35),(48,57))),(14,24)),(((((4,9),(18,47)),(11,39)),(5,29)),((19,49),56))),(((12,((((13,31),59),50),(27,33))),61),37)),((7,(23,36)),52))),(10,44)),26),((6,16),(17,62))),(41,60)),32),40),(20,46));
 427: 1 -4594.734375 -4880.744874 (0,(((((((((1,51),55),45),(8,(21,53))),((((3,28),((15,43),(30,35))),((((((((4,9),(18,47)),(11,39)),(5,29)),(48,57)),14),24),((19,49),56))),((((12,(27,33)),(((13,31),59),50)),61),37))),((((2,(34,42)),38),58),((22,54),25))),(((7,(23,36)),52),(10,44))),26),(((6,16),(17,62)),(41,60))),((20,46),(32,40)));
 428: 1 -4929.071289 -4879.236329 (0,(((((((((1,51),55),45),(8,(21,53))),(((((2,34),42),38),58),((22,54),25))),((((3,28),(((15,43),(30,35)),(48,57))),(((((4,9),(18,47)),(11,39)),(5,29)),((14,24),((19,49),56)))),((7,(23,36)),(((12,((((13,31),50),59),(27,33))),(37,61)),52)))),(10,44)),26),(((6,16),(17,62)),(41,60))),((20,46),(32,40)));
 429: 6 -4578.766113 -4871.032802 (0,(((((((((((1,51),55),45),(8,(21,53))),((((((2,34),42),38),58),(22,25)),54)),((((((((3,28),((14,24),((19,49),56))),((15,43),(30,35))),((((4,(18,47)),9),(11,39)),(5,29))),(48,57)),((((12,(27,33)),(((13,31),59),50)),61),37)),((7,(23,36)),52)),(10,44))),26),((6,16),(17,62))),(41,60)),32),40),(20,46));
 430: 5 -5037.90332 -4875.49565 (0,((((((((1,51),55),45),(8,(21,53))),((((((2,34),42),38),58),25),(22,54))),(((((3,28),((14,24),((19,49),56))),(((15,43),30),35)),(((((4,9),(18,47)),(11,39)),(5,29)),(48,57))),(((12,((((13,31),59),50),(27,33))),61),37))),(((7,(23,36)),52),(10,44))),26),((((((6,16),(17,62)),(41,60)),32),40),(20,46)));
 431: 3 -4942.024414 -4875.661592 (0,(((((((((((((1,51),55),45),(8,(21,53))),(((((2,34),42),38),58),((22,25),54))),((7,(23,36)),(10,44))),(((((3,28),((((4,(9,(18,47))),(11,39)),(5,29)),(((14,24),(48,57)),((19,49),56)))),((15,43),(30,35))),(((12,((((13,31),59),50),(27,33))),61),37)),52)),41),60),((6,16),(17,62))),26),32),40),(20,46));
 432: 1 -5196.38623 -4890.173498 (0,(((((((((1,51),55),45),(8,(21,53))),((((((((2,42),34),38),58),22),54),25),(10,44))),(((((3,28),(((((((4,9),(18,47)),(11,39)),(5,29)),((19,49),56)),(14,24)),((15,43),(30,35)))),(48,57)),(((12,(((((13,31),50),59),27),33)),61),37)),((7,(23,36)),52))),26),(6,(16,(17,62)))),(41,60)),((20,46),(32,40)));
 433: 3 -5131.005859 -4874.029753 (0,(((((((((((((1,51),55),45),(8,(21,53))),((((((2,34),42),38),58),(22,54)),25)),((7,(23,36)),(10,44))),(((((3,28),((((((4,9),(18,47)),(11,39)),(5,29)),(14,(24,(48,57)))),((19,49),56))),((15,43),(30,35))),(((12,((((13,31),59),50),(27,33))),61),37)),52)),41),60),((6,16),(17,62))),26),32),40),(20,46));
 434: 1 -4379.306641 -4883.001151 (0,(((((((((1,51),55),45),(8,(21,53))),((((3,28),((((((((4,(18,47)),9),(11,39)),(5,29)),(24,(48,57))),14),((19,49),56)),((15,43),(30,35)))),((((12,(27,33)),(((13,31),59),50)),61),37)),((7,(23,36)),52))),(((((2,34),42),38),(22,(25,54))),58)),(10,44)),26),(((6,16),(17,62)),(41,60))),((20,(32,40)),46));
 435: 4 -4704.319336 -4872.238398 (0,((((((((((((1,51),55),45),(8,(21,53))),(((((2,34),42),38),58),((22,54),25))),(((((3,28),(((((((4,9),(18,47)),(11,39)),(5,29)),((19,49),56)),(14,24)),(((15,43),30),35))),(48,57)),((((12,(27,33)),(((13,31),59),50)),61),37)),((7,(23,36)),52))),(10,44)),26),((6,16),(17,62))),(41,60)),32),40),(20,46));
 436: 3 -4940.810059 -4872.082283 (0,((((((((((((1,51),55),45),(8,(21,53))),(((((2,34),42),38),58),((22,54),25))),((((3,28),((((((4,(9,(18,47))),(11,39)),(5,29)),(14,24)),((19,49),56)),(((15,43),30),35))),(48,57)),(((12,((((13,31),59),50),(27,33))),61),37))),(((7,(23,36)),52),(10,44))),26),((6,16),(17,62))),(41,60)),32),40),(20,46));
 437: 1 -4264.267578 -4878.999213 (0,((((((((((((1,51),55),45),(8,(21,53))),(((((2,42),34),38),((22,54),25)),58)),((((((3,28),((15,43),(30,35))),((((((4,9),(18,47)),(11,39)),(5,29)),((19,49),56)),(14,(24,(48,57))))),(((12,(((((13,31),59),50),27),33)),61),37)),(7,(23,36))),52)),(10,44)),26),((6,16),(17,62))),(41,60)),32),40),(20,46));
 438: 1 -4687.596191 -4876.090354 (0,(((((((((((((1,51),55),45),(8,(21,53))),((((3,28),((((((4,(9,(18,47))),(11,39)),(5,29)),(24,(48,57))),14),((19,49),56))),((15,43),(30,35))),(((12,(((((13,31),59),50),33),27)),61),37))),(((((2,34),42),38),58),((22,54),25))),(((7,(23,36)),52),(10,44))),41),60),((6,16),(17,62))),26),32),40),(20,46));
 439: 4 -4864.486328 -4874.245451 (0,(((((((((((1,51),55),45),(8,(21,53))),(((((2,34),42),38),58),((22,54),25))),((((((3,28),(((((((4,9),(18,47)),(11,39)),(5,29)),(14,24)),((19,49),56)),((15,43),(30,35)))),(48,57)),(((12,((((13,31),59),50),(27,33))),61),37)),((7,(23,36)),52)),(10,44))),(41,60)),((6,16),(17,62))),26),32),40),(20,46));
 440: 1 -4561.195312 -4876.037128 (0,((((((((((((1,51),55),45),(8,(21,53))),(((((2,34),42),38),58),((22,25),54))),((((((3,28),(14,(((19,49),56),24))),(((((4,9),(18,47)),(11,39)),(5,29)),(((15,43),30),35))),(48,57)),((((12,((((13,31),59),50),27)),33),61),37)),((7,(23,36)),52))),(10,44)),26),((6,16),(17,62))),(41,60)),32),40),(20,46));
 441: 1 -4904.070801 -4875.604645 (0,(((((((((((((1,51),55),45),(8,(21,53))),(((((2,34),42),38),58),((22,54),25))),((((3,28),(((((4,(9,(18,47))),(11,39)),(5,29)),(24,(48,57))),(14,((19,49),56)))),((15,43),(30,35))),(((12,(((((13,31),59),50),33),27)),61),37))),(((7,(23,36)),52),(10,44))),41),60),((6,16),(17,62))),26),32),40),(20,46));
 442: 1 -5043.944336 -4874.149341 (0,(((((((((1,51),55),45),(8,(21,53))),(((((2,34),42),38),58),((22,25),54))),((((((3,28),(((15,43),(30,35)),(48,57))),(14,24)),(((((4,9),(18,47)),(11,39)),(5,29)),((19,49),56))),(((12,((((13,31),59),50),(27,33))),61),37)),((7,(23,36)),52))),(10,44)),26),(((6,16),(17,62)),(41,60))),((20,46),(32,40)));
 443: 1 -4867.396973 -4877.04317 (0,((((((((1,51),55),45),(8,(21,53))),(((((2,42),34),38),58),((22,25),54))),(((((((3,28),((14,24),((19,49),56))),((15,43),(30,35))),((((4,(9,(18,47))),(11,39)),(5,29)),(48,57))),(((((12,33),27),(((13,31),59),50)),61),37)),((7,(23,36)),52)),(10,44))),(41,60)),((6,16),(17,62))),(((20,46),(32,40)),26));
 444: 17 -5069.574707 -4870.207124 (0,(((((((((1,51),55),45),(8,(21,53))),((((2,34),42),38),(((22,25),54),58))),(((((((3,28),((14,24),((19,49),56))),(((15,43),30),35)),((((4,9),(18,47)),(11,39)),(5,29))),(48,57)),(((12,((((13,31),59),50),(27,33))),61),37)),((7,(23,36)),52))),(10,44)),26),(((6,16),(17,62)),(41,60))),((20,46),(32,40)));
 445: 1 -4700.79834 -4876.774225 (0,(((((((((((((1,51),55),45),(8,(21,53))),(((((2,34),42),38),58),((22,54),25))),((7,(23,36)),(10,44))),((((3,28),((((((4,9),(18,47)),(11,39)),(5,29)),(14,(24,(48,57)))),((19,49),56))),((15,43),(30,35))),((((12,(27,33)),(((13,31),59),50)),61),37))),52),26),((6,16),(17,62))),(41,60)),32),40),(20,46));
 446: 1 -4779.22168 -4876.995356 (0,(((((((((((((1,51),55),45),(8,(21,53))),(((((2,34),42),38),58),((22,54),25))),((7,(23,36)),(10,44))),((((((3,28),((14,24),((19,49),56))),(48,57)),(((((4,9),(18,47)),(11,39)),(5,29)),(((15,43),30),35))),((((12,(27,33)),(((13,31),59),50)),61),37)),52)),(41,60)),((6,16),(17,62))),32),40),46),20),26);
 447: 1 -5169.080078 -4886.429759 (0,(((((((1,51),55),45),(((((2,34),42),38),58),((22,54),25))),((((((3,28),(((((((4,9),(18,47)),(11,39)),(5,29)),((19,49),56)),14),(24,(48,57)))),((15,43),(30,35))),((8,(21,53)),((((12,(27,33)),(((13,31),59),50)),61),37))),((7,(23,36)),52)),(10,44))),26),(((6,16),(17,62)),(41,60))),((20,(32,40)),46));
 448: 4 -4729.373047 -4873.226636 (0,((((((((1,51),55),45),(8,(21,53))),((((((2,34),42),38),58),25),(22,54))),((((((3,28),(((((4,9),(18,47)),(11,39)),(5,29)),((14,(24,(48,57))),((19,49),56)))),((15,43),(30,35))),((((12,(27,33)),(((13,31),59),50)),61),37)),((7,(23,36)),52)),(10,44))),26),(((6,16),(17,62)),(41,60))),((20,46),(32,40)));
 449: 1 -5288.273438 -4887.66599 (0,((((((((1,51),55),45),(8,(21,53))),(((((2,34),42),38),58),((22,25),54))),((((((3,(((((4,9),(18,47)),(11,39)),(5,29)),((14,24),((19,49),56)))),28),(((15,43),(30,35)),(48,57))),(((12,((((13,31),59),50),(27,33))),61),37)),((7,(23,36)),52)),(10,44))),26),(((6,16),(17,62)),(41,60))),((20,46),(32,40)));
 450: 1 -4765.328125 -4877.834946 (0,(((((((1,51),55),45),(8,(21,53))),(((((2,34),42),38),58),((22,54),25))),(((((((3,28),((14,24),((19,49),56))),(((15,43),30),35)),((((4,9),(18,47)),(11,39)),(5,29))),(48,57)),((((12,(27,33)),(((13,31),59),50)),61),37)),((7,(23,36)),52))),(10,44)),(((((((6,16),(17,62)),(41,60)),32),40),(20,46)),26));
 451: 1 -4911.59375 -4881.400742 (0,((((((((((1,51),55),(8,(21,53))),((((((2,34),42),38),58),((22,54),25)),45)),(((((((3,28),(((((4,(9,(18,47))),(11,39)),(5,29)),(14,24)),((19,49),56))),(((15,43),30),35)),(48,57)),((12,(((((13,31),59),50),27),33)),(37,61))),((7,(23,36)),52)),(10,44))),26),((6,16),(17,62))),(41,60)),32),40),(20,46));
 452: 3 -5130.392578 -4875.266837 (0,(((((((((1,51),55),45),(8,(21,53))),(((((2,34),42),38),58),((22,54),25))),((7,(23,36)),(10,44))),(((((3,28),((((((4,9),(18,47)),(11,39)),(5,29)),(14,(24,(48,57)))),((19,49),56))),((15,43),(30,35))),52),(((12,((((13,31),59),50),(27,33))),61),37))),26),(((6,16),(17,62)),(41,60))),((20,46),(32,40)));
 453: 2 -4876.888672 -4873.401925 (0,(((((((((1,51),55),45),(8,(21,53))),(((((2,34),42),38),58),((22,54),25))),((7,(23,36)),52)),(((((((3,28),((14,24),((19,49),56))),((15,43),(30,35))),((((4,9),(18,47)),(11,39)),(5,29))),(48,57)),((((12,(27,33)),(((13,31),59),50)),61),37)),(10,44))),26),(((6,16),(17,62)),(41,60))),((20,46),(32,40)));
 454: 1 -4848.326172 -4878.519753 (0,((((((((1,51),55),45),(8,(21,53))),(((((2,34),42),38),58),((22,54),25))),(((((((3,28),((14,24),((19,49),56))),(((15,43),30),35)),((((4,9),(18,47)),(11,39)),(5,29))),(48,57)),(((((12,(27,33)),50),((13,31),59)),61),37)),((7,(23,36)),52))),(10,44)),26),((((((6,16),(17,62)),(41,60)),32),40),(20,46)));
 455: 7 -4792.05957 -4873.522061 (0,(((((((((((((1,51),55),45),(8,(21,53))),(((((2,34),42),38),58),((22,54),25))),((7,(23,36)),(10,44))),(((((3,28),((((((4,9),(18,47)),(11,39)),(5,29)),((19,49),56)),(14,(24,(48,57))))),((15,43),(30,35))),(((12,((((13,31),59),50),(27,33))),61),37)),52)),41),60),((6,16),(17,62))),26),32),40),(20,46));
 456: 1 -4584.096191 -4882.227674 (0,((((((((((((1,51),55),45),(8,(21,53))),(((((2,34),42),38),58),((22,54),25))),(((((((3,28),(14,(((19,49),56),24))),((15,43),(30,35))),(48,57)),((((4,9),(18,47)),(11,39)),(5,29))),(((((12,(27,33)),(13,31)),(50,59)),61),37)),((7,(23,36)),52))),(10,44)),((6,16),(17,62))),(41,60)),26),32),40),(20,46));
 457: 2 -4678.919434 -4887.482036 (0,(((((((((((((1,51),55),45),(8,(21,53))),(((((2,34),42),38),58),((22,25),54))),((7,(23,36)),(10,44))),(((((3,((((4,(9,(18,47))),(11,39)),(5,29)),((14,(24,(48,57))),((19,49),56)))),28),((15,43),(30,35))),(((12,((((13,31),59),50),(27,33))),61),37)),52)),41),60),((6,16),(17,62))),26),32),40),(20,46));
 458: 6 -4460.159668 -4871.305913 (0,((((((((((((1,51),55),45),(8,(21,53))),(((((2,34),42),38),58),((22,54),25))),(((((((3,28),((14,24),((19,49),56))),((15,43),(30,35))),((((4,9),(18,47)),(11,39)),(5,29))),(48,57)),((((12,(27,33)),(((13,31),59),50)),61),37)),((7,(23,36)),52))),(10,44)),26),((6,16),(17,62))),(41,60)),32),40),(20,46));
 459: 2 -5092.649902 -4873.121795 (0,((((((((((((1,51),55),45),(8,(21,53))),(((((2,34),42),38),58),((22,54),25))),(((((3,28),((((15,43),30),35),(48,57))),((((((4,9),(18,47)),(11,39)),(5,29)),((19,49),56)),(14,24))),((((12,(27,33)),(((13,31),59),50)),61),37)),((7,(23,36)),52))),(10,44)),26),((6,16),(17,62))),(41,60)),32),40),(20,46));
 460: 1 -4933.007324 -4881.828315 (0,((((((((((1,51),55),45),(8,(21,53))),(((((2,34),42),38),58),((22,54),25))),(((7,(23,36)),(10,44)),(((12,((((13,31),59),50),(27,33))),61),37))),((((3,28),((14,24),((19,49),56))),(48,57)),((15,43),(30,35)))),52),((((4,9),(18,47)),(11,39)),(5,29))),(((6,16),(17,62)),(41,60))),(((20,46),(32,40)),26));
 461: 1 -4702.968262 -4877.160667 (0,((((((((((((1,51),55),45),(8,(21,53))),(((((2,34),42),38),58),((22,54),25))),((7,(23,36)),(10,44))),(((((3,28),((((((4,(18,47)),9),(11,39)),(5,29)),(((15,43),30),35)),((14,24),((19,49),56)))),(48,57)),(((12,(((((13,31),50),59),27),33)),61),37)),52)),(41,60)),((6,16),(17,62))),32),40),(20,46)),26);
 462: 1 -5401.850586 -4875.665471 (0,(((((((((((1,51),55),45),(8,(21,53))),(((((2,34),42),38),58),((22,54),25))),((7,(23,36)),52)),(((((3,28),((14,24),((19,49),56))),(48,57)),(((((4,9),(18,47)),(11,39)),(5,29)),(((15,43),30),35))),(((12,((((13,31),50),59),(27,33))),61),37))),(10,44)),26),((6,16),(17,62))),(41,60)),((20,46),(32,40)));
 463: 5 -5285.972656 -4872.172168 (0,(((((((((1,51),55),45),(8,(21,53))),(((((2,34),42),38),58),((22,25),54))),(((((3,28),((((15,43),30),35),(48,57))),(((((4,9),(18,47)),(11,39)),(5,29)),((14,24),((19,49),56)))),(((12,((((13,31),59),50),(27,33))),61),37)),((7,(23,36)),52))),(10,44)),26),(((6,16),(17,62)),(41,60))),((20,46),(32,40)));
 464: 3 -4714.130371 -4875.853166 (0,((((((((((((1,51),55),45),(8,(21,53))),((((2,42),34),(38,58)),((22,54),25))),((((((3,28),((((((4,9),(18,47)),(11,39)),(5,29)),(14,(24,(48,57)))),((19,49),56))),((15,43),(30,35))),(((12,(((((13,31),59),50),27),33)),61),37)),((7,(23,36)),52)),(10,44))),41),60),((6,16),(17,62))),26),32),40),(20,46));
 465: 1 -4705.131836 -4875.333181 (0,(((((((((((((1,51),55),45),((8,53),21)),(((((2,34),42),38),58),((22,54),25))),((((3,28),((((((4,(9,(18,47))),(11,39)),(5,29)),(24,(48,57))),14),((19,49),56))),((15,43),(30,35))),(((12,(((((13,31),59),50),33),27)),61),37))),(((7,(23,36)),52),(10,44))),41),60),((6,16),(17,62))),26),32),40),(20,46));
 466: 5 -4636.061035 -4874.221667 (0,((((((((((((1,51),55),45),(8,(21,53))),(((((2,34),42),38),58),((22,54),25))),(((((3,28),((((((4,9),(18,47)),(11,39)),(5,29)),((14,24),(48,57))),((19,49),56))),((15,43),(30,35))),(((12,((((13,31),59),50),(27,33))),61),37)),((7,(23,36)),52))),(10,44)),(41,60)),((6,16),(17,62))),26),32),40),(20,46));
 467: 6 -4809.230469 -4871.406558 (0,((((((((((((1,51),55),45),(8,(21,53))),(((((2,34),42),38),58),((22,54),25))),(((((3,28),((((15,43),30),35),(48,57))),((((((4,9),(18,47)),(11,39)),(5,29)),((19,49),56)),(14,24))),(((12,(((((13,31),59),50),33),27)),61),37)),((7,(23,36)),52))),(10,44)),26),((6,16),(17,62))),(41,60)),32),40),(20,46));
 468: 1 -4947.269043 -4884.690676 (0,(((((((((((((1,51),55),45),(8,(21,53))),(((((3,28),((15,43),(30,35))),((14,24),(48,57))),(((((4,9),(18,47)),(11,39)),(5,29)),((19,49),56))),(((12,(((((13,31),59),50),27),33)),61),37))),52),(((((2,34),42),38),58),((22,54),25))),((7,(23,36)),(10,44))),((6,16),(17,62))),(41,60)),26),32),40),(20,46));
 469: 1 -4822.288574 -4878.801887 (0,((((((((((((1,51),55),45),(8,(21,53))),(((((2,34),42),38),58),((22,54),25))),(((7,(23,36)),(10,44)),(((12,((((13,31),59),50),(27,33))),61),37))),((((3,28),((14,24),((19,49),56))),(48,57)),((15,43),(30,35)))),52),((((4,9),(18,47)),(11,39)),(5,29))),((6,16),(17,62))),(41,60)),26),((20,46),(32,40)));
 470: 2 -4861.018555 -4878.352522 (0,((((((((1,51),55),45),(8,(21,53))),(((((2,34),42),38),58),((22,54),25))),(((((3,28),((14,24),((19,49),56))),(((15,43),30),35)),(((12,((((13,31),59),50),(27,33))),61),37)),(((((4,9),(18,47)),(11,39)),(5,29)),(48,57)))),(((7,(23,36)),52),(10,44))),26),((((((6,16),(17,62)),(41,60)),32),40),(20,46)));
 471: 4 -5122.313477 -4873.130712 (0,((((((((((((1,51),55),45),(8,(21,53))),(((((2,34),42),38),58),((22,54),25))),(((((((3,28),((14,((19,49),56)),24)),(((15,43),30),35)),((((4,9),(18,47)),(11,39)),(5,29))),(48,57)),(((12,(((((13,31),59),50),33),27)),61),37)),((7,(23,36)),52))),(10,44)),26),((6,16),(17,62))),(41,60)),32),40),(20,46));
 472: 1 -4957.705078 -4878.801887 (0,((((((((((((1,51),55),45),(8,(21,53))),(((((2,34),42),38),58),((22,54),25))),(((7,(23,36)),(10,44)),(((12,((((13,31),59),50),(27,33))),61),37))),((((3,28),((14,24),((19,49),56))),(48,57)),((15,43),(30,35)))),52),((((4,9),(18,47)),(11,39)),(5,29))),((6,16),(17,62))),(41,60)),26),((20,46),(32,40)));
 473: 2 -5300.296875 -4874.196619 (0,(((((((((((1,(51,55)),45),(8,(21,53))),(((((2,42),34),38),58),((22,54),25))),(((((3,28),((((((4,(18,47)),9),(11,39)),(5,29)),(14,(24,(48,57)))),((19,49),56))),((15,43),(30,35))),(((12,(((((13,31),59),50),27),33)),61),37)),((7,(23,36)),52))),(10,44)),41),60),(((6,16),(17,62)),26)),32),40),(20,46));
 474: 1 -4462.791504 -4890.420511 (0,(((((((((((((1,51),55),45),(((((2,42),34),38),((22,25),54)),58)),(((((3,28),(((((4,(18,47)),9),(11,39)),(5,29)),(((15,43),(30,35)),(48,57)))),14),24),((19,49),56))),((7,(23,36)),(10,44))),(((8,(21,53)),(((12,((((13,31),50),59),(27,33))),61),37)),52)),26),((6,16),(17,62))),(41,60)),32),40),46),20);
 475: 7 -5070.149902 -4878.424589 (0,(((((((((((((1,51),55),45),(8,(21,53))),((7,(23,36)),52)),((((2,42),34),(38,58)),((22,54),25))),((((((3,28),((14,24),((19,49),56))),(((15,43),30),35)),((((4,9),(18,47)),(11,39)),(5,29))),(48,57)),(((12,((((13,31),59),50),(27,33))),61),37))),(10,44)),26),((6,16),(17,62))),(41,60)),32),40),(20,46));
 476: 2 -4616.542969 -4877.482176 (0,((((((((((((1,51),55),45),(8,(21,53))),(((((2,34),42),38),58),((22,25),54))),((((((3,28),((((4,(9,(18,47))),(11,39)),(5,29)),((14,(24,(48,57))),((19,49),56)))),((15,43),(30,35))),(((12,((((13,31),59),50),(27,33))),61),37)),(7,(23,36))),52)),(10,44)),(41,60)),((6,16),(17,62))),26),32),40),(20,46));
 477: 3 -4565.481445 -4873.457483 (0,(((((((((1,51),55),45),(8,(21,53))),(((((2,34),42),38),58),((22,25),54))),((((3,28),(((((((4,9),(18,47)),(11,39)),(5,29)),(14,(24,(48,57)))),((19,49),56)),((15,43),(30,35)))),(((12,((((13,31),59),50),(27,33))),61),37)),((7,(23,36)),52))),(10,44)),26),(((6,16),(17,62)),(41,60))),((20,46),(32,40)));
 478: 2 -5101.108887 -4882.687539 (0,(((((((((((1,51),55),45),(8,(21,53))),(((((2,34),42),38),58),((22,54),25))),(((7,(23,36)),(10,44)),(((12,((((13,31),59),50),(27,33))),61),37))),(((((3,28),((19,49),56)),(14,24)),(48,57)),((15,43),(30,35)))),52),((((4,9),(18,47)),(11,39)),(5,29))),(((6,16),(17,62)),(41,60))),26),((20,46),(32,40)));
 479: 2 -5062.757812 -4886.750383 (0,(((((((((((1,51),55),45),(8,(21,53))),(((((2,34),42),38),58),((22,54),25))),((((((3,28),(((15,43),(30,35)),(48,57))),((((4,(18,47)),(9,(11,39))),(5,29)),((14,24),((19,49),56)))),(((12,(((((13,31),59),50),27),33)),61),37)),52),((7,(23,36)),(10,44)))),26),((6,16),(17,62))),(41,60)),32),40),(20,46));
 480: 2 -4923.917969 -4890.646576 (0,((((((((((1,51),55),45),((((((2,34),42),38),58),((22,54),25)),((((3,28),(((15,43),(30,35)),(48,57))),((((((4,9),(18,47)),(11,39)),(5,29)),((19,49),56)),(14,24))),((7,(23,36)),(10,44))))),(((8,(21,53)),(((12,((((13,31),59),50),(27,33))),61),37)),52)),26),((6,16),(17,62))),(41,60)),32),40),(20,46));
 481: 4 -5162.210938 -4870.712913 (0,(((((((((((1,51),55),45),(8,(21,53))),(((((2,(34,42)),38),58),(22,54)),25)),(((((((3,28),((14,24),((19,49),56))),((15,43),(30,35))),((((4,9),(18,47)),(11,39)),(5,29))),(48,57)),(((12,((((13,31),50),59),(27,33))),61),37)),(((7,(23,36)),52),(10,44)))),26),((6,16),(17,62))),(41,60)),32),40),(20,46));
 482: 1 -4991.856934 -4888.570514 (0,(((((((((((((1,51),55),45),(((3,28),(((15,43),(30,35)),(48,57))),(((((4,9),(18,47)),(11,39)),(5,29)),((14,24),((19,49),56))))),(((((2,42),34),38),58),((22,25),54))),((7,(23,36)),(10,44))),(((8,(21,53)),(((12,((((13,31),59),50),(27,33))),61),37)),52)),26),((6,16),(17,62))),(41,60)),32),40),46),20);
 483: 2 -5037.157715 -4885.012682 (0,(((((((((((1,51),55),45),(8,(21,53))),(((((2,34),42),58),38),((22,25),54))),(10,44)),((((3,28),((((((4,(18,47)),9),(11,39)),(5,29)),(14,(24,(48,57)))),((19,49),56))),((15,43),(30,35))),(((7,(23,36)),52),((((12,(27,33)),(((13,31),59),50)),61),37)))),26),(17,62)),(6,16)),(41,60)),((20,46),(32,40)));
 484: 2 -4926.665039 -4872.988238 (0,((((((((((((1,51),55),45),(8,(21,53))),(((((2,34),42),38),58),((22,25),54))),((7,(23,36)),52)),(((((((3,28),((14,24),((19,49),56))),(((15,43),30),35)),(((4,(9,(18,47))),(11,39)),(5,29))),(48,57)),(((12,(((((13,31),59),50),33),27)),61),37)),(10,44))),((6,16),(17,62))),26),(41,60)),32),40),(20,46));
 485: 1 -4456.719727 -4874.207817 (0,((((((((((((1,51),55),45),(8,(21,53))),(((((2,34),42),38),58),((22,25),54))),((((((3,28),((((15,43),30),35),(48,57))),(14,24)),(((((4,9),(18,47)),(11,39)),(5,29)),((19,49),56))),(((12,(((((13,31),59),50),33),27)),61),37)),((7,(23,36)),52))),(10,44)),(41,60)),((6,16),(17,62))),26),32),40),(20,46));
 486: 1 -5113.076172 -4875.099624 (0,((((((((1,51),55),45),(8,(21,53))),(((((2,34),42),38),58),(22,(25,54)))),(((((((3,28),(((14,24),((19,49),56)),((15,43),(30,35)))),((((4,9),(18,47)),(11,39)),(5,29))),(48,57)),((((12,(27,33)),(((13,31),59),50)),61),37)),((7,(23,36)),52)),(10,44))),26),(((6,16),(17,62)),(41,60))),((20,46),(32,40)));
 487: 1 -4801.07666 -4888.72266 (0,(((((((((((((1,51),55),45),(8,(21,53))),(((((2,34),42),38),58),((22,54),25))),((7,(23,36)),(10,44))),(((((3,28),((((((4,9),(18,47)),(11,39)),(5,29)),(14,(24,(48,57)))),((19,49),56))),((15,43),(30,35))),(((12,((((13,31),59),(33,50)),27)),61),37)),52)),41),60),((6,16),(17,62))),26),32),40),(20,46));
 488: 1 -5229.962891 -4874.534827 (0,((((((((1,51),55),45),(8,(21,53))),(((((2,34),42),38),58),((22,54),25))),((((((3,28),(((((4,9),(18,47)),(11,39)),(5,29)),(14,(((19,49),56),24)))),(48,57)),((15,43),(30,35))),(((12,((((13,31),59),50),(27,33))),61),37)),(((7,(23,36)),52),(10,44)))),26),(((6,16),(17,62)),(41,60))),((20,46),(32,40)));
 489: 3 -4609.268066 -4871.109301 (0,(((((((((((1,51),55),45),(8,(21,53))),(((((2,34),42),38),58),((22,54),25))),(((((3,28),((14,(24,(48,57))),((19,49),56))),(((((4,9),(18,47)),(11,39)),(5,29)),(((15,43),30),35))),(((12,((((13,31),59),50),(27,33))),61),37)),(((7,(23,36)),52),(10,44)))),26),((6,16),(17,62))),(41,60)),32),40),(20,46));
 490: 9 -4982.729492 -4877.283159 (0,(((((((((((((1,51),55),45),(8,(21,53))),(((((2,42),34),38),58),((22,54),25))),((7,(23,36)),(10,44))),(((((((3,28),((14,24),((19,49),56))),(((15,43),30),35)),(48,57)),((((4,(18,47)),9),(11,39)),(5,29))),(((12,(((((13,31),50),59),33),27)),37),61)),52)),(41,60)),((6,16),(17,62))),32),40),20),26),46);
 491: 1 -5485.185547 -4873.680796 (0,((((((((((((1,51),55),45),(8,(21,53))),(((((2,34),42),38),58),((22,25),54))),((((((((3,28),((14,24),((19,49),56))),(((15,43),30),35)),(48,57)),((((4,9),(18,47)),(11,39)),(5,29))),((((12,(27,33)),((13,31),(50,59))),61),37)),((7,(23,36)),52)),(10,44))),26),((6,16),(17,62))),(41,60)),32),40),20),46);
 492: 1 -4949.783203 -4878.131969 (0,(((((((1,51),55),45),(8,(21,53))),(((((2,34),42),38),58),((22,25),54))),((((((3,28),((14,24),((19,49),56))),(((15,43),30),35)),(48,57)),((((4,(18,47)),9),(11,39)),(5,29))),(((12,(((((13,31),50),59),27),33)),61),37))),(((7,(23,36)),52),(10,44))),(((((((6,16),(17,62)),(41,60)),32),40),(20,46)),26));
 493: 2 -5047.936523 -4880.62043 (0,(((((((((((1,51),55),45),(8,(21,53))),(((((2,34),42),38),58),((22,54),25))),(((7,(23,36)),(10,44)),(((12,((((13,31),59),50),(27,33))),61),37))),((((3,28),((14,24),((19,49),56))),(48,57)),((15,43),(30,35)))),52),((((4,9),(18,47)),(11,39)),(5,29))),((((6,16),(17,62)),41),60)),26),((20,46),(32,40)));
 494: 1 -4701.614258 -4875.028678 (0,((((((((((((1,51),55),45),(8,(21,53))),(((((2,34),42),38),58),((22,54),25))),((((((((3,28),((15,43),(30,35))),(24,(48,57))),14),((((4,(18,47)),9),(11,39)),(5,29))),((19,49),56)),(((12,((((13,31),50),59),(27,33))),61),37)),((7,(23,36)),52))),(10,44)),26),((6,16),(17,62))),(41,60)),32),40),(20,46));
 495: 2 -5375.348633 -4874.64508 (0,(((((((((1,51),55),45),(8,(21,53))),(((((2,34),42),38),58),((22,54),25))),(((((3,28),((((((4,9),(18,47)),(11,39)),(5,29)),(14,(24,(48,57)))),((19,49),56))),((15,43),(30,35))),((7,(23,36)),52)),(((12,(((13,31),(50,59)),(27,33))),37),61))),(10,44)),26),(((6,16),(17,62)),(41,60))),((20,46),(32,40)));
 496: 1 -4785.280273 -4871.31074 (0,(((((((((((((1,51),55),45),(8,(21,53))),(((((2,34),42),38),58),((22,54),25))),((7,(23,36)),52)),(((((3,28),((14,(24,(48,57))),((19,49),56))),((((4,9),(18,47)),(11,39)),(5,29))),(((15,43),30),35)),(((12,(((((13,31),59),50),27),33)),61),37))),(10,44)),26),((6,16),(17,62))),(41,60)),32),40),(20,46));
 497: 4 -4862.020996 -4873.04612 (0,(((((((((1,51),55),45),(8,(21,53))),(((((2,34),42),38),58),((22,54),25))),(((((3,28),((((((4,9),(18,47)),(11,39)),(5,29)),(14,(24,(48,57)))),((19,49),56))),((15,43),(30,35))),(((12,(((((13,31),59),50),33),27)),61),37)),((7,(23,36)),52))),(10,44)),(((6,16),(17,62)),(41,60))),26),((20,46),(32,40)));
 498: 1 -4921.466797 -4874.677333 (0,(((((((((((((1,51),55),45),(8,(21,53))),(((((2,34),42),38),58),((22,25),54))),((7,(23,36)),(10,44))),(((((3,28),((((4,(9,(18,47))),(11,39)),(5,29)),((14,(24,(48,57))),((19,49),56)))),((15,43),(30,35))),((((12,(27,33)),(((13,31),59),50)),61),37)),52)),41),60),((6,16),(17,62))),26),32),40),(20,46));
 499: 1 -5118.590332 -4879.413979 (0,((((((((((((1,51),55),45),(8,(21,53))),(((((2,34),42),38),58),((22,54),25))),(((((3,28),((((12,((((13,31),59),50),(27,33))),61),37),((((15,43),30),35),(48,57)))),(14,24)),((((4,(9,(18,47))),(11,39)),(5,29)),((19,49),56))),((7,(23,36)),52))),(10,44)),26),((6,16),(17,62))),(41,60)),32),40),(20,46));
 500: 1 -4032.072266 -4878.131969 (0,(((((((1,51),55),45),(8,(21,53))),(((((2,34),42),38),58),((22,25),54))),((((((3,28),((14,24),((19,49),56))),(((15,43),30),35)),(48,57)),((((4,(18,47)),9),(11,39)),(5,29))),(((12,(((((13,31),50),59),27),33)),61),37))),(((7,(23,36)),52),(10,44))),(((((((6,16),(17,62)),(41,60)),32),40),(20,46)),26));
 501: 1 -5108.527344 -4889.874835 (0,((((((((1,51),55),45),(((((3,28),(((15,43),30),35)),((((((((4,(18,47)),9),(11,39)),(5,29)),14),(48,57)),24),((19,49),56))),(((12,(((((13,31),50),59),27),33)),61),37)),(8,(21,53)))),(((((2,34),42),38),58),((22,25),54))),(((7,(23,36)),(10,44)),52)),26),(((6,16),(17,62)),(41,60))),((20,46),(32,40)));
 502: 6 -5336.322266 -4871.874859 (0,((((((((1,51),55),45),(8,(21,53))),(((((2,34),42),38),58),((22,25),54))),((((((3,28),((((((4,9),(18,47)),(11,39)),(5,29)),((19,49),56)),(14,24))),((15,43),(30,35))),(48,57)),(((12,((((13,31),59),50),(27,33))),61),37)),(((7,(23,36)),52),(10,44)))),26),(((6,16),(17,62)),(41,60))),((20,46),(32,40)));
 503: 2 -5034.694336 -4876.278758 (0,((((((((((((1,51),55),45),(8,(21,53))),(((((2,34),42),38),58),((22,25),54))),((((((((3,28),((14,24),((19,49),56))),(((15,43),30),35)),((((4,9),(18,47)),(11,39)),(5,29))),(48,57)),((((12,(27,33)),(((13,31),59),50)),61),37)),52),((7,(23,36)),(10,44)))),26),((6,16),(17,62))),(41,60)),32),40),46),20);
 504: 1 -4659.882812 -4878.131969 (0,(((((((1,51),55),45),(8,(21,53))),(((((2,34),42),38),58),((22,25),54))),((((((3,28),((14,24),((19,49),56))),(((15,43),30),35)),(48,57)),((((4,(18,47)),9),(11,39)),(5,29))),(((12,(((((13,31),50),59),27),33)),61),37))),(((7,(23,36)),52),(10,44))),(((((((6,16),(17,62)),(41,60)),32),40),(20,46)),26));
 505: 1 -4810.238281 -4888.361684 (0,((((((((1,51),55),45),((((2,34),42),(38,58)),((22,54),25))),(((((3,28),(((15,43),(30,35)),(48,57))),(((((4,9),(18,47)),(11,39)),(5,29)),((14,24),((19,49),56)))),((8,(21,53)),(((12,(((((13,31),50),59),27),33)),61),37))),((7,(23,36)),52))),(10,44)),26),(((6,16),(17,62)),(41,60))),((20,46),(32,40)));
 506: 1 -4619.193848 -4873.421221 (0,((((((((1,51),55),45),(8,(21,53))),(((((2,34),42),38),58),((22,54),25))),((((((3,28),((((((4,9),(18,47)),(11,39)),(5,29)),((19,49),56)),(14,24))),((15,43),(30,35))),(48,57)),((((12,(27,33)),(((13,31),59),50)),61),37)),(((7,(23,36)),52),(10,44)))),26),(((6,16),(17,62)),(41,60))),((20,(32,40)),46));
 507: 1 -4868.195312 -4882.687539 (0,(((((((((((1,51),55),45),(8,(21,53))),(((((2,34),42),38),58),((22,54),25))),(((7,(23,36)),(10,44)),(((12,((((13,31),59),50),(27,33))),61),37))),(((((3,28),((19,49),56)),(14,24)),(48,57)),((15,43),(30,35)))),52),((((4,9),(18,47)),(11,39)),(5,29))),(((6,16),(17,62)),(41,60))),26),((20,46),(32,40)));
 508: 4 -4693.250977 -4875.604645 (0,(((((((((((((1,51),55),45),(8,(21,53))),(((((2,34),42),38),58),((22,54),25))),((((3,28),(((((4,(9,(18,47))),(11,39)),(5,29)),(24,(48,57))),(14,((19,49),56)))),((15,43),(30,35))),(((12,(((((13,31),59),50),33),27)),61),37))),(((7,(23,36)),52),(10,44))),41),60),((6,16),(17,62))),26),32),40),(20,46));
 509: 1 -4990.728516 -4873.804267 (0,(((((((((((1,51),55),45),(8,(21,53))),(((((2,34),42),38),58),((22,54),25))),((((((3,28),(((((4,(9,(18,47))),(11,39)),(5,29)),(((15,43),30),35)),(14,(((19,49),56),24)))),(48,57)),(((12,((((13,31),59),50),(27,33))),61),37)),((7,(23,36)),52)),(10,44))),26),((6,16),(17,62))),(41,60)),32),40),(20,46));
 510: 1 -4944.810059 -4873.408333 (0,((((((((((((1,51),55),45),(8,(21,53))),(((((2,34),42),38),58),((22,25),54))),((((((3,28),(((((4,9),(18,47)),(11,39)),(5,29)),((14,(24,(48,57))),((19,49),56)))),((15,43),(30,35))),((((12,(27,33)),(((13,31),59),50)),61),37)),((7,(23,36)),52)),(10,44))),41),60),((6,16),(17,62))),26),32),40),(20,46));
 511: 4 -4745.900391 -4873.610594 (0,((((((((((1,51),55),45),(8,(21,53))),(((((2,42),34),38),58),((22,54),25))),(((((3,28),((14,24),((19,49),56))),(((15,43),30),35)),((((4,9),(18,47)),(11,39)),(5,29))),(48,57))),(((12,((((13,31),59),50),(27,33))),61),37)),(((7,(23,36)),52),(10,44))),26),(((6,16),(17,62)),(41,60))),((20,46),(32,40)));
 512: 1 -4746.023438 -4888.656759 (0,(((((((((((((1,51),55),45),(8,(21,53))),(((((2,42),34),38),58),((22,54),25))),((7,(23,36)),(10,44))),((((((3,28),((14,(((19,49),56),24)),(((15,43),30),35))),((((4,(18,47)),9),(5,29)),(11,39))),(48,57)),((((12,(27,33)),(((13,31),50),59)),61),37)),52)),26),((6,16),(17,62))),(41,60)),32),40),46),20);
 513: 2 -4591.599609 -4880.420102 (0,((((((((((1,51),55),45),(8,(21,53))),(((12,((((13,31),59),50),(27,33))),37),61)),((((3,28),((((((4,9),(18,47)),(11,39)),(5,29)),(14,24)),((19,49),56))),((15,43),(30,35))),(48,57))),(((((2,34),42),38),58),((22,54),25))),(((7,(23,36)),52),(10,44))),26),(((6,16),(17,62)),(41,60))),((20,(32,40)),46));
 514: 1 -4792.084473 -4879.409301 (0,((((((((1,51),55),45),(8,(21,53))),(((((2,34),42),38),58),((22,54),25))),(((((3,28),((14,24),((19,49),56))),(((15,43),30),35)),((((((4,9),18),47),(11,39)),(5,29)),(48,57))),(((12,((((13,31),59),50),(27,33))),61),37))),(((7,(23,36)),52),(10,44))),26),((((((6,16),(17,62)),(41,60)),32),40),(20,46)));
 515: 1 -5197.662598 -4874.98418 (0,((((((((((((1,51),55),45),(8,(21,53))),(((((2,34),42),38),58),((22,54),25))),(10,44)),(((((3,28),((14,24),((19,49),56))),((15,43),(30,35))),(((((4,(18,47)),9),(11,39)),(5,29)),(48,57))),(((7,(23,36)),52),(((((12,27),33),((13,31),(50,59))),61),37)))),(41,60)),((6,16),(17,62))),26),32),40),(20,46));
 516: 2 -4829.838867 -4876.738605 (0,(((((((((1,51),55),45),(8,(21,53))),((((2,34),42),(38,58)),((22,25),54))),(((((3,28),((((((4,(18,47)),9),(11,39)),(5,29)),(14,(24,(48,57)))),((19,49),56))),((15,43),(30,35))),((((12,(27,33)),(((13,31),59),50)),61),37)),((7,(23,36)),52))),(10,44)),26),(((6,16),(17,62)),(41,60))),((20,46),(32,40)));
 517: 1 -4407.123047 -4879.914827 (0,(((((((((1,51),55),45),(8,(21,53))),(((((2,42),34),38),58),((22,54),25))),(((((((3,28),(14,(24,(48,57)))),(((((4,9),(18,47)),(11,39)),(5,29)),((19,49),56))),((15,43),(30,35))),(((((12,33),27),((13,31),(50,59))),61),37)),((7,(23,36)),52)),(10,44))),26),((6,16),(17,62))),(41,60)),((20,46),(32,40)));
 518: 2 -4975.950195 -4899.844583 (0,((((((((((((1,51),55),45),(8,(21,53))),(((((2,42),34),38),58),((22,54),25))),(((((3,28),((((((4,(18,47)),9),(11,39)),(5,29)),(14,(24,(48,57)))),((19,49),56))),((15,43),(30,35))),(((12,(((((13,31),59),27),50),33)),61),37)),((7,(23,36)),52))),(10,44)),41),60),(((6,16),(17,62)),26)),32),40),(20,46));
 519: 1 -4466.685547 -4877.545823 (0,((((((((((((1,51),55),45),(8,(21,53))),(((((2,34),42),38),58),((22,54),25))),(((((3,28),(((12,(((((13,31),59),50),33),27)),61),37)),((((15,43),30),35),(48,57))),((((((4,9),(18,47)),(11,39)),(5,29)),(14,24)),((19,49),56))),((7,(23,36)),52))),(10,44)),26),((6,16),(17,62))),(41,60)),32),40),(20,46));
 520: 1 -4694.42041 -4871.951209 (0,(((((((((((((1,51),55),45),(8,(21,53))),(((((2,34),42),38),58),((22,25),54))),((7,(23,36)),52)),(((((3,28),(14,(((19,49),56),24))),(((((4,9),(18,47)),(11,39)),(5,29)),(((15,43),30),35))),(48,57)),(((12,(((((13,31),59),50),27),33)),61),37))),(10,44)),26),((6,16),(17,62))),(41,60)),32),40),(20,46));
 521: 1 -5191.419434 -4874.590819 (0,((((((((((((1,51),55),45),(8,(21,53))),(((((2,42),34),38),58),((22,54),25))),(((((3,28),((((((4,(18,47)),9),(11,39)),(5,29)),((14,24),(48,57))),((19,49),56))),((15,43),(30,35))),(((12,(((((13,31),59),50),27),33)),61),37)),((7,(23,36)),52))),(10,44)),41),60),(((6,16),(17,62)),26)),32),40),(20,46));
 522: 3 -5053.238281 -4870.78492 (0,((((((((((((1,51),55),45),(8,(21,53))),(((((2,34),42),38),58),((22,54),25))),(((((3,28),(((((4,9),(18,47)),(11,39)),(5,29)),((14,(24,(48,57))),((19,49),56)))),(((15,43),30),35)),(((12,(((((13,31),59),50),27),33)),61),37)),((7,(23,36)),52))),(10,44)),26),((6,16),(17,62))),(41,60)),32),40),(20,46));
 523: 2 -4869.134766 -4891.020414 (0,(((((((((1,51),55),45),(8,(21,53))),(((((2,34),42),38),58),((22,54),25))),((((((3,(((((((4,9),(18,47)),(11,39)),(5,29)),((19,49),56)),(14,24)),28)),(((15,43),30),35)),(48,57)),(((12,((((13,31),59),50),(27,33))),61),37)),((7,(23,36)),52)),(10,44))),(41,60)),((6,16),(17,62))),32),(((20,46),40),26));
 524: 4 -4701.595703 -4876.759121 (0,((((((((((1,51),55),45),(8,(21,53))),(((((2,34),42),38),58),((22,54),25))),((7,(23,36)),52)),(((((3,28),((14,24),((19,49),56))),(((((4,9),(18,47)),(11,39)),(5,29)),(((15,43),30),35))),(48,57)),(((12,((((13,31),50),59),(27,33))),61),37))),(10,44)),(((6,16),(17,62)),26)),(41,60)),((20,46),(32,40)));
 525: 3 -4831.863281 -4878.960471 (0,((((((((((1,51),55),45),(8,(21,53))),((((((3,28),((14,24),((19,49),56))),(((15,43),30),35)),((((4,(18,47)),9),(11,39)),(5,29))),(((12,(((((13,31),50),59),33),27)),61),37)),(48,57))),((((2,34),42),38),(((22,54),25),58))),((7,(23,36)),52)),(10,44)),26),(((6,16),(17,62)),(41,60))),((20,46),(32,40)));
 526: 5 -4902.353516 -4872.20471 (0,((((((((((((1,51),55),45),(8,(21,53))),(((((2,34),42),38),58),((22,54),25))),(((((3,28),(((((((4,9),(18,47)),(11,39)),(5,29)),(14,24)),((19,49),56)),(((15,43),30),35))),(48,57)),((((12,(27,33)),(((13,31),59),50)),61),37)),((7,(23,36)),52))),(10,44)),26),((6,16),(17,62))),(41,60)),32),40),(20,46));
 527: 1 -4635.370117 -4876.123339 (0,((((((((((((1,51),55),45),(8,(21,53))),(((((2,42),34),38),58),((22,54),25))),((((((3,28),((14,24),((19,49),56))),((15,43),(30,35))),(((((4,9),(18,47)),(11,39)),(5,29)),(48,57))),(((((12,33),27),((13,31),(50,59))),61),37)),((7,(23,36)),52))),(10,44)),26),(6,(16,(17,62)))),(41,60)),32),40),(20,46));
 528: 1 -4762.387207 -4873.408333 (0,((((((((((((1,51),55),45),(8,(21,53))),(((((2,34),42),38),58),((22,25),54))),((((((3,28),(((((4,9),(18,47)),(11,39)),(5,29)),((14,(24,(48,57))),((19,49),56)))),((15,43),(30,35))),((((12,(27,33)),(((13,31),59),50)),61),37)),((7,(23,36)),52)),(10,44))),41),60),((6,16),(17,62))),26),32),40),(20,46));
 529: 1 -4719.434082 -4871.934373 (0,(((((((((((1,51),55),45),(8,(21,53))),(((((2,34),42),38),58),((22,54),25))),((((((3,28),((14,(24,(48,57))),((19,49),56))),(((((4,9),(18,47)),(11,39)),(5,29)),(((15,43),30),35))),((((12,(27,33)),(((13,31),59),50)),61),37)),((7,(23,36)),52)),(10,44))),26),((6,16),(17,62))),(41,60)),32),40),(20,46));
 530: 2 -4993.800781 -4876.600254 (0,((((((((1,51),55),45),(8,(21,53))),(((((2,34),42),38),58),((22,54),25))),(((((((((3,28),((15,43),(30,35))),((19,49),56)),(14,24)),((((4,9),(18,47)),(11,39)),(5,29))),(48,57)),((7,(23,36)),52)),(((12,((((13,31),59),50),(27,33))),61),37)),(10,44))),26),(((6,16),(17,62)),(41,60))),((20,46),(32,40)));
 531: 3 -5045.686035 -4884.903333 (0,((((((((1,51),55),45),(8,(21,53))),(((((2,34),42),38),58),((22,25),54))),(((((((3,28),((14,24),((19,49),56))),((15,43),(30,35))),(((((4,9),(18,47)),(11,39)),(5,29)),(48,57))),(((12,(((((13,31),59),33),50),27)),61),37)),((7,(23,36)),52)),(10,44))),26),(((6,16),(17,62)),(41,60))),((20,46),(32,40)));
 532: 1 -4904.414551 -4873.408333 (0,((((((((((((1,51),55),45),(8,(21,53))),(((((2,34),42),38),58),((22,25),54))),((((((3,28),(((((4,9),(18,47)),(11,39)),(5,29)),((14,(24,(48,57))),((19,49),56)))),((15,43),(30,35))),((((12,(27,33)),(((13,31),59),50)),61),37)),((7,(23,36)),52)),(10,44))),41),60),((6,16),(17,62))),26),32),40),(20,46));
 533: 1 -4736.818359 -4883.328973 (0,((((((((1,51),55),45),(8,(21,53))),(((((2,34),42),38),58),((22,25),54))),((((((3,28),((14,24),((19,49),56))),(((15,43),30),35)),((((4,9),(18,47)),(11,39)),((5,29),(48,57)))),(((12,(((((13,31),59),50),33),27)),61),37)),(((7,(23,36)),52),(10,44)))),26),(((6,16),(17,62)),(41,60))),((20,46),(32,40)));
 534: 3 -4956.044434 -4872.630756 (0,((((((((((((1,51),55),45),(8,(21,53))),(((((2,34),42),38),58),((22,54),25))),(((((3,28),((((15,43),30),35),(48,57))),(((((4,9),(18,47)),(11,39)),(5,29)),((14,24),((19,49),56)))),((7,(23,36)),52)),(((12,((((13,31),59),50),(27,33))),61),37))),(10,44)),26),((6,16),(17,62))),(41,60)),32),40),(20,46));
 535: 1 -4580.179688 -4876.995356 (0,(((((((((((((1,51),55),45),(8,(21,53))),(((((2,34),42),38),58),((22,54),25))),((7,(23,36)),(10,44))),((((((3,28),((14,24),((19,49),56))),(48,57)),(((((4,9),(18,47)),(11,39)),(5,29)),(((15,43),30),35))),((((12,(27,33)),(((13,31),59),50)),61),37)),52)),(41,60)),((6,16),(17,62))),32),40),46),20),26);
 536: 2 -4709.361328 -4873.836991 (0,((((((((((((1,51),55),45),(8,(21,53))),(((((2,34),42),38),58),((22,54),25))),(((((3,28),(((((4,(9,(18,47))),(11,39)),(5,29)),((14,(24,(48,57))),((19,49),56))),((15,43),(30,35)))),(((12,(((((13,31),59),50),33),27)),61),37)),((7,(23,36)),52)),(10,44))),41),60),((6,16),(17,62))),26),32),40),(20,46));
 537: 2 -5111.337891 -4890.632511 (0,(((((((((((((1,51),55),45),(8,(21,53))),(((((2,42),34),38),58),((22,54),25))),((7,(23,36)),(10,44))),(((((((3,28),((14,24),((19,49),56))),(((15,43),30),35)),(48,57)),((((4,(18,47)),9),(11,39)),(5,29))),(((12,(((((13,31),50),59),27),33)),37),61)),52)),(41,60)),((6,16),(17,62))),32),20),40),26),46);
 538: 3 -5034.506348 -4872.869672 (0,(((((((((1,51),55),45),(8,(21,53))),(((((2,34),42),38),58),((22,25),54))),(((((3,28),((((((4,9),(18,47)),(11,39)),(5,29)),(14,(24,(48,57)))),((19,56),49))),((15,43),(30,35))),(((12,((((13,31),59),50),(27,33))),61),37)),((7,(23,36)),52))),(10,44)),26),(((6,16),(17,62)),(41,60))),((20,46),(32,40)));
 539: 1 -4696.676758 -4882.339954 (0,(((((((((1,51),55),45),(((((2,42),34),38),58),((22,54),25))),(8,(21,53))),((((((3,28),((((((4,9),(18,47)),(11,39)),(5,29)),((19,49),56)),(14,(24,(48,57))))),((15,43),(30,35))),(((((12,33),27),((13,31),(50,59))),61),37)),((7,(23,36)),52)),(10,44))),26),((6,16),(17,62))),(41,60)),((20,46),(32,40)));
 540: 2 -4955.444336 -4880.124752 (0,((((((((((((((1,51),55),45),(8,(21,53))),(((((2,42),34),38),58),((22,54),25))),((7,(23,36)),52)),((((((3,28),((14,24),((19,49),56))),((((4,9),(18,47)),(11,39)),(5,29))),((15,43),(30,35))),(48,57)),(((12,(((((13,31),59),50),33),27)),61),37))),(10,44)),(41,60)),(17,62)),(6,16)),26),32),40),(20,46));
 541: 1 -5035.192383 -4877.856582 (0,((((((((((((1,51),55),45),(8,(21,53))),(((((2,34),42),38),58),((22,54),25))),((7,(23,36)),(10,44))),(((((3,28),(((15,43),(30,35)),(48,57))),((((((4,9),(18,47)),(11,39)),(5,29)),(14,24)),((19,49),56))),((((12,(27,33)),(((13,31),59),50)),61),37)),52)),26),((6,16),(17,62))),(41,60)),32),40),(20,46));
 542: 2 -4853.199219 -4876.753373 (0,((((((((((((1,51),55),45),(8,(21,53))),(((((2,42),34),58),38),((22,25),54))),(((((3,28),((((((4,9),(18,47)),(11,39)),(5,29)),(14,(24,(48,57)))),((19,49),56))),((15,43),(30,35))),(((12,((((13,31),59),50),(27,33))),61),37)),(((7,(23,36)),52),(10,44)))),41),60),((6,16),(17,62))),26),32),40),(20,46));
 543: 1 -4704.791016 -4880.24276 (0,((((((((((((1,51),55),45),(8,(21,53))),(((((2,42),34),38),((22,25),54)),58)),((((((3,28),((15,43),(30,35))),((14,24),(48,57))),(((4,(9,(18,47))),(11,39)),(5,29))),((((12,(((((13,31),59),50),27),33)),61),37),((19,49),56))),((7,(23,36)),52))),(10,44)),26),((6,16),(17,62))),(41,60)),32),40),(20,46));
 544: 1 -4964.479492 -4877.610029 (0,(((((((((((1,51),55),45),(8,(21,53))),(((((2,34),42),38),58),((22,54),25))),((((((3,28),(((15,43),(30,35)),(48,57))),((((((4,9),(18,47)),(11,39)),(5,29)),(14,24)),((19,49),56))),((((12,(27,33)),(((13,31),59),50)),61),37)),52),((7,(23,36)),(10,44)))),26),((6,16),(17,62))),(41,60)),32),40),(20,46));
 545: 1 -5214.020508 -4890.420511 (0,(((((((((((((1,51),55),45),(((((2,42),34),38),((22,25),54)),58)),(((((3,28),(((((4,(18,47)),9),(11,39)),(5,29)),(((15,43),(30,35)),(48,57)))),14),24),((19,49),56))),((7,(23,36)),(10,44))),(((8,(21,53)),(((12,((((13,31),50),59),(27,33))),61),37)),52)),26),((6,16),(17,62))),(41,60)),32),40),46),20);
 546: 4 -4801.978027 -4871.959622 (0,((((((((((((1,51),55),45),(8,(21,53))),(((((2,34),42),38),58),((22,54),25))),((((((3,28),(((15,43),30),35)),(48,57)),(((((4,9),(18,47)),(11,39)),(5,29)),((14,24),((19,49),56)))),(((12,((((13,31),59),50),(27,33))),61),37)),((7,(23,36)),52))),(10,44)),26),((6,16),(17,62))),(41,60)),32),40),(20,46));
 547: 1 -4905.469727 -4877.634112 (0,(((((((((1,51),55),45),(8,(21,53))),(((((2,34),42),38),58),((22,54),25))),((7,(23,36)),52)),((((((((3,28),((19,49),56)),(14,24)),((15,43),(30,35))),((((4,(18,47)),9),(11,39)),(5,29))),(48,57)),(((12,((((13,31),50),59),(27,33))),61),37)),(10,44))),26),(((6,16),(17,62)),(41,60))),((20,(32,40)),46));
 548: 1 -4812.993652 -4875.474762 (0,(((((((((((((1,51),55),45),(8,(21,53))),((7,(23,36)),52)),(((((2,42),34),38),58),((22,54),25))),((((((3,28),((14,24),((19,49),56))),(((15,43),30),35)),((((4,9),(18,47)),(11,39)),(5,29))),(48,57)),((((12,(27,33)),(((13,31),59),50)),61),37))),(10,44)),26),((6,16),(17,62))),(41,60)),32),40),(20,46));
 549: 5 -4737.133789 -4874.76261 (0,((((((((((((1,51),55),45),(8,(21,53))),(((((2,34),42),38),58),((22,54),25))),((7,(23,36)),(10,44))),((((((3,28),((14,24),((19,49),56))),(48,57)),(((((4,9),(18,47)),(11,39)),(5,29)),(((15,43),30),35))),(((12,(((((13,31),59),50),27),33)),61),37)),52)),(41,60)),((6,16),(17,62))),32),40),(20,46)),26);
 550: 3 -4950.383301 -4875.115494 (0,(((((((((1,51),55),45),(8,(21,53))),(((((2,34),42),38),58),(22,(25,54)))),(((((3,28),(((((4,9),(18,47)),(11,39)),(5,29)),((14,((19,49),56)),(24,(48,57))))),((15,43),(30,35))),(((12,((((13,31),59),50),(27,33))),61),37)),((7,(23,36)),52))),(10,44)),26),(((6,16),(17,62)),(41,60))),((20,46),(32,40)));
 551: 1 -4834.833008 -4878.654069 (0,((((((((((1,51),55),45),(8,(21,53))),(((((2,34),42),38),58),(22,(25,54)))),(((((((3,28),((15,43),(30,35))),(14,(24,(48,57)))),((((4,9),(18,47)),(11,39)),(5,29))),((19,49),56)),(((12,((((13,31),59),50),(27,33))),61),37)),((7,(23,36)),52))),(10,44)),26),((6,16),(17,62))),(41,60)),(((20,46),40),32));
 552: 1 -4573.964844 -4874.430617 (0,((((((((((((1,51),55),45),(8,(21,53))),(((((2,34),42),38),58),((22,25),54))),((((((3,28),(14,(((19,49),56),24))),((((((4,9),(18,47)),(11,39)),(5,29)),((15,43),30)),35)),(48,57)),(((12,(((((13,31),59),50),27),33)),61),37)),((7,(23,36)),52))),(10,44)),26),((6,16),(17,62))),(41,60)),32),40),(20,46));
 553: 2 -5219.794922 -4876.43202 (0,(((((((((((((1,51),55),45),(8,(21,53))),(((((2,34),42),38),58),((22,54),25))),((7,(23,36)),(10,44))),(((((3,28),((((((4,9),(18,47)),(11,39)),(5,29)),((14,(48,57)),24)),((19,49),56))),((15,43),(30,35))),(((12,((((13,31),59),50),(27,33))),61),37)),52)),41),60),((6,16),(17,62))),26),32),40),(20,46));
 554: 1 -5039.444824 -4873.203099 (0,((((((((((((1,51),55),45),(8,(21,53))),(((((2,34),42),38),58),((22,54),25))),((((((3,28),((((15,43),30),35),(48,57))),(((((4,9),(18,47)),(11,39)),(5,29)),(14,24))),((19,49),56)),(((12,(((((13,31),59),50),27),33)),61),37)),((7,(23,36)),52))),(10,44)),26),((6,16),(17,62))),(41,60)),32),40),(20,46));
 555: 1 -4865.301758 -4875.028678 (0,((((((((((((1,51),55),45),(8,(21,53))),(((((2,34),42),38),58),((22,54),25))),((((((((3,28),((15,43),(30,35))),(24,(48,57))),14),((((4,(18,47)),9),(11,39)),(5,29))),((19,49),56)),(((12,((((13,31),50),59),(27,33))),61),37)),((7,(23,36)),52))),(10,44)),26),((6,16),(17,62))),(41,60)),32),40),(20,46));
 556: 3 -4814.77832 -4873.755956 (0,((((((((((((1,51),55),45),(8,(21,53))),(((((2,34),42),38),58),((22,54),25))),(((((((3,28),((14,24),((19,49),56))),(((15,43),30),35)),((((4,9),(18,47)),(11,39)),(5,29))),(48,57)),(((12,((((13,31),59),50),(27,33))),61),37)),((7,(23,36)),52))),(10,44)),26),((6,16),(17,62))),(41,60)),32),40),(20,46));
 557: 1 -5292.125977 -4871.480722 (0,(((((((((1,51),55),45),(8,(21,53))),(((((2,34),42),38),58),((22,25),54))),((((((3,28),((14,24),((19,49),56))),(((((4,9),(18,47)),(11,39)),(5,29)),(48,57))),(((15,43),30),35)),(((12,(((((13,31),59),50),33),27)),61),37)),((7,(23,36)),52))),(10,44)),26),(((6,16),(17,62)),(41,60))),((20,46),(32,40)));
 558: 4 -4604.750488 -4871.544468 (0,((((((((1,51),55),45),(8,(21,53))),(((((2,34),42),38),58),((22,54),25))),((((((((3,28),((14,24),((19,49),56))),(((15,43),30),35)),((((4,9),(18,47)),(11,39)),(5,29))),(48,57)),((((12,(27,33)),(((13,31),59),50)),61),37)),((7,(23,36)),52)),(10,44))),26),(((6,16),(17,62)),(41,60))),((20,46),(32,40)));
 559: 1 -5127.995117 -4876.770086 (0,(((((((((((((1,51),55),45),(8,(21,53))),(((((2,34),42),38),58),((22,54),25))),((7,(23,36)),(10,44))),((((((3,28),((14,24),((19,49),56))),(48,57)),(((((4,9),(18,47)),(11,39)),(5,29)),(((15,43),30),35))),52),(((12,((((13,31),59),50),(27,33))),61),37))),(41,60)),((6,16),(17,62))),32),40),46),20),26);
 560: 2 -4273.407227 -4872.270825 (0,(((((((((((1,51),55),45),(8,(21,53))),(((((2,34),42),38),58),((22,54),25))),((((((3,28),((((((4,(18,47)),9),(11,39)),(5,29)),(14,24)),((19,49),56))),(((15,43),30),35)),(48,57)),((((12,(27,33)),(((13,31),50),59)),61),37)),(((7,(23,36)),52),(10,44)))),26),((6,16),(17,62))),(41,60)),32),40),(20,46));
 561: 1 -5004.058594 -4877.962997 (0,((((((((((((1,51),55),45),(8,(21,53))),(((((2,34),42),38),58),((22,54),25))),(((7,(23,36)),(10,44)),(((12,((((13,31),59),50),(27,33))),61),37))),((((3,28),((14,24),((19,49),56))),(48,57)),((15,43),(30,35)))),52),((((4,9),(18,47)),(11,39)),(5,29))),(41,60)),((6,16),(17,62))),26),((20,46),(32,40)));
 562: 2 -4748.022949 -4876.996651 (0,((((((((1,51),55),45),(8,(21,53))),(((((2,34),42),38),58),((22,54),25))),((((3,28),(((15,43),(30,35)),(48,57))),((((((4,9),(18,47)),(11,39)),(5,29)),(14,24)),((19,49),56))),((((7,(23,36)),52),(10,44)),(((12,(((((13,31),59),50),33),27)),61),37)))),26),(((6,16),(17,62)),(41,60))),((20,46),(32,40)));
 563: 1 -4948.834961 -4882.171677 (0,((((((((((((1,51),55),45),(8,(21,53))),(((((2,42),34),38),58),((22,25),54))),(((((((3,28),((15,43),(30,35))),(14,(24,(48,57)))),(((4,9),(18,47)),((5,29),(11,39)))),((19,49),56)),(((12,(((((13,31),59),50),27),33)),61),37)),((7,(23,36)),52))),(10,44)),26),((6,16),(17,62))),(41,60)),32),40),(20,46));
 564: 2 -5111.391602 -4876.315814 (0,((((((((1,51),55),45),(8,(21,53))),(((((2,34),42),38),58),((22,54),25))),((((((3,28),((14,24),((19,49),56))),(((15,43),30),35)),((((4,9),(18,47)),(11,39)),(5,29))),(48,57)),(((7,(23,36)),52),(((12,(((((13,31),59),50),33),27)),61),37)))),(10,44)),26),((((((6,16),(17,62)),(41,60)),32),40),(20,46)));
 565: 2 -5168.211426 -4873.611631 (0,((((((((((((1,51),55),45),(8,(21,53))),(((((2,34),42),38),58),((22,25),54))),(((((3,28),((((((4,9),(18,47)),(11,39)),(5,29)),(((15,43),30),35)),(14,(((19,49),56),24)))),(48,57)),(((12,(((((13,31),59),50),27),33)),61),37)),((7,(23,36)),52))),(10,44)),26),((6,16),(17,62))),(41,60)),32),40),(20,46));
 566: 1 -4539.029297 -4881.386166 (0,(((((((((1,51),55),45),(8,(21,53))),(((((2,34),42),38),(22,(25,54))),58)),((((3,28),(((((((4,(18,47)),9),(11,39)),(5,29)),(24,(48,57))),(14,((19,49),56))),((15,43),(30,35)))),((((12,(27,33)),(((13,31),59),50)),61),37)),((7,(23,36)),52))),(10,44)),26),(((6,16),(17,62)),(41,60))),((20,(32,40)),46));
 567: 3 -5050.48584 -4876.320756 (0,((((((((((((1,51),55),45),(8,(21,53))),(((((2,34),42),58),38),((22,54),25))),(((((((3,28),((15,43),(30,35))),(14,(24,(48,57)))),((((4,(18,47)),9),(11,39)),(5,29))),((19,49),56)),(((12,((((13,31),59),50),(27,33))),61),37)),((7,(23,36)),52))),(10,44)),26),((6,16),(17,62))),(41,60)),32),40),(20,46));
 568: 1 -5225.369141 -4874.945653 (0,((((((((1,51),55),45),(8,(21,53))),(((((2,34),42),38),58),((22,54),25))),(((((((3,28),((14,24),((19,49),56))),(((15,43),30),35)),((((4,9),(18,47)),(11,39)),(5,29))),(48,57)),(((12,((((13,31),59),50),(27,33))),61),37)),((7,(23,36)),52))),(10,44)),26),((((((6,16),(17,62)),(41,60)),32),40),(20,46)));
 569: 2 -4825.479492 -4875.266837 (0,(((((((((1,51),55),45),(8,(21,53))),(((((2,34),42),38),58),((22,54),25))),((7,(23,36)),(10,44))),(((((3,28),((((((4,9),(18,47)),(11,39)),(5,29)),(14,(24,(48,57)))),((19,49),56))),((15,43),(30,35))),52),(((12,((((13,31),59),50),(27,33))),61),37))),26),(((6,16),(17,62)),(41,60))),((20,46),(32,40)));
 570: 9 -4254.996582 -4873.521909 (0,(((((((((((((1,51),55),45),(8,(21,53))),(((((2,34),42),38),58),((22,54),25))),((7,(23,36)),(10,44))),(((((3,28),((((((4,(18,47)),9),(11,39)),(5,29)),(14,(24,(48,57)))),((19,49),56))),((15,43),(30,35))),(((12,((((13,31),59),50),(27,33))),61),37)),52)),41),60),((6,16),(17,62))),26),32),40),(20,46));
 571: 1 -4897.693359 -4872.647529 (0,((((((((((((1,51),55),45),(8,(21,53))),(((((2,34),42),38),58),((22,54),25))),((((((3,28),((((15,43),30),35),(48,57))),(14,24)),(((((4,9),(18,47)),(11,39)),(5,29)),((19,49),56))),(((12,((((13,31),59),50),(27,33))),61),37)),((7,(23,36)),52))),(10,44)),26),((6,16),(17,62))),(41,60)),32),40),(20,46));
 572: 6 -5401.087891 -4874.291582 (0,(((((((((((((1,51),55),45),(8,(21,53))),((((((2,34),42),38),58),25),(22,54))),((7,(23,36)),(10,44))),(((((3,28),((((((4,9),(18,47)),(11,39)),(5,29)),(14,(24,(48,57)))),((19,49),56))),((15,43),(30,35))),(((12,((((13,31),59),50),(27,33))),61),37)),52)),41),60),((6,16),(17,62))),26),32),40),(20,46));
 573: 1 -4416.025391 -4874.973357 (0,((((((((((((1,51),55),45),(8,(21,53))),(((((2,34),42),38),58),((22,54),25))),((((((3,28),(((15,43),(30,35)),(48,57))),(14,24)),(((((4,9),(18,47)),(11,39)),(5,29)),((19,49),56))),(((12,((((13,31),59),50),(27,33))),61),37)),((7,(23,36)),52))),(10,44)),(41,60)),((6,16),(17,62))),26),32),40),(20,46));
 574: 1 -4981.464844 -4879.413979 (0,((((((((((((1,51),55),45),(8,(21,53))),(((((2,34),42),38),58),((22,54),25))),(((((3,28),((((12,((((13,31),59),50),(27,33))),61),37),((((15,43),30),35),(48,57)))),(14,24)),((((4,(9,(18,47))),(11,39)),(5,29)),((19,49),56))),((7,(23,36)),52))),(10,44)),26),((6,16),(17,62))),(41,60)),32),40),(20,46));
 575: 2 -4358.34082 -4879.838758 (0,(((((((((1,51),55),45),(8,(21,53))),(((((2,34),42),38),58),((22,54),25))),(((((((3,28),(((((4,(18,47)),9),(11,39)),(5,29)),(14,(((19,49),56),24)))),(((15,43),30),35)),(48,57)),(((12,((((13,31),59),50),(27,33))),61),37)),((7,(23,36)),52)),(10,44))),(41,60)),((6,16),(17,62))),32),(((20,46),40),26));
 576: 2 -4918.316406 -4876.91314 (0,((((((((((((1,51),55),45),(((((2,34),42),38),58),((22,54),25))),(8,(21,53))),((((((3,28),((14,(24,(48,57))),((19,49),56))),((((4,9),(18,47)),(11,39)),(5,29))),(((15,43),30),35)),(((12,(((((13,31),59),50),27),33)),61),37)),((7,(23,36)),52))),(10,44)),26),((6,16),(17,62))),(41,60)),32),40),(20,46));
 577: 2 -5068.369141 -4876.599019 (0,((((((((((((1,51),55),45),(8,(21,53))),(((((2,34),42),38),58),((22,54),25))),((((((3,28),((14,24),((19,49),56))),(((((4,(18,47)),9),(11,39)),(5,29)),(((15,43),30),35))),(48,57)),(((12,(((((13,31),50),59),27),33)),61),37)),52)),((7,(23,36)),(10,44))),(41,60)),((6,16),(17,62))),32),40),(20,46)),26);
 578: 5 -4661.394531 -4872.549391 (0,((((((((((((1,51),55),45),(8,(21,53))),(((((2,34),42),38),58),((22,25),54))),((((((3,28),(((((4,9),(18,47)),(11,39)),(5,29)),((14,(24,(48,57))),((19,49),56)))),((15,43),(30,35))),((((12,(27,33)),(((13,31),59),50)),61),37)),((7,(23,36)),52)),(10,44))),41),60),((6,16),(17,62))),26),32),40),(20,46));
 579: 6 -4683.523438 -4871.9337 (0,(((((((((1,51),55),45),(8,(21,53))),(((((2,34),42),38),58),(22,(25,54)))),(((((3,28),((((((4,9),(18,47)),(11,39)),(5,29)),(14,(24,(48,57)))),((19,49),56))),((15,43),(30,35))),(((12,((((13,31),59),50),(27,33))),61),37)),((7,(23,36)),52))),(10,44)),26),(((6,16),(17,62)),(41,60))),((20,46),(32,40)));
 580: 2 -4809.848633 -4880.02212 (0,((((((((1,51),55),45),(8,(21,53))),(((((((3,28),((15,43),(30,35))),((19,49),56)),(14,24)),(((4,(9,(18,47))),(11,39)),(5,29))),(48,57)),(((12,((((13,31),59),50),(27,33))),61),37))),((((((2,34),42),38),58),((22,54),25)),(((7,(23,36)),52),(10,44)))),26),(((6,16),(17,62)),(41,60))),((20,46),(32,40)));
 581: 1 -5310.566406 -4881.301995 (0,((((((((((((1,51),55),45),(8,(21,53))),(((((2,34),42),38),58),((22,54),25))),(((12,((((13,31),59),50),(27,33))),61),37)),((7,(23,36)),(10,44))),(((((3,28),((14,24),((19,49),56))),((15,43),(30,35))),(48,57)),52)),((((4,9),(18,47)),(11,39)),(5,29))),26),((6,16),(17,62))),(41,60)),((20,46),(32,40)));
 582: 1 -4779.332031 -4881.386166 (0,(((((((((1,51),55),45),(8,(21,53))),(((((2,34),42),38),(22,(25,54))),58)),((((3,28),(((((((4,(18,47)),9),(11,39)),(5,29)),(24,(48,57))),(14,((19,49),56))),((15,43),(30,35)))),((((12,(27,33)),(((13,31),59),50)),61),37)),((7,(23,36)),52))),(10,44)),26),(((6,16),(17,62)),(41,60))),((20,(32,40)),46));
 583: 2 -4774.964355 -4879.6058 (0,((((((((((((1,51),55),45),(((((2,34),42),38),58),((22,54),25))),(8,(21,53))),(((((((3,28),((15,43),(30,35))),((14,24),(48,57))),((((4,9),(18,47)),(11,39)),(5,29))),((19,49),56)),(((12,((((13,31),50),59),(27,33))),61),37)),((7,(23,36)),52))),(10,44)),26),((6,16),(17,62))),(41,60)),32),40),(20,46));
 584: 2 -5106.202148 -4876.547827 (0,((((((((1,51),55),45),(8,(21,53))),((((2,34),42),(38,58)),((22,54),25))),(((((3,28),((((((4,9),(18,47)),(11,39)),(5,29)),(14,(24,(48,57)))),((19,49),56))),((15,43),(30,35))),(((12,((((13,31),59),50),(27,33))),61),37)),(((7,(23,36)),52),(10,44)))),26),(((6,16),(17,62)),(41,60))),((20,46),(32,40)));
 585: 2 -5326.986328 -4872.090809 (0,(((((((((((1,51),55),45),(8,(21,53))),(((((2,42),34),38),58),((22,25),54))),(((((((3,28),(((((4,9),(18,47)),(11,39)),(5,29)),(14,(((19,49),56),24)))),(((15,43),30),35)),(48,57)),((((12,(27,33)),((13,31),(50,59))),61),37)),((7,(23,36)),52)),(10,44))),26),((6,16),(17,62))),(41,60)),32),40),(20,46));
 586: 1 -5033.385254 -4876.918774 (0,(((((((((1,51),55),45),(8,(21,53))),(((((2,34),42),38),58),((22,54),25))),((7,(23,36)),(10,44))),(((((3,28),((((((4,9),(18,47)),(11,39)),(5,29)),(14,(24,(48,57)))),((19,49),56))),((15,43),(30,35))),((((12,(27,33)),(((13,31),59),50)),61),37)),52)),26),(((6,16),(17,62)),(41,60))),((20,46),(32,40)));
 587: 1 -4807.414062 -4877.18236 (0,((((((((1,51),55),45),(8,(21,53))),(((((2,34),42),38),58),((22,54),25))),((((3,28),(((14,24),((19,49),56)),(((15,43),30),35))),(((((4,9),(18,47)),(11,39)),(5,29)),(48,57))),(((12,((((13,31),59),50),(27,33))),61),37))),(((7,(23,36)),52),(10,44))),26),((((((6,16),(17,62)),(41,60)),32),40),(20,46)));
 588: 2 -4988.34375 -4875.706377 (0,((((((((1,51),55),45),((8,21),53)),(((((2,34),42),38),58),((22,54),25))),(((((3,28),((((((4,9),(18,47)),(11,39)),(5,29)),(14,(24,(48,57)))),((19,49),56))),((15,43),(30,35))),(((12,(((((13,31),59),50),33),27)),61),37)),(((7,(23,36)),52),(10,44)))),26),(((6,16),(17,62)),(41,60))),((20,46),(32,40)));
 589: 3 -4898.035156 -4872.302792 (0,((((((((1,51),55),45),(8,(21,53))),(((((2,42),34),38),((22,54),25)),58)),(((((((3,28),((14,24),((19,49),56))),(((15,43),30),35)),((((((4,9),(18,47)),(11,39)),(5,29)),48),57)),(((12,((((13,31),59),50),(27,33))),61),37)),((7,(23,36)),52)),(10,44))),26),(((6,16),(17,62)),(41,60))),((20,46),(32,40)));
 590: 2 -4992.99707 -4876.80081 (0,((((((((1,51),55),45),(8,(21,53))),(((((2,34),42),38),58),((22,54),25))),((((((3,28),(((14,24),((19,49),56)),(((15,43),30),35))),((((4,9),(18,47)),(11,39)),(5,29))),(48,57)),(((12,(((((13,31),59),50),33),27)),61),37)),((7,(23,36)),52))),(10,44)),26),((((((6,16),(17,62)),(41,60)),32),40),(20,46)));
 591: 2 -5117.460449 -4879.991451 (0,(((((((((1,51),55),45),(8,(21,53))),(((((2,42),34),38),58),((22,54),25))),((7,(23,36)),(10,44))),(((((3,28),(((((4,(18,47)),9),(11,39)),(5,29)),((14,(((19,49),56),24)),(((15,43),30),35)))),(48,57)),(((12,((((13,31),50),59),(27,33))),61),37)),52)),26),(((6,16),(17,62)),(41,60))),((20,(32,40)),46));
 592: 3 -4482.439941 -4875.352526 (0,(((((((((1,51),55),45),(8,(21,53))),(((((2,34),42),38),58),((22,54),25))),((((((3,28),(((15,43),(30,35)),(48,57))),((19,49),56)),(((((4,9),(18,47)),(11,39)),(5,29)),(14,24))),(((12,(((((13,31),59),50),27),33)),61),37)),((7,(23,36)),52))),(10,44)),26),(((6,16),(17,62)),(41,60))),((20,46),(32,40)));
 593: 1 -4973.771484 -4890.390525 (0,(((((((((1,51),55),45),(8,(21,53))),(((((2,34),42),38),58),(22,(25,54)))),((((((((3,28),((15,43),(30,35))),(14,(24,(48,57)))),((((4,9),(18,47)),(11,39)),(5,29))),(19,49)),56),(((12,((((13,31),59),50),(27,33))),61),37)),((7,(23,36)),52))),(10,44)),26),(((6,16),(17,62)),(41,60))),(((20,46),40),32));
 594: 1 -4433.851562 -4876.651644 (0,((((((((1,51),55),45),(8,(21,53))),(((((2,34),42),38),58),((22,54),25))),((((((3,28),(((14,24),((19,49),56)),(((15,43),30),35))),(48,57)),((((4,(18,47)),9),(11,39)),(5,29))),(((12,((((13,31),59),50),(27,33))),61),37)),((7,(23,36)),52))),(10,44)),26),((((((6,16),(17,62)),(41,60)),32),40),(20,46)));
 595: 5 -4976.211914 -4883.976005 (0,((((((((1,51),55),45),(((((2,34),42),38),58),((22,54),25))),((((3,28),(((((((4,9),(18,47)),(11,39)),(5,29)),(14,(24,(48,57)))),((19,49),56)),((15,43),(30,35)))),((8,(21,53)),((((12,(27,33)),(((13,31),59),50)),61),37))),((7,(23,36)),52))),(10,44)),26),(((6,16),(17,62)),(41,60))),((20,46),(32,40)));
 596: 1 -5011.543945 -4884.144162 (0,((((((((((1,51),55),45),((((((2,34),42),38),58),((22,54),25)),(8,(21,53)))),(((12,((((13,31),59),50),(27,33))),61),37)),((7,(23,36)),(10,44))),(((((3,28),((14,24),((19,49),56))),((15,43),(30,35))),(48,57)),52)),((((4,9),(18,47)),(11,39)),(5,29))),26),(((6,16),(17,62)),(41,60))),((20,46),(32,40)));
 597: 1 -4834.26709 -4873.611631 (0,((((((((((((1,51),55),45),(8,(21,53))),(((((2,34),42),38),58),((22,25),54))),(((((3,28),((((((4,9),(18,47)),(11,39)),(5,29)),(((15,43),30),35)),(14,(((19,49),56),24)))),(48,57)),(((12,(((((13,31),59),50),27),33)),61),37)),((7,(23,36)),52))),(10,44)),26),((6,16),(17,62))),(41,60)),32),40),(20,46));
 598: 1 -5119.403809 -4890.076721 (0,((((((((1,51),55),45),(8,(21,53))),(((((((3,28),((15,43),(30,35))),((19,49),56)),(14,24)),(((4,(18,47)),9),((5,29),(11,39)))),(48,57)),(((12,((((13,31),59),50),(27,33))),61),37))),((((((2,34),42),38),58),((22,54),25)),(((7,(23,36)),52),(10,44)))),26),(((6,16),(17,62)),(41,60))),((20,46),(32,40)));
 599: 1 -4559.824707 -4880.852051 (0,((((((((1,51),55),45),(8,(21,53))),((((((3,28),((14,24),((19,49),56))),(((15,43),30),35)),(48,57)),((((4,(18,47)),9),(11,39)),(5,29))),(((12,(((((13,31),50),59),27),33)),61),37))),(((((2,34),42),38),58),((22,25),54))),(((7,(23,36)),52),(10,44))),26),((((((6,16),(17,62)),(41,60)),32),40),(20,46)));
 600: 1 -5056.82959 -4871.934373 (0,(((((((((((1,51),55),45),(8,(21,53))),(((((2,34),42),38),58),((22,54),25))),((((((3,28),((14,(24,(48,57))),((19,49),56))),(((((4,9),(18,47)),(11,39)),(5,29)),(((15,43),30),35))),((((12,(27,33)),(((13,31),59),50)),61),37)),((7,(23,36)),52)),(10,44))),26),((6,16),(17,62))),(41,60)),32),40),(20,46));
 601: 12 -4407.289062 -4876.595485 (0,(((((((((((1,51),55),45),(8,(21,53))),(((((2,34),42),38),58),((22,54),25))),((7,(23,36)),52)),((((3,28),((14,24),((19,49),56))),((((((4,9),(18,47)),(11,39)),(5,29)),(((15,43),30),35)),(48,57))),(((12,((((13,31),50),59),(27,33))),61),37))),(10,44)),26),((6,16),(17,62))),(41,60)),((20,46),(32,40)));
 602: 1 -4842.220215 -4877.006436 (0,((((((((1,51),55),45),(8,(21,53))),(((((2,34),42),38),58),((22,54),25))),(10,44)),(((((((3,28),((14,24),((19,49),56))),((15,43),(30,35))),((((4,9),(18,47)),(11,39)),(5,29))),(48,57)),(((12,((((13,31),59),50),(27,33))),61),37)),((7,(23,36)),52))),(((6,16),(17,62)),(41,60))),(((20,(32,40)),46),26));
 603: 1 -4724.186035 -4881.115289 (0,(((((((((((1,51),55),45),(8,(21,53))),(((((2,34),42),38),58),((22,54),25))),(((((3,28),(((14,24),(48,57)),((15,43),(30,35)))),((19,49),56)),((((4,9),(18,47)),(11,39)),(5,29))),(((7,(23,36)),52),(((12,((((13,31),50),59),(27,33))),61),37)))),(10,44)),26),(((6,16),(17,62)),(41,60))),40),32),(20,46));
 604: 3 -4438.620117 -4871.242551 (0,(((((((((((((1,51),55),45),(8,(21,53))),(((((2,34),42),38),58),((22,54),25))),(((((((3,28),((14,24),((19,49),56))),(((15,43),30),35)),((((4,9),(18,47)),(11,39)),(5,29))),(48,57)),(((12,(((((13,31),59),50),33),27)),61),37)),((7,(23,36)),52))),(10,44)),26),(6,16)),(17,62)),(41,60)),32),40),(20,46));
 605: 1 -4658.747559 -4883.457714 (0,(((((((((((((1,51),55),45),(8,(21,53))),(((((2,34),42),38),58),((22,54),25))),((7,(23,36)),52)),(((((3,28),((14,24),((19,49),56))),(((15,43),30),35)),((5,29),(48,57))),((((4,(18,47)),9),(11,39)),(((12,(((((13,31),59),50),33),27)),61),37)))),(10,44)),26),((6,16),(17,62))),(41,60)),32),40),(20,46));
 606: 3 -5106.355957 -4873.073618 (0,(((((((((((1,51),55),45),(8,(21,53))),(((((2,34),42),38),58),((22,54),25))),((((((3,28),(((((4,9),(18,47)),(11,39)),(5,29)),(((15,43),30),35))),((14,(24,(48,57))),((19,49),56))),(((12,((((13,31),59),50),(27,33))),61),37)),((7,(23,36)),52)),(10,44))),26),((6,16),(17,62))),(41,60)),32),40),(20,46));
 607: 4 -5082.198242 -4873.270947 (0,((((((((((((1,51),55),45),(8,(21,53))),((((((2,34),42),38),58),(22,25)),54)),(((((3,28),((((15,43),30),35),(48,57))),((((((4,9),(18,47)),(11,39)),(5,29)),((19,49),56)),(14,24))),(((12,(((((13,31),59),50),33),27)),61),37)),((7,(23,36)),52))),(10,44)),(41,60)),((6,16),(17,62))),26),32),40),(20,46));
 608: 2 -4425.787109 -4873.978123 (0,((((((((((((1,51),55),45),(8,(21,53))),(((((2,34),42),38),58),((22,54),25))),(((((3,28),((((15,43),30),35),(48,57))),((((((4,9),(18,47)),(11,39)),(5,29)),(14,24)),((19,49),56))),((((12,(27,33)),(((13,31),59),50)),61),37)),((7,(23,36)),52))),(10,44)),(41,60)),((6,16),(17,62))),26),32),40),(20,46));
 609: 1 -4570.341797 -4880.652897 (0,((((((((((1,51),55),45),(8,(21,53))),(((((2,34),42),38),58),((22,54),25))),(((7,(23,36)),(10,44)),((((12,(27,33)),(((13,31),59),50)),61),37))),((((3,28),((14,24),((19,49),56))),((15,43),(30,35))),(48,57))),52),(((((4,9),(18,47)),(11,39)),(5,29)),26)),(((6,16),(17,62)),(41,60))),((20,46),(32,40)));
 610: 1 -4519.202637 -4879.413979 (0,((((((((((((1,51),55),45),(8,(21,53))),(((((2,34),42),38),58),((22,54),25))),(((((3,28),((((12,((((13,31),59),50),(27,33))),61),37),((((15,43),30),35),(48,57)))),(14,24)),((((4,(9,(18,47))),(11,39)),(5,29)),((19,49),56))),((7,(23,36)),52))),(10,44)),26),((6,16),(17,62))),(41,60)),32),40),(20,46));
 611: 1 -4620.160645 -4876.651644 (0,((((((((1,51),55),45),(8,(21,53))),(((((2,34),42),38),58),((22,54),25))),((((((3,28),(((14,24),((19,49),56)),(((15,43),30),35))),(48,57)),((((4,(18,47)),9),(11,39)),(5,29))),(((12,((((13,31),59),50),(27,33))),61),37)),((7,(23,36)),52))),(10,44)),26),((((((6,16),(17,62)),(41,60)),32),40),(20,46)));
 612: 1 -5077.785156 -4878.131969 (0,(((((((1,51),55),45),(8,(21,53))),(((((2,34),42),38),58),((22,25),54))),((((((3,28),((14,24),((19,49),56))),(((15,43),30),35)),(48,57)),((((4,(18,47)),9),(11,39)),(5,29))),(((12,(((((13,31),50),59),27),33)),61),37))),(((7,(23,36)),52),(10,44))),(((((((6,16),(17,62)),(41,60)),32),40),(20,46)),26));
 613: 2 -4825.795898 -4873.390875 (0,((((((((((((1,51),55),45),(8,(21,53))),(((((2,34),42),38),58),((22,54),25))),((((((3,28),(((14,24),(48,57)),((19,49),56))),(((15,43),30),35)),((((4,9),(18,47)),(11,39)),(5,29))),((7,(23,36)),52)),(((12,(((((13,31),59),50),27),33)),61),37))),(10,44)),26),((6,16),(17,62))),(41,60)),32),40),(20,46));
 614: 1 -4196.404297 -4875.241658 (0,((((((((1,51),55),45),(8,(21,53))),((((((2,34),42),38),58),(22,54)),25)),(((((3,28),((14,24),((19,49),56))),(((15,43),30),35)),(((((4,9),(18,47)),(11,39)),(5,29)),(48,57))),(((12,((((13,31),59),50),(27,33))),61),37))),(((7,(23,36)),52),(10,44))),26),((((((6,16),(17,62)),(41,60)),32),40),(20,46)));
 615: 2 -4691.790527 -4877.610029 (0,(((((((((((1,51),55),45),(8,(21,53))),(((((2,34),42),38),58),((22,54),25))),((((((3,28),(((15,43),(30,35)),(48,57))),((((((4,9),(18,47)),(11,39)),(5,29)),(14,24)),((19,49),56))),((((12,(27,33)),(((13,31),59),50)),61),37)),52),((7,(23,36)),(10,44)))),26),((6,16),(17,62))),(41,60)),32),40),(20,46));
 616: 1 -5111.359863 -4875.009446 (0,((((((((((((1,51),55),45),(8,(21,53))),((7,(23,36)),52)),((((2,34),42),38),(((22,25),54),58))),(((((3,28),((14,24),((19,49),56))),(((15,43),30),35)),((((4,(9,(18,47))),(11,39)),(5,29)),(48,57))),(((12,(((((13,31),50),59),33),27)),61),37))),(10,44)),26),(((6,16),(17,62)),(41,60))),32),40),(20,46));
 617: 1 -4494.44043 -4878.131969 (0,(((((((1,51),55),45),(8,(21,53))),(((((2,34),42),38),58),((22,25),54))),((((((3,28),((14,24),((19,49),56))),(((15,43),30),35)),(48,57)),((((4,(18,47)),9),(11,39)),(5,29))),(((12,(((((13,31),50),59),27),33)),61),37))),(((7,(23,36)),52),(10,44))),(((((((6,16),(17,62)),(41,60)),32),40),(20,46)),26));
 618: 2 -5352.469238 -4879.974959 (0,(((((((((1,51),55),45),(8,(21,53))),((((((2,42),34),38),58),(22,54)),25)),((((3,28),((((((4,(18,47)),9),(11,39)),(5,29)),(14,(((19,49),56),24))),(48,57))),((15,43),(30,35))),((((12,(27,33)),(((13,31),59),50)),61),37))),(((7,(23,36)),(10,44)),52)),26),(((6,16),(17,62)),(41,60))),((20,46),(32,40)));
 619: 1 -4844.765137 -4893.739427 (0,((((((((((((1,51),55),45),(8,(21,53))),(((((2,42),34),38),58),((22,25),54))),(((((3,28),(((((((4,9),(18,47)),(11,39)),(5,29)),(14,(24,(48,57)))),56),(19,49))),((15,43),(30,35))),(((12,((((13,31),59),50),(27,33))),61),37)),(((7,(23,36)),52),(10,44)))),41),60),((6,16),(17,62))),26),32),40),(20,46));
 620: 3 -4508.575684 -4878.176994 (0,((((((((1,51),55),45),(8,(21,53))),(((((2,34),42),38),58),((22,54),25))),(((((((3,28),(((15,43),30),35)),((14,24),((19,49),56))),((((4,9),(18,47)),(11,39)),(5,29))),(48,57)),(((12,(((((13,31),59),50),33),27)),61),37)),((7,(23,36)),52))),(10,44)),26),((((((6,16),(17,62)),(41,60)),32),40),(20,46)));
 621: 1 -4963.054688 -4877.834946 (0,(((((((1,51),55),45),(8,(21,53))),(((((2,34),42),38),58),((22,54),25))),(((((((3,28),((14,24),((19,49),56))),(((15,43),30),35)),((((4,9),(18,47)),(11,39)),(5,29))),(48,57)),((((12,(27,33)),(((13,31),59),50)),61),37)),((7,(23,36)),52))),(10,44)),(((((((6,16),(17,62)),(41,60)),32),40),(20,46)),26));
 622: 1 -4735.304688 -4871.934373 (0,(((((((((((1,51),55),45),(8,(21,53))),(((((2,34),42),38),58),((22,54),25))),((((((3,28),((14,(24,(48,57))),((19,49),56))),(((((4,9),(18,47)),(11,39)),(5,29)),(((15,43),30),35))),((((12,(27,33)),(((13,31),59),50)),61),37)),((7,(23,36)),52)),(10,44))),26),((6,16),(17,62))),(41,60)),32),40),(20,46));
 623: 1 -5233.584473 -4877.160667 (0,((((((((((((1,51),55),45),(8,(21,53))),(((((2,34),42),38),58),((22,54),25))),((7,(23,36)),(10,44))),(((((3,28),((((((4,(18,47)),9),(11,39)),(5,29)),(((15,43),30),35)),((14,24),((19,49),56)))),(48,57)),(((12,(((((13,31),50),59),27),33)),61),37)),52)),(41,60)),((6,16),(17,62))),32),40),(20,46)),26);
 624: 1 -4670.324219 -4871.676368 (0,(((((((((((1,51),55),45),(8,(21,53))),(((((2,34),42),38),58),((22,25),54))),(((((((3,28),((14,24),((19,49),56))),((15,43),(30,35))),((((4,9),(18,47)),(11,39)),(5,29))),(48,57)),((((12,(27,33)),(((13,31),59),50)),61),37)),(((7,(23,36)),52),(10,44)))),26),((6,16),(17,62))),(41,60)),32),40),(20,46));
 625: 2 -4644.202148 -4887.857482 (0,((((((((((((1,51),55),45),(8,(21,53))),(((((2,34),42),38),58),((22,54),25))),(((((3,28),((((((4,9),(18,47)),(11,39)),(5,29)),(14,((19,(24,49)),56))),(((15,43),30),35))),(48,57)),(((12,((((13,31),59),50),(27,33))),61),37)),((7,(23,36)),52))),(10,44)),26),((6,16),(17,62))),(41,60)),32),40),(20,46));
 626: 1 -4993.287598 -4882.251452 (0,(((((((((1,51),55),((8,(21,53)),45)),(((((2,34),42),38),58),((22,25),54))),(((3,28),(((((((4,9),(18,47)),(11,39)),(5,29)),(14,(24,(48,57)))),((19,49),56)),((15,43),(30,35)))),((((12,(27,33)),(((13,31),50),59)),61),37))),(10,44)),((7,(23,36)),52)),26),(((6,16),(17,62)),(41,60))),((20,46),(32,40)));
 627: 1 -4886.697266 -4875.76019 (0,((((((((((((1,51),55),45),(8,(21,53))),(((((2,34),42),38),58),((22,25),54))),((((((3,28),(((((4,9),(18,47)),(11,39)),(5,29)),((14,(24,(48,57))),((19,49),56)))),((15,43),(30,35))),(((12,((((13,31),59),50),(27,33))),61),37)),((7,(23,36)),52)),(10,44))),41),60),((6,16),(17,62))),32),26),40),(20,46));
 628: 3 -4532.714844 -4878.481281 (0,((((((((((((1,51),55),45),(8,(21,53))),(((((2,34),42),38),58),((22,25),54))),((((((3,28),(14,(((19,49),56),24))),(((((4,9),(18,47)),(5,29)),(11,39)),(((15,43),30),35))),(48,57)),(((12,(((((13,31),59),50),27),33)),61),37)),((7,(23,36)),52))),(10,44)),26),((6,16),(17,62))),(41,60)),32),40),(20,46));
 629: 4 -4547.012207 -4878.992085 (0,(((((((((1,51),55),45),(8,(21,53))),(((((2,34),42),38),58),((22,25),54))),(((((3,28),((14,24),((19,49),56))),(((15,43),30),35)),(48,57)),((((4,(18,47)),9),(11,39)),(5,29)))),(((12,(((((13,31),50),59),27),33)),61),37)),(((7,(23,36)),52),(10,44))),26),((((((6,16),(17,62)),(41,60)),32),40),(20,46)));
 630: 1 -4924.596191 -4878.751698 (0,(((((((((1,51),55),45),(8,(21,53))),(((((3,28),((((((4,9),(18,47)),(11,39)),(5,29)),(14,24)),((19,49),56))),((15,43),(30,35))),(48,57)),((((12,(27,33)),(((13,31),59),50)),37),61))),(((((2,34),42),38),58),((22,54),25))),(((7,(23,36)),52),(10,44))),26),(((6,16),(17,62)),(41,60))),((20,(32,40)),46));
 631: 1 -5067.746094 -4875.57112 (0,(((((((((((((1,51),55),45),(8,(21,53))),(((((2,34),42),38),58),((22,54),25))),((7,(23,36)),(10,44))),(((((3,28),(((14,24),((19,49),56)),(48,57))),(((((4,9),(18,47)),(11,39)),(5,29)),(((15,43),30),35))),(((12,((((13,31),59),50),(27,33))),61),37)),52)),(41,60)),((6,16),(17,62))),32),40),46),20),26);
 632: 1 -5046.259277 -4875.474762 (0,(((((((((((((1,51),55),45),(8,(21,53))),((7,(23,36)),52)),(((((2,42),34),38),58),((22,54),25))),((((((3,28),((14,24),((19,49),56))),(((15,43),30),35)),((((4,9),(18,47)),(11,39)),(5,29))),(48,57)),((((12,(27,33)),(((13,31),59),50)),61),37))),(10,44)),26),((6,16),(17,62))),(41,60)),32),40),(20,46));
 633: 3 -4713.638184 -4876.378123 (0,((((((((1,51),55),45),(8,(21,53))),((((((2,34),42),38),58),(25,54)),22)),((((((((3,28),((15,43),(30,35))),((19,49),56)),(14,24)),((((4,9),(18,47)),(11,39)),(5,29))),(48,57)),(((12,((((13,31),59),50),(27,33))),61),37)),(((7,(23,36)),52),(10,44)))),26),(((6,16),(17,62)),(41,60))),((20,46),(32,40)));
 634: 3 -4548.399902 -4875.297957 (0,((((((((1,51),55),45),(8,(21,53))),(((((2,34),42),38),58),((22,54),25))),(((((((3,28),((14,24),((19,49),56))),(((15,43),30),35)),(48,57)),((((4,(18,47)),9),(11,39)),(5,29))),((12,((((13,31),59),50),(27,33))),(37,61))),((7,(23,36)),52))),(10,44)),26),((((((6,16),(17,62)),(41,60)),32),40),(20,46)));
 635: 1 -4802.873047 -4880.353115 (0,((((((((((1,51),55),45),(8,(21,53))),(((((3,28),(((((4,(9,(18,47))),(11,39)),(5,29)),((19,49),56)),(14,24))),((15,43),(30,35))),(48,57)),((((12,(27,33)),(((13,31),59),50)),61),37))),((7,(23,36)),52)),(((((2,42),34),38),58),((22,54),25))),(10,44)),(((6,16),(17,62)),(41,60))),26),((20,46),(32,40)));
 636: 1 -4900.825195 -4877.524628 (0,(((((((((((((1,51),55),45),(8,(21,53))),(((((2,34),42),38),58),((22,54),25))),((7,(23,36)),(10,44))),((((((3,28),((14,24),((19,49),56))),(48,57)),((((((4,9),(18,47)),(11,39)),(5,29)),((15,43),30)),35)),(((12,((((13,31),59),50),(27,33))),61),37)),52)),(41,60)),((6,16),(17,62))),32),40),46),20),26);
 637: 1 -4682.670898 -4877.102846 (0,((((((((1,51),55),45),(8,(21,53))),(((((2,34),42),38),58),((22,54),25))),((((((3,28),((14,24),((19,49),56))),((((15,43),30),35),(48,57))),((((4,(18,47)),9),(11,39)),(5,29))),(((12,((((13,31),59),50),(27,33))),61),37)),((7,(23,36)),52))),(10,44)),26),((((((6,16),(17,62)),(41,60)),32),40),(20,46)));
 638: 2 -4901.251953 -4877.754712 (0,((((((((((((1,51),55),45),(8,(21,53))),(((((2,34),42),38),58),((22,54),25))),((7,(23,36)),(10,44))),(((((3,28),(((15,43),(30,35)),(48,57))),((((((4,9),(18,47)),(11,39)),(5,29)),(14,24)),((19,56),49))),(((12,((((13,31),59),50),(27,33))),61),37)),52)),26),((6,16),(17,62))),(41,60)),32),40),(20,46));
 639: 2 -4598.893555 -4873.470443 (0,(((((((((((1,51),55),45),(8,(21,53))),(((((2,34),42),38),58),((22,54),25))),((((((3,28),((14,((19,49),56)),(24,(48,57)))),(((((4,9),(18,47)),(11,39)),(5,29)),(((15,43),30),35))),(((12,((((13,31),59),50),(27,33))),61),37)),((7,(23,36)),52)),(10,44))),26),((6,16),(17,62))),(41,60)),32),40),(20,46));
 640: 4 -5205.212891 -4870.678122 (0,(((((((((((((1,51),55),45),(8,(21,53))),((((((2,34),42),38),58),25),(22,54))),((7,(23,36)),52)),((((((3,28),((14,24),((19,49),56))),(((15,43),30),35)),((((4,9),(18,47)),(11,39)),(5,29))),(48,57)),(((12,((((13,31),59),50),(27,33))),61),37))),(10,44)),26),((6,16),(17,62))),(41,60)),32),40),(20,46));
 641: 1 -4932.491211 -4874.595855 (0,(((((((((1,51),55),45),(8,(21,53))),(((((2,34),42),38),58),((22,54),25))),(((((3,28),(((15,43),(30,35)),(48,57))),((((((4,9),(18,47)),(11,39)),(5,29)),((19,49),56)),(14,24))),((((12,(27,33)),(((13,31),59),50)),61),37)),((7,(23,36)),52))),(10,44)),26),(((6,16),(17,62)),(41,60))),((20,46),(32,40)));
 642: 1 -4314.282227 -4877.834946 (0,(((((((1,51),55),45),(8,(21,53))),(((((2,34),42),38),58),((22,54),25))),(((((((3,28),((14,24),((19,49),56))),(((15,43),30),35)),((((4,9),(18,47)),(11,39)),(5,29))),(48,57)),((((12,(27,33)),(((13,31),59),50)),61),37)),((7,(23,36)),52))),(10,44)),(((((((6,16),(17,62)),(41,60)),32),40),(20,46)),26));
 643: 8 -5385.717773 -4871.607312 (0,(((((((((((1,51),55),45),(8,(21,53))),(((((2,34),42),38),58),(22,(25,54)))),((((((((3,28),((14,24),((19,49),56))),(((15,43),30),35)),((((4,9),(18,47)),(11,39)),(5,29))),(48,57)),(((((12,33),27),(((13,31),59),50)),61),37)),((7,(23,36)),52)),(10,44))),(41,60)),((6,16),(17,62))),26),32),40),(20,46));
 644: 5 -5092.469727 -4884.495535 (0,(((((((((((1,51),55),45),(((((2,34),42),38),58),((22,54),25))),(((((3,28),(((((4,9),(18,47)),(11,39)),(5,29)),(((14,24),(48,57)),((19,49),56)))),((15,43),(30,35))),((8,(21,53)),((((12,(27,33)),(((13,31),59),50)),61),37))),((7,(23,36)),52))),(10,44)),26),((6,16),(17,62))),(41,60)),32),40),(20,46));
 645: 1 -4998.479492 -4893.246074 (0,(((((((((1,51),55),45),(8,(21,53))),(((((2,42),34),38),58),((22,25),54))),(((((((3,28),(((14,24),56),(19,49))),((15,43),(30,35))),((((4,(9,(18,47))),(11,39)),(5,29)),(48,57))),(((((12,33),27),(((13,31),59),50)),61),37)),((7,(23,36)),52)),(10,44))),(41,60)),((6,16),(17,62))),26),((20,46),(32,40)));
 646: 1 -4931.160645 -4880.652897 (0,((((((((((1,51),55),45),(8,(21,53))),(((((2,34),42),38),58),((22,54),25))),(((7,(23,36)),(10,44)),((((12,(27,33)),(((13,31),59),50)),61),37))),((((3,28),((14,24),((19,49),56))),((15,43),(30,35))),(48,57))),52),(((((4,9),(18,47)),(11,39)),(5,29)),26)),(((6,16),(17,62)),(41,60))),((20,46),(32,40)));
 647: 2 -5332.338379 -4876.830978 (0,((((((((1,51),55),45),(8,(21,53))),(((((2,34),42),38),58),((22,54),25))),(((((3,28),((14,24),((19,49),56))),(((15,43),30),35)),((((((4,9),(18,47)),(11,39)),(5,29)),57),48)),(((12,((((13,31),59),50),(27,33))),61),37))),(((7,(23,36)),52),(10,44))),26),((((((6,16),(17,62)),(41,60)),32),40),(20,46)));
 648: 2 -5129.229492 -4885.711684 (0,(((((((((((1,51),55),45),(((((2,34),42),38),58),((22,54),25))),(((((3,28),(((((4,9),(18,47)),(11,39)),(5,29)),((14,((19,49),56)),(24,(48,57))))),((15,43),(30,35))),((8,(21,53)),((((12,(27,33)),(((13,31),59),50)),61),37))),((7,(23,36)),52))),(10,44)),26),((6,16),(17,62))),(41,60)),32),40),(20,46));
 649: 2 -5194.373047 -4872.274578 (0,(((((((((((1,51),55),45),((8,53),21)),((((2,(34,42)),38),58),((22,25),54))),((((((((3,28),((14,24),((19,49),56))),(((15,43),30),35)),((((4,9),(18,47)),(11,39)),(5,29))),(48,57)),(((12,(((((13,31),59),50),27),33)),61),37)),((7,(23,36)),52)),(10,44))),26),((6,16),(17,62))),(41,60)),32),40),(20,46));
 650: 1 -4912.358887 -4871.23349 (0,((((((((((((1,51),55),45),(8,(21,53))),((((2,34),42),38),(((22,25),54),58))),((((((3,28),(14,(((19,49),56),24))),(((15,43),30),35)),(((((4,9),(18,47)),(11,39)),(5,29)),(48,57))),(((12,(((((13,31),50),59),33),27)),61),37)),((7,(23,36)),52))),(10,44)),26),((6,16),(17,62))),(41,60)),32),40),(20,46));
 651: 1 -5099.175293 -4893.336208 (0,(((((((((((1,51),55),45),(8,(21,53))),(((((2,34),38),42),58),((22,25),54))),((((((((3,28),((14,24),((19,49),56))),((15,43),(30,35))),((((4,(18,47)),9),(11,39)),(5,29))),(48,57)),((((12,(27,33)),(((13,31),59),50)),61),37)),((7,(23,36)),52)),(10,44))),26),((6,16),(17,62))),(41,60)),32),40),(20,46));
 652: 1 -4898.764648 -4874.375569 (0,(((((((((1,51),55),45),(8,(21,53))),(((((2,34),42),38),58),((22,54),25))),(((((((3,28),((((15,43),30),35),(48,57))),(14,24)),((19,49),56)),((((4,(18,47)),9),(11,39)),(5,29))),(((12,((((13,31),59),50),(27,33))),61),37)),((7,(23,36)),52))),(10,44)),26),(((6,16),(17,62)),(41,60))),((20,46),(32,40)));
 653: 2 -5063.725586 -4876.272778 (0,(((((((((1,51),55),45),(8,(21,53))),((((3,28),((((4,(9,(18,47))),(11,39)),(5,29)),((14,(24,(48,57))),((19,49),56)))),((15,43),(30,35))),(((12,(((((13,31),59),50),27),33)),61),37))),(((((2,42),34),38),58),((22,54),25))),(((7,(23,36)),52),(10,44))),26),(((6,16),(17,62)),(41,60))),((20,46),(32,40)));
 654: 1 -4828.040039 -4878.131969 (0,(((((((1,51),55),45),(8,(21,53))),(((((2,34),42),38),58),((22,25),54))),((((((3,28),((14,24),((19,49),56))),(((15,43),30),35)),(48,57)),((((4,(18,47)),9),(11,39)),(5,29))),(((12,(((((13,31),50),59),27),33)),61),37))),(((7,(23,36)),52),(10,44))),(((((((6,16),(17,62)),(41,60)),32),40),(20,46)),26));
 655: 1 -4803.212402 -4876.833927 (0,((((((((1,51),55),45),(8,(21,53))),(((((2,34),42),38),58),((22,54),25))),(10,44)),((((((3,28),((14,24),((19,49),56))),((15,43),(30,35))),(((((4,9),(18,47)),(11,39)),(5,29)),(48,57))),((((12,(27,33)),(((13,31),59),50)),61),37)),((7,(23,36)),52))),(((6,16),(17,62)),(41,60))),(((20,46),(32,40)),26));
 656: 1 -4784.705078 -4895.439887 (0,(((((((1,51),55),45),(8,(21,53))),(((((2,42),34),38),58),((22,54),25))),(((((3,28),((14,24),((19,49),56))),(((15,43),30),35)),(48,57)),((((((4,9),(18,47)),(11,39)),5),29),(((12,((((13,31),59),50),(27,33))),61),37)))),(((7,(23,36)),52),(10,44))),((((((((6,16),(17,62)),(41,60)),32),40),46),20),26));
 657: 1 -4927.731445 -4872.090809 (0,(((((((((((1,51),55),45),(8,(21,53))),(((((2,42),34),38),58),((22,25),54))),(((((((3,28),(((((4,9),(18,47)),(11,39)),(5,29)),(14,(((19,49),56),24)))),(((15,43),30),35)),(48,57)),((((12,(27,33)),((13,31),(50,59))),61),37)),((7,(23,36)),52)),(10,44))),26),((6,16),(17,62))),(41,60)),32),40),(20,46));
 658: 1 -5068.184082 -4875.266394 (0,((((((((((((1,51),55),45),(8,(21,53))),((((((3,28),((14,24),((19,49),56))),((15,43),(30,35))),(((4,(9,(18,47))),(11,39)),(5,29))),(48,57)),(((12,(((((13,31),50),59),27),33)),61),37))),(((((2,34),42),38),58),((22,54),25))),(((7,(23,36)),52),(10,44))),26),((6,16),(17,62))),(41,60)),32),40),(20,46));
 659: 5 -4752.152344 -4876.538979 (0,(((((((((1,51),55),45),(8,(21,53))),((((((2,34),42),38),58),((22,25),54)),((7,(23,36)),52))),((((((3,28),((14,24),((19,49),56))),((15,43),(30,35))),((((4,9),(18,47)),(11,39)),(5,29))),(48,57)),(((12,(((((13,31),50),59),33),27)),61),37))),(10,44)),26),(((6,16),(17,62)),(41,60))),((20,46),(32,40)));
 660: 1 -4923.812012 -4871.079294 (0,((((((((((((1,51),55),45),(8,(21,53))),(((((2,34),42),38),58),(22,(25,54)))),((((((3,28),((14,24),((19,49),56))),(((15,43),30),35)),(((((4,(18,47)),9),(11,39)),(5,29)),(48,57))),((((12,(27,33)),((13,31),(50,59))),61),37)),((7,(23,36)),52))),(10,44)),26),((6,16),(17,62))),(41,60)),32),40),(20,46));
 661: 11 -5208.59668 -4873.406755 (0,((((((((((((1,51),55),45),(8,(21,53))),(((((2,34),42),58),38),((22,54),25))),(((((((3,28),((14,24),((19,49),56))),(((15,43),30),35)),((((4,9),(18,47)),(11,39)),(5,29))),(48,57)),(((12,(((((13,31),59),50),33),27)),61),37)),((7,(23,36)),52))),(10,44)),26),((6,16),(17,62))),(41,60)),32),40),(20,46));
 662: 2 -4959.032227 -4883.569293 (0,((((((((1,51),55),45),(8,(21,53))),(((((2,34),42),38),58),((22,54),25))),((((((3,28),((((4,9),((11,39),(18,47))),(5,29)),((14,(24,(48,57))),((19,49),56)))),((15,43),(30,35))),((((12,(27,33)),(((13,31),59),50)),61),37)),((7,(23,36)),52)),(10,44))),26),(((6,16),(17,62)),(41,60))),((20,46),(32,40)));
 663: 1 -4845.704102 -4875.732613 (0,(((((((((((((1,51),55),45),(8,(21,53))),(((((2,34),42),38),58),((22,25),54))),((((((3,28),((14,24),((19,49),56))),((15,43),(30,35))),((((((4,9),18),47),(11,39)),(5,29)),(48,57))),(((12,(((((13,31),50),59),33),27)),61),37)),((7,(23,36)),52))),(10,44)),26),((6,16),(17,62))),(41,60)),32),40),46),20);
 664: 1 -4938.796875 -4884.54167 (0,(((((((1,51),55),45),(((((2,34),42),38),58),((22,54),25))),((((((3,28),((15,43),(30,35))),((((((4,9),(18,47)),(11,39)),(5,29)),((19,49),56)),(14,(24,(48,57))))),((8,(21,53)),((((12,(27,33)),(((13,31),59),50)),61),37))),((7,(23,36)),52)),(10,44))),26),(((6,16),(17,62)),(41,60))),((20,(32,40)),46));
 665: 1 -5020.456543 -4874.995172 (0,((((((((((((1,51),55),45),(8,(21,53))),(((((2,34),42),58),38),((22,25),54))),(((7,(23,36)),52),(10,44))),((((((3,28),((14,24),((19,49),56))),((15,43),(30,35))),((((4,9),(18,47)),(11,39)),(5,29))),(48,57)),(((12,((((13,31),59),50),(27,33))),61),37))),26),((6,16),(17,62))),(41,60)),32),40),(20,46));
 666: 2 -4816.467773 -4876.326431 (0,((((((((((((1,51),55),45),(8,(21,53))),((((2,34),42),(38,58)),((22,54),25))),(((((((3,28),((15,43),(30,35))),(14,(24,(48,57)))),((((4,(18,47)),9),(11,39)),(5,29))),((19,49),56)),(((12,((((13,31),59),50),(27,33))),61),37)),((7,(23,36)),52))),(10,44)),26),((6,16),(17,62))),(41,60)),32),40),(20,46));
 667: 2 -5000.388672 -4881.295954 (0,((((((((((1,51),55),45),(8,(21,53))),((((((2,34),42),38),58),((22,54),25)),(((12,((((13,31),59),50),(27,33))),61),37))),((7,(23,36)),(10,44))),(((((3,28),((14,24),((19,49),56))),(48,57)),((15,43),(30,35))),52)),((((4,9),(18,47)),(11,39)),(5,29))),(((6,16),(17,62)),(41,60))),26),((20,46),(32,40)));
 668: 4 -5191.228516 -4871.524614 (0,(((((((((1,51),55),45),(8,(21,53))),(((((2,34),42),38),58),((22,25),54))),((((((3,28),((14,24),((19,49),56))),(((15,43),30),35)),(((((4,9),(18,47)),(11,39)),(5,29)),(48,57))),((((12,(27,33)),(((13,31),59),50)),61),37)),((7,(23,36)),52))),(10,44)),26),(((6,16),(17,62)),(41,60))),((20,46),(32,40)));
 669: 1 -4900.75293 -4879.413979 (0,((((((((((((1,51),55),45),(8,(21,53))),(((((2,34),42),38),58),((22,54),25))),(((((3,28),((((12,((((13,31),59),50),(27,33))),61),37),((((15,43),30),35),(48,57)))),(14,24)),((((4,(9,(18,47))),(11,39)),(5,29)),((19,49),56))),((7,(23,36)),52))),(10,44)),26),((6,16),(17,62))),(41,60)),32),40),(20,46));
 670: 2 -4953.388672 -4877.14976 (0,(((((((((((((1,51),55),45),(8,(21,53))),(((((2,34),42),38),58),((22,54),25))),((7,(23,36)),52)),((((((3,28),((14,24),((19,49),56))),(((15,43),30),35)),((((4,9),(18,47)),(5,29)),(11,39))),(48,57)),(((12,((((13,31),59),50),(27,33))),61),37))),(10,44)),26),((6,16),(17,62))),(41,60)),32),40),(20,46));
 671: 1 -4170.489746 -4885.511245 (0,((((((((((((1,51),55),45),(8,(21,53))),(((((2,34),42),38),58),((22,25),54))),(((((3,28),((((15,43),30),35),(48,57))),((((4,(9,(18,47))),(11,39)),(5,29)),((14,24),((19,49),56)))),(((12,(((((13,31),50),33),59),27)),61),37)),((7,(23,36)),52))),(10,44)),(41,60)),((6,16),(17,62))),26),32),40),(20,46));
 672: 1 -5034.87207 -4878.519753 (0,((((((((1,51),55),45),(8,(21,53))),(((((2,34),42),38),58),((22,54),25))),(((((((3,28),((14,24),((19,49),56))),(((15,43),30),35)),((((4,9),(18,47)),(11,39)),(5,29))),(48,57)),(((((12,(27,33)),50),((13,31),59)),61),37)),((7,(23,36)),52))),(10,44)),26),((((((6,16),(17,62)),(41,60)),32),40),(20,46)));
 673: 2 -4042.299805 -4882.749221 (0,(((((((((1,51),55),45),(8,(21,53))),((((3,28),((15,43),(30,35))),((((((((4,9),(18,47)),(11,39)),(5,29)),(48,57)),14),24),((19,49),56))),(((12,((((13,31),59),50),(27,33))),61),37))),((((2,(34,42)),58),38),((22,54),25))),(((7,(23,36)),52),(10,44))),26),(((6,16),(17,62)),(41,60))),((20,46),(32,40)));
 674: 2 -4528.709961 -4883.775667 (0,((((((((((((1,51),55),45),(8,(21,53))),(((((2,42),34),38),58),((22,25),54))),(((((3,28),((((((12,(27,33)),(((13,31),59),50)),61),37),(48,57)),((15,43),(30,35)))),((((((4,9),(18,47)),(11,39)),(5,29)),(14,24)),((19,49),56))),(7,(23,36))),52)),(10,44)),26),((6,16),(17,62))),(41,60)),32),40),(20,46));
 675: 1 -4763.427734 -4876.125627 (0,((((((((1,51),55),45),(8,(21,53))),(((((2,34),42),38),58),((22,54),25))),((((((3,28),((14,24),((19,49),56))),(((15,43),30),35)),(48,57)),(((((4,(18,47)),9),(11,39)),(5,29)),(((12,((((13,31),59),50),(27,33))),61),37))),((7,(23,36)),52))),(10,44)),26),((((((6,16),(17,62)),(41,60)),32),40),(20,46)));
 676: 2 -4767.504883 -4873.16457 (0,((((((((((((1,51),55),45),(8,(21,53))),(((((2,34),42),38),58),((22,54),25))),(((((3,28),((((15,43),30),35),(48,57))),(((((4,9),(18,47)),(11,39)),(5,29)),((14,24),((19,49),56)))),((((12,(27,33)),(((13,31),59),50)),61),37)),((7,(23,36)),52))),(10,44)),26),((6,16),(17,62))),(41,60)),32),40),(20,46));
 677: 2 -4768.417969 -4878.424589 (0,(((((((((((((1,51),55),45),(8,(21,53))),((7,(23,36)),52)),((((2,42),34),(38,58)),((22,54),25))),((((((3,28),((14,24),((19,49),56))),(((15,43),30),35)),((((4,9),(18,47)),(11,39)),(5,29))),(48,57)),(((12,((((13,31),59),50),(27,33))),61),37))),(10,44)),26),((6,16),(17,62))),(41,60)),32),40),(20,46));
 678: 5 -4529.998047 -4876.90035 (0,((((((((((((1,51),55),45),(8,(21,53))),(((((2,34),42),38),58),((22,25),54))),((((3,28),(((((((4,(9,(18,47))),(11,39)),(5,29)),(48,57)),(14,24)),((19,56),49)),(((15,43),35),30))),(((12,((((13,31),59),50),(27,33))),61),37)),((7,(23,36)),52))),(10,44)),(41,60)),((6,16),(17,62))),26),32),40),(20,46));
 679: 1 -4917.319824 -4874.115468 (0,((((((((((((1,51),55),45),(8,(21,53))),(((((2,34),42),38),58),((22,54),25))),(((((((3,28),((15,43),(30,35))),(14,(24,(48,57)))),((((4,(18,47)),9),(11,39)),(5,29))),((19,49),56)),((((12,(27,33)),(((13,31),50),59)),61),37)),((7,(23,36)),52))),(10,44)),26),((6,16),(17,62))),(41,60)),32),40),(20,46));
 680: 4 -4595.986328 -4874.375377 (0,(((((((((1,51),55),45),(8,(21,53))),((((2,34),42),(((22,25),54),38)),58)),(((((((3,28),((14,24),((19,49),56))),(((15,43),30),35)),((((4,9),(18,47)),(11,39)),(5,29))),(48,57)),(((12,((((13,31),59),50),(27,33))),61),37)),((7,(23,36)),52))),(10,44)),26),(((6,16),(17,62)),(41,60))),((20,46),(32,40)));
 681: 4 -5168.580078 -4870.78492 (0,((((((((((((1,51),55),45),(8,(21,53))),(((((2,34),42),38),58),((22,54),25))),(((((3,28),(((((4,9),(18,47)),(11,39)),(5,29)),((14,(24,(48,57))),((19,49),56)))),(((15,43),30),35)),(((12,(((((13,31),59),50),27),33)),61),37)),((7,(23,36)),52))),(10,44)),26),((6,16),(17,62))),(41,60)),32),40),(20,46));
 682: 8 -4670.604004 -4872.910631 (0,((((((((1,51),55),45),(8,(21,53))),(((((2,34),42),38),58),((22,25),54))),((((((3,28),(((((4,(9,(18,47))),(11,39)),(5,29)),((19,56),49)),(14,(24,(48,57))))),((15,43),(30,35))),(((12,((((13,31),50),59),(27,33))),61),37)),((7,(23,36)),52)),(10,44))),26),(((6,16),(17,62)),(41,60))),((20,46),(32,40)));
 683: 1 -5012.170898 -4894.847603 (0,(((((((((1,51),55),45),(8,(21,53))),((((2,42),34),38),(((22,54),25),58))),(((((3,28),((15,43),(30,35))),(48,57)),((((((((4,(18,47)),9),(11,39)),(5,29)),(14,24)),19),49),56)),(((12,((((13,31),59),50),(27,33))),61),37))),(((7,(23,36)),52),(10,44))),26),(((6,16),(17,62)),(41,60))),((20,46),(32,40)));
 684: 2 -4792.274902 -4872.976991 (0,((((((((((((1,51),55),45),(8,(21,53))),((((((2,34),42),38),58),25),(22,54))),(((((((3,28),((15,43),(30,35))),(14,(24,(48,57)))),((((4,9),(18,47)),(11,39)),(5,29))),((19,49),56)),(((12,((((13,31),59),50),(27,33))),61),37)),((7,(23,36)),52))),(10,44)),26),((6,16),(17,62))),(41,60)),32),40),(20,46));
 685: 3 -4979.346191 -4877.513514 (0,((((((((1,51),55),45),(8,(21,53))),((((((2,34),42),38),58),(22,25)),54)),((((((3,28),((15,43),(30,35))),((((4,(9,(18,47))),(11,39)),(5,29)),((14,(24,(48,57))),((19,49),56)))),(((12,((((13,31),59),50),(27,33))),61),37)),52),((7,(23,36)),(10,44)))),26),(((6,16),(17,62)),(41,60))),((20,46),(32,40)));
 686: 1 -5163.012695 -4876.2086 (0,((((((((1,51),55),45),(8,(21,53))),(((((2,34),42),38),58),((22,54),25))),(((((3,28),((14,24),((19,49),56))),(((((4,9),(18,47)),(11,39)),(5,29)),(48,57))),(((15,43),30),35)),(((12,((((13,31),59),50),(27,33))),61),37))),(((7,(23,36)),52),(10,44))),26),((((((6,16),(17,62)),(41,60)),32),40),(20,46)));
 687: 1 -4835.993164 -4882.222418 (0,(((((((((((1,51),55),45),(8,(21,53))),(((((2,34),42),38),58),((22,25),54))),((((((((3,28),((14,24),((19,49),56))),(48,57)),((((4,9),(18,47)),(11,39)),(5,29))),(((15,43),30),35)),(((12,(((((13,31),59),50),27),33)),61),37)),52),((7,(23,36)),(10,44)))),26),((6,16),(17,62))),(41,60)),32),(40,46)),20);
 688: 1 -4713.586426 -4880.835327 (0,((((((((((1,51),55),45),(8,(21,53))),(((((2,34),42),38),58),((22,54),25))),(10,44)),(((((3,28),((((((((4,(18,47)),9),(11,39)),(5,29)),14),24),((19,49),56)),(((15,43),30),35))),(48,57)),(((12,((((13,31),59),50),(27,33))),61),37)),((7,(23,36)),52))),(41,60)),((6,16),(17,62))),32),(((20,46),40),26));
 689: 2 -4784.467773 -4873.782738 (0,((((((((((((1,51),55),45),(8,(21,53))),(((((2,34),42),38),58),((22,54),25))),(((((((3,28),((15,43),(30,35))),((14,24),(48,57))),((((4,9),(18,47)),(11,39)),(5,29))),((19,49),56)),((((12,(27,33)),(((13,31),59),50)),61),37)),((7,(23,36)),52))),(10,44)),26),((6,16),(17,62))),(41,60)),32),40),(20,46));
 690: 1 -4930.146484 -4875.57112 (0,(((((((((((((1,51),55),45),(8,(21,53))),(((((2,34),42),38),58),((22,54),25))),((7,(23,36)),(10,44))),(((((3,28),(((14,24),((19,49),56)),(48,57))),(((((4,9),(18,47)),(11,39)),(5,29)),(((15,43),30),35))),(((12,((((13,31),59),50),(27,33))),61),37)),52)),(41,60)),((6,16),(17,62))),32),40),46),20),26);
 691: 3 -4417.678711 -4874.029753 (0,(((((((((((((1,51),55),45),(8,(21,53))),((((((2,34),42),38),58),(22,54)),25)),((7,(23,36)),(10,44))),(((((3,28),((((((4,9),(18,47)),(11,39)),(5,29)),(14,(24,(48,57)))),((19,49),56))),((15,43),(30,35))),(((12,((((13,31),59),50),(27,33))),61),37)),52)),41),60),((6,16),(17,62))),26),32),40),(20,46));
 692: 3 -5095.988281 -4873.500544 (0,((((((((((((1,51),55),45),(8,(21,53))),((((((2,34),42),38),58),25),(22,54))),(((((3,28),((((15,43),30),35),(48,57))),((((((4,9),(18,47)),(11,39)),(5,29)),(14,24)),((19,49),56))),(((12,((((13,31),59),50),(27,33))),61),37)),((7,(23,36)),52))),(10,44)),(41,60)),((6,16),(17,62))),26),32),40),(20,46));
 693: 3 -4742.087891 -4872.238398 (0,((((((((((((1,51),55),45),(8,(21,53))),(((((2,34),42),38),58),((22,54),25))),(((((3,28),(((((((4,9),(18,47)),(11,39)),(5,29)),((19,49),56)),(14,24)),(((15,43),30),35))),(48,57)),((((12,(27,33)),(((13,31),59),50)),61),37)),((7,(23,36)),52))),(10,44)),26),((6,16),(17,62))),(41,60)),32),40),(20,46));
 694: 4 -4932.231934 -4872.647529 (0,((((((((((((1,51),55),45),(8,(21,53))),(((((2,34),42),38),58),((22,54),25))),((((((3,28),((((15,43),30),35),(48,57))),(14,24)),(((((4,9),(18,47)),(11,39)),(5,29)),((19,49),56))),(((12,((((13,31),59),50),(27,33))),61),37)),((7,(23,36)),52))),(10,44)),26),((6,16),(17,62))),(41,60)),32),40),(20,46));
 695: 1 -5263.682617 -4882.974334 (0,(((((((((1,51),55),45),(8,(21,53))),(((((2,34),42),38),58),((22,25),54))),(((((3,28),((((((4,(18,47)),9),(11,39)),(5,29)),(14,(24,(48,57)))),((19,49),56))),((15,43),(30,35))),((((12,(27,33)),(((13,59),31),50)),61),37)),((7,(23,36)),52))),(10,44)),26),(((6,16),(17,62)),(41,60))),((20,46),(32,40)));
 696: 2 -5158.325195 -4878.352522 (0,((((((((1,51),55),45),(8,(21,53))),(((((2,34),42),38),58),((22,54),25))),(((((3,28),((14,24),((19,49),56))),(((15,43),30),35)),(((12,((((13,31),59),50),(27,33))),61),37)),(((((4,9),(18,47)),(11,39)),(5,29)),(48,57)))),(((7,(23,36)),52),(10,44))),26),((((((6,16),(17,62)),(41,60)),32),40),(20,46)));
 697: 1 -4609.271484 -4874.973357 (0,((((((((((((1,51),55),45),(8,(21,53))),(((((2,34),42),38),58),((22,54),25))),((((((3,28),(((15,43),(30,35)),(48,57))),(14,24)),(((((4,9),(18,47)),(11,39)),(5,29)),((19,49),56))),(((12,((((13,31),59),50),(27,33))),61),37)),((7,(23,36)),52))),(10,44)),(41,60)),((6,16),(17,62))),26),32),40),(20,46));
 698: 2 -4816.061523 -4874.748688 (0,((((((((((((1,51),55),45),(8,(21,53))),(((((2,34),42),38),58),((22,25),54))),((((((3,28),(((((4,9),(18,47)),(11,39)),(5,29)),(((14,(48,57)),24),((19,49),56)))),((15,43),(30,35))),(((12,((((13,31),59),50),(27,33))),61),37)),((7,(23,36)),52)),(10,44))),41),60),((6,16),(17,62))),26),32),40),(20,46));
 699: 1 -4793.675781 -4881.176196 (0,((((((((1,51),55),45),(8,(21,53))),(((((((3,28),((15,43),(30,35))),((19,49),56)),(14,24)),((((4,(18,47)),9),(11,39)),(5,29))),(48,57)),((((12,(27,33)),(((13,31),59),50)),61),37))),((((((2,34),42),38),58),((22,54),25)),(((7,(23,36)),52),(10,44)))),26),(((6,16),(17,62)),(41,60))),((20,46),(32,40)));
 700: 1 -5266.093262 -4897.949936 (0,((((((((((((1,51),55),((((((2,42),34),38),((22,25),54)),58),45)),((((3,28),(((((4,(18,47)),9),(11,39)),(5,29)),(((15,43),(30,35)),(48,57)))),(14,24)),((19,49),56))),((7,(23,36)),(10,44))),(((8,(21,53)),(((12,((((13,31),50),59),(27,33))),61),37)),52)),26),((6,16),(17,62))),(41,60)),32),40),46),20);
 701: 1 -4729.003418 -4878.606227 (0,(((((((((1,51),55),45),(8,(21,53))),(((((2,34),42),38),58),((22,25),54))),(((((3,28),((((((4,(18,47)),9),(11,39)),(5,29)),(14,(24,(48,57)))),((19,49),56))),((15,43),(30,35))),((((12,(27,33)),(((13,31),59),50)),61),37)),((7,(23,36)),52))),(10,44)),26),(((6,16),(41,60)),(17,62))),((20,46),(32,40)));
 702: 1 -4837.165039 -4873.359398 (0,(((((((((1,51),55),45),(8,(21,53))),(((((2,34),42),38),58),((22,54),25))),((((((3,28),((((15,43),30),35),(48,57))),(14,24)),(((((4,9),(18,47)),(11,39)),(5,29)),((19,49),56))),(((12,((((13,31),59),50),(27,33))),61),37)),((7,(23,36)),52))),(10,44)),26),(((6,16),(17,62)),(41,60))),((20,46),(32,40)));
 703: 1 -4566.08252 -4900.697417 (0,(((((((((((((1,51),55),45),((((2,(34,42)),38),(((22,25),54),58)),(8,(21,53)))),(((12,((((13,31),50),59),(27,33))),61),37)),((7,(23,36)),52)),(((3,28),(((((((4,(18,47)),9),(11,39)),(5,29)),((19,(24,49)),56)),14),(((15,43),30),35))),(48,57))),(10,44)),26),((6,16),(17,62))),(41,60)),32),40),(20,46));
 704: 1 -4620.858398 -4871.951209 (0,(((((((((((((1,51),55),45),(8,(21,53))),(((((2,34),42),38),58),((22,25),54))),((7,(23,36)),52)),(((((3,28),(14,(((19,49),56),24))),(((((4,9),(18,47)),(11,39)),(5,29)),(((15,43),30),35))),(48,57)),(((12,(((((13,31),59),50),27),33)),61),37))),(10,44)),26),((6,16),(17,62))),(41,60)),32),40),(20,46));
 705: 2 -5075.286133 -4871.79373 (0,(((((((((1,51),55),45),(8,(21,53))),(((((2,42),34),38),58),((22,54),25))),((((((3,28),((14,24),((19,49),56))),(((15,43),30),35)),((((4,9),(18,47)),(11,39)),(5,29))),(48,57)),((((12,(27,33)),(((13,31),59),50)),61),37))),(((7,(23,36)),52),(10,44))),26),(((6,16),(17,62)),(41,60))),((20,46),(32,40)));
 706: 5 -4642.216797 -4876.125231 (0,((((((((((((1,51),55),45),(8,(21,53))),(((((2,34),42),38),58),((22,54),25))),((7,(23,36)),(10,44))),(((((3,28),((((((4,9),(18,47)),(11,39)),(5,29)),(14,(24,(48,57)))),(19,(49,56)))),((15,43),(30,35))),((((12,(27,33)),(((13,31),59),50)),61),37)),52)),26),((6,16),(17,62))),(41,60)),32),40),(20,46));
 707: 1 -5180.011719 -4871.951209 (0,(((((((((((((1,51),55),45),(8,(21,53))),(((((2,34),42),38),58),((22,25),54))),((7,(23,36)),52)),(((((3,28),(14,(((19,49),56),24))),(((((4,9),(18,47)),(11,39)),(5,29)),(((15,43),30),35))),(48,57)),(((12,(((((13,31),59),50),27),33)),61),37))),(10,44)),26),((6,16),(17,62))),(41,60)),32),40),(20,46));
 708: 1 -4622.651855 -4881.176196 (0,((((((((1,51),55),45),(8,(21,53))),(((((((3,28),((15,43),(30,35))),((19,49),56)),(14,24)),((((4,(18,47)),9),(11,39)),(5,29))),(48,57)),((((12,(27,33)),(((13,31),59),50)),61),37))),((((((2,34),42),38),58),((22,54),25)),(((7,(23,36)),52),(10,44)))),26),(((6,16),(17,62)),(41,60))),((20,46),(32,40)));
 709: 1 -5323.487305 -4878.279951 (0,(((((((((((1,51),55),45),(8,(21,53))),(((((2,34),42),38),58),((22,54),25))),(((((((3,28),(((15,43),(30,35)),(48,57))),((((((4,9),(18,47)),(11,39)),(5,29)),((19,49),56)),(14,24))),(((12,(((((13,31),59),50),27),33)),61),37)),(7,(23,36))),52),(10,44))),((6,16),(17,62))),(41,60)),26),32),40),(20,46));
 710: 2 -4298.006348 -4876.918774 (0,(((((((((1,51),55),45),(8,(21,53))),(((((2,34),42),38),58),((22,54),25))),((7,(23,36)),(10,44))),(((((3,28),((((((4,9),(18,47)),(11,39)),(5,29)),(14,(24,(48,57)))),((19,49),56))),((15,43),(30,35))),((((12,(27,33)),(((13,31),59),50)),61),37)),52)),26),(((6,16),(17,62)),(41,60))),((20,46),(32,40)));
 711: 1 -4730.374512 -4875.200408 (0,(((((((((1,51),55),45),(8,(21,53))),(((((2,34),42),38),58),((22,25),54))),((((((((3,28),((19,49),56)),(14,24)),(((15,43),30),35)),((((4,9),(18,47)),(11,39)),(5,29))),(48,57)),(((12,((((13,31),59),50),(27,33))),61),37)),((7,(23,36)),52))),(10,44)),26),(((6,16),(17,62)),(41,60))),((20,46),(32,40)));
 712: 2 -4846.411621 -4874.207817 (0,((((((((((((1,51),55),45),(8,(21,53))),(((((2,34),42),38),58),((22,25),54))),((((((3,28),((((15,43),30),35),(48,57))),(14,24)),(((((4,9),(18,47)),(11,39)),(5,29)),((19,49),56))),(((12,(((((13,31),59),50),33),27)),61),37)),((7,(23,36)),52))),(10,44)),(41,60)),((6,16),(17,62))),26),32),40),(20,46));
 713: 1 -4856.911133 -4872.581197 (0,(((((((((((((1,51),55),45),(8,(21,53))),(((((2,34),42),38),58),((22,25),54))),(((7,(23,36)),52),(10,44))),((((((3,28),((14,24),((19,49),56))),((15,43),(30,35))),((((4,9),(18,47)),(11,39)),(5,29))),(48,57)),(((12,((((13,31),59),50),(27,33))),61),37))),26),(6,16)),(17,62)),(41,60)),32),40),(20,46));
 714: 3 -4919.9375 -4871.528632 (0,(((((((((1,51),55),45),(8,(21,53))),(((((2,34),42),38),58),((22,25),54))),(((((((3,28),((14,24),((19,49),56))),(((15,43),30),35)),((((4,9),(18,47)),(11,39)),(5,29))),(48,57)),((((12,(27,33)),(((13,31),59),50)),61),37)),((7,(23,36)),52))),(10,44)),26),(((6,16),(17,62)),(41,60))),((20,46),(32,40)));
 715: 4 -5036.966797 -4878.768607 (0,(((((((((1,51),55),45),(8,(21,53))),(((((2,34),42),38),(22,(25,54))),58)),((((3,28),((((((((4,(18,47)),9),(11,39)),(5,29)),(24,(48,57))),14),((19,49),56)),((15,43),(30,35)))),((((12,(27,33)),(((13,31),59),50)),61),37)),((7,(23,36)),52))),(10,44)),26),(((6,16),(17,62)),(41,60))),((20,46),(32,40)));
 716: 1 -5012.410645 -4889.580395 (0,(((((((((((((1,51),55),45),(((3,28),(((((4,(18,47)),9),(11,39)),(5,29)),(((15,43),(30,35)),(48,57)))),((14,24),((19,49),56)))),(((((2,42),34),38),58),((22,25),54))),((7,(23,36)),(10,44))),(((8,(21,53)),(((12,((((13,31),59),50),(27,33))),61),37)),52)),26),((6,16),(17,62))),(41,60)),32),40),46),20);
 717: 1 -4695.03418 -4879.134202 (0,(((((((((((1,51),55),45),(8,(21,53))),(((((2,34),42),38),58),((22,54),25))),((7,(23,36)),52)),((((((3,28),((19,49),56)),(14,24)),(((((4,9),(18,47)),(11,39)),(5,29)),(((15,43),30),35))),(48,57)),(((12,((((13,31),50),59),(27,33))),61),37))),(10,44)),26),((6,16),(17,62))),(41,60)),((20,46),(32,40)));
 718: 2 -5121.542969 -4881.684257 (0,(((((((((((1,51),55),45),((((((2,42),34),38),((22,25),54)),58),(8,(21,53)))),(((((3,28),(((((((4,9),(18,47)),(11,39)),(5,29)),(48,57)),(14,24)),((19,49),56))),((15,43),(30,35))),(((12,(((13,31),(50,59)),(27,33))),61),37)),(((7,(23,36)),52),(10,44)))),41),60),((6,16),(17,62))),26),32),40),(20,46));
 719: 3 -4936.977539 -4876.315814 (0,((((((((1,51),55),45),(8,(21,53))),(((((2,34),42),38),58),((22,54),25))),((((((3,28),((14,24),((19,49),56))),(((15,43),30),35)),((((4,9),(18,47)),(11,39)),(5,29))),(48,57)),(((7,(23,36)),52),(((12,(((((13,31),59),50),33),27)),61),37)))),(10,44)),26),((((((6,16),(17,62)),(41,60)),32),40),(20,46)));
 720: 2 -4842.128906 -4883.875238 (0,(((((((((1,51),55),45),(8,(21,53))),((((3,28),((15,43),(30,35))),((((((((4,9),(18,47)),(11,39)),(5,29)),(48,57)),14),24),((19,49),56))),(((12,((((13,59),31),50),(27,33))),61),37))),((((2,(34,42)),38),58),((22,54),25))),(((7,(23,36)),52),(10,44))),26),(((6,16),(17,62)),(41,60))),((20,46),(32,40)));
 721: 2 -5047.227539 -4879.493626 (0,((((((((1,51),55),45),(8,(21,53))),(((((2,34),42),38),58),((22,54),25))),((7,(23,36)),(10,44))),((((((3,28),(((((4,(9,(18,47))),(11,39)),(5,29)),(14,24)),((19,49),56))),(48,57)),((15,43),(30,35))),(((12,((((13,31),59),50),(27,33))),61),37)),52)),(((6,16),(17,62)),(41,60))),(((20,(32,40)),46),26));
 722: 1 -5071.61377 -4885.807479 (0,(((((((((((1,51),55),45),(((((2,34),42),38),58),((22,54),25))),(((((3,28),(((((((4,9),(18,47)),(11,39)),(5,29)),((19,49),56)),14),(24,(48,57)))),((15,43),(30,35))),((8,(21,53)),(((((12,27),33),(((13,31),59),50)),61),37))),((7,(23,36)),52))),(10,44)),26),((6,16),(17,62))),(41,60)),32),40),(20,46));
 723: 2 -5310.047363 -4872.890158 (0,((((((((((((1,51),55),45),(8,(21,53))),(((((2,42),34),38),58),((22,54),25))),(((((((3,28),((14,24),((19,49),56))),(((15,43),30),35)),((((4,9),(18,47)),(11,39)),(5,29))),(48,57)),(((((12,(27,33)),50),((13,31),59)),61),37)),((7,(23,36)),52))),(10,44)),26),((6,16),(17,62))),(41,60)),32),40),(20,46));
 724: 1 -4822.897949 -4890.308924 (0,(((((((((((1,51),55),45),(8,(21,53))),((((2,34),42),38),(((22,54),25),58))),((((((3,28),(((((4,(9,(18,47))),(11,39)),(5,29)),((19,49),56)),(14,24))),((15,43),(30,35))),(48,57)),((12,((((((13,31),50),59),27),33),61)),37)),((7,(23,36)),52))),(10,44)),(41,60)),(((6,16),(17,62)),26)),32),40),(20,46));
 725: 1 -4761.754883 -4876.090354 (0,(((((((((((((1,51),55),45),(8,(21,53))),((((3,28),((((((4,(9,(18,47))),(11,39)),(5,29)),(24,(48,57))),14),((19,49),56))),((15,43),(30,35))),(((12,(((((13,31),59),50),33),27)),61),37))),(((((2,34),42),38),58),((22,54),25))),(((7,(23,36)),52),(10,44))),41),60),((6,16),(17,62))),26),32),40),(20,46));
 726: 3 -4922.773438 -4878.983422 (0,((((((((((((1,51),55),45),(8,(21,53))),(((((2,34),42),38),58),((22,54),25))),((((3,28),((((12,((((13,31),59),50),(27,33))),61),37),(((15,43),(30,35)),(48,57)))),(((((4,(9,(18,47))),(11,39)),(5,29)),((19,49),56)),(14,24))),((7,(23,36)),52))),(10,44)),26),((6,16),(17,62))),(41,60)),32),40),(20,46));
 727: 3 -4851.281738 -4872.811422 (0,((((((((((((1,51),55),45),(8,(21,53))),(((((2,34),42),38),58),((22,25),54))),(((((((3,28),((14,24),((19,49),56))),((15,43),(30,35))),((((4,9),(18,47)),(11,39)),(5,29))),(48,57)),(((12,(((((13,31),59),50),27),33)),61),37)),((7,(23,36)),52))),(10,44)),((6,16),(17,62))),26),(41,60)),32),40),(20,46));
 728: 1 -4647.430176 -4875.218499 (0,(((((((((((1,51),55),45),(8,(21,53))),((2,(34,42)),((((22,54),25),58),38))),(((((((3,28),(((14,24),((19,49),56)),(((15,43),30),35))),((((4,9),(18,47)),(11,39)),(5,29))),(48,57)),((7,(23,36)),52)),(((12,((((13,31),50),59),(27,33))),61),37)),(10,44))),26),((6,16),(17,62))),(41,60)),32),40),(20,46));
 729: 1 -4536.422363 -4884.779761 (0,((((((((1,51),55),45),(8,(21,53))),(((((2,34),42),38),58),((22,54),25))),(((((3,28),((14,24),((19,49),56))),(((15,43),30),35)),(((((4,9),(18,47)),(11,39)),(5,29)),(48,57))),(((12,((((13,59),31),50),(27,33))),61),37))),(((7,(23,36)),52),(10,44))),26),((((((6,16),(17,62)),(41,60)),32),40),(20,46)));
 730: 1 -5056.83252 -4886.635026 (0,(((((((((((1,51),55),45),(8,(21,53))),(((((2,34),42),38),58),((22,54),25))),(((((((3,28),(14,((19,(24,49)),56))),((((4,9),(18,47)),(11,39)),(5,29))),(((15,43),30),35)),(48,57)),(((12,((((13,31),59),50),(27,33))),61),37)),(((7,(23,36)),52),(10,44)))),26),((6,16),(17,62))),(41,60)),32),40),(20,46));
 731: 1 -4930.789062 -4876.914591 (0,(((((((((1,51),55),45),(8,(21,53))),(((((2,34),42),38),58),((22,54),25))),((((3,28),(((15,43),(30,35)),(48,57))),(((((4,9),(18,47)),(11,39)),(5,29)),((14,24),((19,49),56)))),(((7,(23,36)),52),(((12,(27,33)),(((13,31),50),59)),(37,61))))),(10,44)),26),(((6,16),(17,62)),(41,60))),((20,46),(32,40)));
 732: 4 -4824.148438 -4874.064321 (0,(((((((((1,51),55),45),(8,(21,53))),(((((2,34),42),38),58),((22,25),54))),(((((3,28),((((((4,9),(18,47)),(11,39)),(5,29)),((14,24),(48,57))),((19,49),56))),((15,43),(30,35))),(((12,((((13,31),59),50),(27,33))),61),37)),((7,(23,36)),52))),(10,44)),26),(((6,16),(17,62)),(41,60))),((20,46),(32,40)));
 733: 10 -5331.249023 -4874.061991 (0,((((((((((((1,51),55),45),(8,(21,53))),((((2,34),42),38),((22,(25,54)),58))),(((((3,28),(((15,43),(30,35)),(48,57))),((((((4,9),(18,47)),(11,39)),(5,29)),(14,24)),((19,49),56))),(((12,((((13,31),59),50),(27,33))),61),37)),((7,(23,36)),52))),(10,44)),((6,16),(17,62))),(41,60)),26),32),40),(20,46));
 734: 1 -5117.970703 -4877.294874 (0,(((((((((1,51),55),45),(8,(21,53))),(((((2,34),42),38),58),((22,54),25))),((7,(23,36)),(10,44))),((((((3,28),(((((4,(9,(18,47))),(11,39)),(5,29)),(14,24)),((19,49),56))),(48,57)),((15,43),(30,35))),((((12,(27,33)),(((13,31),59),50)),61),37)),52)),(((6,16),(17,62)),(41,60))),26),((20,(32,40)),46));
 735: 3 -4734.087891 -4874.100089 (0,(((((((((((1,51),55),45),(8,(21,53))),(((((2,34),42),38),58),((22,54),25))),(((((((3,28),(((((((4,9),(18,47)),(11,39)),(5,29)),((19,49),56)),14),24)),(((15,43),30),35)),(48,57)),((((12,(27,33)),(((13,31),59),50)),61),37)),((7,(23,36)),52)),(10,44))),26),((6,16),(17,62))),(41,60)),32),40),(20,46));
 736: 3 -4662.883301 -4879.899129 (0,((((((((((1,51),55),45),(8,(21,53))),((((((2,34),42),38),58),((22,54),25)),((((((3,28),((((((4,9),(18,47)),(11,39)),(5,29)),(14,(24,(48,57)))),((19,49),56))),((15,43),(30,35))),((((12,(27,33)),(((13,31),59),50)),61),37)),52),((7,(23,36)),(10,44))))),26),((6,16),(17,62))),(41,60)),32),40),(20,46));
 737: 1 -4734.735352 -4882.283898 (0,((((((((((1,51),55),45),(8,(21,53))),((((((2,34),42),38),58),((22,54),25)),((7,(23,36)),52))),((((3,28),((14,24),((19,49),56))),((((((4,(18,47)),9),(11,39)),(5,29)),(30,35)),(15,43))),(48,57))),(((12,((((13,31),59),50),(27,33))),61),37)),(10,44)),26),(((6,16),(17,62)),(41,60))),((20,46),(32,40)));
 738: 3 -4764.994141 -4878.23104 (0,((((((((1,51),55),45),(8,(21,53))),(((((2,34),42),38),58),(22,(25,54)))),(((((((3,28),((15,43),(30,35))),((19,49),56)),(14,24)),((((4,9),(18,47)),(11,39)),(5,29))),(48,57)),((((7,(23,36)),52),(10,44)),(((12,((((13,31),59),50),(27,33))),61),37)))),26),(((6,16),(17,62)),(41,60))),((20,46),(32,40)));
 739: 1 -4550.460449 -4874.973357 (0,((((((((((((1,51),55),45),(8,(21,53))),(((((2,34),42),38),58),((22,54),25))),((((((3,28),(((15,43),(30,35)),(48,57))),(14,24)),(((((4,9),(18,47)),(11,39)),(5,29)),((19,49),56))),(((12,((((13,31),59),50),(27,33))),61),37)),((7,(23,36)),52))),(10,44)),(41,60)),((6,16),(17,62))),26),32),40),(20,46));
 740: 1 -4419.604492 -4877.545823 (0,((((((((((((1,51),55),45),(8,(21,53))),(((((2,34),42),38),58),((22,54),25))),(((((3,28),(((12,(((((13,31),59),50),33),27)),61),37)),((((15,43),30),35),(48,57))),((((((4,9),(18,47)),(11,39)),(5,29)),(14,24)),((19,49),56))),((7,(23,36)),52))),(10,44)),26),((6,16),(17,62))),(41,60)),32),40),(20,46));
 741: 9 -4710.858398 -4875.49565 (0,((((((((1,51),55),45),(8,(21,53))),((((((2,34),42),38),58),25),(22,54))),(((((3,28),((14,24),((19,49),56))),(((15,43),30),35)),(((((4,9),(18,47)),(11,39)),(5,29)),(48,57))),(((12,((((13,31),59),50),(27,33))),61),37))),(((7,(23,36)),52),(10,44))),26),((((((6,16),(17,62)),(41,60)),32),40),(20,46)));
 742: 1 -4898.271973 -4885.511245 (0,((((((((((((1,51),55),45),(8,(21,53))),(((((2,34),42),38),58),((22,25),54))),(((((3,28),((((15,43),30),35),(48,57))),((((4,(9,(18,47))),(11,39)),(5,29)),((14,24),((19,49),56)))),(((12,(((((13,31),50),33),59),27)),61),37)),((7,(23,36)),52))),(10,44)),(41,60)),((6,16),(17,62))),26),32),40),(20,46));
 743: 3 -4658.225586 -4886.721881 (0,(((((((((((((1,51),55),45),(8,(21,53))),(((((2,34),42),38),58),((22,54),25))),((7,(23,36)),52)),(((((3,28),(((((4,9),(18,47)),(11,39)),(5,29)),(14,((19,(24,49)),56)))),(((15,43),30),35)),(48,57)),(((12,((((13,31),59),50),(27,33))),61),37))),(10,44)),26),((6,16),(17,62))),(41,60)),32),40),(20,46));
 744: 1 -5071.795898 -4879.765233 (0,(((((((((((1,51),55),45),(8,(21,53))),(((((3,28),(((((4,(9,(18,47))),(11,39)),(5,29)),((19,49),56)),(14,24))),((15,43),(30,35))),(48,57)),(((12,((((13,31),59),50),(27,33))),61),37))),((7,(23,36)),52)),(((((2,42),34),38),58),((22,54),25))),(10,44)),(41,60)),((6,16),(17,62))),26),((20,46),(32,40)));
 745: 1 -4382.014648 -4875.504725 (0,(((((((((((1,51),55),45),(8,(21,53))),(((((2,34),42),38),58),((22,54),25))),(((((((3,28),(((15,43),(30,35)),(48,57))),(14,24)),(((((4,9),(18,47)),(11,39)),(5,29)),((19,49),56))),(((12,(((((13,31),59),50),27),33)),61),37)),((7,(23,36)),52)),(10,44))),((6,16),(17,62))),(41,60)),26),32),40),(20,46));
 746: 3 -4830.59375 -4870.376957 (0,((((((((((((1,51),55),45),(8,(21,53))),(((((2,34),42),38),58),((22,54),25))),(((((((3,28),((14,24),((19,49),56))),(((15,43),30),35)),(((4,(9,(18,47))),(11,39)),(5,29))),(48,57)),(((12,((((13,31),59),50),(27,33))),61),37)),((7,(23,36)),52))),(10,44)),26),((6,16),(17,62))),(41,60)),32),40),(20,46));
 747: 1 -4851.054688 -4879.045624 (0,(((((((((((1,51),55),45),(8,(21,53))),(((((2,34),42),38),58),((22,54),25))),(((7,(23,36)),(10,44)),(((12,((((13,31),59),50),(27,33))),61),37))),(((3,28),(((14,24),((19,49),56)),(48,57))),((15,43),(30,35)))),52),((((4,9),(18,47)),(11,39)),(5,29))),(((6,16),(17,62)),(41,60))),26),((20,46),(32,40)));
 748: 1 -4283.719727 -4884.646801 (0,(((((((1,51),55),45),(8,(21,53))),(((((2,34),42),38),58),((22,25),54))),((((((3,28),((((((4,(18,47)),9),(11,39)),(5,29)),((19,49),56)),(14,(24,(48,57))))),((15,43),(30,35))),(((12,(((((13,31),59),50),33),27)),61),37)),52),((7,(23,36)),(10,44)))),(((20,46),(32,40)),26)),(((6,16),(17,62)),(41,60)));
 749: 1 -5573.059082 -4884.960192 (0,((((((((((((1,51),55),((8,(21,53)),45)),(((((3,28),((15,43),(30,35))),(48,57)),(((12,(((((13,31),59),50),33),27)),37),61)),((((((4,9),(18,47)),(11,39)),(5,29)),((19,49),56)),(14,24)))),(((((2,34),42),38),58),((22,25),54))),(((7,(23,36)),52),(10,44))),((6,16),(17,62))),(41,60)),26),32),40),46),20);
 750: 1 -5293.408691 -4876.090354 (0,(((((((((((((1,51),55),45),(8,(21,53))),((((3,28),((((((4,(9,(18,47))),(11,39)),(5,29)),(24,(48,57))),14),((19,49),56))),((15,43),(30,35))),(((12,(((((13,31),59),50),33),27)),61),37))),(((((2,34),42),38),58),((22,54),25))),(((7,(23,36)),52),(10,44))),41),60),((6,16),(17,62))),26),32),40),(20,46));
 751: 4 -5183.986328 -4888.407422 (0,(((((((((((1,51),55),45),(((((2,34),42),38),58),((22,54),25))),((((3,28),(((15,43),(30,35)),(48,57))),((((((4,9),(18,47)),(11,39)),(5,29)),(14,24)),((19,56),49))),((7,(23,36)),(10,44)))),(((8,(21,53)),(((12,((((13,31),59),50),(27,33))),61),37)),52)),26),((6,16),(17,62))),(41,60)),32),40),(20,46));
 752: 1 -5334.765625 -4874.256134 (0,(((((((((1,51),55),45),(8,(21,53))),(((((2,42),34),38),58),((22,25),54))),(((((((3,28),((14,24),((19,49),56))),((((4,9),(18,47)),(11,39)),(5,29))),(((15,43),30),35)),(48,57)),(((12,((((13,31),59),50),(27,33))),61),37)),((7,(23,36)),52))),(10,44)),26),(((6,16),(17,62)),(41,60))),((20,46),(32,40)));
 753: 4 -4782.244141 -4877.386894 (0,((((((((1,51),55),45),(8,(21,53))),((((((3,28),((((4,(9,(18,47))),(11,39)),(5,29)),((14,(24,(48,57))),((19,49),56)))),((15,43),(30,35))),(((12,(((((13,31),59),50),27),33)),61),37)),((7,(23,36)),52)),(10,44))),(((((2,34),42),38),58),((22,54),25))),26),(((6,16),(17,62)),(41,60))),((20,46),(32,40)));
 754: 1 -5141.333984 -4872.148445 (0,((((((((((((1,51),55),45),(8,(21,53))),(((((2,34),42),38),58),((22,54),25))),((((((3,28),((((((4,9),(18,47)),(11,39)),(5,29)),((19,49),56)),(14,24))),((15,43),(30,35))),(48,57)),(((12,((((13,31),59),50),(27,33))),61),37)),((7,(23,36)),52))),(10,44)),26),((6,16),(17,62))),(41,60)),32),40),(20,46));
 755: 1 -4892.137695 -4877.962997 (0,((((((((((((1,51),55),45),(8,(21,53))),(((((2,34),42),38),58),((22,54),25))),(((7,(23,36)),(10,44)),(((12,((((13,31),59),50),(27,33))),61),37))),((((3,28),((14,24),((19,49),56))),(48,57)),((15,43),(30,35)))),52),((((4,9),(18,47)),(11,39)),(5,29))),(41,60)),((6,16),(17,62))),26),((20,46),(32,40)));
 756: 5 -4680.86377 -4873.524452 (0,(((((((((((((1,51),55),45),(8,(21,53))),(((((2,34),42),38),58),((22,25),54))),((7,(23,36)),(10,44))),(((((3,28),(((((4,9),(18,47)),(11,39)),(5,29)),((14,(24,(48,57))),((19,49),56)))),((15,43),(30,35))),(((12,((((13,31),59),50),(27,33))),61),37)),52)),41),60),((6,16),(17,62))),26),32),40),(20,46));
 757: 1 -4971.110352 -4892.492347 (0,(((((((((((1,51),55),((((((2,34),42),38),58),((22,25),54)),((8,(21,53)),45))),(((((3,28),((15,43),(30,35))),(48,57)),(((12,(((((13,31),59),50),33),27)),37),61)),((((((4,9),(18,47)),(11,39)),(5,29)),((19,49),56)),(14,24)))),(((7,(23,36)),52),(10,44))),((6,16),(17,62))),(41,60)),26),32),40),46),20);
 758: 1 -4258.148438 -4881.295954 (0,((((((((((1,51),55),45),(8,(21,53))),((((((2,34),42),38),58),((22,54),25)),(((12,((((13,31),59),50),(27,33))),61),37))),((7,(23,36)),(10,44))),(((((3,28),((14,24),((19,49),56))),(48,57)),((15,43),(30,35))),52)),((((4,9),(18,47)),(11,39)),(5,29))),(((6,16),(17,62)),(41,60))),26),((20,46),(32,40)));
 759: 1 -4782.167969 -4873.408333 (0,((((((((((((1,51),55),45),(8,(21,53))),(((((2,34),42),38),58),((22,25),54))),((((((3,28),(((((4,9),(18,47)),(11,39)),(5,29)),((14,(24,(48,57))),((19,49),56)))),((15,43),(30,35))),((((12,(27,33)),(((13,31),59),50)),61),37)),((7,(23,36)),52)),(10,44))),41),60),((6,16),(17,62))),26),32),40),(20,46));
 760: 12 -4714.146484 -4871.278369 (0,((((((((((((1,51),55),45),(8,(21,53))),(((((2,34),42),38),58),((22,54),25))),((((((3,28),((14,24),((19,49),56))),(((15,43),30),35)),(((((4,9),(18,47)),(11,39)),(5,29)),(48,57))),((7,(23,36)),52)),(((12,((((13,31),59),50),(27,33))),61),37))),(10,44)),26),((6,16),(17,62))),(41,60)),32),40),(20,46));
 761: 1 -4878.152344 -4879.223109 (0,((((((((((((1,51),55),45),(8,(21,53))),(((((2,34),42),38),58),((22,54),25))),((7,(23,36)),(10,44))),(((((((3,28),(14,(24,(48,57)))),((19,49),56)),((((4,9),(18,47)),(11,39)),(5,29))),((15,43),(30,35))),(((((12,33),27),(((13,31),59),50)),61),37)),52)),26),((6,16),(17,62))),(41,60)),32),40),(20,46));
 762: 5 -4763.036133 -4874.595032 (0,((((((((1,51),55),45),(8,(21,53))),(((((2,34),42),38),58),((22,54),25))),(((((((3,28),((14,24),((19,49),56))),((((4,9),(18,47)),(11,39)),(5,29))),(((15,43),30),35)),(48,57)),(((12,(((((13,31),59),50),33),27)),61),37)),((7,(23,36)),52))),(10,44)),26),((((((6,16),(17,62)),(41,60)),32),40),(20,46)));
 763: 1 -4814.115234 -4878.751698 (0,(((((((((1,51),55),45),(8,(21,53))),(((((3,28),((((((4,9),(18,47)),(11,39)),(5,29)),(14,24)),((19,49),56))),((15,43),(30,35))),(48,57)),((((12,(27,33)),(((13,31),59),50)),37),61))),(((((2,34),42),38),58),((22,54),25))),(((7,(23,36)),52),(10,44))),26),(((6,16),(17,62)),(41,60))),((20,(32,40)),46));
 764: 1 -4778.665527 -4872.090809 (0,(((((((((((1,51),55),45),(8,(21,53))),(((((2,42),34),38),58),((22,25),54))),(((((((3,28),(((((4,9),(18,47)),(11,39)),(5,29)),(14,(((19,49),56),24)))),(((15,43),30),35)),(48,57)),((((12,(27,33)),((13,31),(50,59))),61),37)),((7,(23,36)),52)),(10,44))),26),((6,16),(17,62))),(41,60)),32),40),(20,46));
 765: 1 -4998.462891 -4875.547906 (0,((((((((((((1,51),55),45),(8,(21,53))),(((((2,34),42),38),58),(22,(25,54)))),(((((((3,28),((14,24),((19,49),56))),(((15,43),30),35)),((((4,9),(18,47)),(11,39)),(5,29))),(48,57)),(((12,((((13,31),59),50),(27,33))),61),37)),((7,(23,36)),52))),(10,44)),26),((6,16),(17,62))),(41,60)),32),40),(20,46));
 766: 1 -4806.095703 -4896.277372 (0,(((((((((1,51),55),45),(8,(21,53))),(((((2,34),42),38),58),((22,54),25))),((7,(23,36)),52)),((((((((3,28),((14,24),((19,49),56))),(30,35)),(15,43)),((((4,9),(18,47)),(11,39)),(5,29))),(48,57)),(((12,((((13,31),59),50),(27,33))),61),37)),(10,44))),26),(((6,16),(17,62)),(41,60))),((20,46),(32,40)));
 767: 1 -4703.13916 -4882.851343 (0,(((((((((((1,51),55),45),(8,(21,53))),(((((2,34),42),38),58),((22,54),25))),(((7,(23,36)),(10,44)),(((12,((((13,31),59),50),(27,33))),61),37))),((((3,28),((14,24),((19,49),56))),((15,43),(30,35))),(48,57))),52),(((((4,9),(18,47)),(11,39)),(5,29)),26)),((6,16),(17,62))),(41,60)),((20,46),(32,40)));
 768: 1 -4827.871094 -4884.678312 (0,((((((((((((1,51),55),45),(((((2,34),42),38),58),((22,25),54))),((((3,28),((15,43),(30,35))),(((((((4,9),(18,47)),(11,39)),(5,29)),14),(24,(48,57))),((19,49),56))),(((7,(23,36)),52),((8,(21,53)),(((((12,27),33),(((13,31),59),50)),61),37))))),(10,44)),26),((6,16),(17,62))),(41,60)),32),40),20),46);
 769: 1 -4753.144531 -4877.716194 (0,((((((((((((1,51),55),45),(8,(21,53))),(((((2,34),42),38),58),((22,54),25))),(((((3,28),(((15,43),(30,35)),(48,57))),((((((4,9),(18,47)),(11,39)),(5,29)),((19,49),56)),(14,24))),(((12,((((13,31),59),50),(27,33))),61),37)),((7,(23,36)),52))),(10,44)),(41,60)),((6,16),(17,62))),32),26),40),(20,46));
 770: 1 -4810.612305 -4872.090809 (0,(((((((((((1,51),55),45),(8,(21,53))),(((((2,42),34),38),58),((22,25),54))),(((((((3,28),(((((4,9),(18,47)),(11,39)),(5,29)),(14,(((19,49),56),24)))),(((15,43),30),35)),(48,57)),((((12,(27,33)),((13,31),(50,59))),61),37)),((7,(23,36)),52)),(10,44))),26),((6,16),(17,62))),(41,60)),32),40),(20,46));
 771: 1 -4965.331543 -4874.713712 (0,((((((((((((1,51),55),45),(8,(21,53))),(((((2,42),34),38),((22,25),54)),58)),(((((((3,28),((15,43),(30,35))),((14,(48,57)),24)),(((4,(9,(18,47))),(11,39)),(5,29))),((19,49),56)),(((12,(((((13,31),59),50),27),33)),61),37)),((7,(23,36)),52))),(10,44)),26),((6,16),(17,62))),(41,60)),32),40),(20,46));
 772: 2 -5293.964355 -4888.395127 (0,(((((((((1,51),55),45),(8,(21,53))),(((((2,34),42),38),58),((22,54),25))),(((((3,28),((((((4,9),(18,47)),(11,39)),(5,29)),(14,(24,(48,57)))),((19,49),56))),((15,43),(30,35))),((12,(((((13,31),59),50),(27,33)),61)),37)),((7,(23,36)),52))),(10,44)),26),(((6,16),(17,62)),(41,60))),((20,46),(32,40)));
 773: 2 -5426.225586 -4883.659515 (0,((((((((((1,51),55),45),(8,(21,53))),(((((3,28),(((((4,(9,(18,47))),(11,39)),(5,29)),((19,49),56)),(14,24))),((15,43),(30,35))),(48,57)),(((12,((((13,31),59),50),(27,33))),61),37))),((7,(23,36)),52)),(((((2,42),34),38),58),((22,54),25))),(10,44)),(((6,(17,62)),16),(41,60))),26),((20,46),(32,40)));
 774: 2 -4339.733398 -4873.060956 (0,(((((((((((1,51),55),45),(8,(21,53))),(((((2,34),42),38),58),((22,54),25))),((((((3,28),(((14,(48,57)),24),((19,49),56))),(((((4,9),(18,47)),(11,39)),(5,29)),(((15,43),30),35))),(((12,((((13,31),59),50),(27,33))),61),37)),((7,(23,36)),52)),(10,44))),26),((6,16),(17,62))),(41,60)),32),40),(20,46));
 775: 4 -4860.400391 -4874.995188 (0,(((((((((1,51),55),45),(8,(21,53))),(((((2,34),42),38),58),((22,54),25))),(10,44)),(((((3,28),((15,43),(30,35))),((((((((4,9),(18,47)),(11,39)),(5,29)),(48,57)),14),24),((19,49),56))),(((12,((((13,31),59),50),(27,33))),61),37)),((7,(23,36)),52))),26),(((6,16),(17,62)),(41,60))),((20,46),(32,40)));
 776: 6 -5096.741211 -4878.746166 (0,(((((((((1,51),55),45),(8,(21,53))),(((((2,34),42),38),58),((22,54),25))),((7,(23,36)),(10,44))),(((((((3,28),((14,24),((19,49),56))),((((4,9),(18,47)),(11,39)),(5,29))),((15,43),(30,35))),(((12,((((13,31),59),50),(27,33))),61),37)),(48,57)),52)),(((6,16),(17,62)),(41,60))),26),((20,46),(32,40)));
 777: 1 -4722.709473 -4878.148304 (0,(((((((((((1,51),55),45),(8,(21,53))),(((((2,42),34),38),58),((22,54),25))),((7,(23,36)),52)),(((((3,28),((14,24),((19,49),56))),((((4,(9,(18,47))),(11,39)),(5,29)),(48,57))),((15,43),(30,35))),(((((12,27),33),(((13,31),59),50)),61),37))),(10,44)),(41,60)),((6,16),(17,62))),26),((20,46),(32,40)));
 778: 1 -4843.315918 -4890.420511 (0,(((((((((((((1,51),55),45),(((((2,42),34),38),((22,25),54)),58)),(((((3,28),(((((4,(18,47)),9),(11,39)),(5,29)),(((15,43),(30,35)),(48,57)))),14),24),((19,49),56))),((7,(23,36)),(10,44))),(((8,(21,53)),(((12,((((13,31),50),59),(27,33))),61),37)),52)),26),((6,16),(17,62))),(41,60)),32),40),46),20);
 779: 1 -4869.291016 -4899.422988 (0,(((((((((((((1,51),55),45),(((((2,42),34),38),((22,25),54)),58)),((((3,28),((((4,(18,47)),(9,(11,39))),(5,29)),(((15,43),(30,35)),(48,57)))),(14,24)),((19,49),56))),((7,(23,36)),(10,44))),(((8,(21,53)),(((12,((((13,31),50),59),(27,33))),61),37)),52)),26),((6,16),(17,62))),(41,60)),32),40),46),20);
 780: 1 -5056.521484 -4881.828315 (0,((((((((((1,51),55),45),(8,(21,53))),(((((2,34),42),38),58),((22,54),25))),(((7,(23,36)),(10,44)),(((12,((((13,31),59),50),(27,33))),61),37))),((((3,28),((14,24),((19,49),56))),(48,57)),((15,43),(30,35)))),52),((((4,9),(18,47)),(11,39)),(5,29))),(((6,16),(17,62)),(41,60))),(((20,46),(32,40)),26));
 781: 1 -4948.22168 -4875.403424 (0,(((((((((((((1,51),55),45),(8,(21,53))),(((((2,34),42),38),58),((22,54),25))),((((((3,28),((15,43),(30,35))),(14,(24,(48,57)))),((((4,(18,47)),9),(11,39)),(5,29))),((19,49),56)),(((12,((((13,31),50),59),(27,33))),61),37))),((7,(23,36)),52)),(10,44)),26),((6,16),(17,62))),(41,60)),32),40),(20,46));
 782: 2 -4992.475586 -4877.494241 (0,((((((((((((1,51),55),45),(8,(21,53))),(((((2,34),42),38),58),((22,54),25))),(((((3,28),((((15,43),30),35),(48,57))),(((((((4,9),18),47),(11,39)),(5,29)),(14,24)),((19,49),56))),(((12,((((13,31),59),50),(27,33))),61),37)),((7,(23,36)),52))),(10,44)),(41,60)),((6,16),(17,62))),26),32),40),(20,46));
 783: 1 -4653.901367 -4871.935402 (0,(((((((((1,51),55),45),(8,(21,53))),(((((2,34),42),38),58),((22,25),54))),((((((3,28),(14,(((19,49),56),24))),(((15,43),30),35)),(((((4,9),(18,47)),(11,39)),(5,29)),(48,57))),(((12,(((((13,31),59),50),33),27)),61),37)),((7,(23,36)),52))),(10,44)),26),(((6,16),(17,62)),(41,60))),((20,46),(32,40)));
 784: 1 -4807.443359 -4886.220665 (0,((((((((1,51),55),45),(((((2,34),42),38),58),((22,54),25))),(((((3,28),(((((4,9),(18,47)),(11,39)),(5,29)),((14,((19,49),56)),(24,(48,57))))),((15,43),(30,35))),((8,(21,53)),((((12,(27,33)),(((13,31),59),50)),61),37))),((7,(23,36)),52))),(10,44)),26),(((6,16),(17,62)),(41,60))),((20,46),(32,40)));
 785: 1 -4950.838867 -4880.744874 (0,(((((((((1,51),55),45),(8,(21,53))),((((3,28),((15,43),(30,35))),((((((((4,9),(18,47)),(11,39)),(5,29)),(48,57)),14),24),((19,49),56))),((((12,(27,33)),(((13,31),59),50)),61),37))),((((2,(34,42)),38),58),((22,54),25))),(((7,(23,36)),52),(10,44))),26),(((6,16),(17,62)),(41,60))),((20,46),(32,40)));
 786: 8 -4856.146484 -4872.367482 (0,((((((((((((1,51),55),45),(8,(21,53))),((((2,34),42),38),(((22,25),54),58))),(((((((3,28),((15,43),(30,35))),(14,(24,(48,57)))),((((4,9),(18,47)),(11,39)),(5,29))),((19,49),56)),(((12,((((13,31),59),50),(27,33))),61),37)),((7,(23,36)),52))),(10,44)),26),((6,16),(17,62))),(41,60)),32),40),(20,46));
 787: 2 -5062.234863 -4880.457141 (0,(((((((((1,51),55),45),(8,(21,53))),(((((2,34),42),38),58),((22,54),25))),(((((3,28),((((((4,9),(18,47)),(5,29)),(11,39)),(14,(24,(48,57)))),((19,49),56))),((15,43),(30,35))),(((12,((((13,31),59),50),(27,33))),61),37)),((7,(23,36)),52))),(10,44)),26),(((6,16),(17,62)),(41,60))),((20,46),(32,40)));
 788: 1 -4906.625977 -4877.610029 (0,(((((((((((1,51),55),45),(8,(21,53))),(((((2,34),42),38),58),((22,54),25))),((((((3,28),(((15,43),(30,35)),(48,57))),((((((4,9),(18,47)),(11,39)),(5,29)),(14,24)),((19,49),56))),((((12,(27,33)),(((13,31),59),50)),61),37)),52),((7,(23,36)),(10,44)))),26),((6,16),(17,62))),(41,60)),32),40),(20,46));
 789: 8 -4931.929199 -4873.522061 (0,(((((((((((((1,51),55),45),(8,(21,53))),(((((2,34),42),38),58),((22,54),25))),((7,(23,36)),(10,44))),(((((3,28),((((((4,9),(18,47)),(11,39)),(5,29)),((19,49),56)),(14,(24,(48,57))))),((15,43),(30,35))),(((12,((((13,31),59),50),(27,33))),61),37)),52)),41),60),((6,16),(17,62))),26),32),40),(20,46));
 790: 1 -4890.607422 -4878.131969 (0,(((((((1,51),55),45),(8,(21,53))),(((((2,34),42),38),58),((22,25),54))),((((((3,28),((14,24),((19,49),56))),(((15,43),30),35)),(48,57)),((((4,(18,47)),9),(11,39)),(5,29))),(((12,(((((13,31),50),59),27),33)),61),37))),(((7,(23,36)),52),(10,44))),(((((((6,16),(17,62)),(41,60)),32),40),(20,46)),26));
 791: 1 -5107.057617 -4886.4169 (0,((((((((((1,51),55),(((((((2,42),34),38),((22,25),54)),58),(8,(21,53))),45)),(((((3,28),((((((((4,9),(18,47)),(11,39)),(5,29)),(48,57)),24),14),((19,49),56))),((15,43),(30,35))),(((12,(((13,31),(50,59)),(27,33))),61),37)),(((7,(23,36)),52),(10,44)))),41),60),((6,16),(17,62))),26),32),40),(20,46));
 792: 2 -5139.421387 -4872.829318 (0,((((((((((((1,51),55),45),(8,(21,53))),(((((2,34),42),38),58),((22,25),54))),(((((3,28),((((4,(9,(18,47))),(11,39)),(5,29)),((14,(24,(48,57))),((19,49),56)))),((15,43),(30,35))),((((12,(27,33)),(((13,31),59),50)),61),37)),((7,(23,36)),52))),(10,44)),(41,60)),((6,16),(17,62))),26),32),40),(20,46));
 793: 1 -4910.371094 -4877.962997 (0,((((((((((((1,51),55),45),(8,(21,53))),(((((2,34),42),38),58),((22,54),25))),(((7,(23,36)),(10,44)),(((12,((((13,31),59),50),(27,33))),61),37))),((((3,28),((14,24),((19,49),56))),(48,57)),((15,43),(30,35)))),52),((((4,9),(18,47)),(11,39)),(5,29))),(41,60)),((6,16),(17,62))),26),((20,46),(32,40)));
 794: 3 -4803.892578 -4872.236329 (0,(((((((((((1,51),55),45),(8,(21,53))),(((((2,42),34),38),58),((22,25),54))),((((((3,28),((((((4,9),(18,47)),(11,39)),(5,29)),((14,24),((19,49),56))),(((15,43),30),35))),(48,57)),((((12,(27,33)),((13,31),(50,59))),61),37)),((7,(23,36)),52)),(10,44))),26),((6,16),(17,62))),(41,60)),32),40),(20,46));
 795: 1 -4904.016113 -4893.983464 (0,((((((((((((((1,51),55),45),(8,(21,53))),(((2,(34,42)),38),(((22,25),54),58))),(((12,((((13,31),50),59),(27,33))),61),37)),((7,(23,36)),52)),((((3,28),((((((4,(18,47)),9),(11,39)),(5,29)),((19,(24,49)),56)),14)),(((15,43),30),35)),(48,57))),(10,44)),26),((6,16),(17,62))),(41,60)),32),40),(20,46));
 796: 1 -5042.503906 -4884.646801 (0,(((((((1,51),55),45),(8,(21,53))),(((((2,34),42),38),58),((22,25),54))),((((((3,28),((((((4,(18,47)),9),(11,39)),(5,29)),((19,49),56)),(14,(24,(48,57))))),((15,43),(30,35))),(((12,(((((13,31),59),50),33),27)),61),37)),52),((7,(23,36)),(10,44)))),(((20,46),(32,40)),26)),(((6,16),(17,62)),(41,60)));
 797: 1 -5070.751465 -4878.259255 (0,((((((((((((1,51),55),45),(8,(21,53))),(((((2,34),42),38),58),((22,54),25))),((7,(23,36)),(10,44))),((((((3,28),(((15,43),(30,35)),(48,57))),(((((4,9),(18,47)),(11,39)),(5,29)),(14,24))),((19,49),56)),(((12,((((13,31),59),50),(27,33))),61),37)),52)),26),((6,16),(17,62))),(41,60)),32),40),(20,46));
 798: 3 -5233.424805 -4879.906669 (0,((((((((1,51),55),45),(8,(21,53))),(((((2,34),42),38),58),((22,54),25))),((7,(23,36)),(10,44))),(((((((3,28),((14,24),((19,49),56))),(((15,43),30),35)),((((4,9),(18,47)),(11,39)),(5,29))),(48,57)),(((12,(((((13,31),59),50),33),27)),61),37)),52)),(((6,16),(17,62)),(41,60))),(((20,46),(32,40)),26));
 799: 2 -5209.366211 -4876.738605 (0,(((((((((1,51),55),45),(8,(21,53))),((((2,34),42),(38,58)),((22,25),54))),(((((3,28),((((((4,(18,47)),9),(11,39)),(5,29)),(14,(24,(48,57)))),((19,49),56))),((15,43),(30,35))),((((12,(27,33)),(((13,31),59),50)),61),37)),((7,(23,36)),52))),(10,44)),26),(((6,16),(17,62)),(41,60))),((20,46),(32,40)));
 800: 1 -5146.765625 -4876.090354 (0,(((((((((((((1,51),55),45),(8,(21,53))),((((3,28),((((((4,(9,(18,47))),(11,39)),(5,29)),(24,(48,57))),14),((19,49),56))),((15,43),(30,35))),(((12,(((((13,31),59),50),33),27)),61),37))),(((((2,34),42),38),58),((22,54),25))),(((7,(23,36)),52),(10,44))),41),60),((6,16),(17,62))),26),32),40),(20,46));
 801: 2 -4730.282715 -4875.445455 (0,(((((((((((1,51),55),45),(8,(21,53))),(((((2,34),42),38),58),((22,54),25))),((((((3,28),((((((4,9),(18,47)),(11,39)),(5,29)),(14,(24,(48,57)))),((19,49),56))),((15,43),(30,35))),52),((((12,(27,33)),(((13,31),59),50)),61),37)),((7,(23,36)),(10,44)))),26),((6,16),(17,62))),(41,60)),32),40),(20,46));
 802: 1 -4725.755371 -4885.853215 (0,((((((((((1,51),55),45),(((((2,34),42),38),58),((22,54),25))),(8,(21,53))),(((7,(23,36)),(10,44)),(((12,((((13,31),59),50),(27,33))),61),37))),((((3,28),((14,24),((19,49),56))),((15,43),(30,35))),(48,57))),52),(((((4,9),(18,47)),(11,39)),(5,29)),26)),(((6,16),(17,62)),(41,60))),((20,46),(32,40)));
 803: 2 -4861.209473 -4875.445455 (0,(((((((((((1,51),55),45),(8,(21,53))),(((((2,34),42),38),58),((22,54),25))),((((((3,28),((((((4,9),(18,47)),(11,39)),(5,29)),(14,(24,(48,57)))),((19,49),56))),((15,43),(30,35))),52),((((12,(27,33)),(((13,31),59),50)),61),37)),((7,(23,36)),(10,44)))),26),((6,16),(17,62))),(41,60)),32),40),(20,46));
 804: 2 -4785.365723 -4876.753373 (0,((((((((((((1,51),55),45),(8,(21,53))),(((((2,42),34),58),38),((22,25),54))),(((((3,28),((((((4,9),(18,47)),(11,39)),(5,29)),(14,(24,(48,57)))),((19,49),56))),((15,43),(30,35))),(((12,((((13,31),59),50),(27,33))),61),37)),(((7,(23,36)),52),(10,44)))),41),60),((6,16),(17,62))),26),32),40),(20,46));
 805: 3 -4895.970703 -4872.238398 (0,((((((((((((1,51),55),45),(8,(21,53))),(((((2,34),42),38),58),((22,54),25))),(((((3,28),(((((((4,9),(18,47)),(11,39)),(5,29)),((19,49),56)),(14,24)),(((15,43),30),35))),(48,57)),((((12,(27,33)),(((13,31),59),50)),61),37)),((7,(23,36)),52))),(10,44)),26),((6,16),(17,62))),(41,60)),32),40),(20,46));
 806: 2 -4919.840332 -4872.829318 (0,((((((((((((1,51),55),45),(8,(21,53))),(((((2,34),42),38),58),((22,25),54))),(((((3,28),((((4,(9,(18,47))),(11,39)),(5,29)),((14,(24,(48,57))),((19,49),56)))),((15,43),(30,35))),((((12,(27,33)),(((13,31),59),50)),61),37)),((7,(23,36)),52))),(10,44)),(41,60)),((6,16),(17,62))),26),32),40),(20,46));
 807: 1 -5242.164551 -4884.646801 (0,(((((((1,51),55),45),(8,(21,53))),(((((2,34),42),38),58),((22,25),54))),((((((3,28),((((((4,(18,47)),9),(11,39)),(5,29)),((19,49),56)),(14,(24,(48,57))))),((15,43),(30,35))),(((12,(((((13,31),59),50),33),27)),61),37)),52),((7,(23,36)),(10,44)))),(((20,46),(32,40)),26)),(((6,16),(17,62)),(41,60)));
 808: 2 -4804.074219 -4874.155342 (0,(((((((((1,51),55),45),(8,(21,53))),(((((2,34),42),38),58),((22,54),25))),((((((3,28),(((15,43),(30,35)),(48,57))),(14,24)),(((((4,9),(18,47)),(11,39)),(5,29)),((19,49),56))),(((12,((((13,31),59),50),(27,33))),61),37)),((7,(23,36)),52))),(10,44)),26),(((6,16),(17,62)),(41,60))),((20,46),(32,40)));
 809: 1 -5052.583984 -4871.935402 (0,(((((((((1,51),55),45),(8,(21,53))),(((((2,34),42),38),58),((22,25),54))),((((((3,28),(14,(((19,49),56),24))),(((15,43),30),35)),(((((4,9),(18,47)),(11,39)),(5,29)),(48,57))),(((12,(((((13,31),59),50),33),27)),61),37)),((7,(23,36)),52))),(10,44)),26),(((6,16),(17,62)),(41,60))),((20,46),(32,40)));
 810: 2 -4936.50293 -4871.341638 (0,((((((((((((1,51),55),45),(8,(21,53))),(((((2,34),42),38),58),((22,54),25))),(((((3,28),((((((4,9),(18,47)),(11,39)),(5,29)),(14,24)),((19,49),56))),(((15,43),30),35)),(48,57)),((((12,(27,33)),(((13,31),59),50)),61),37))),(((7,(23,36)),52),(10,44))),26),((6,16),(17,62))),(41,60)),32),40),(20,46));
 811: 1 -4914.484375 -4888.993564 (0,(((((((((1,51),55),45),(8,(21,53))),(((((2,34),42),38),(22,(25,54))),58)),((((3,28),((((((((4,(18,47)),9),(11,39)),(5,29)),(24,(48,57))),14),((19,49),56)),((15,43),(30,35)))),((((12,(27,33)),(((13,59),31),50)),61),37)),((7,(23,36)),52))),(10,44)),26),(((6,16),(17,62)),(41,60))),((20,(32,40)),46));
 812: 4 -4716.345215 -4884.386503 (0,((((((((1,51),55),45),(((((2,34),42),38),58),((22,54),25))),(((((3,28),((((((4,9),(18,47)),(11,39)),(5,29)),(14,(24,(48,57)))),((19,49),56))),((15,43),(30,35))),((7,(23,36)),52)),((8,(21,53)),((((12,(27,33)),(((13,31),59),50)),61),37)))),(10,44)),26),(((6,16),(17,62)),(41,60))),((20,46),(32,40)));
 813: 1 -4794.120605 -4878.408085 (0,(((((((((1,51),55),45),(8,(21,53))),((((3,28),(((((((4,9),(18,47)),(11,39)),(5,29)),(14,24)),((19,49),56)),((15,43),(30,35)))),(48,57)),(((12,(((((13,31),50),59),27),33)),61),37))),((((((2,34),42),38),58),((22,25),54)),((7,(23,36)),52))),(10,44)),26),(((6,16),(17,62)),(41,60))),((20,46),(32,40)));
 814: 2 -4677.110352 -4880.169342 (0,((((((((((1,51),55),45),(8,(21,53))),(((((2,42),34),38),58),((22,54),25))),((7,(23,36)),52)),(((((3,28),((14,24),((19,49),56))),((15,43),(30,35))),((((4,(9,(18,47))),(11,39)),(5,29)),(48,57))),(((((12,27),33),(((13,31),59),50)),61),37))),(10,44)),(41,60)),(((6,16),(17,62)),26)),((20,46),(32,40)));
 815: 3 -4512.263672 -4871.637011 (0,(((((((((1,51),55),45),(8,(21,53))),(((((2,34),42),38),((22,25),54)),58)),(((((((3,28),((14,24),((19,49),56))),(((15,43),30),35)),((((4,9),(18,47)),(11,39)),(5,29))),(48,57)),((((12,(27,33)),(((13,31),59),50)),61),37)),((7,(23,36)),52))),(10,44)),26),(((6,16),(17,62)),(41,60))),((20,46),(32,40)));
 816: 2 -4940.523926 -4886.427343 (0,((((((((1,51),55),45),(8,(21,53))),(((((2,34),42),38),58),((22,25),54))),((((((3,28),((14,24),((19,49),56))),(((15,43),30),35)),(48,57)),(((4,(18,47)),(9,(11,39))),(5,29))),(((12,(((((13,31),50),59),27),33)),61),37))),(((7,(23,36)),52),(10,44))),26),((((((6,16),(17,62)),(41,60)),32),40),(20,46)));
 817: 2 -5035.126953 -4875.38316 (0,((((((((((((1,51),55),45),(8,(21,53))),((((((3,28),((14,24),((19,49),56))),((15,43),(30,35))),((((4,9),(18,47)),(11,39)),(5,29))),(48,57)),(((12,(((((13,31),59),50),27),33)),61),37))),(((((2,34),42),38),58),((22,54),25))),(((7,(23,36)),52),(10,44))),26),((6,16),(17,62))),(41,60)),32),40),(20,46));
 818: 2 -5047.941895 -4878.518047 (0,((((((((1,51),55),45),(8,(21,53))),(((((2,34),42),38),58),((22,54),25))),(((((((3,28),((14,24),((19,49),56))),(((15,43),30),35)),((((4,9),(18,47)),(11,39)),(5,29))),(48,57)),(((((12,(27,33)),((13,31),59)),50),61),37)),((7,(23,36)),52))),(10,44)),26),((((((6,16),(17,62)),(41,60)),32),40),(20,46)));
 819: 1 -4719.085938 -4871.31074 (0,(((((((((((((1,51),55),45),(8,(21,53))),(((((2,34),42),38),58),((22,54),25))),((7,(23,36)),52)),(((((3,28),((14,(24,(48,57))),((19,49),56))),((((4,9),(18,47)),(11,39)),(5,29))),(((15,43),30),35)),(((12,(((((13,31),59),50),27),33)),61),37))),(10,44)),26),((6,16),(17,62))),(41,60)),32),40),(20,46));
 820: 3 -4277.678711 -4871.520181 (0,((((((((((((1,51),55),45),(8,(21,53))),(((((2,34),42),38),(22,(25,54))),58)),((((((3,28),((14,24),((19,49),56))),(((15,43),30),35)),(((((4,9),(18,47)),(11,39)),(5,29)),(48,57))),(((12,((((13,31),59),50),(27,33))),61),37)),((7,(23,36)),52))),(10,44)),26),((6,16),(17,62))),(41,60)),32),40),(20,46));
 821: 5 -4685.986328 -4880.15786 (0,((((((((1,51),55),45),(8,(21,53))),((((2,34),42),(38,58)),((22,25),54))),((((((3,28),((14,24),((19,49),56))),(((15,43),30),35)),(48,57)),((((4,(18,47)),9),(11,39)),(5,29))),(((12,(((((13,31),50),59),27),33)),61),37))),(((7,(23,36)),52),(10,44))),26),((((((6,16),(17,62)),(41,60)),32),40),(20,46)));
 822: 1 -4637.237793 -4880.170524 (0,(((((((((((1,51),55),45),(8,(21,53))),(((((2,34),42),38),58),((22,54),25))),((((((3,28),(((15,43),(30,35)),(48,57))),(((((4,(18,47)),9),(11,39)),(5,29)),(14,(((19,49),56),24)))),(((12,(((((13,31),59),50),27),33)),61),37)),52),((7,(23,36)),(10,44)))),26),((6,16),(17,62))),(41,60)),32),40),(20,46));
 823: 7 -4558.181641 -4874.76261 (0,((((((((((((1,51),55),45),(8,(21,53))),(((((2,34),42),38),58),((22,54),25))),((7,(23,36)),(10,44))),((((((3,28),((14,24),((19,49),56))),(48,57)),(((((4,9),(18,47)),(11,39)),(5,29)),(((15,43),30),35))),(((12,(((((13,31),59),50),27),33)),61),37)),52)),(41,60)),((6,16),(17,62))),32),40),(20,46)),26);
 824: 2 -4776.672363 -4872.047396 (0,((((((((((((1,51),55),45),(8,(21,53))),(((((2,34),42),38),58),((22,54),25))),(((((3,28),((((15,43),30),35),(48,57))),((((((4,9),(18,47)),(11,39)),(5,29)),(14,24)),((19,49),56))),(((12,(((((13,31),59),50),33),27)),61),37)),((7,(23,36)),52))),(10,44)),26),((6,16),(17,62))),(41,60)),32),40),(20,46));
 825: 3 -4711.210938 -4870.678122 (0,(((((((((((((1,51),55),45),(8,(21,53))),((((((2,34),42),38),58),25),(22,54))),((7,(23,36)),52)),((((((3,28),((14,24),((19,49),56))),(((15,43),30),35)),((((4,9),(18,47)),(11,39)),(5,29))),(48,57)),(((12,((((13,31),59),50),(27,33))),61),37))),(10,44)),26),((6,16),(17,62))),(41,60)),32),40),(20,46));
 826: 4 -5355 -4874.263099 (0,((((((((((((1,51),55),45),(8,(21,53))),(((((2,34),42),38),58),((22,54),25))),((((((((3,28),(14,24)),((19,49),56)),(((15,43),30),35)),((((4,9),(18,47)),(11,39)),(5,29))),(48,57)),(((12,((((13,31),59),50),(27,33))),61),37)),((7,(23,36)),52))),(10,44)),26),((6,16),(17,62))),(41,60)),32),40),(20,46));
 827: 5 -4928.109863 -4884.411006 (0,(((((((((((1,51),55),45),(8,(21,53))),(((((2,34),42),38),58),((22,54),25))),((7,(23,36)),52)),(((((3,28),((14,24),((19,49),56))),(((((4,9),(18,47)),(11,39)),(5,29)),(((15,43),30),35))),(48,57)),(((12,((((13,31),50),(27,33)),59)),61),37))),(10,44)),26),((6,16),(17,62))),(41,60)),((20,46),(32,40)));
 828: 1 -5160.070312 -4884.690676 (0,(((((((((((((1,51),55),45),(8,(21,53))),(((((3,28),((15,43),(30,35))),((14,24),(48,57))),(((((4,9),(18,47)),(11,39)),(5,29)),((19,49),56))),(((12,(((((13,31),59),50),27),33)),61),37))),52),(((((2,34),42),38),58),((22,54),25))),((7,(23,36)),(10,44))),((6,16),(17,62))),(41,60)),26),32),40),(20,46));
 829: 1 -4468.196289 -4874.595855 (0,(((((((((1,51),55),45),(8,(21,53))),(((((2,34),42),38),58),((22,54),25))),(((((3,28),(((15,43),(30,35)),(48,57))),((((((4,9),(18,47)),(11,39)),(5,29)),((19,49),56)),(14,24))),((((12,(27,33)),(((13,31),59),50)),61),37)),((7,(23,36)),52))),(10,44)),26),(((6,16),(17,62)),(41,60))),((20,46),(32,40)));
 830: 1 -4838.66748 -4888.570514 (0,(((((((((((((1,51),55),45),(((3,28),(((15,43),(30,35)),(48,57))),(((((4,9),(18,47)),(11,39)),(5,29)),((14,24),((19,49),56))))),(((((2,42),34),38),58),((22,25),54))),((7,(23,36)),(10,44))),(((8,(21,53)),(((12,((((13,31),59),50),(27,33))),61),37)),52)),26),((6,16),(17,62))),(41,60)),32),40),46),20);
 831: 1 -4877.937012 -4885.806956 (0,((((((((1,51),55),45),(((((2,34),42),38),58),((22,54),25))),(((((3,28),(((15,43),(30,35)),(48,57))),((((((4,9),(18,47)),(11,39)),(5,29)),(14,24)),((19,49),56))),((8,(21,53)),((((12,(27,33)),(((13,31),59),50)),61),37))),((7,(23,36)),52))),(10,44)),26),(((6,16),(17,62)),(41,60))),((20,46),(32,40)));
 832: 1 -5041.25293 -4879.974959 (0,(((((((((1,51),55),45),(8,(21,53))),((((((2,42),34),38),58),(22,54)),25)),((((3,28),((((((4,(18,47)),9),(11,39)),(5,29)),(14,(((19,49),56),24))),(48,57))),((15,43),(30,35))),((((12,(27,33)),(((13,31),59),50)),61),37))),(((7,(23,36)),(10,44)),52)),26),(((6,16),(17,62)),(41,60))),((20,46),(32,40)));
 833: 2 -4808.095215 -4876.80081 (0,((((((((1,51),55),45),(8,(21,53))),(((((2,34),42),38),58),((22,54),25))),((((((3,28),(((14,24),((19,49),56)),(((15,43),30),35))),((((4,9),(18,47)),(11,39)),(5,29))),(48,57)),(((12,(((((13,31),59),50),33),27)),61),37)),((7,(23,36)),52))),(10,44)),26),((((((6,16),(17,62)),(41,60)),32),40),(20,46)));
 834: 3 -4877.62793 -4878.036903 (0,((((((((((1,51),55),45),(8,(21,53))),(((((2,34),42),38),58),((22,54),25))),(((7,(23,36)),(10,44)),((12,((((13,31),59),50),(27,33))),(37,61)))),(((((3,28),((14,24),((19,49),56))),(48,57)),((15,43),(30,35))),52)),((((4,9),(18,47)),(11,39)),(5,29))),(((6,16),(17,62)),(41,60))),26),((20,46),(32,40)));
 835: 4 -4690.474609 -4877.909624 (0,(((((((((((1,51),55),45),((((((2,34),42),38),58),((22,25),54)),(8,(21,53)))),((((((3,28),(14,(((19,49),56),24))),(((((4,9),(18,47)),(11,39)),(5,29)),(((15,43),30),35))),(48,57)),(((12,(((((13,31),59),50),27),33)),61),37)),((7,(23,36)),52))),(10,44)),26),((6,16),(17,62))),(41,60)),32),40),(20,46));
 836: 1 -5437.518555 -4879.24532 (0,(((((((((((((1,51),55),45),(8,(21,53))),(((((2,34),42),38),58),((22,54),25))),(((((3,28),((((15,43),30),35),(48,57))),((((((4,9),(18,47)),(11,39)),(5,29)),((19,49),56)),(14,24))),(((12,((((13,31),59),50),(27,33))),61),37)),((7,(23,36)),52))),(10,44)),(41,60)),(17,62)),(6,16)),26),32),40),(20,46));
 837: 3 -4879.438477 -4905.859171 (0,((((((((((1,51),55),45),(8,(21,53))),(((((3,28),((15,43),(30,35))),((((((4,9),(18,47)),(11,39)),(5,29)),((14,24),(19,49))),56)),(48,57)),((((12,((((13,31),59),50),33)),27),61),37))),(((((2,34),42),38),58),((22,25),54))),((7,(23,36)),52)),(10,44)),26),(((6,16),(17,62)),(41,60))),((20,46),(32,40)));
 838: 2 -4937.861328 -4875.445455 (0,(((((((((((1,51),55),45),(8,(21,53))),(((((2,34),42),38),58),((22,54),25))),((((((3,28),((((((4,9),(18,47)),(11,39)),(5,29)),(14,(24,(48,57)))),((19,49),56))),((15,43),(30,35))),52),((((12,(27,33)),(((13,31),59),50)),61),37)),((7,(23,36)),(10,44)))),26),((6,16),(17,62))),(41,60)),32),40),(20,46));
 839: 2 -5337.109863 -4875.831029 (0,((((((((((((1,51),55),45),(8,(21,53))),(((((2,34),42),38),58),((22,54),25))),(10,44)),(((((((3,28),((14,24),((19,49),56))),((15,43),(30,35))),((((4,9),(18,47)),(11,39)),(5,29))),(48,57)),(((12,(((((13,31),59),50),27),33)),61),37)),((7,(23,36)),52))),(41,60)),((6,16),(17,62))),32),26),40),(20,46));
 840: 1 -4959.539062 -4876.302983 (0,(((((((((1,51),55),45),(8,(21,53))),(((((2,34),42),38),58),((22,25),54))),(((((3,28),((((15,43),30),35),(48,57))),(((((4,9),(18,47)),(11,39)),(5,29)),(14,(((19,49),56),24)))),(((12,(((((13,31),59),50),33),27)),61),37)),((7,(23,36)),52))),(10,44)),26),(((6,16),(17,62)),(41,60))),((20,46),(32,40)));
 841: 3 -4815.443359 -4883.397702 (0,(((((((((((1,51),55),45),(((((2,34),42),38),58),((22,54),25))),((((3,28),(((((((4,9),(18,47)),(11,39)),(5,29)),(14,(24,(48,57)))),((19,49),56)),((15,43),(30,35)))),((8,(21,53)),((((12,(27,33)),(((13,31),59),50)),61),37))),((7,(23,36)),52))),(10,44)),26),((6,16),(17,62))),(41,60)),32),40),(20,46));
 842: 1 -5049.596191 -4872.884685 (0,(((((((((((1,51),55),45),(8,(21,53))),(((((2,34),42),38),58),(22,(25,54)))),((((((((3,28),((14,24),((19,49),56))),(((15,43),30),35)),((((4,9),(18,47)),(11,39)),(5,29))),(48,57)),((((12,(27,33)),(((13,31),59),50)),61),37)),(10,44)),((7,(23,36)),52))),(41,60)),((6,16),(17,62))),26),32),40),(20,46));
 843: 1 -5243.485352 -4879.541429 (0,(((((((1,51),55),45),(8,(21,53))),(((((2,34),42),38),58),((22,54),25))),(((((((3,28),((14,24),((19,49),56))),(((((4,(18,47)),9),(11,39)),(5,29)),((15,43),(30,35)))),(48,57)),(((12,(((((13,31),50),59),27),33)),61),37)),((7,(23,36)),52)),(10,44))),(((6,16),(17,62)),(41,60))),(((20,46),(32,40)),26));
 844: 3 -4652.223633 -4872.095456 (0,(((((((((((1,51),55),45),(8,(21,53))),(((((2,34),42),38),58),(22,(25,54)))),(((((((3,28),((14,24),((19,49),56))),(((15,43),30),35)),((((4,9),(18,47)),(11,39)),(5,29))),(48,57)),((((12,(27,33)),(((13,31),59),50)),61),37)),(((7,(23,36)),52),(10,44)))),(41,60)),((6,16),(17,62))),26),32),40),(20,46));
 845: 3 -5036.307129 -4876.417485 (0,((((((((1,51),55),45),(8,(21,53))),(((((2,34),42),38),58),((22,54),25))),(((((((3,28),((14,24),((19,49),56))),(((15,43),30),35)),((((4,9),(18,47)),(11,39)),(5,29))),(48,57)),(((12,(27,33)),(((13,31),59),50)),(37,61))),((7,(23,36)),52))),(10,44)),26),((((((6,16),(17,62)),(41,60)),32),40),(20,46)));
 846: 1 -5000.89502 -4879.576291 (0,(((((((((1,51),55),45),(8,(21,53))),(((((2,34),42),38),58),((22,54),25))),((7,(23,36)),(10,44))),(((((3,28),(((((((4,9),18),47),(11,39)),(5,29)),(14,(24,(48,57)))),((19,49),56))),((15,43),(30,35))),(((12,(((((13,31),59),50),33),27)),61),37)),52)),26),(((6,16),(17,62)),(41,60))),((20,(32,40)),46));
 847: 1 -4844.322266 -4873.103556 (0,(((((((((((((1,51),55),45),(8,(21,53))),(((((2,34),42),38),58),((22,25),54))),((((((3,28),(14,(((19,49),56),24))),((15,43),(30,35))),(((((4,9),(18,47)),(11,39)),(5,29)),(48,57))),(((12,(((((13,31),50),59),33),27)),61),37)),((7,(23,36)),52))),(10,44)),26),((6,16),(17,62))),(41,60)),32),40),46),20);
 848: 1 -4868.835938 -4880.852051 (0,((((((((1,51),55),45),(8,(21,53))),((((((3,28),((14,24),((19,49),56))),(((15,43),30),35)),(48,57)),((((4,(18,47)),9),(11,39)),(5,29))),(((12,(((((13,31),50),59),27),33)),61),37))),(((((2,34),42),38),58),((22,25),54))),(((7,(23,36)),52),(10,44))),26),((((((6,16),(17,62)),(41,60)),32),40),(20,46)));
 849: 1 -4766.328125 -4872.082283 (0,((((((((((((1,51),55),45),(8,(21,53))),(((((2,34),42),38),58),((22,54),25))),((((3,28),((((((4,(9,(18,47))),(11,39)),(5,29)),(14,24)),((19,49),56)),(((15,43),30),35))),(48,57)),(((12,((((13,31),59),50),(27,33))),61),37))),(((7,(23,36)),52),(10,44))),26),((6,16),(17,62))),(41,60)),32),40),(20,46));
 850: 1 -4936.664551 -4879.413979 (0,((((((((((((1,51),55),45),(8,(21,53))),(((((2,34),42),38),58),((22,54),25))),(((((3,28),((((12,((((13,31),59),50),(27,33))),61),37),((((15,43),30),35),(48,57)))),(14,24)),((((4,(9,(18,47))),(11,39)),(5,29)),((19,49),56))),((7,(23,36)),52))),(10,44)),26),((6,16),(17,62))),(41,60)),32),40),(20,46));
 851: 2 -4947.526367 -4890.542511 (0,((((((((((((1,51),55),45),(8,(21,53))),((((((3,28),((15,43),(30,35))),((14,24),(48,57))),(((((4,9),(18,47)),(11,39)),(5,29)),((19,49),56))),(((12,(((((13,31),59),50),27),33)),61),37)),52)),(((((2,34),42),38),58),((22,54),25))),((7,(23,36)),(10,44))),((6,(17,62)),16)),(41,60)),26),32),40),(20,46));
 852: 1 -4402.268555 -4878.629783 (0,((((((((1,51),55),45),(8,(21,53))),(((((2,34),42),38),58),((22,54),25))),(((((3,28),((15,43),(30,35))),((((((((4,9),(18,47)),(11,39)),(5,29)),(48,57)),14),24),((19,49),56))),((((12,(27,33)),(((13,31),59),50)),61),37)),(((7,(23,36)),52),(10,44)))),26),(((6,16),(17,62)),(41,60))),((20,46),(32,40)));
 853: 4 -5215.885742 -4880.534623 (0,((((((((((((1,51),55),45),(8,(21,53))),(((((2,34),42),38),58),((22,54),25))),(((((((3,28),((15,43),(30,35))),((14,24),(48,57))),((((4,9),(18,47)),(5,29)),(11,39))),((19,49),56)),(((12,((((13,31),50),59),(27,33))),61),37)),((7,(23,36)),52))),(10,44)),26),((6,16),(17,62))),(41,60)),32),40),(20,46));
 854: 1 -4517.602539 -4878.839104 (0,((((((((((((1,51),55),45),(8,(21,53))),(((((2,42),34),38),58),((22,25),54))),(((((3,28),((((((4,9),(18,47)),(5,29)),(11,39)),(14,(24,(48,57)))),((19,49),56))),((15,43),(30,35))),(((12,((((13,31),59),50),(27,33))),61),37)),(((7,(23,36)),52),(10,44)))),41),60),((6,16),(17,62))),26),32),40),(20,46));
 855: 1 -5115.746582 -4878.751698 (0,(((((((((1,51),55),45),(8,(21,53))),(((((3,28),((((((4,9),(18,47)),(11,39)),(5,29)),(14,24)),((19,49),56))),((15,43),(30,35))),(48,57)),((((12,(27,33)),(((13,31),59),50)),37),61))),(((((2,34),42),38),58),((22,54),25))),(((7,(23,36)),52),(10,44))),26),(((6,16),(17,62)),(41,60))),((20,(32,40)),46));
 856: 4 -4714.341309 -4876.544788 (0,((((((((((((1,51),55),45),(8,(21,53))),(((((2,34),42),38),58),((22,54),25))),((7,(23,36)),(10,44))),((((3,28),(((((((4,9),(18,47)),(11,39)),(5,29)),(14,(24,(48,57)))),((19,49),56)),((15,43),(30,35)))),((((12,(27,33)),(((13,31),59),50)),61),37)),52)),26),((6,16),(17,62))),(41,60)),32),40),(20,46));
 857: 2 -4227.799805 -4873.782738 (0,((((((((((((1,51),55),45),(8,(21,53))),(((((2,34),42),38),58),((22,54),25))),(((((((3,28),((15,43),(30,35))),((14,24),(48,57))),((((4,9),(18,47)),(11,39)),(5,29))),((19,49),56)),((((12,(27,33)),(((13,31),59),50)),61),37)),((7,(23,36)),52))),(10,44)),26),((6,16),(17,62))),(41,60)),32),40),(20,46));
 858: 1 -5027.818359 -4880.928192 (0,(((((((((((1,51),(45,55)),(8,(21,53))),(((((2,34),42),38),58),((22,54),25))),((((((3,28),((14,24),((19,49),56))),(((15,43),30),35)),(((((4,9),(18,47)),(11,39)),(5,29)),(48,57))),(((12,((((13,31),50),59),(27,33))),61),37)),((7,(23,36)),52))),(10,44)),26),((6,16),(17,62))),(41,60)),32),40),(20,46));
 859: 1 -5051.578125 -4880.852051 (0,((((((((1,51),55),45),(8,(21,53))),((((((3,28),((14,24),((19,49),56))),(((15,43),30),35)),(48,57)),((((4,(18,47)),9),(11,39)),(5,29))),(((12,(((((13,31),50),59),27),33)),61),37))),(((((2,34),42),38),58),((22,25),54))),(((7,(23,36)),52),(10,44))),26),((((((6,16),(17,62)),(41,60)),32),40),(20,46)));
 860: 1 -5159.338867 -4876.347695 (0,(((((((((1,51),55),45),(8,(21,53))),(((((2,34),42),38),58),((22,54),25))),((7,(23,36)),52)),((((((3,28),((14,24),((19,49),56))),(((15,43),30),35)),((((4,9),(18,47)),(11,39)),(5,29))),(48,57)),((((12,(27,33)),(((13,31),59),50)),61),37))),(10,44)),26),((((((6,16),(17,62)),(41,60)),32),40),(20,46)));
 861: 3 -4791.086914 -4874.075522 (0,((((((((1,51),55),45),(8,(21,53))),(((((2,34),42),38),58),((22,54),25))),((((((3,28),(((((4,9),(18,47)),(11,39)),(5,29)),((14,(24,(48,57))),((19,49),56)))),((15,43),(30,35))),((((12,(27,33)),(((13,31),59),50)),61),37)),(10,44)),((7,(23,36)),52))),26),(((6,16),(17,62)),(41,60))),((20,46),(32,40)));
 862: 1 -4682.063477 -4878.372031 (0,(((((((((1,51),55),45),(8,(21,53))),((((3,28),(((((((4,9),(18,47)),(11,39)),(5,29)),(14,24)),((19,49),56)),((15,43),(30,35)))),(48,57)),(((12,((((13,31),59),50),(27,33))),37),61))),(((((2,34),42),38),58),((22,54),25))),(((7,(23,36)),52),(10,44))),26),(((6,16),(17,62)),(41,60))),((20,(32,40)),46));
 863: 2 -4966.955566 -4882.714272 (0,((((((((((((1,51),55),45),(8,(21,53))),(((((2,42),34),38),((22,25),54)),58)),(((((((3,28),((15,43),(30,35))),((14,24),(48,57))),(((4,(9,(18,47))),(11,39)),(5,29))),((19,49),56)),(((12,(((((13,31),59),50),27),33)),61),37)),((7,(23,36)),52))),(10,44)),26),(((6,16),17),62)),(41,60)),32),40),(20,46));
 864: 2 -4663.430176 -4876.826168 (0,(((((((((((((1,51),55),45),(8,(21,53))),(((((2,34),42),38),58),((22,25),54))),((7,(23,36)),(10,44))),(((((3,28),((((4,(9,(18,47))),(11,39)),(5,29)),((14,((19,49),56)),(24,(48,57))))),((15,43),(30,35))),(((12,((((13,31),59),50),(27,33))),61),37)),52)),41),60),((6,16),(17,62))),26),32),40),(20,46));
 865: 1 -4828.836914 -4892.124018 (0,(((((((((1,51),55),45),(8,(21,53))),(((((2,42),34),38),58),((22,25),54))),(((((((3,28),(((14,24),(19,49)),56)),((15,43),(30,35))),((((4,(9,(18,47))),(11,39)),(5,29)),(48,57))),(((((12,33),27),(((13,31),59),50)),61),37)),((7,(23,36)),52)),(10,44))),(41,60)),((6,16),(17,62))),26),((20,46),(32,40)));
 866: 1 -4741.316406 -4888.709236 (0,(((((((((((1,51),55),45),(((((((3,28),(((((4,(18,47)),9),(11,39)),(5,29)),((14,24),((19,49),56)))),((15,43),(30,35))),(48,57)),(((12,((((13,31),59),50),(27,33))),61),37)),((7,(23,36)),52)),(8,(21,53)))),(((((2,34),42),38),58),((22,54),25))),(10,44)),26),((6,16),(17,62))),(41,60)),32),40),(20,46));
 867: 1 -4666.786621 -4876.090354 (0,(((((((((((((1,51),55),45),(8,(21,53))),((((3,28),((((((4,(9,(18,47))),(11,39)),(5,29)),(24,(48,57))),14),((19,49),56))),((15,43),(30,35))),(((12,(((((13,31),59),50),33),27)),61),37))),(((((2,34),42),38),58),((22,54),25))),(((7,(23,36)),52),(10,44))),41),60),((6,16),(17,62))),26),32),40),(20,46));
 868: 4 -4911.692383 -4872.408143 (0,(((((((((1,51),55),45),(8,(21,53))),((((((2,34),42),38),58),(22,25)),54)),(((((3,28),((((4,(9,(18,47))),(11,39)),(5,29)),((14,(24,(48,57))),((19,49),56)))),((15,43),(30,35))),(((12,((((13,31),59),50),(27,33))),61),37)),((7,(23,36)),52))),(10,44)),26),(((6,16),(17,62)),(41,60))),((20,46),(32,40)));
 869: 2 -4704.89502 -4879.24532 (0,(((((((((((((1,51),55),45),(8,(21,53))),(((((2,34),42),38),58),((22,54),25))),(((((3,28),((((15,43),30),35),(48,57))),((((((4,9),(18,47)),(11,39)),(5,29)),((19,49),56)),(14,24))),(((12,((((13,31),59),50),(27,33))),61),37)),((7,(23,36)),52))),(10,44)),(41,60)),(17,62)),(6,16)),26),32),40),(20,46));
 870: 3 -5014.234375 -4877.065002 (0,(((((((((((1,51),55),45),(8,(21,53))),(((((2,34),42),38),58),((22,54),25))),(((((3,28),(((15,43),(30,35)),(48,57))),(((((4,(18,47)),9),(11,39)),(5,29)),((14,24),((19,49),56)))),(((12,(((((13,31),59),50),27),33)),61),37)),(((7,(23,36)),(10,44)),52))),26),((6,16),(17,62))),(41,60)),32),40),(20,46));
 871: 1 -4694.351562 -4876.442921 (0,(((((((((((((1,51),55),45),(8,(21,53))),(((((2,34),42),38),58),((22,25),54))),((7,(23,36)),(10,44))),(((((3,28),((((4,(9,(18,47))),(11,39)),(5,29)),(((14,(48,57)),24),((19,49),56)))),((15,43),(30,35))),(((12,((((13,31),59),50),(27,33))),61),37)),52)),41),60),((6,16),(17,62))),26),32),40),(20,46));
 872: 1 -5092.327148 -4875.660049 (0,(((((((((1,51),55),45),(8,(21,53))),(((((2,34),42),38),58),((22,25),54))),(((((3,28),((((((4,(18,47)),9),(11,39)),(5,29)),((14,(48,57)),24)),((19,49),56))),((15,43),(30,35))),((((12,(27,33)),(((13,31),59),50)),61),37)),((7,(23,36)),52))),(10,44)),26),(((6,16),(17,62)),(41,60))),((20,46),(32,40)));
 873: 2 -4558.112305 -4875.881869 (0,(((((((((1,51),55),45),(8,(21,53))),(((((2,34),42),38),58),((22,54),25))),((7,(23,36)),(10,44))),(((((3,28),((((((4,9),(18,47)),(11,39)),(5,29)),(14,(24,(48,57)))),((19,49),56))),((15,43),(30,35))),(((12,((((13,31),59),50),(27,33))),61),37)),52)),(((6,16),(17,62)),(41,60))),26),((20,46),(32,40)));
 874: 2 -4707.743164 -4881.154907 (0,(((((((((((1,51),55),45),(8,(21,53))),((((((2,42),34),38),58),((22,54),25)),(((((3,28),(((14,24),((19,49),56)),(((15,43),30),35))),((((4,(9,(18,47))),(11,39)),(5,29)),(48,57))),((7,(23,36)),52)),((((12,(27,33)),(((13,31),59),50)),61),37)))),(10,44)),26),((6,16),(17,62))),(41,60)),32),40),(20,46));
 875: 2 -5113.68457 -4884.351309 (0,((((((((1,51),55),45),(8,(21,53))),(((((2,34),42),38),58),((22,54),25))),(((((((3,28),((14,24),((19,49),56))),((15,43),(30,35))),(((4,9),(18,47)),(5,29))),((11,39),(48,57))),(((12,((((13,31),59),50),(27,33))),61),37)),(((7,(23,36)),52),(10,44)))),26),(((6,16),(17,62)),(41,60))),((20,46),(32,40)));
 876: 1 -5318.517578 -4875.735883 (0,(((((((((1,51),55),45),(8,(21,53))),((((((2,42),34),38),58),(22,54)),25)),(((((3,28),(((((4,(18,47)),9),(11,39)),(5,29)),(14,(((19,49),56),24)))),(48,57)),((15,43),(30,35))),((((12,(27,33)),(((13,31),59),50)),61),37))),(((7,(23,36)),52),(10,44))),26),(((6,16),(17,62)),(41,60))),((20,46),(32,40)));
 877: 2 -4562.500488 -4876.272778 (0,(((((((((1,51),55),45),(8,(21,53))),((((3,28),((((4,(9,(18,47))),(11,39)),(5,29)),((14,(24,(48,57))),((19,49),56)))),((15,43),(30,35))),(((12,(((((13,31),59),50),27),33)),61),37))),(((((2,42),34),38),58),((22,54),25))),(((7,(23,36)),52),(10,44))),26),(((6,16),(17,62)),(41,60))),((20,46),(32,40)));
 878: 1 -5398.185547 -4878.858557 (0,(((((((((((1,51),55),45),(8,(21,53))),(((((2,34),42),38),58),((22,54),25))),((7,(23,36)),52)),(((((3,28),((14,24),((19,49),56))),((((((4,9),18),47),(11,39)),(5,29)),(((15,43),30),35))),(48,57)),(((12,((((13,31),50),59),(27,33))),61),37))),(10,44)),26),((6,16),(17,62))),(41,60)),((20,46),(32,40)));
 879: 1 -4633.634766 -4878.131969 (0,(((((((1,51),55),45),(8,(21,53))),(((((2,34),42),38),58),((22,25),54))),((((((3,28),((14,24),((19,49),56))),(((15,43),30),35)),(48,57)),((((4,(18,47)),9),(11,39)),(5,29))),(((12,(((((13,31),50),59),27),33)),61),37))),(((7,(23,36)),52),(10,44))),(((((((6,16),(17,62)),(41,60)),32),40),(20,46)),26));
 880: 3 -4432.944336 -4877.920819 (0,((((((((1,51),55),45),(8,(21,53))),(((((2,34),42),38),58),((22,25),54))),(((((((3,28),(((((4,9),(18,47)),(11,39)),(5,29)),((19,49),56))),(14,24)),((15,43),(30,35))),(48,57)),(((12,((((13,31),59),50),(27,33))),61),37)),(((7,(23,36)),52),(10,44)))),26),(((6,16),(17,62)),(41,60))),((20,(32,40)),46));
 881: 5 -4650.699219 -4876.958053 (0,(((((((((1,51),55),45),(8,(21,53))),(((((2,34),42),38),58),((22,25),54))),((((((3,28),((19,49),56)),(((((4,9),(18,47)),(11,39)),(5,29)),(14,(24,(48,57))))),((15,43),(30,35))),(((12,((((13,31),59),50),(27,33))),61),37)),((7,(23,36)),52))),(10,44)),26),(((6,16),(17,62)),(41,60))),((20,46),(32,40)));
 882: 2 -4732.915527 -4884.180841 (0,((((((((((((((1,51),55),45),(8,(21,53))),(((((2,34),42),38),58),((22,54),25))),((7,(23,36)),52)),(((12,((((13,31),59),(27,33)),50)),61),37)),(((((3,28),((14,24),((19,49),56))),(((15,43),30),35)),((((4,9),(18,47)),(11,39)),(5,29))),(48,57))),(10,44)),26),((6,16),(17,62))),(41,60)),32),40),(20,46));
 883: 6 -5020.500488 -4873.457483 (0,(((((((((1,51),55),45),(8,(21,53))),(((((2,34),42),38),58),((22,25),54))),((((3,28),(((((((4,9),(18,47)),(11,39)),(5,29)),(14,(24,(48,57)))),((19,49),56)),((15,43),(30,35)))),(((12,((((13,31),59),50),(27,33))),61),37)),((7,(23,36)),52))),(10,44)),26),(((6,16),(17,62)),(41,60))),((20,46),(32,40)));
 884: 1 -5274.634766 -4876.07022 (0,(((((((((1,51),55),45),(8,(21,53))),((((3,28),(((((4,(18,47)),9),(11,39)),(5,29)),((14,(24,(48,57))),((19,49),56)))),((15,43),(30,35))),(((12,((((13,31),59),50),(27,33))),61),37))),(((((2,42),34),38),58),((22,54),25))),(((7,(23,36)),52),(10,44))),26),(((6,16),(17,62)),(41,60))),((20,46),(32,40)));
 885: 3 -5029.547852 -4887.900291 (0,((((((((((((1,51),55),45),(((((2,34),42),38),58),((22,54),25))),((((3,28),(((15,43),(30,35)),(48,57))),((((((4,9),(18,47)),(11,39)),(5,29)),((19,49),56)),(14,24))),((7,(23,36)),(10,44)))),((8,(21,53)),(((12,((((13,31),59),50),(27,33))),61),37))),52),26),((6,16),(17,62))),(41,60)),32),40),(20,46));
 886: 1 -5054.546875 -4876.517205 (0,((((((((1,51),55),45),(8,(21,53))),(((((2,34),42),38),58),((22,25),54))),(((((((3,28),(14,(24,(48,57)))),((((4,(9,(18,47))),(11,39)),(5,29)),((19,49),56))),((15,43),(30,35))),(((12,((((13,31),50),59),(27,33))),61),37)),((7,(23,36)),52)),(10,44))),26),(((6,16),(17,62)),(41,60))),((20,46),(32,40)));
 887: 3 -4708.688477 -4872.829318 (0,((((((((((((1,51),55),45),(8,(21,53))),(((((2,34),42),38),58),((22,25),54))),(((((3,28),((((4,(9,(18,47))),(11,39)),(5,29)),((14,(24,(48,57))),((19,49),56)))),((15,43),(30,35))),((((12,(27,33)),(((13,31),59),50)),61),37)),((7,(23,36)),52))),(10,44)),(41,60)),((6,16),(17,62))),26),32),40),(20,46));
 888: 1 -5145.654297 -4873.060956 (0,(((((((((((1,51),55),45),(8,(21,53))),(((((2,34),42),38),58),((22,54),25))),((((((3,28),(((14,(48,57)),24),((19,49),56))),(((((4,9),(18,47)),(11,39)),(5,29)),(((15,43),30),35))),(((12,((((13,31),59),50),(27,33))),61),37)),((7,(23,36)),52)),(10,44))),26),((6,16),(17,62))),(41,60)),32),40),(20,46));
 889: 2 -5027.518555 -4887.928606 (0,(((((((((((1,51),55),45),(8,(21,53))),(((((2,34),42),38),58),((22,54),25))),(((((((3,28),((((4,(9,(18,47))),(11,39)),(((15,43),30),35)),(5,29))),(14,(((19,49),56),24))),(48,57)),(((12,((((13,31),59),50),(27,33))),61),37)),((7,(23,36)),52)),(10,44))),26),((6,16),(17,62))),(41,60)),32),40),(20,46));
 890: 1 -4706.517578 -4877.928743 (0,((((((((((((1,51),55),45),(8,(21,53))),(((((2,42),34),38),58),((22,54),25))),((((((3,28),((((((4,(18,47)),9),(11,39)),(5,29)),(14,(24,(48,57)))),((19,49),56))),((15,43),(30,35))),(((12,(((((13,31),59),50),27),33)),61),37)),(7,(23,36))),52)),(10,44)),41),60),(((6,16),(17,62)),26)),32),40),(20,46));
 891: 3 -5250.012695 -4872.712584 (0,((((((((((1,51),55),45),(8,(21,53))),(((((2,34),42),38),58),((22,54),25))),((7,(23,36)),52)),(((((3,28),((14,24),((19,49),56))),((15,43),(30,35))),(((((4,9),(18,47)),(11,39)),(5,29)),(48,57))),((((12,(27,33)),(((13,31),59),50)),61),37))),(10,44)),26),(((6,16),(17,62)),(41,60))),((20,46),(32,40)));
 892: 4 -4735.250977 -4881.243468 (0,((((((((((((1,51),55),45),(8,(21,53))),(((((2,42),34),38),58),((22,25),54))),((7,(23,36)),(10,44))),((((((3,28),((14,(((19,49),56),24)),((15,43),(30,35)))),((((4,(18,47)),9),(11,39)),(5,29))),(48,57)),52),(((12,(((((13,31),59),50),27),33)),61),37))),26),((6,16),(17,62))),(41,60)),32),40),(20,46));
 893: 2 -4764.429688 -4874.55138 (0,((((((((1,51),55),45),(8,(21,53))),(((((2,34),42),38),58),((22,54),25))),((((((3,28),((15,43),(30,35))),(((((4,9),(18,47)),(11,39)),(5,29)),((14,(24,(48,57))),((19,49),56)))),((((12,(27,33)),(((13,31),59),50)),61),37)),((7,(23,36)),52)),(10,44))),26),(((6,16),(17,62)),(41,60))),((20,46),(32,40)));
 894: 1 -4596.995117 -4889.011472 (0,((((((((((1,51),(45,55)),(8,(21,53))),((((2,42),34),38),(((22,54),25),58))),((((((3,28),((15,43),(30,35))),(48,57)),(((((4,(18,47)),9),(11,39)),(5,29)),((14,24),((19,49),56)))),(((12,((((13,31),50),59),(27,33))),61),37)),(((7,(23,36)),52),(10,44)))),((6,16),(17,62))),(41,60)),26),32),40),(20,46));
 895: 2 -4701.236816 -4874.845855 (0,((((((((((((1,51),55),45),((8,21),53)),(((((2,42),34),38),58),((22,54),25))),(((((3,28),((((((4,(18,47)),9),(11,39)),(5,29)),(14,(24,(48,57)))),((19,49),56))),((15,43),(30,35))),(((12,(((((13,31),59),50),27),33)),61),37)),((7,(23,36)),52))),(10,44)),41),60),(((6,16),(17,62)),26)),32),40),(20,46));
 896: 3 -4765.353027 -4875.688854 (0,(((((((((((1,51),55),45),(8,(21,53))),(((((2,34),42),38),58),((22,54),25))),((((((3,28),((((4,(9,(18,47))),(11,39)),(5,29)),(((15,43),30),35))),((14,(((19,49),56),24)),(48,57))),(((12,((((13,31),59),50),(27,33))),61),37)),((7,(23,36)),52)),(10,44))),26),((6,16),(17,62))),(41,60)),32),40),(20,46));
 897: 2 -4670.760742 -4889.97357 (0,(((((((((((1,51),55),(8,(21,53))),45),(((((3,28),((((((4,9),(18,47)),(11,39)),(5,29)),((19,49),56)),(14,(24,(48,57))))),((15,43),(30,35))),(((12,((((13,31),59),50),(27,33))),61),37)),((7,(23,36)),52))),(((((2,34),42),38),58),((22,25),54))),(10,44)),(41,60)),((6,(17,62)),16)),26),32),((20,46),40));
 898: 6 -4726.475586 -4876.222054 (0,((((((((((((1,51),55),45),(8,(21,53))),(((((2,34),42),38),58),((22,54),25))),(((((3,28),((((15,43),30),35),(48,57))),(((12,((((13,31),59),50),(27,33))),61),37)),((((((4,9),(18,47)),(11,39)),(5,29)),((19,49),56)),(14,24))),((7,(23,36)),52))),(10,44)),26),((6,16),(17,62))),(41,60)),32),40),(20,46));
 899: 3 -4346.583984 -4878.176994 (0,((((((((1,51),55),45),(8,(21,53))),(((((2,34),42),38),58),((22,54),25))),(((((((3,28),(((15,43),30),35)),((14,24),((19,49),56))),((((4,9),(18,47)),(11,39)),(5,29))),(48,57)),(((12,(((((13,31),59),50),33),27)),61),37)),((7,(23,36)),52))),(10,44)),26),((((((6,16),(17,62)),(41,60)),32),40),(20,46)));
 900: 2 -4750.583496 -4873.782738 (0,((((((((((((1,51),55),45),(8,(21,53))),(((((2,34),42),38),58),((22,54),25))),(((((((3,28),((15,43),(30,35))),((14,24),(48,57))),((((4,9),(18,47)),(11,39)),(5,29))),((19,49),56)),((((12,(27,33)),(((13,31),59),50)),61),37)),((7,(23,36)),52))),(10,44)),26),((6,16),(17,62))),(41,60)),32),40),(20,46));
 901: 1 -4993.477051 -4874.573815 (0,((((((((1,51),55),45),(8,(21,53))),(((((2,34),42),38),58),((22,54),25))),((((((3,28),(((((4,9),(18,47)),(11,39)),(5,29)),((14,24),((19,49),56)))),(48,57)),((15,43),(30,35))),((((12,(27,33)),(((13,31),59),50)),61),37)),(((7,(23,36)),52),(10,44)))),26),(((6,16),(17,62)),(41,60))),((20,46),(32,40)));
 902: 2 -5119.717773 -4889.752008 (0,(((((((((1,51),55),((8,(21,53)),45)),(((((2,34),42),38),58),((22,25),54))),(((3,28),((((((4,9),((11,39),(18,47))),(5,29)),(14,(24,(48,57)))),((19,49),56)),((15,43),(30,35)))),(((12,((((13,31),50),59),(27,33))),61),37))),(10,44)),((7,(23,36)),52)),26),(((6,16),(17,62)),(41,60))),((20,46),(32,40)));
 903: 1 -5235.255371 -4874.149341 (0,(((((((((1,51),55),45),(8,(21,53))),(((((2,34),42),38),58),((22,25),54))),((((((3,28),(((15,43),(30,35)),(48,57))),(14,24)),(((((4,9),(18,47)),(11,39)),(5,29)),((19,49),56))),(((12,((((13,31),59),50),(27,33))),61),37)),((7,(23,36)),52))),(10,44)),26),(((6,16),(17,62)),(41,60))),((20,46),(32,40)));
 904: 1 -4646.263672 -4876.914591 (0,(((((((((1,51),55),45),(8,(21,53))),(((((2,34),42),38),58),((22,54),25))),((((3,28),(((15,43),(30,35)),(48,57))),(((((4,9),(18,47)),(11,39)),(5,29)),((14,24),((19,49),56)))),(((7,(23,36)),52),(((12,(27,33)),(((13,31),50),59)),(37,61))))),(10,44)),26),(((6,16),(17,62)),(41,60))),((20,46),(32,40)));
 905: 2 -5231.538086 -4884.889455 (0,(((((((((1,51),55),45),(8,(21,53))),(((((2,34),42),38),58),((22,25),54))),(((((3,28),((((((4,(18,47)),9),(11,39)),(5,29)),(14,(24,(48,57)))),((19,49),56))),((15,43),(30,35))),((((12,(27,33)),61),(((13,31),59),50)),37)),((7,(23,36)),52))),(10,44)),26),(((6,16),(17,62)),(41,60))),((20,46),(32,40)));
 906: 2 -4356.006348 -4907.200331 (0,(((((((1,51),55),45),((((2,42),(34,38)),58),((22,54),25))),(((((3,28),((((((4,(18,47)),9),(11,39)),(5,29)),(14,(24,(48,57)))),((19,49),56))),((15,43),(30,35))),((8,(21,53)),((((12,(27,33)),(((13,31),59),50)),61),37))),(((7,(23,36)),52),(10,44)))),26),(((6,16),(17,62)),(41,60))),((20,46),(32,40)));
 907: 2 -5252.895508 -4882.582629 (0,(((((((((((1,51),55),45),(((((2,34),42),38),58),((22,54),25))),(8,(21,53))),((((((3,28),(((15,43),(30,35)),(48,57))),(((((4,(18,47)),9),(11,39)),(5,29)),((14,24),((19,49),56)))),(((12,(((((13,31),59),50),27),33)),61),37)),52),((7,(23,36)),(10,44)))),26),((6,16),(17,62))),(41,60)),32),40),(20,46));
 908: 2 -4616.20752 -4883.415819 (0,(((((((((((1,51),55),45),(((((2,34),42),38),58),((22,54),25))),((((3,28),(((((((4,9),(18,47)),(11,39)),(5,29)),(14,(24,(48,57)))),((19,49),56)),((15,43),(30,35)))),((8,(21,53)),((((12,(27,33)),(((13,31),59),50)),61),37))),((7,(23,36)),52))),(10,44)),26),((6,16),(17,62))),(41,60)),32),40),(20,46));
 909: 4 -5042.384766 -4875.266837 (0,(((((((((1,51),55),45),(8,(21,53))),(((((2,34),42),38),58),((22,54),25))),((7,(23,36)),(10,44))),(((((3,28),((((((4,9),(18,47)),(11,39)),(5,29)),(14,(24,(48,57)))),((19,49),56))),((15,43),(30,35))),52),(((12,((((13,31),59),50),(27,33))),61),37))),26),(((6,16),(17,62)),(41,60))),((20,46),(32,40)));
 910: 1 -4422.667969 -4874.826551 (0,((((((((((((1,51),55),45),(8,(21,53))),(((((2,34),42),38),58),((22,54),25))),(((((3,28),(((((((4,9),(18,47)),(11,39)),(5,29)),((19,49),56)),14),(24,(48,57)))),((15,43),(30,35))),(((12,((((13,31),59),50),(27,33))),61),37)),((7,(23,36)),52))),(10,44)),(41,60)),((6,16),(17,62))),26),32),40),(20,46));
 911: 1 -4986.284668 -4872.090809 (0,(((((((((((1,51),55),45),(8,(21,53))),(((((2,42),34),38),58),((22,25),54))),(((((((3,28),(((((4,9),(18,47)),(11,39)),(5,29)),(14,(((19,49),56),24)))),(((15,43),30),35)),(48,57)),((((12,(27,33)),((13,31),(50,59))),61),37)),((7,(23,36)),52)),(10,44))),26),((6,16),(17,62))),(41,60)),32),40),(20,46));
 912: 7 -4764.801758 -4884.492686 (0,((((((((((((1,51),55),45),(8,(21,53))),(((((2,34),42),38),58),((22,25),54))),(((((((3,28),((15,43),(30,35))),((14,24),(48,57))),((((4,9),(18,47)),(11,39)),(5,29))),((19,49),56)),((((12,((((13,31),59),50),27)),33),61),37)),((7,(23,36)),52))),(10,44)),26),((6,16),(17,62))),(41,60)),32),40),(20,46));
 913: 1 -4388.310059 -4874.478811 (0,(((((((((((((1,51),55),45),(8,(21,53))),((((((2,34),42),38),58),25),(22,54))),((7,(23,36)),(10,44))),(((((3,28),((((((4,9),(18,47)),(11,39)),(5,29)),(14,(24,(48,57)))),((19,49),56))),((15,43),(30,35))),(((12,(((((13,31),59),50),33),27)),61),37)),52)),41),60),((6,16),(17,62))),26),32),40),(20,46));
 914: 1 -4826.885742 -4878.408085 (0,(((((((((1,51),55),45),(8,(21,53))),((((3,28),(((((((4,9),(18,47)),(11,39)),(5,29)),(14,24)),((19,49),56)),((15,43),(30,35)))),(48,57)),(((12,(((((13,31),50),59),27),33)),61),37))),((((((2,34),42),38),58),((22,25),54)),((7,(23,36)),52))),(10,44)),26),(((6,16),(17,62)),(41,60))),((20,46),(32,40)));
 915: 1 -4629.51123 -4876.544788 (0,((((((((((((1,51),55),45),(8,(21,53))),(((((2,34),42),38),58),((22,54),25))),((7,(23,36)),(10,44))),((((3,28),(((((((4,9),(18,47)),(11,39)),(5,29)),(14,(24,(48,57)))),((19,49),56)),((15,43),(30,35)))),((((12,(27,33)),(((13,31),59),50)),61),37)),52)),26),((6,16),(17,62))),(41,60)),32),40),(20,46));
 916: 3 -5172.854492 -4880.082734 (0,((((((((((((1,51),55),45),(8,(21,53))),(((((2,34),42),38),58),((22,25),54))),(((((((3,28),((19,49),56)),24),14),((15,43),(30,35))),(((((4,(18,47)),9),(11,39)),(5,29)),(48,57))),(((12,(((((13,31),59),50),27),33)),61),37))),(((7,(23,36)),52),(10,44))),26),((6,16),(17,62))),(41,60)),32),40),(20,46));
 917: 4 -4757.082031 -4872.687127 (0,((((((((((1,51),55),45),(8,(21,53))),(((((2,34),42),38),58),((22,54),25))),((7,(23,36)),52)),(((((3,28),((((((4,(18,47)),9),(11,39)),(5,29)),((19,49),56)),(14,24))),(((15,43),30),35)),(48,57)),((((12,(27,33)),(((13,31),59),50)),61),37))),(10,44)),26),(((6,16),(17,62)),(41,60))),((20,46),(32,40)));
 918: 1 -4748.557617 -4875.221334 (0,(((((((((1,51),55),45),(8,(21,53))),((((((2,42),34),38),58),(22,54)),25)),((((3,28),((((((4,(18,47)),9),(11,39)),(5,29)),(14,(((19,49),56),24))),(48,57))),((15,43),(30,35))),(((12,((((13,31),59),50),(27,33))),61),37))),(((7,(23,36)),52),(10,44))),26),(((6,16),(17,62)),(41,60))),((20,46),(32,40)));
 919: 1 -4883.275391 -4882.851343 (0,(((((((((((1,51),55),45),(8,(21,53))),(((((2,34),42),38),58),((22,54),25))),(((7,(23,36)),(10,44)),(((12,((((13,31),59),50),(27,33))),61),37))),((((3,28),((14,24),((19,49),56))),((15,43),(30,35))),(48,57))),52),(((((4,9),(18,47)),(11,39)),(5,29)),26)),((6,16),(17,62))),(41,60)),((20,46),(32,40)));
 920: 9 -4695.132324 -4872.075907 (0,((((((((((((1,51),55),45),(8,(21,53))),(((((2,34),42),38),58),((22,54),25))),(((((3,28),((((((4,9),(18,47)),(11,39)),(5,29)),((14,24),((19,49),56))),((15,43),(30,35)))),(48,57)),(((12,((((13,31),59),50),(27,33))),61),37)),((7,(23,36)),52))),(10,44)),26),((6,16),(17,62))),(41,60)),32),40),(20,46));
 921: 3 -4742.040527 -4880.617088 (0,((((((((((((1,51),55),45),(8,(21,53))),(((((2,34),42),38),58),((22,25),54))),((((((3,28),(((((4,9),(18,47)),(11,39)),(5,29)),((14,(24,(48,57))),((19,49),56)))),((15,43),(30,35))),(((12,((((13,31),59),50),(27,33))),61),37)),((7,(23,36)),52)),(10,44))),41),60),(((6,16),62),17)),26),32),40),(20,46));
 922: 3 -4974.263672 -4877.006436 (0,((((((((1,51),55),45),(8,(21,53))),(((((2,34),42),38),58),((22,54),25))),(10,44)),(((((((3,28),((14,24),((19,49),56))),((15,43),(30,35))),((((4,9),(18,47)),(11,39)),(5,29))),(48,57)),(((12,((((13,31),59),50),(27,33))),61),37)),((7,(23,36)),52))),(((6,16),(17,62)),(41,60))),(((20,(32,40)),46),26));
 923: 1 -5630.253906 -4878.997057 (0,(((((((((1,51),55),45),(8,(21,53))),(((((2,34),42),38),58),((22,54),25))),((((((3,28),((15,43),(30,35))),((((((((4,9),(18,47)),(11,39)),(5,29)),(48,57)),14),24),((19,49),56))),(((12,((((13,31),59),50),(27,33))),61),37)),(7,(23,36))),52)),(10,44)),26),(((6,16),(17,62)),(41,60))),((20,46),(32,40)));
 924: 1 -4852.951172 -4871.321746 (0,(((((((((((1,51),55),45),(8,(21,53))),(((((2,34),42),38),58),((22,25),54))),(((((((3,28),((14,24),((19,49),56))),(((15,43),30),35)),((((4,9),(18,47)),(11,39)),(5,29))),(48,57)),(((12,((((13,31),59),50),(27,33))),61),37)),(((7,(23,36)),52),(10,44)))),(41,60)),((6,16),(17,62))),26),32),40),(20,46));
 925: 6 -4796.150879 -4874.362099 (0,((((((((1,51),55),45),(8,(21,53))),(((((2,34),42),38),58),((22,54),25))),(((((((3,28),((14,24),((19,49),56))),(((15,43),30),35)),((((4,9),(18,47)),(11,39)),(5,29))),(48,57)),(((12,((((13,31),(50,59)),33),27)),61),37)),((7,(23,36)),52))),(10,44)),26),((((((6,16),(17,62)),(41,60)),32),40),(20,46)));
 926: 1 -5022.380371 -4872.647529 (0,((((((((((((1,51),55),45),(8,(21,53))),(((((2,34),42),38),58),((22,54),25))),((((((3,28),((((15,43),30),35),(48,57))),(14,24)),(((((4,9),(18,47)),(11,39)),(5,29)),((19,49),56))),(((12,((((13,31),59),50),(27,33))),61),37)),((7,(23,36)),52))),(10,44)),26),((6,16),(17,62))),(41,60)),32),40),(20,46));
 927: 2 -4442.862305 -4882.782909 (0,(((((((((((1,51),55),45),(((((2,34),42),38),58),((22,54),25))),(((((3,28),((((((4,9),(18,47)),(11,39)),(5,29)),(14,(24,(48,57)))),((19,49),56))),((15,43),(30,35))),((8,(21,53)),(((12,((((13,31),59),50),(27,33))),61),37))),((7,(23,36)),52))),(10,44)),26),((6,16),(17,62))),(41,60)),32),40),(20,46));
 928: 1 -4849.896484 -4903.770966 (0,((((((((((((1,51),55),45),(8,(21,53))),(((((2,34),42),38),58),((22,54),25))),(((7,(23,36)),(10,44)),(((12,((((13,31),59),50),(27,33))),61),37))),((15,43),(30,35))),(((3,28),((14,24),((19,49),56))),(48,57))),52),((((4,9),(18,47)),(11,39)),(5,29))),(((6,16),(17,62)),(41,60))),26),((20,46),(32,40)));
 929: 4 -4820.604492 -4874.765356 (0,((((((((1,51),55),45),(8,(21,53))),(((((2,34),42),38),58),((22,54),25))),(((((3,28),((14,24),((19,49),56))),(((15,43),30),35)),(((((4,9),(18,47)),(11,39)),(5,29)),(48,57))),(((12,((((13,31),59),50),(27,33))),61),37))),(((7,(23,36)),52),(10,44))),26),((((((6,16),(17,62)),(41,60)),32),40),(20,46)));
 930: 1 -4810.594727 -4882.841266 (0,(((((((((((((1,51),55),45),(8,(21,53))),(((((2,42),34),38),58),((22,54),25))),((7,(23,36)),(10,44))),((((((3,28),((14,(((19,49),56),24)),(((15,43),30),35))),((((4,(18,47)),9),(11,39)),(5,29))),(48,57)),52),((((12,(27,33)),(((13,31),50),59)),61),37))),26),((6,16),(17,62))),(41,60)),32),40),46),20);
 931: 1 -4985.433594 -4887.758964 (0,(((((((((((1,51),55),45),(((((2,34),42),38),58),((22,54),25))),(((((3,28),(((15,43),(30,35)),(48,57))),(14,24)),(((((4,9),(18,47)),(11,39)),(5,29)),((19,49),56))),((7,(23,36)),(10,44)))),(((8,(21,53)),(((12,((((13,31),59),50),(27,33))),61),37)),52)),26),((6,16),(17,62))),(41,60)),32),40),(20,46));
 932: 1 -5062.852539 -4878.801887 (0,((((((((((((1,51),55),45),(8,(21,53))),(((((2,34),42),38),58),((22,54),25))),(((7,(23,36)),(10,44)),(((12,((((13,31),59),50),(27,33))),61),37))),((((3,28),((14,24),((19,49),56))),(48,57)),((15,43),(30,35)))),52),((((4,9),(18,47)),(11,39)),(5,29))),((6,16),(17,62))),(41,60)),26),((20,46),(32,40)));
 933: 4 -4809.669922 -4875.30579 (0,(((((((((1,51),55),45),(8,(21,53))),(((((2,34),42),38),58),((22,25),54))),((((((((3,28),(14,24)),((19,49),56)),(((15,43),30),35)),((((4,(18,47)),9),(11,39)),(5,29))),(48,57)),(((12,(((((13,31),59),50),27),33)),61),37)),((7,(23,36)),52))),(10,44)),26),(((6,16),(17,62)),(41,60))),((20,46),(32,40)));
 934: 2 -4761.852539 -4879.803903 (0,((((((((((((1,51),55),45),(8,(21,53))),(((((2,34),42),38),58),((22,54),25))),((((3,28),((((12,((((13,31),59),50),(27,33))),61),37),((((15,43),30),35),(48,57)))),(((((4,(9,(18,47))),(11,39)),(5,29)),((19,49),56)),(14,24))),(((7,36),23),52))),(10,44)),26),((6,16),(17,62))),(41,60)),32),40),(20,46));
 935: 1 -5320.210449 -4871.935402 (0,(((((((((1,51),55),45),(8,(21,53))),(((((2,34),42),38),58),((22,25),54))),((((((3,28),(14,(((19,49),56),24))),(((15,43),30),35)),(((((4,9),(18,47)),(11,39)),(5,29)),(48,57))),(((12,(((((13,31),59),50),33),27)),61),37)),((7,(23,36)),52))),(10,44)),26),(((6,16),(17,62)),(41,60))),((20,46),(32,40)));
 936: 1 -4712.184082 -4885.511245 (0,((((((((((((1,51),55),45),(8,(21,53))),(((((2,34),42),38),58),((22,25),54))),(((((3,28),((((15,43),30),35),(48,57))),((((4,(9,(18,47))),(11,39)),(5,29)),((14,24),((19,49),56)))),(((12,(((((13,31),50),33),59),27)),61),37)),((7,(23,36)),52))),(10,44)),(41,60)),((6,16),(17,62))),26),32),40),(20,46));
 937: 1 -4521.298828 -4875.474762 (0,(((((((((((((1,51),55),45),(8,(21,53))),((7,(23,36)),52)),(((((2,42),34),38),58),((22,54),25))),((((((3,28),((14,24),((19,49),56))),(((15,43),30),35)),((((4,9),(18,47)),(11,39)),(5,29))),(48,57)),((((12,(27,33)),(((13,31),59),50)),61),37))),(10,44)),26),((6,16),(17,62))),(41,60)),32),40),(20,46));
 938: 2 -5194.500488 -4873.43971 (0,(((((((((1,51),55),45),(8,(21,53))),(((((2,34),42),38),58),((22,54),25))),(((((3,28),((((15,43),30),35),(48,57))),((((((4,9),(18,47)),(11,39)),(5,29)),((19,56),49)),(14,24))),(((12,((((13,31),59),50),(27,33))),61),37)),((7,(23,36)),52))),(10,44)),26),(((6,16),(17,62)),(41,60))),((20,46),(32,40)));
 939: 1 -4873.20166 -4877.614571 (0,((((((((((((1,51),55),45),(8,(21,53))),(((((2,34),42),38),58),((22,54),25))),(((((3,28),(((12,((((13,31),59),50),(27,33))),61),37)),((((15,43),30),35),(48,57))),(((((4,(9,(18,47))),(11,39)),(5,29)),((19,49),56)),(14,24))),((7,(23,36)),52))),(10,44)),26),((6,16),(17,62))),(41,60)),32),40),(20,46));
 940: 3 -4839.572754 -4872.404759 (0,(((((((((1,51),55),45),(8,(21,53))),((((((2,34),42),38),58),(22,54)),25)),(((((((3,28),((14,24),((19,49),56))),((15,43),(30,35))),((((4,9),(18,47)),(11,39)),(5,29))),(48,57)),((((12,(27,33)),(((13,31),59),50)),61),37)),((7,(23,36)),52))),(10,44)),26),(((6,16),(17,62)),(41,60))),((20,46),(32,40)));
 941: 2 -5281.910156 -4873.509111 (0,((((((((1,51),55),45),(8,(21,53))),(((((2,34),42),38),58),(22,(25,54)))),(((((3,28),((((((4,(18,47)),9),(11,39)),(5,29)),((14,(24,(48,57))),((19,49),56))),((15,43),(30,35)))),(((12,(((((13,31),59),50),33),27)),61),37)),((7,(23,36)),52)),(10,44))),26),(((6,16),(17,62)),(41,60))),((20,46),(32,40)));
 942: 3 -4702.207031 -4875.665471 (0,(((((((((((1,51),55),45),(8,(21,53))),(((((2,34),42),38),58),((22,54),25))),((7,(23,36)),52)),(((((3,28),((14,24),((19,49),56))),(48,57)),(((((4,9),(18,47)),(11,39)),(5,29)),(((15,43),30),35))),(((12,((((13,31),50),59),(27,33))),61),37))),(10,44)),26),((6,16),(17,62))),(41,60)),((20,46),(32,40)));
 943: 4 -4678.162598 -4871.631709 (0,(((((((((((1,51),55),45),(8,(21,53))),(((((2,34),42),38),58),((22,25),54))),((((((3,28),((((((4,9),(18,47)),(11,39)),(5,29)),((14,24),((19,49),56))),(((15,43),30),35))),(48,57)),(((12,(((((13,31),59),50),27),33)),61),37)),((7,(23,36)),52)),(10,44))),26),((6,16),(17,62))),(41,60)),32),40),(20,46));
 944: 3 -4654.314453 -4875.885057 (0,(((((((((((1,51),55),45),(8,(21,53))),(((((2,34),42),38),58),((22,54),25))),((((((3,28),((14,24),((19,49),56))),(((15,43),30),35)),((((4,(9,(18,47))),(11,39)),(5,29)),(48,57))),(((12,(((((13,31),59),50),27),33)),61),37)),(((7,(23,36)),52),(10,44)))),26),((6,16),(17,62))),(41,60)),32),(20,46)),40);
 945: 1 -4904.321289 -4874.595855 (0,(((((((((1,51),55),45),(8,(21,53))),(((((2,34),42),38),58),((22,54),25))),(((((3,28),(((15,43),(30,35)),(48,57))),((((((4,9),(18,47)),(11,39)),(5,29)),((19,49),56)),(14,24))),((((12,(27,33)),(((13,31),59),50)),61),37)),((7,(23,36)),52))),(10,44)),26),(((6,16),(17,62)),(41,60))),((20,46),(32,40)));
 946: 1 -5060.975586 -4886.521522 (0,((((((((((((1,51),55),((8,(21,53)),45)),(((((2,34),42),38),58),((22,25),54))),(((((3,28),((15,43),(30,35))),(48,57)),(((12,(((((13,31),59),50),33),27)),37),61)),((((((4,9),(18,47)),(11,39)),(5,29)),((19,49),56)),(14,24)))),(((7,(23,36)),52),(10,44))),((6,16),(17,62))),(41,60)),32),26),40),46),20);
 947: 2 -4930.956055 -4881.176196 (0,((((((((1,51),55),45),(8,(21,53))),(((((((3,28),((15,43),(30,35))),((19,49),56)),(14,24)),((((4,(18,47)),9),(11,39)),(5,29))),(48,57)),((((12,(27,33)),(((13,31),59),50)),61),37))),((((((2,34),42),38),58),((22,54),25)),(((7,(23,36)),52),(10,44)))),26),(((6,16),(17,62)),(41,60))),((20,46),(32,40)));
 948: 2 -4795.007812 -4875.902136 (0,(((((((((1,51),55),45),(8,(21,53))),(((((2,34),42),38),58),((22,54),25))),((7,(23,36)),(10,44))),(((((3,28),((((((4,9),(18,47)),(11,39)),(5,29)),(14,(24,(48,57)))),((19,49),56))),((15,43),(30,35))),(((12,((((13,31),59),50),(27,33))),61),37)),52)),(((6,16),(17,62)),(41,60))),26),((20,46),(32,40)));
 949: 1 -4737.838867 -4887.491384 (0,(((((((((((1,51),55),45),(8,(21,53))),(((((2,34),42),38),58),((22,54),25))),((((((3,28),(((((4,9),(18,47)),(11,39)),(5,29)),(14,((19,(24,49)),56)))),(((15,43),30),35)),(48,57)),((((12,(27,33)),(((13,31),59),50)),61),37)),(((7,(23,36)),52),(10,44)))),26),((6,16),(17,62))),(41,60)),32),40),(20,46));
 950: 1 -4983.240234 -4872.756749 (0,((((((((((1,51),55),45),(8,(21,53))),(((((2,34),42),38),58),((22,54),25))),((7,(23,36)),52)),((((3,28),((((((4,9),(18,47)),(11,39)),(5,29)),(14,(24,(48,57)))),((19,49),56))),((15,43),(30,35))),(((12,((((13,31),59),50),(27,33))),61),37))),(10,44)),26),(((6,16),(17,62)),(41,60))),((20,46),(32,40)));
 951: 1 -4786.727539 -4891.027102 (0,(((((((((1,51),55),45),(8,(21,53))),(((((2,34),42),38),58),((22,54),25))),(10,44)),((((((3,28),((14,24),((19,49),56))),(((15,43),30),35)),(((((4,9),(18,47)),(11,39)),(5,29)),(48,57))),((((12,61),((13,31),(50,59))),(27,33)),37)),((7,(23,36)),52))),26),(((6,16),(41,60)),(17,62))),((20,46),(32,40)));
 952: 3 -4536.749512 -4893.615704 (0,(((((((((((1,51),55),45),(8,(21,53))),((((2,34),(38,42)),58),((22,25),54))),((((((((3,28),((14,24),((19,49),56))),(((15,43),30),35)),((((4,9),(18,47)),(11,39)),(5,29))),(48,57)),(((12,((((13,31),59),50),(27,33))),61),37)),((7,(23,36)),52)),(10,44))),(41,60)),((6,16),(17,62))),26),32),40),(20,46));
 953: 1 -4661.28418 -4883.362512 (0,((((((((((((1,51),55),45),(8,(21,53))),(((((2,34),42),38),58),((22,54),25))),((((((((3,28),((15,43),(30,35))),(14,(24,(48,57)))),((((4,(18,47)),9),(11,39)),(5,29))),(19,49)),56),(((12,((((13,31),50),59),(27,33))),61),37)),((7,(23,36)),52))),(10,44)),26),((6,16),(17,62))),(41,60)),32),40),(20,46));
 954: 3 -4895.770508 -4874.609137 (0,((((((((1,51),55),45),(8,(21,53))),((((2,34),42),(38,58)),((22,54),25))),(((((((3,28),((14,24),((19,49),56))),(((15,43),30),35)),(((((4,(18,47)),9),(11,39)),(5,29)),(48,57))),(((12,(((((13,31),50),59),27),33)),61),37)),((7,(23,36)),52)),(10,44))),26),(((6,16),(17,62)),(41,60))),(20,((32,40),46)));
 955: 1 -4457.246094 -4877.18236 (0,((((((((1,51),55),45),(8,(21,53))),(((((2,34),42),38),58),((22,54),25))),((((3,28),(((14,24),((19,49),56)),(((15,43),30),35))),(((((4,9),(18,47)),(11,39)),(5,29)),(48,57))),(((12,((((13,31),59),50),(27,33))),61),37))),(((7,(23,36)),52),(10,44))),26),((((((6,16),(17,62)),(41,60)),32),40),(20,46)));
 956: 1 -4720.140625 -4874.783956 (0,(((((((((1,51),55),45),(8,(21,53))),(((((2,34),42),38),58),((22,54),25))),((((((3,28),(((15,43),(30,35)),(48,57))),(((((4,9),(18,47)),(11,39)),(5,29)),(14,24))),((19,49),56)),(((12,(((((13,31),59),50),27),33)),61),37)),((7,(23,36)),52))),(10,44)),26),(((6,16),(17,62)),(41,60))),((20,46),(32,40)));
 957: 2 -5120.308105 -4882.296836 (0,(((((((((1,51),55),45),(8,(21,53))),(((((2,42),34),38),58),((22,54),25))),((7,(23,36)),(10,44))),((((((3,28),((14,(((19,49),56),24)),(((15,43),30),35))),((((4,(18,47)),9),(11,39)),(5,29))),(48,57)),((((12,(27,33)),(((13,31),50),59)),61),37)),52)),26),(((6,16),(17,62)),(41,60))),((20,(32,40)),46));
 958: 1 -5288.84668 -4880.852051 (0,((((((((1,51),55),45),(8,(21,53))),((((((3,28),((14,24),((19,49),56))),(((15,43),30),35)),(48,57)),((((4,(18,47)),9),(11,39)),(5,29))),(((12,(((((13,31),50),59),27),33)),61),37))),(((((2,34),42),38),58),((22,25),54))),(((7,(23,36)),52),(10,44))),26),((((((6,16),(17,62)),(41,60)),32),40),(20,46)));
 959: 1 -4691.370117 -4876.611637 (0,((((((((((((1,51),55),45),(8,(21,53))),(((((2,34),42),38),58),((22,25),54))),(((((((3,28),14),(((19,49),56),24)),(((((4,9),(18,47)),(11,39)),(5,29)),(((15,43),30),35))),(48,57)),(((12,(((((13,31),59),50),27),33)),61),37)),((7,(23,36)),52))),(10,44)),26),((6,16),(17,62))),(41,60)),32),40),(20,46));
 960: 1 -5031.386719 -4874.677333 (0,(((((((((((((1,51),55),45),(8,(21,53))),(((((2,34),42),38),58),((22,25),54))),((7,(23,36)),(10,44))),(((((3,28),((((4,(9,(18,47))),(11,39)),(5,29)),((14,(24,(48,57))),((19,49),56)))),((15,43),(30,35))),((((12,(27,33)),(((13,31),59),50)),61),37)),52)),41),60),((6,16),(17,62))),26),32),40),(20,46));
 961: 2 -4889.5625 -4896.161824 (0,((((((((1,51),55),45),(((((2,34),42),38),58),((22,54),25))),(((((3,28),(((15,43),(30,35)),(48,57))),((((((4,9),(18,47)),(11,39)),(5,29)),(14,24)),((19,49),56))),((8,(21,53)),(((12,((((13,31),59),(27,33)),50)),61),37))),((7,(23,36)),52))),(10,44)),26),(((6,16),(17,62)),(41,60))),((20,46),(32,40)));
 962: 5 -4606.966797 -4873.112493 (0,(((((((((1,51),55),45),(8,(21,53))),(((((2,34),42),38),58),((22,54),25))),(((((3,28),(((15,43),(30,35)),(48,57))),((((((4,9),(18,47)),(11,39)),(5,29)),(14,24)),((19,49),56))),(((12,((((13,31),(50,59)),27),33)),61),37)),((7,(23,36)),52))),(10,44)),26),(((6,16),(17,62)),(41,60))),((20,46),(32,40)));
 963: 2 -5153.373047 -4875.642479 (0,((((((((1,51),55),45),(8,(21,53))),(((((2,34),42),38),58),((22,54),25))),(((((((3,28),((14,24),((19,49),56))),(((15,43),30),35)),((((4,(18,47)),9),(11,39)),(5,29))),(48,57)),((((12,(27,33)),(((13,31),59),50)),61),37)),((7,(23,36)),52))),(10,44)),26),((((((6,16),(17,62)),(41,60)),32),40),(20,46)));
 964: 1 -5464.795898 -4889.053815 (0,(((((((((((1,51),55),45),(8,(21,53))),(((((2,34),42),38),58),((22,54),25))),((((((3,28),(((((4,9),(18,47)),(11,39)),(5,29)),(14,((19,(24,49)),56)))),(((15,43),30),35)),(48,57)),(((7,(23,36)),52),(10,44))),(((12,((((13,31),59),50),(27,33))),61),37))),26),((6,16),(17,62))),(41,60)),32),40),(20,46));
 965: 1 -5251.359375 -4875.456681 (0,((((((((((((1,51),55),45),(8,(21,53))),(((((2,34),42),38),58),((22,54),25))),((7,(23,36)),(10,44))),(((((3,28),((((((4,9),(18,47)),(11,39)),(5,29)),(14,(24,(48,57)))),((19,49),56))),((15,43),(30,35))),52),((((12,(27,33)),(((13,31),59),50)),61),37))),26),((6,16),(17,62))),(41,60)),32),40),(20,46));
 966: 1 -4510.619141 -4890.420511 (0,(((((((((((((1,51),55),45),(((((2,42),34),38),((22,25),54)),58)),(((((3,28),(((((4,(18,47)),9),(11,39)),(5,29)),(((15,43),(30,35)),(48,57)))),14),24),((19,49),56))),((7,(23,36)),(10,44))),(((8,(21,53)),(((12,((((13,31),50),59),(27,33))),61),37)),52)),26),((6,16),(17,62))),(41,60)),32),40),46),20);
 967: 3 -5216.814453 -4873.408333 (0,((((((((((((1,51),55),45),(8,(21,53))),(((((2,34),42),38),58),((22,25),54))),((((((3,28),(((((4,9),(18,47)),(11,39)),(5,29)),((14,(24,(48,57))),((19,49),56)))),((15,43),(30,35))),((((12,(27,33)),(((13,31),59),50)),61),37)),((7,(23,36)),52)),(10,44))),41),60),((6,16),(17,62))),26),32),40),(20,46));
 968: 4 -4437.443848 -4880.083005 (0,(((((((((1,51),55),45),(8,(21,53))),(((((2,34),42),38),58),((22,54),25))),((7,(23,36)),(10,44))),((((((3,28),((19,49),56)),(((((4,9),(18,47)),(11,39)),(5,29)),(14,(24,(48,57))))),((15,43),(30,35))),(((12,((((13,31),59),50),(27,33))),61),37)),52)),26),(((6,16),(17,62)),(41,60))),((20,46),(32,40)));
 969: 2 -5254.918945 -4886.541121 (0,(((((((((1,51),55),45),(8,(21,53))),(((((2,34),42),38),58),((22,25),54))),((7,(23,36)),52)),(((((3,(((((((4,9),(18,47)),(11,39)),(5,29)),(14,24)),((19,49),56)),28)),((15,43),(30,35))),(48,57)),(((12,(((((13,31),59),50),27),33)),61),37)),(10,44))),26),(((6,16),(17,62)),(41,60))),((20,46),(32,40)));
 970: 1 -5233.041992 -4879.413979 (0,((((((((((((1,51),55),45),(8,(21,53))),(((((2,34),42),38),58),((22,54),25))),(((((3,28),((((12,((((13,31),59),50),(27,33))),61),37),((((15,43),30),35),(48,57)))),(14,24)),((((4,(9,(18,47))),(11,39)),(5,29)),((19,49),56))),((7,(23,36)),52))),(10,44)),26),((6,16),(17,62))),(41,60)),32),40),(20,46));
 971: 5 -4945.07666 -4871.408029 (0,((((((((((((1,51),55),45),(8,(21,53))),(((((2,34),42),38),58),((22,54),25))),(((((3,28),((((15,43),30),35),(48,57))),((((((4,9),(18,47)),(11,39)),(5,29)),(14,24)),((19,49),56))),(((12,(((((13,31),59),50),33),27)),61),37)),((7,(23,36)),52))),(10,44)),26),((6,16),(17,62))),(41,60)),32),40),(20,46));
 972: 5 -4611.776367 -4883.065178 (0,((((((((((((1,51),55),45),(8,(21,53))),(((((2,34),42),38),58),((22,25),54))),(((((3,28),((((((4,9),(18,47)),(11,39)),(5,29)),((19,49),56)),(14,24))),(((15,43),30),35)),(48,57)),(((12,((((13,31),59),(27,50)),33)),61),37))),(((7,(23,36)),52),(10,44))),26),((6,16),(17,62))),(41,60)),32),40),(20,46));
 973: 2 -4970.618164 -4880.894342 (0,(((((((((1,51),55),45),(8,(21,53))),(((((2,34),42),38),58),((22,54),25))),((7,(23,36)),(10,44))),(((((3,28),((((((4,9),(18,47)),(11,39)),(5,29)),(14,(24,(48,57)))),((19,49),56))),((15,43),(30,35))),(((12,((((13,31),50),59),(27,33))),61),37)),52)),26),((6,16),((17,62),(41,60)))),(20,((32,40),46)));
 974: 1 -4941.928711 -4875.266394 (0,((((((((((((1,51),55),45),(8,(21,53))),((((((3,28),((14,24),((19,49),56))),((15,43),(30,35))),(((4,(9,(18,47))),(11,39)),(5,29))),(48,57)),(((12,(((((13,31),50),59),27),33)),61),37))),(((((2,34),42),38),58),((22,54),25))),(((7,(23,36)),52),(10,44))),26),((6,16),(17,62))),(41,60)),32),40),(20,46));
 975: 4 -4752.773926 -4879.18431 (0,(((((((((((((1,51),55),45),(8,(21,53))),(((((2,34),42),38),58),((22,54),25))),(((((3,28),((((15,43),30),35),(48,57))),((((((4,9),(18,47)),(11,39)),(5,29)),((19,49),56)),(14,24))),(((12,((((13,31),59),50),(27,33))),61),37)),((7,(23,36)),52))),(10,44)),(41,60)),(6,16)),(17,62)),26),32),40),(20,46));
 976: 1 -5118.452148 -4884.646801 (0,(((((((1,51),55),45),(8,(21,53))),(((((2,34),42),38),58),((22,25),54))),((((((3,28),((((((4,(18,47)),9),(11,39)),(5,29)),((19,49),56)),(14,(24,(48,57))))),((15,43),(30,35))),(((12,(((((13,31),59),50),33),27)),61),37)),52),((7,(23,36)),(10,44)))),(((20,46),(32,40)),26)),(((6,16),(17,62)),(41,60)));
 977: 1 -4567.232422 -4878.131969 (0,(((((((1,51),55),45),(8,(21,53))),(((((2,34),42),38),58),((22,25),54))),((((((3,28),((14,24),((19,49),56))),(((15,43),30),35)),(48,57)),((((4,(18,47)),9),(11,39)),(5,29))),(((12,(((((13,31),50),59),27),33)),61),37))),(((7,(23,36)),52),(10,44))),(((((((6,16),(17,62)),(41,60)),32),40),(20,46)),26));
 978: 13 -5161.140137 -4872.408143 (0,(((((((((1,51),55),45),(8,(21,53))),((((((2,34),42),38),58),(22,25)),54)),(((((3,28),((((4,(9,(18,47))),(11,39)),(5,29)),((14,(24,(48,57))),((19,49),56)))),((15,43),(30,35))),(((12,((((13,31),59),50),(27,33))),61),37)),((7,(23,36)),52))),(10,44)),26),(((6,16),(17,62)),(41,60))),((20,46),(32,40)));
 979: 1 -4841.55957 -4876.918774 (0,(((((((((1,51),55),45),(8,(21,53))),(((((2,34),42),38),58),((22,54),25))),((7,(23,36)),(10,44))),(((((3,28),((((((4,9),(18,47)),(11,39)),(5,29)),(14,(24,(48,57)))),((19,49),56))),((15,43),(30,35))),((((12,(27,33)),(((13,31),59),50)),61),37)),52)),26),(((6,16),(17,62)),(41,60))),((20,46),(32,40)));
 980: 1 -5085.759766 -4872.417552 (0,(((((((((((((1,51),55),45),(8,(21,53))),(((((2,34),42),38),58),((22,25),54))),((((((3,28),((14,24),((19,49),56))),(((((4,9),(18,47)),(11,39)),(5,29)),(48,57))),((15,43),(30,35))),(((12,(((((13,31),50),59),33),27)),61),37)),((7,(23,36)),52))),(10,44)),26),((6,16),(17,62))),(41,60)),32),40),46),20);
 981: 1 -4997.107422 -4879.413979 (0,((((((((((((1,51),55),45),(8,(21,53))),(((((2,34),42),38),58),((22,54),25))),(((((3,28),((((12,((((13,31),59),50),(27,33))),61),37),((((15,43),30),35),(48,57)))),(14,24)),((((4,(9,(18,47))),(11,39)),(5,29)),((19,49),56))),((7,(23,36)),52))),(10,44)),26),((6,16),(17,62))),(41,60)),32),40),(20,46));
 982: 2 -4976.007812 -4875.445455 (0,(((((((((((1,51),55),45),(8,(21,53))),(((((2,34),42),38),58),((22,54),25))),((((((3,28),((((((4,9),(18,47)),(11,39)),(5,29)),(14,(24,(48,57)))),((19,49),56))),((15,43),(30,35))),52),((((12,(27,33)),(((13,31),59),50)),61),37)),((7,(23,36)),(10,44)))),26),((6,16),(17,62))),(41,60)),32),40),(20,46));
 983: 1 -4947.814453 -4880.460766 (0,(((((((((((1,51),55),45),(8,(21,53))),((2,((((22,54),25),58),38)),(34,42))),((((((((3,28),((14,24),((19,49),56))),(((15,43),30),35)),((((4,9),(18,47)),(11,39)),(5,29))),(48,57)),((7,(23,36)),52)),(((12,((((13,31),50),59),(27,33))),61),37)),(10,44))),26),((6,16),(17,62))),(41,60)),32),40),(20,46));
 984: 3 -4715.322754 -4880.617088 (0,((((((((((((1,51),55),45),(8,(21,53))),(((((2,34),42),38),58),((22,25),54))),((((((3,28),(((((4,9),(18,47)),(11,39)),(5,29)),((14,(24,(48,57))),((19,49),56)))),((15,43),(30,35))),(((12,((((13,31),59),50),(27,33))),61),37)),((7,(23,36)),52)),(10,44))),41),60),(((6,16),62),17)),26),32),40),(20,46));
 985: 1 -4951.26123 -4879.490257 (0,(((((((((((((1,51),55),45),(8,(21,53))),(((((3,28),(((((((4,9),(18,47)),(11,39)),(5,29)),14),24),((19,49),56))),(((15,43),30),35)),(((12,(((((13,31),59),50),27),33)),61),37)),(48,57))),(((((2,34),42),38),58),((22,25),54))),(((7,(23,36)),52),(10,44))),26),((6,16),(17,62))),(41,60)),32),40),46),20);
 986: 2 -4781.047852 -4880.963353 (0,((((((((((1,51),(45,55)),(8,(21,53))),((((2,(34,42)),38),58),((22,25),54))),((((((((3,28),((14,24),((19,49),56))),(((15,43),30),35)),((((4,9),(18,47)),(11,39)),(5,29))),(48,57)),(((12,(((((13,31),59),50),27),33)),61),37)),((7,(23,36)),52)),(10,44))),26),((6,16),(17,62))),(41,60)),32),40),(20,46));
 987: 4 -4852.324219 -4872.549391 (0,((((((((((((1,51),55),45),(8,(21,53))),(((((2,34),42),38),58),((22,25),54))),((((((3,28),(((((4,9),(18,47)),(11,39)),(5,29)),((14,(24,(48,57))),((19,49),56)))),((15,43),(30,35))),((((12,(27,33)),(((13,31),59),50)),61),37)),((7,(23,36)),52)),(10,44))),41),60),((6,16),(17,62))),26),32),40),(20,46));
 988: 4 -4788.210938 -4872.304167 (0,((((((((((((1,51),55),45),(8,(21,53))),(((((2,34),42),38),58),((22,25),54))),((((((3,28),(14,(((19,49),56),24))),(48,57)),(((((4,9),(18,47)),(11,39)),(5,29)),(((15,43),30),35))),(((12,(((((13,31),59),50),27),33)),61),37)),((7,(23,36)),52))),(10,44)),26),((6,16),(17,62))),(41,60)),32),40),(20,46));
 989: 1 -4729.550781 -4874.417763 (0,((((((((((((1,51),55),45),(8,(21,53))),(((((2,42),34),38),58),((22,25),54))),(((((3,28),((((((4,9),(18,47)),(11,39)),(5,29)),(14,(24,(48,57)))),((19,49),56))),((15,43),(30,35))),((((12,(27,33)),(((13,31),59),50)),61),37)),(((7,(23,36)),52),(10,44)))),41),60),((6,16),(17,62))),26),32),40),(20,46));
 990: 3 -5249.135742 -4873.390181 (0,(((((((((1,51),55),45),(8,(21,53))),(((((2,42),34),38),((22,54),25)),58)),(((((((3,28),((14,24),((19,49),56))),(((15,43),30),35)),(((((4,9),(18,47)),(11,39)),(5,29)),(48,57))),(((12,((((13,31),59),50),(27,33))),61),37)),((7,(23,36)),52)),(10,44))),26),((6,16),(17,62))),(41,60)),((20,46),(32,40)));
 991: 1 -4784.655273 -4877.18236 (0,((((((((1,51),55),45),(8,(21,53))),(((((2,34),42),38),58),((22,54),25))),((((3,28),(((14,24),((19,49),56)),(((15,43),30),35))),(((((4,9),(18,47)),(11,39)),(5,29)),(48,57))),(((12,((((13,31),59),50),(27,33))),61),37))),(((7,(23,36)),52),(10,44))),26),((((((6,16),(17,62)),(41,60)),32),40),(20,46)));
 992: 1 -5000.625977 -4877.545823 (0,((((((((((((1,51),55),45),(8,(21,53))),(((((2,34),42),38),58),((22,54),25))),(((((3,28),(((12,(((((13,31),59),50),33),27)),61),37)),((((15,43),30),35),(48,57))),((((((4,9),(18,47)),(11,39)),(5,29)),(14,24)),((19,49),56))),((7,(23,36)),52))),(10,44)),26),((6,16),(17,62))),(41,60)),32),40),(20,46));
 993: 2 -4659.556641 -4876.662641 (0,((((((((((((1,51),55),45),(8,(21,53))),(((((2,42),34),38),58),((22,25),54))),(((((3,28),((((((4,9),(18,47)),(11,39)),(5,29)),(14,(24,(48,57)))),((19,49),56))),((15,43),(30,35))),(((12,((((13,31),59),50),(27,33))),61),37)),(((7,(23,36)),(10,44)),52))),41),60),((6,16),(17,62))),26),32),40),(20,46));
 994: 2 -4632.419922 -4878.003203 (0,(((((((((((((1,51),55),45),(8,(21,53))),(((((2,34),42),38),58),((22,54),25))),((7,(23,36)),52)),(((((3,28),(((((4,(9,(18,47))),(5,29)),(11,39)),(14,24)),((19,49),56))),((15,43),(30,35))),(48,57)),(((12,(((((13,31),59),50),27),33)),61),37))),(10,44)),26),((6,16),(17,62))),(41,60)),32),40),(20,46));
 995: 2 -5358.678223 -4873.121795 (0,((((((((((((1,51),55),45),(8,(21,53))),(((((2,34),42),38),58),((22,54),25))),(((((3,28),((((15,43),30),35),(48,57))),((((((4,9),(18,47)),(11,39)),(5,29)),((19,49),56)),(14,24))),((((12,(27,33)),(((13,31),59),50)),61),37)),((7,(23,36)),52))),(10,44)),26),((6,16),(17,62))),(41,60)),32),40),(20,46));
 996: 2 -4958.568359 -4876.826168 (0,(((((((((((((1,51),55),45),(8,(21,53))),(((((2,34),42),38),58),((22,25),54))),((7,(23,36)),(10,44))),(((((3,28),((((4,(9,(18,47))),(11,39)),(5,29)),((14,((19,49),56)),(24,(48,57))))),((15,43),(30,35))),(((12,((((13,31),59),50),(27,33))),61),37)),52)),41),60),((6,16),(17,62))),26),32),40),(20,46));
 997: 1 -4700.133789 -4875.702928 (0,(((((((((((1,51),55),45),(8,(21,53))),(((((2,34),42),38),58),((22,54),25))),((7,(23,36)),52)),(((((3,28),((14,24),((19,49),56))),(((((4,9),(18,47)),(11,39)),(5,29)),(((15,43),30),35))),(48,57)),((((12,(27,33)),(((13,31),50),59)),61),37))),(10,44)),26),((6,16),(17,62))),(41,60)),((20,46),(32,40)));
 998: 1 -4838.408691 -4875.58373 (0,(((((((((((((1,51),55),45),(8,(21,53))),(((((2,34),42),38),58),((22,54),25))),((7,(23,36)),(10,44))),((((3,28),(((((((4,9),(18,47)),(11,39)),(5,29)),(14,(24,(48,57)))),((19,49),56)),((15,43),(30,35)))),(((12,(((((13,31),59),50),33),27)),61),37)),52)),41),60),((6,16),(17,62))),26),32),40),(20,46));
 999: 2 -5278.558105 -4878.747539 (0,((((((((1,51),55),45),(8,(21,53))),(((((2,34),42),38),58),((22,54),25))),(((((3,28),(((15,43),30),35)),((14,24),((19,49),56))),(((((4,9),(18,47)),(11,39)),(5,29)),(48,57))),(((12,((((13,31),59),50),(27,33))),61),37))),(((7,(23,36)),52),(10,44))),26),((((((6,16),(17,62)),(41,60)),32),40),(20,46)));
 boot_splits_size: 3
 logl_cutoff: -4907.200331
UFBootSplit0:
 000: 1 4 5 9 11 12 13 15 18 27 29 30 31 33 35 37 39 43 47 50 59 61
 001: 1 7 23
 002: 997 1 51
 003: 1 3 4 5 9 11 12 13 14 15 18 27 28 29 30 31 33 35 37 39 43 47 48 50 57 59 61
 004: 998 1 51 55
 005: 1 3 4 5 7 9 11 14 15 18 19 23 24 28 29 30 35 36 39 43 47 48 49 56 57
 006: 977 1 45 51 55
 007: 1 2 34 38
 008: 1 12 13 27 31 50 59
 009: 2 0 6 16 17 20 32 40 46 62
 010: 993 21 53
 011: 1000 8 21 53
 012: 921 1 8 21 45 51 53 55
 013: 1 34 38
 014: 1 12 27 33 61
 015: 804 2 34
 016: 1 4 9 11 18 39 47 48 57
 017: 997 2 34 42
 018: 1 2 3 4 5 9 11 14 15 18 19 22 24 25 28 29 30 34 35 38 39 42 43 47 48 49 54 56 57 58
 019: 970 2 34 38 42
 020: 2 17 41 60 62
 021: 941 2 34 38 42 58
 022: 1 6 16 17 32 62
 023: 1 37 61
 024: 674 22 54
 025: 1 12 13 31 33 50 59
 026: 947 22 25 54
 027: 1000 2 22 25 34 38 42 54 58
 028: 856 1 2 8 21 22 25 34 38 42 45 51 53 54 55 58
 029: 1 0 17 20 26 32 40 46 62
 030: 1 32 41 60
 031: 1 5 15 29 30 35 43
 032: 999 23 36
 033: 1000 7 23 36
 034: 1 6 16 17 60 62
 035: 1 15 19 24 30 35 43 49 56
 036: 1000 10 44
 037: 297 7 10 23 36 44
 038: 200 1 2 7 8 10 21 22 23 25 34 36 38 42 44 45 51 53 54 55 58
 039: 1 8 53
 040: 1 2 8 21 22 25 34 38 42 45 53 54 58
 041: 997 3 28
 042: 1 0 6 7 10 12 13 16 17 20 23 26 27 31 32 33 36 37 40 41 44 46 50 52 59 60 61 62
 043: 1 4 5 9 11 15 18 29 39 43 47
 044: 501 14 24
 045: 1 31 59
 046: 1 2 22 25 34 38 42 45 54 58
 047: 980 19 49
 048: 1 40 46
 049: 988 19 49 56
 050: 305 14 19 24 49 56
 051: 195 3 14 19 24 28 49 56
 052: 1 4 5 9 11 14 18 19 24 29 39 47
 053: 1 38 42
 054: 1 2 25 34 38 42 54 58
 055: 990 18 47
 056: 301 4 18 47
 057: 1 4 5 9 11 18 19 24 29 39 47 49 56
 058: 995 4 9 18 47
 059: 1 4 5 9 11 14 18 24 29 39 47 48 56 57
 060: 4 6 16 17 20 32 40 41 46 60 62
 061: 1000 11 39
 062: 987 4 9 11 18 39 47
 063: 1 3 5 14 15 19 24 28 29 30 35 43 49 56
 064: 1 0 20 32 46
 065: 998 5 29
 066: 993 4 5 9 11 18 29 39 47
 067: 2 3 4 5 9 11 14 15 18 19 24 28 29 30 35 39 43 47 48 49 57
 068: 2 4 5 9 11 18 29 39 47 57
 069: 1000 15 43
 070: 2 3 28 48 57
 071: 125 15 30 43
 072: 1 3 4 9 11 14 15 18 19 24 28 30 35 39 43 47 49 56
 073: 990 15 30 35 43
 074: 84 4 5 9 11 15 18 29 30 35 39 43 47
 075: 278 3 4 5 9 11 14 15 18 19 24 28 29 30 35 39 43 47 49 56
 076: 1 20 40
 077: 2 0 6 10 12 13 16 17 20 26 27 31 32 33 37 40 41 44 46 50 59 60 61 62
 078: 998 48 57
 079: 977 3 4 5 9 11 14 15 18 19 24 28 29 30 35 39 43 47 48 49 56 57
 080: 2 12 13 19 27 31 33 37 49 50 56 59 61
 081: 1 0 6 16 17 20 26 40 46 62
 082: 1 0 6 16 20 32 40 41 46 60
 083: 710 27 33
 084: 284 12 27 33
 085: 1 0 1 6 8 12 13 16 17 20 21 26 27 31 32 33 37 40 41 45 46 50 51 52 53 55 59 60 61 62
 086: 1 4 9 11 39
 087: 990 13 31
 088: 2 9 11 39
 089: 795 13 31 59
 090: 1 3 4 5 9 11 12 13 14 15 18 19 24 27 28 29 30 31 33 35 37 39 43 47 49 50 56 59 61
 091: 984 13 31 50 59
 092: 994 12 13 27 31 33 50 59
 093: 1 0 20 32 40 41 46
 094: 985 12 13 27 31 33 50 59 61
 095: 1 3 4 5 9 11 14 18 19 24 29 39 47 48 49 56 57
 096: 1000 12 13 27 31 33 37 50 59 61
 097: 870 3 4 5 9 11 12 13 14 15 18 19 24 27 28 29 30 31 33 35 37 39 43 47 48 49 50 56 57 59 61
 098: 2 3 4 5 9 11 14 18 19 24 29 39 47 49 56
 099: 260 3 4 5 9 11 12 13 14 15 18 19 24 27 28 29 30 31 33 35 37 39 43 47 48 49 50 52 56 57 59 61
 100: 1000 0 6 16 17 20 26 32 40 41 46 60 62
 101: 1 3 4 5 7 9 10 11 14 15 18 19 23 24 28 29 30 35 36 39 43 44 47 48 49 52 56 57
 102: 616 0 6 16 17 20 32 40 41 46 60 62
 103: 1 2 22 34 38 42 58
 104: 1 3 4 5 9 11 15 18 28 29 30 35 39 43 47
 105: 992 6 16
 106: 2 0 26 40 46
 107: 2 4 5 9 11 12 13 18 27 29 31 33 37 39 47 50 59 61
 108: 993 17 62
 109: 986 6 16 17 62
 110: 229 0 20 32 40 41 46 60
 111: 1 19 24 48 49 56 57
 112: 3 15 35 43
 113: 857 41 60
 114: 875 0 20 32 40 46
 115: 2 45 55
 116: 481 0 20 40 46
 117: 2 6 16 41 60
 118: 478 0 20 46
 119: 3 1 7 8 21 23 36 45 51 52 53 55
 120: 3 14 19 24 49
 121: 811 20 46
 122: 3 1 2 10 22 25 34 38 42 44 45 51 54 55 58
 123: 269 22 25
 124: 19 1 2 8 10 21 22 25 34 38 42 44 45 51 53 54 55 58
 125: 620 4 9
 126: 144 4 5 9 11 18 19 29 39 47 49 56
 127: 8 4 5 9 11 14 18 19 29 39 47 49 56
 128: 219 4 5 9 11 14 18 19 24 29 39 47 49 56
 129: 95 3 4 5 9 11 14 18 19 24 28 29 39 47 49 56
 130: 872 30 35
 131: 711 13 27 31 33 50 59
 132: 692 7 23 36 52
 133: 431 0 1 2 6 8 10 16 17 20 21 22 25 26 32 34 38 40 41 42 44 45 46 51 53 54 55 58 60 62
 134: 278 0 6 16 17 20 26 32 40 46 62
 135: 319 0 20 26 32 40 46
 136: 309 0 6 10 16 17 20 26 32 40 41 44 46 60 62
 137: 434 6 16 17 41 60 62
 138: 428 32 40
 139: 433 20 32 40 46
 140: 371 24 48 57
 141: 414 14 24 48 57
 142: 210 4 5 9 11 14 18 24 29 39 47 48 57
 143: 12 19 56
 144: 375 4 5 9 11 14 18 19 24 29 39 47 48 49 56 57
 145: 344 3 4 5 9 11 14 18 19 24 28 29 39 47 48 49 56 57
 146: 141 0 6 16 17 20 26 32 40 46 60 62
 147: 8 14 15 24 30 35 43 48 57
 148: 125 3 14 15 24 28 30 35 43 48 57
 149: 16 3 14 15 19 24 28 30 35 43 48 49 56 57
 150: 186 13 31 50
 151: 12 7 12 13 23 27 31 33 36 37 50 52 59 61
 152: 1 6 16 17 32 41 60 62
 153: 73 13 31 33 50 59
 154: 3 12 13 27 31 33 37 48 50 57 59 61
 155: 3 12 13 15 27 30 31 33 35 37 43 48 50 57 59 61
 156: 12 3 12 13 15 27 28 30 31 33 35 37 43 48 50 57 59 61
 157: 3 24 49
 158: 3 19 24 49
 159: 75 19 24 49 56
 160: 155 3 15 28 30 35 43
 161: 42 4 5 9 11 18 29 39 47 48 57
 162: 26 4 5 9 11 14 18 29 39 47 48 57
 163: 1 1 3 4 5 8 9 11 14 15 18 19 21 24 28 29 30 35 39 43 45 47 48 49 51 53 55 56 57
 164: 58 0 2 6 7 10 16 17 20 22 23 25 26 32 34 36 38 40 41 42 44 46 52 54 58 60 62
 165: 23 34 42
 166: 92 0 6 7 10 16 17 20 23 26 32 36 40 41 44 46 52 60 62
 167: 159 7 10 23 36 44 52
 168: 74 1 2 7 8 21 22 23 25 34 36 38 42 45 51 52 53 54 55 58
 169: 151 3 14 15 19 24 28 30 35 43 49 56
 170: 48 0 1 2 6 7 8 16 17 20 21 22 23 25 26 32 34 36 38 40 41 42 45 46 51 52 53 54 55 58 60 62
 171: 88 20 32 40
 172: 3 3 14 24 28
 173: 197 13 27 31 50 59
 174: 90 0 20 26 40 46
 175: 70 0 20 26 46
 176: 70 0 26
 177: 291 0 1 2 6 8 16 17 20 21 22 25 26 32 34 38 40 41 42 45 46 51 53 54 55 58 60 62
 178: 17 2 34 42 58
 179: 53 1 2 22 25 34 38 42 45 51 54 55 58
 180: 7 12 27
 181: 60 8 12 13 21 27 31 33 37 50 53 59 61
 182: 37 0 1 2 6 7 10 16 17 20 22 23 25 26 32 34 36 38 40 41 42 44 45 46 51 52 54 55 58 60 62
 183: 31 0 1 2 6 10 16 17 20 22 25 26 32 34 38 40 41 42 44 45 46 51 54 55 58 60 62
 184: 19 14 19 49 56
 185: 133 14 19 24 48 49 56 57
 186: 173 2 42
 187: 25 2 22 34 38 42 54 58
 188: 3 12 13 27 31 33 59
 189: 9 2 22 25 34 38 42 58
 190: 114 3 4 5 9 11 14 15 18 24 28 29 30 35 39 43 47 48 57
 191: 3 5 11 29 39
 192: 3 51 55
 193: 9 2 8 21 22 25 34 38 42 53 54 58
 194: 22 6 16 17 26 41 60 62
 195: 11 6 16 17 26 32 41 60 62
 196: 11 6 16 17 26 32 40 41 60 62
 197: 12 6 16 17 20 26 32 40 41 46 60 62
 198: 29 6 16 17 26 62
 199: 77 9 18 47
 200: 1 3 4 5 9 10 11 14 15 18 19 24 28 29 30 35 39 43 44 47 48 49 56 57
 201: 8 1 8 21 51 53 55
 202: 7 0 2 6 10 16 17 20 22 25 26 32 34 38 40 41 42 44 46 54 58 60 62
 203: 9 20 40 46
 204: 3 2 34 38 42 54 58
 205: 12 38 58
 206: 106 15 30 35 43 48 57
 207: 108 3 15 28 30 35 43 48 57
 208: 9 3 4 5 7 9 10 11 14 15 18 19 23 24 28 29 30 35 36 39 43 44 47 48 49 56 57
 209: 25 0 6 8 12 13 16 17 20 21 26 27 31 32 33 37 40 41 46 50 52 53 59 60 61 62
 210: 24 8 12 13 21 27 31 33 37 50 52 53 59 61
 211: 14 8 21 45 53
 212: 38 4 5 9 11 14 15 18 19 24 29 30 35 39 43 47 48 49 56 57
 213: 6 0 6 7 16 17 20 23 26 32 36 40 41 46 52 60 62
 214: 52 3 14 19 24 28 48 49 56 57
 215: 29 0 20 26
 216: 2 4 9 11 14 18 24 39 47 48 57
 217: 81 4 5 9 11 14 18 24 29 39 47
 218: 33 3 4 5 9 11 14 15 18 19 24 28 29 30 35 39 43 47 48 49 52 56 57
 219: 56 25 54
 220: 2 27 33 50
 221: 59 0 20 26 32 40 41 46 60
 222: 6 8 21
 223: 26 14 15 19 24 30 35 43 49 56
 224: 15 2 25 34 38 42 58
 225: 63 4 5 9 11 14 15 18 19 24 29 30 35 39 43 47 49 56
 226: 13 4 5 9 11 18 24 29 39 47 48 57
 227: 16 12 33
 228: 19 50 59
 229: 18 22 25 54 58
 230: 4 12 13 27 31 33 37 50 52 59 61
 231: 2 4 5 9 11 12 13 18 27 29 31 33 37 39 47 50 52 59 61
 232: 11 0 6 7 10 16 17 20 23 26 32 36 40 41 44 46 60 62
 233: 40 0 20
 234: 41 2 22 25 34 38 42 54
 235: 15 14 48 57
 236: 1 0 20 26 40
 237: 3 16 17 62
 238: 11 3 19 28 49 56
 239: 10 4 9 18
 240: 9 3 14 24 28 48 57
 241: 14 12 13 27 31 33 37 50 59
 242: 6 2 7 22 23 25 34 36 38 42 52 54 58
 243: 2 3 14 15 19 24 28 43 49 56
 244: 1 8 12 13 15 21 27 30 31 33 35 37 43 50 53 59 61
 245: 9 0 1 2 6 16 17 20 22 25 26 32 34 38 40 41 42 45 46 51 54 55 58 60 62
 246: 14 20 26 32 40 46
 247: 11 0 6 16 17 41 60 62
 248: 1 4 5 9 11 18 29 39 47 56
 249: 7 3 15 24 28 30 35 43 48 57
 250: 5 32 40 46
 251: 1 2 22 25 34 42 54
 252: 14 4 5 9 11 15 18 29 30 35 39 43 47 48 57
 253: 13 3 4 5 9 11 15 18 28 29 30 35 39 43 47 48 57
 254: 6 1 3 4 5 9 11 14 15 18 19 24 28 29 30 35 39 43 45 47 48 49 51 55 56 57
 255: 16 0 6 7 8 10 12 13 16 17 20 21 23 26 27 31 32 33 36 37 40 41 44 46 50 52 53 59 60 61 62
 256: 10 4 5 9 18 29 47
 257: 17 0 46
 258: 1 4 9 11 14 18 19 24 39 47 48 49 56 57
 259: 1 14 15 30 35 43
 260: 13 3 4 5 7 9 11 14 15 18 19 23 24 28 29 30 35 36 39 43 47 48 49 52 56 57
 261: 1 12 61
 262: 2 7 8 12 13 21 23 27 31 33 36 37 50 52 53 59 61
 263: 1 13 27 31 33 59
 264: 9 13 59
 265: 2 12 13 15 27 30 31 33 35 37 43 50 59 61
 266: 1 1 2 7 8 12 13 21 22 23 25 27 31 33 34 36 37 38 42 45 50 51 52 53 54 55 58 59 61
 267: 3 0 2 6 16 17 20 22 25 26 32 34 38 40 41 42 46 54 58 60 62
 268: 5 4 5 9 11 14 18 19 24 29 39 47 49
 269: 1 3 15 19 28 30 35 43 48 49 56 57
 270: 1 1 3 4 5 7 9 10 11 14 15 18 19 23 24 28 29 30 35 36 39 43 44 45 47 48 49 51 55 56 57
 271: 2 4 5 9 11 18 29 35 39 47
 272: 4 13 27 31 33 50 59 61
 273: 2 7 10 12 13 23 27 31 33 36 37 44 50 52 59 61
 274: 5 4 5 9 11 15 18 29 30 39 43 47
 275: 3 0 6 16 20 26 32 40 41 46 60
 276: 3 0 6 16 20 26 32 40 46
 277: 9 4 5 9 11 14 18 29 39 47
 278: 5 6 17 62
 279: 8 0 1 6 8 16 17 20 21 26 32 40 41 45 46 51 53 55 60 62
 280: 3 0 6 16 17 20 26 32 40 41 46 52 60 62
 281: 3 33 50
 282: 14 0 26 46
 283: 1 3 12 13 14 19 24 27 28 31 33 37 48 49 50 56 57 59 61
 284: 6 3 4 5 9 11 14 15 18 28 29 30 35 39 43 47 48 57
 285: 2 4 9 11 18 29 39 47
 286: 5 6 16 62
 287: 2 0 17 20 26 32 40 41 46 60 62
 288: 4 49 56
 289: 1 3 4 5 9 11 18 19 28 29 39 47 49 56
 290: 5 0 2 6 7 10 16 17 20 22 23 25 26 32 34 36 38 40 41 42 44 46 54 58 60 62
 291: 2 0 1 6 8 10 16 17 20 21 26 32 40 41 44 45 46 51 53 55 60 62
 292: 8 0 1 2 6 8 10 16 17 20 21 22 25 26 32 34 38 40 41 42 44 45 46 51 52 53 54 55 58 60 62
 293: 3 11 18 39 47
 294: 1 9 11 18 39 47
 295: 5 13 27 31 59
 296: 1 0 20 32 40 46 60
 297: 2 12 27 33 50
 298: 2 6 16 17
 nsplits: 299
 ntax: 63
UFBootSplit1:
 000: 1 4 5 9 11 12 13 15 18 27 29 30 31 33 35 37 39 43 47 50 59 61
 001: 1 2 22 25 38 54 58
 002: 997 1 51
 003: 1 6 16 17 20 32 40 41 46 60 62
 004: 998 1 51 55
 005: 1 0 17 20 26 32 40 46 62
 006: 985 1 45 51 55
 007: 1 27 59
 008: 1 4 5 9 11 14 18 19 24 28 29 39 47 49 56
 009: 1 3 4 5 7 9 10 11 14 15 18 19 23 24 28 29 30 35 36 39 43 44 47 48 49 52 56 57
 010: 991 21 53
 011: 1000 8 21 53
 012: 923 1 8 21 45 51 53 55
 013: 1 38 42
 014: 1 12 13 31 50 59 61
 015: 799 2 34
 016: 1 13 31 33
 017: 996 2 34 42
 018: 1 0 3 4 5 6 9 11 14 16 17 18 19 20 24 26 28 29 32 39 40 41 46 47 48 49 52 56 57 60 62
 019: 959 2 34 38 42
 020: 2 12 13 27 31 50 59
 021: 915 2 34 38 42 58
 022: 1 34 38
 023: 1 12 27 33 61
 024: 320 22 25
 025: 1 12 13 31 33 50 59
 026: 950 22 25 54
 027: 1000 2 22 25 34 38 42 54 58
 028: 832 1 2 8 21 22 25 34 38 42 45 51 53 54 55 58
 029: 2 14 19 24 49
 030: 1 3 4 9 11 14 15 18 19 24 28 30 35 39 43 47 49 56
 031: 997 3 28
 032: 1 4 9 11 14 15 18 19 24 30 35 39 43 47 49 56
 033: 1 4 9 11 15 18 30 35 39 43 47
 034: 581 14 24
 035: 1 3 14 19 24 28 30 35 49 56
 036: 2 2 8 21 22 25 34 38 42 45 53 54 58
 037: 961 19 49
 038: 1 0 6 10 12 13 16 17 20 26 27 31 32 33 37 40 41 44 46 50 59 60 61 62
 039: 965 19 49 56
 040: 423 14 19 24 49 56
 041: 314 3 14 19 24 28 49 56
 042: 3 3 4 5 9 10 11 14 15 18 19 24 28 29 30 35 39 43 44 47 48 49 56 57
 043: 2 6 16 41 60
 044: 1000 15 43
 045: 1 2 22 25 34 38 42 45 54 58
 046: 1 40 46
 047: 725 30 35
 048: 991 15 30 35 43
 049: 279 3 14 15 19 24 28 30 35 43 49 56
 050: 1 4 5 9 11 14 18 19 24 29 39 47
 051: 1 12 27 33 50 59
 052: 2 1 2 7 8 10 21 22 23 25 34 36 38 42 44 45 51 52 53 54 55 58
 053: 990 18 47
 054: 209 4 18 47
 055: 1 4 9 47
 056: 993 4 9 18 47
 057: 1 2 7 22 23 25 34 36 38 42 54 58
 058: 1 4 5 9 11 18 39 47
 059: 1000 11 39
 060: 982 4 9 11 18 39 47
 061: 1 2 34 38
 062: 1 14 24 56
 063: 998 5 29
 064: 994 4 5 9 11 18 29 39 47
 065: 295 3 4 5 9 11 14 15 18 19 24 28 29 30 35 39 43 47 49 56
 066: 1 0 20 32 40 41 46
 067: 2 15 35 43
 068: 997 48 57
 069: 937 3 4 5 9 11 14 15 18 19 24 28 29 30 35 39 43 47 48 49 56 57
 070: 1 4 5 9 11 14 18 24 29 39 47 48 56 57
 071: 1 4 5 9 11 18 19 29 39 47 49
 072: 1 4 9 11 18 39 47 48 57
 073: 686 27 33
 074: 295 12 27 33
 075: 1 0 20 32 46
 076: 2 3 4 5 9 11 14 15 18 19 24 28 29 30 35 39 43 47 48 49 57
 077: 993 13 31
 078: 1 3 15 19 28 30 35 43 48 49 56 57
 079: 814 13 31 59
 080: 1 0 1 6 8 10 16 17 20 21 26 32 40 41 44 45 46 51 53 55 60 62
 081: 968 13 31 50 59
 082: 992 12 13 27 31 33 50 59
 083: 1 1 2 10 22 25 34 38 42 44 45 51 54 55 58
 084: 969 12 13 27 31 33 50 59 61
 085: 1 3 28 48 57
 086: 1000 12 13 27 31 33 37 50 59 61
 087: 831 3 4 5 9 11 12 13 14 15 18 19 24 27 28 29 30 31 33 35 37 39 43 47 48 49 50 56 57 59 61
 088: 1 12 13 19 27 31 33 37 49 50 56 59 61
 089: 1 0 26 40 46
 090: 1 5 29 48 57
 091: 1000 23 36
 092: 1000 7 23 36
 093: 1 13 31 33 59
 094: 747 7 23 36 52
 095: 3 13 27 31 59
 096: 1 1 8 12 13 21 27 31 33 37 45 50 51 53 55 59 61
 097: 1000 10 44
 098: 171 7 10 23 36 44 52
 099: 217 0 1 2 6 8 16 17 20 21 22 25 26 32 34 38 40 41 42 45 46 51 53 54 55 58 60 62
 100: 993 0 6 16 17 20 26 32 40 41 46 60 62
 101: 1 0 6 7 10 12 13 16 17 20 23 26 27 31 32 33 36 37 40 41 44 46 50 52 59 60 61 62
 102: 655 0 6 16 17 20 32 40 41 46 60 62
 103: 1 6 16 17 41 62
 104: 4 0 26 46
 105: 989 6 16
 106: 2 0 6 16 20 32 40 41 46 60
 107: 1 0 1 6 8 12 13 16 17 20 21 26 27 31 32 33 37 40 41 45 46 50 51 52 53 55 59 60 61 62
 108: 994 17 62
 109: 982 6 16 17 62
 110: 319 0 20 32 40 41 46 60
 111: 2 4 9 11 39
 112: 3 9 11 39
 113: 883 41 60
 114: 919 0 20 32 40 46
 115: 1 8 53
 116: 536 0 20 40 46
 117: 1 3 4 5 9 11 14 18 19 24 29 39 47 48 49 56 57
 118: 535 0 20 46
 119: 3 17 41 60 62
 120: 1 3 4 5 9 11 14 18 19 24 29 39 47 49 56
 121: 885 20 46
 122: 2 0 6 16 17 20 26 32 40 41 46 52 60 62
 123: 647 22 54
 124: 7 22 25 38 54
 125: 10 22 25 38 54 58
 126: 22 14 19 49 56
 127: 272 15 30 43
 128: 113 4 5 9 11 18 29 39 47 48 57
 129: 149 13 27 31 50 59
 130: 700 13 27 31 33 50 59
 131: 477 0 1 2 6 8 10 16 17 20 21 22 25 26 32 34 38 40 41 42 44 45 46 51 53 54 55 58 60 62
 132: 435 0 6 10 16 17 20 26 32 40 41 44 46 60 62
 133: 11 0 6 16 17 20 32 40 46 62
 134: 643 4 9
 135: 69 4 5 9 11 14 18 24 29 39 47
 136: 179 4 5 9 11 14 18 19 24 29 39 47 49 56
 137: 69 3 4 5 9 11 14 18 19 24 28 29 39 47 49 56
 138: 20 12 13 27 31 33 37 50 59
 139: 81 0 2 6 7 10 16 17 20 22 23 25 26 32 34 36 38 40 41 42 44 46 52 54 58 60 62
 140: 97 0 6 7 10 16 17 20 23 26 32 36 40 41 44 46 52 60 62
 141: 383 6 16 17 41 60 62
 142: 416 32 40
 143: 43 20 32 40
 144: 420 20 32 40 46
 145: 146 9 18 47
 146: 298 24 48 57
 147: 32 4 5 9 11 18 24 29 39 47 48 57
 148: 187 4 5 9 11 14 18 24 29 39 47 48 57
 149: 309 4 5 9 11 14 18 19 24 29 39 47 48 49 56 57
 150: 282 3 4 5 9 11 14 18 19 24 28 29 39 47 48 49 56 57
 151: 125 13 31 33 50 59
 152: 115 0 6 16 17 20 26 32 40 46 60 62
 153: 260 0 6 16 17 20 26 32 40 46 62
 154: 308 0 20 26 32 40 46
 155: 299 14 24 48 57
 156: 5 14 15 24 30 35 43 48 57
 157: 90 3 14 15 24 28 30 35 43 48 57
 158: 55 3 14 15 19 24 28 30 35 43 48 49 56 57
 159: 145 13 31 50
 160: 16 7 12 13 23 27 31 33 36 37 50 52 59 61
 161: 1 6 16 17 32 41 60 62
 162: 3 12 13 27 31 33 37 48 50 57 59 61
 163: 1 12 13 15 27 30 31 33 35 37 43 48 50 57 59 61
 164: 8 3 12 13 15 27 28 30 31 33 35 37 43 48 50 57 59 61
 165: 24 24 49
 166: 23 19 24 49
 167: 72 19 24 49 56
 168: 166 3 4 5 9 11 12 13 14 15 18 19 24 27 28 29 30 31 33 35 37 39 43 47 48 49 50 52 56 57 59 61
 169: 123 3 15 28 30 35 43
 170: 17 4 5 9 11 14 18 29 39 47 48 57
 171: 1 1 3 4 5 8 9 11 14 15 18 19 21 24 28 29 30 35 39 43 45 47 48 49 51 53 55 56 57
 172: 24 34 42
 173: 17 1 2 8 12 13 21 22 25 27 31 33 34 37 38 42 45 50 51 53 54 55 58 59 61
 174: 27 0 20
 175: 242 7 10 23 36 44
 176: 132 1 2 7 8 10 21 22 23 25 34 36 38 42 44 45 51 53 54 55 58
 177: 1 3 14 24 28
 178: 63 4 5 9 11 15 18 29 30 35 39 43 47
 179: 55 0 20 26 40 46
 180: 39 0 20 26 46
 181: 38 0 26
 182: 177 2 42
 183: 17 2 34 42 58
 184: 54 1 2 22 25 34 38 42 45 51 54 55 58
 185: 119 4 5 9 11 18 19 29 39 47 49 56
 186: 12 12 27
 187: 54 8 12 13 21 27 31 33 37 50 53 59 61
 188: 33 0 1 2 6 7 10 16 17 20 22 23 25 26 32 34 36 38 40 41 42 44 45 46 51 52 54 55 58 60 62
 189: 29 0 1 2 6 10 16 17 20 22 25 26 32 34 38 40 41 42 44 45 46 51 54 55 58 60 62
 190: 91 14 19 24 48 49 56 57
 191: 29 12 33
 192: 41 50 59
 193: 2 6 16 17
 194: 71 3 4 5 9 11 14 15 18 24 28 29 30 35 39 43 47 48 57
 195: 4 5 11 29 39
 196: 3 51 55
 197: 9 2 8 21 22 25 34 38 42 53 54 58
 198: 10 4 5 9 11 14 18 29 39 47
 199: 22 6 16 17 26 62
 200: 44 22 25 54 58
 201: 22 3 15 19 28 30 35 43 49 56
 202: 66 1 2 7 8 21 22 23 25 34 36 38 42 45 51 52 53 54 55 58
 203: 18 32 40 46
 204: 6 6 17 62
 205: 15 38 58
 206: 110 15 30 35 43 48 57
 207: 110 3 15 28 30 35 43 48 57
 208: 7 3 4 5 7 9 10 11 14 15 18 19 23 24 28 29 30 35 36 39 43 44 47 48 49 56 57
 209: 21 0 6 8 12 13 16 17 20 21 26 27 31 32 33 37 40 41 46 50 52 53 59 60 61 62
 210: 20 8 12 13 21 27 31 33 37 50 52 53 59 61
 211: 3 2 22 34 38 42 58
 212: 18 2 22 34 38 42 54 58
 213: 16 1 2 8 10 21 22 25 34 38 42 44 45 51 53 54 55 58
 214: 50 4 5 9 11 14 15 18 19 24 29 30 35 39 43 47 49 56
 215: 58 3 14 19 24 28 48 49 56 57
 216: 19 0 20 26
 217: 1 4 9 11 14 18 24 39 47 48 57
 218: 6 2 12 13 22 25 27 31 33 34 37 38 42 50 54 58 59 61
 219: 43 1 2 7 8 10 12 13 21 22 23 25 27 31 33 34 36 37 38 42 44 45 50 51 53 54 55 58 59 61
 220: 13 3 14 15 19 24 28 30 35 43 48 49 52 56 57
 221: 43 0 4 5 6 9 11 16 17 18 20 26 29 32 39 40 41 46 47 60 62
 222: 31 25 54
 223: 3 27 33 50
 224: 29 0 20 26 32 40 41 46 60
 225: 8 8 21
 226: 28 14 15 19 24 30 35 43 49 56
 227: 5 20 40 46
 228: 2 2 25 34 38 42 54 58
 229: 4 12 27 33 50
 230: 26 4 5 9 11 15 18 29 30 35 39 43 47 48 57
 231: 25 3 4 5 9 11 15 18 28 29 30 35 39 43 47 48 57
 232: 14 4 5 9 18 29 47
 233: 33 2 22 25 34 38 42 54
 234: 11 14 48 57
 235: 31 7 10 12 13 23 27 31 33 36 37 44 50 59 61
 236: 30 0 4 5 6 9 11 16 17 18 20 26 29 32 39 40 41 46 47 52 60 62
 237: 16 2 25 34 38 42 58
 238: 13 3 19 28 49 56
 239: 1 4 5 9 11 18 29 39 47 57
 240: 11 37 61
 241: 10 0 2 6 10 16 17 20 22 25 26 32 34 38 40 41 42 44 46 54 58 60 62
 242: 12 3 4 5 7 9 11 14 15 18 19 23 24 28 29 30 35 36 39 43 47 48 49 52 56 57
 243: 6 3 14 24 28 48 57
 244: 2 1 7 8 21 23 36 45 51 52 53 55
 245: 14 0 1 2 6 7 8 16 17 20 21 22 23 25 26 32 34 36 38 40 41 42 45 46 51 52 53 54 55 58 60 62
 246: 14 2 7 22 23 25 34 36 38 42 52 54 58
 247: 4 15 19 30 35 43 49 56
 248: 3 2 10 22 25 34 38 42 44 54 58
 249: 13 2 7 10 22 23 25 34 36 38 42 44 52 54 58
 250: 1 3 14 15 19 24 28 43 49 56
 251: 1 8 12 13 15 21 27 30 31 33 35 37 43 50 53 59 61
 252: 8 0 1 2 6 16 17 20 22 25 26 32 34 38 40 41 42 45 46 51 54 55 58 60 62
 253: 19 20 26 32 40 46
 254: 10 0 6 16 17 41 60 62
 255: 32 4 5 9 11 14 15 18 19 24 29 30 35 39 43 47 48 49 56 57
 256: 20 3 4 5 9 11 14 15 18 19 24 28 29 30 35 39 43 47 48 49 52 56 57
 257: 5 1 3 4 5 9 11 14 15 18 19 24 28 29 30 35 39 43 45 47 48 49 51 55 56 57
 258: 14 0 6 7 8 10 12 13 16 17 20 21 23 26 27 31 32 33 36 37 40 41 44 46 50 52 53 59 60 61 62
 259: 2 12 13 27 31 33 37 50 52 59 61
 260: 1 4 9 11 14 18 19 24 39 47 48 49 56 57
 261: 4 12 13 27 31 33 59
 262: 1 24 49 56
 263: 2 4 5 9 11 18 29 39 47 56
 264: 1 4 5 9 11 18 29 39 47 49 56
 265: 4 4 5 9 11 18 19 24 29 39 47 49 56
 266: 5 16 17 62
 267: 2 12 61
 268: 3 7 8 12 13 21 23 27 31 33 36 37 50 52 53 59 61
 269: 3 13 27 31 33 59
 270: 4 3 15 24 28 30 35 43 48 57
 271: 1 12 13 15 27 30 31 33 35 37 43 50 59 61
 272: 2 0 2 6 16 17 20 22 25 26 32 34 38 40 41 42 46 54 58 60 62
 273: 3 4 5 9 11 14 18 19 24 29 39 47 49
 274: 1 1 3 4 5 7 9 10 11 14 15 18 19 23 24 28 29 30 35 36 39 43 44 45 47 48 49 51 55 56 57
 275: 8 0 1 2 6 8 10 16 17 20 21 22 25 26 32 34 38 40 41 42 44 45 46 51 52 53 54 55 58 60 62
 276: 4 13 27 31 33 50 59 61
 277: 4 7 10 12 13 23 27 31 33 36 37 44 50 52 59 61
 278: 2 4 5 9 11 15 18 29 30 39 43 47
 279: 2 0 6 16 20 26 32 40 41 46 60
 280: 3 0 6 16 20 26 32 40 46
 281: 3 2 34 38 42 54 58
 282: 4 1 8 21 51 53 55
 283: 2 4 5 9 11 18 29 35 39 47
 284: 6 0 46
 285: 6 0 1 6 8 16 17 20 21 26 32 40 41 45 46 51 53 55 60 62
 286: 1 4 5 9 11 14 15 18 24 29 30 35 39 43 47
 287: 2 33 50
 288: 9 8 21 45 53
 289: 3 0 6 7 16 17 20 23 26 32 36 40 41 46 52 60 62
 290: 1 3 12 13 14 19 24 27 28 31 33 37 48 49 50 56 57 59 61
 291: 7 4 5 9 11 14 18 19 29 39 47 49 56
 292: 6 3 4 5 9 11 14 15 18 28 29 30 35 39 43 47 48 57
 293: 7 13 31 33 50
 294: 1 4 9 11 18 29 39 47
 295: 4 6 16 62
 296: 2 0 17 20 26 32 40 41 46 60 62
 297: 4 49 56
 298: 2 3 4 5 9 11 18 19 28 29 39 47 49 56
 299: 4 0 2 6 7 10 16 17 20 22 23 25 26 32 34 36 38 40 41 42 44 46 54 58 60 62
 300: 5 0 6 7 10 16 17 20 23 26 32 36 40 41 44 46 60 62
 301: 14 1 2 7 8 12 13 21 22 23 25 27 31 33 34 36 37 38 42 45 50 51 52 53 54 55 58 59 61
 302: 1 0 6 10 16 17 20 26 32 40 41 44 46 48 57 60 62
 303: 1 12 13 27 31 33
 304: 3 11 18 39 47
 305: 1 9 11 18 39 47
 306: 1 0 20 32 40 46 60
 307: 1 3 4 9 11 18 28 39 47
 308: 1 5 14 19 24 29 48 49 56 57
 309: 9 4 9 18
 310: 1 31 50 59
 311: 6 13 59
 312: 2 45 55
 313: 4 3 4 5 9 11 12 13 14 15 18 19 24 27 28 29 30 31 33 35 37 39 43 47 49 50 56 59 61
 314: 10 2 22 25 34 38 42 58
 315: 2 4 5 9 11 18 29 39 47 48
 316: 9 19 56
 317: 1 1 2 7 8 10 12 13 21 22 23 25 27 31 33 34 36 37 38 42 44 45 48 50 51 53 54 55 57 58 59 61
 318: 7 4 5 9 11 18 26 29 39 47
 319: 1 19 24 48 49 56 57
 320: 4 4 5 9 11 18 29 30 35 39 47
 321: 4 6 16 17 26 41 60 62
 322: 1 13 31 50 59 61
 323: 1 3 4 5 9 11 15 18 28 29 30 35 39 43 47
 324: 1 3 15 19 24 28 30 35 43 49 56
 325: 3 0 17 20 32 40 41 46 60 62
 326: 3 6 16 17 26 32 41 60 62
 327: 3 6 16 17 26 32 40 41 60 62
 328: 3 6 16 17 20 26 32 40 41 46 60 62
 329: 1 27 33 59
 nsplits: 330
 ntax: 63
UFBootSplit2:
 000: 1 3 4 5 9 10 11 14 15 18 19 24 28 29 30 35 39 43 44 47 48 49 56 57
 001: 1 2 22 25 38 54 58
 002: 997 1 51
 003: 1 0 17 20 26 32 40 46 62
 004: 994 1 51 55
 005: 1 17 41 60 62
 006: 981 1 45 51 55
 007: 1 27 50
 008: 1 3 4 5 7 9 10 11 14 15 18 19 23 24 28 29 30 35 36 39 43 44 47 48 49 52 56 57
 009: 1 38 42
 010: 992 21 53
 011: 1000 8 21 53
 012: 927 1 8 21 45 51 53 55
 013: 1 12 13 31 50 59 61
 014: 1 3 14 24 28
 015: 837 2 34
 016: 1 0 3 4 5 6 9 11 14 16 17 18 19 20 24 26 28 29 32 39 40 41 46 47 48 49 52 56 57 60 62
 017: 996 2 34 42
 018: 1 3 19 24 28 49 56
 019: 967 2 34 38 42
 020: 1 34 38
 021: 941 2 34 38 42 58
 022: 1 12 27 33 61
 023: 24 2 25 34 38 42 58
 024: 1 11 39 48 57
 025: 1 3 4 5 9 14 15 18 19 24 28 29 30 35 43 47 49 56
 026: 716 22 54
 027: 1000 2 22 25 34 38 42 54 58
 028: 838 1 2 8 21 22 25 34 38 42 45 51 53 54 55 58
 029: 2 14 19 24 49
 030: 1 13 27 31 33 50
 031: 996 3 28
 032: 1 3 14 19 24 28 30 35 49 56
 033: 2 2 8 21 22 25 34 38 42 45 53 54 58
 034: 600 14 24
 035: 1 0 2 6 16 17 20 22 25 26 32 34 38 40 41 42 46 54 58 60 62
 036: 1 0 6 10 12 13 16 17 20 26 27 31 32 33 37 40 41 44 46 50 59 60 61 62
 037: 970 19 49
 038: 1 4 5 9 11 18 29 30 35 39 47
 039: 972 19 49 56
 040: 439 14 19 24 49 56
 041: 331 3 14 19 24 28 49 56
 042: 2 6 16 41 60
 043: 1 40 46
 044: 1000 15 43
 045: 1 4 5 9 11 14 18 19 24 29 39 47
 046: 394 15 30 43
 047: 1 15 35 43
 048: 993 15 30 35 43
 049: 312 3 14 15 19 24 28 30 35 43 49 56
 050: 2 1 2 7 8 10 21 22 23 25 34 36 38 42 44 45 51 52 53 54 55 58
 051: 1 6 16 17 32 40 41 46 60 62
 052: 681 4 9
 053: 2 4 5 9 11 12 13 18 27 29 31 33 37 39 47 50 59 61
 054: 1 4 5 9 11 18 39 47
 055: 991 18 47
 056: 993 4 9 18 47
 057: 1 2 34 38
 058: 1 14 24 56
 059: 1000 11 39
 060: 981 4 9 11 18 39 47
 061: 1 2 25 34 38 42 54 58
 062: 1 4 5 9 11 14 18 24 29 39 47 48 56 57
 063: 999 5 29
 064: 992 4 5 9 11 18 29 39 47
 065: 294 3 4 5 9 11 14 15 18 19 24 28 29 30 35 39 43 47 49 56
 066: 5 4 5 9 11 18 26 29 39 47
 067: 1 4 9 11 12 13 18 27 31 33 37 39 47 50 59 61
 068: 994 48 57
 069: 937 3 4 5 9 11 14 15 18 19 24 28 29 30 35 39 43 47 48 49 56 57
 070: 2 3 5 14 15 19 24 28 29 30 35 43 48 49 56 57
 071: 1 0 20 32 46
 072: 2 3 4 5 9 11 14 15 18 19 24 28 29 30 35 39 43 47 48 49 57
 073: 691 27 33
 074: 295 12 27 33
 075: 1 3 15 19 28 30 35 43 48 49 56 57
 076: 1 3 28 48 57
 077: 993 13 31
 078: 1 12 13 19 27 31 33 37 49 50 56 59 61
 079: 165 13 31 50
 080: 1 0 26 40 46
 081: 970 13 31 50 59
 082: 990 12 13 27 31 33 50 59
 083: 2 5 29 48 57
 084: 967 12 13 27 31 33 50 59 61
 085: 1 13 31 33 59
 086: 1000 12 13 27 31 33 37 50 59 61
 087: 846 3 4 5 9 11 12 13 14 15 18 19 24 27 28 29 30 31 33 35 37 39 43 47 48 49 50 56 57 59 61
 088: 143 0 6 7 10 16 17 20 23 26 32 36 40 41 44 46 52 60 62
 089: 2 4 5 9 11 14 18 19 24 28 29 39 47 49 56
 090: 1 1 8 12 13 21 27 31 33 37 45 50 51 53 55 59 61
 091: 2 0 6 7 10 12 13 16 17 20 23 26 27 31 32 33 36 37 40 41 44 46 50 52 59 60 61 62
 092: 1000 23 36
 093: 1000 7 23 36
 094: 1 6 16 17 41 62
 095: 788 7 23 36 52
 096: 4 0 46
 097: 3 0 26 46
 098: 1000 10 44
 099: 206 7 10 23 36 44 52
 100: 995 0 6 16 17 20 26 32 40 41 46 60 62
 101: 1 0 6 16 20 32 40 41 46 60
 102: 695 0 6 16 17 20 32 40 41 46 60 62
 103: 3 1 3 4 5 9 11 14 15 18 19 24 28 29 30 35 39 43 45 47 48 49 51 55 56 57
 104: 1 0 1 6 8 12 13 16 17 20 21 26 27 31 32 33 37 40 41 45 46 50 51 52 53 55 59 60 61 62
 105: 989 6 16
 106: 1 4 9 11 39
 107: 3 9 11 39
 108: 995 17 62
 109: 986 6 16 17 62
 110: 337 0 20 32 40 41 46 60
 111: 2 3 12 13 14 15 19 24 27 28 30 31 33 35 37 43 49 50 56 59 61
 112: 2 8 53
 113: 903 41 60
 114: 850 0 20 32 40 46
 115: 1 3 4 5 9 11 14 18 19 24 29 39 47 48 49 56 57
 116: 505 0 20 40 46
 117: 1 3 4 5 9 11 14 18 19 24 29 39 47 49 56
 118: 502 0 20 46
 119: 2 0 6 16 17 20 26 32 40 41 46 52 60 62
 120: 35 0 20
 121: 5 2 22 25 34 38 42 58
 122: 1 3 12 13 14 15 19 24 27 28 30 31 33 35 37 43 48 49 50 56 57 59 61
 123: 949 22 25 54
 124: 4 22 25 38 54
 125: 6 22 25 38 54 58
 126: 21 14 19 49 56
 127: 192 4 18 47
 128: 120 4 5 9 11 18 29 39 47 48 57
 129: 807 13 31 59
 130: 156 13 27 31 50 59
 131: 699 13 27 31 33 50 59
 132: 486 0 1 2 6 8 10 16 17 20 21 22 25 26 32 34 38 40 41 42 44 45 46 51 53 54 55 58 60 62
 133: 436 0 6 10 16 17 20 26 32 40 41 44 46 60 62
 134: 8 0 6 16 17 20 32 40 46 62
 135: 900 20 46
 136: 68 4 5 9 11 14 18 24 29 39 47
 137: 189 4 5 9 11 14 18 19 24 29 39 47 49 56
 138: 73 3 4 5 9 11 14 18 19 24 28 29 39 47 49 56
 139: 605 30 35
 140: 16 12 13 27 31 33 37 50 59
 141: 77 0 2 6 7 10 16 17 20 22 23 25 26 32 34 36 38 40 41 42 44 46 52 54 58 60 62
 142: 421 6 16 17 41 60 62
 143: 365 32 40
 144: 39 20 32 40
 145: 370 20 32 40 46
 146: 125 9 18 47
 147: 286 24 48 57
 148: 27 4 5 9 11 18 24 29 39 47 48 57
 149: 161 4 5 9 11 14 18 24 29 39 47 48 57
 150: 272 4 5 9 11 14 18 19 24 29 39 47 48 49 56 57
 151: 263 3 4 5 9 11 14 18 19 24 28 29 39 47 48 49 56 57
 152: 122 13 31 33 50 59
 153: 96 0 6 16 17 20 26 32 40 46 60 62
 154: 206 0 6 16 17 20 26 32 40 46 62
 155: 252 0 20 26 32 40 46
 156: 292 14 24 48 57
 157: 4 14 15 24 30 35 43 48 57
 158: 79 3 14 15 24 28 30 35 43 48 57
 159: 86 3 14 15 19 24 28 30 35 43 48 49 56 57
 160: 19 7 12 13 23 27 31 33 36 37 50 52 59 61
 161: 99 6 16 17 32 41 60 62
 162: 1 12 13 27 31 33 37 48 50 57 59 61
 163: 1 12 13 15 27 30 31 33 35 37 43 48 50 57 59 61
 164: 9 3 12 13 15 27 28 30 31 33 35 37 43 48 50 57 59 61
 165: 18 24 49
 166: 17 19 24 49
 167: 66 19 24 49 56
 168: 134 3 4 5 9 11 12 13 14 15 18 19 24 27 28 29 30 31 33 35 37 39 43 47 48 49 50 52 56 57 59 61
 169: 108 3 15 28 30 35 43
 170: 13 4 5 9 11 14 18 29 39 47 48 57
 171: 1 1 3 4 5 8 9 11 14 15 18 19 21 24 28 29 30 35 39 43 45 47 48 49 51 53 55 56 57
 172: 17 34 42
 173: 13 1 2 8 12 13 21 22 25 27 31 33 34 37 38 42 45 50 51 53 54 55 58 59 61
 174: 261 22 25
 175: 98 6 16 17 32 40 41 60 62
 176: 98 6 16 17 20 32 40 41 46 60 62
 177: 21 6 16 17 20 26 32 40 41 46 60 62
 178: 11 2 34 42 58
 179: 51 1 2 22 25 34 38 42 45 51 54 55 58
 180: 121 4 5 9 11 18 19 29 39 47 49 56
 181: 11 12 27
 182: 49 8 12 13 21 27 31 33 37 50 53 59 61
 183: 30 0 1 2 6 7 10 16 17 20 22 23 25 26 32 34 36 38 40 41 42 44 45 46 51 52 54 55 58 60 62
 184: 27 0 1 2 6 10 16 17 20 22 25 26 32 34 38 40 41 42 44 45 46 51 54 55 58 60 62
 185: 109 14 19 24 48 49 56 57
 186: 201 7 10 23 36 44
 187: 211 0 1 2 6 8 16 17 20 21 22 25 26 32 34 38 40 41 42 45 46 51 53 54 55 58 60 62
 188: 146 2 42
 189: 20 12 33
 190: 28 50 59
 191: 2 6 16 17
 192: 64 4 5 9 11 15 18 29 30 35 39 43 47
 193: 30 4 5 9 11 14 15 18 19 24 29 30 35 39 43 47 48 49 56 57
 194: 60 3 4 5 9 11 14 15 18 24 28 29 30 35 39 43 47 48 57
 195: 102 1 2 7 8 10 21 22 23 25 34 36 38 42 44 45 51 53 54 55 58
 196: 5 5 11 29 39
 197: 3 51 55
 198: 3 13 27 31 59
 199: 9 4 5 9 11 14 18 29 39 47
 200: 20 6 16 17 26 62
 201: 26 22 25 54 58
 202: 19 3 15 19 28 30 35 43 49 56
 203: 70 1 2 7 8 21 22 23 25 34 36 38 42 45 51 52 53 54 55 58
 204: 11 32 40 46
 205: 9 1 8 21 51 53 55
 206: 4 2 22 25 34 38 42 45 54 58
 207: 17 37 61
 208: 2 12 37 61
 209: 16 38 58
 210: 104 15 30 35 43 48 57
 211: 106 3 15 28 30 35 43 48 57
 212: 7 3 4 5 7 9 10 11 14 15 18 19 23 24 28 29 30 35 36 39 43 44 47 48 49 56 57
 213: 18 0 6 8 12 13 16 17 20 21 26 27 31 32 33 37 40 41 46 50 52 53 59 60 61 62
 214: 17 8 12 13 21 27 31 33 37 50 52 53 59 61
 215: 2 2 22 34 38 42 58
 216: 21 2 22 34 38 42 54 58
 217: 15 1 2 8 10 21 22 25 34 38 42 44 45 51 53 54 55 58
 218: 53 4 5 9 11 14 15 18 19 24 29 30 35 39 43 47 49 56
 219: 1 4 9 11 14 18 24 39 47 48 57
 220: 5 2 12 13 22 25 27 31 33 34 37 38 42 50 54 58 59 61
 221: 38 1 2 7 8 10 12 13 21 22 23 25 27 31 33 34 36 37 38 42 44 45 50 51 53 54 55 58 59 61
 222: 11 3 14 15 19 24 28 30 35 43 48 49 52 56 57
 223: 38 0 4 5 6 9 11 16 17 18 20 26 29 32 39 40 41 46 47 60 62
 224: 3 13 27 31 33 59
 225: 6 8 21
 226: 37 14 15 19 24 30 35 43 49 56
 227: 21 25 54
 228: 13 20 40 46
 229: 6 6 17 62
 230: 6 12 27 33 50
 231: 18 4 5 9 11 15 18 29 30 35 39 43 47 48 57
 232: 17 3 4 5 9 11 15 18 28 29 30 35 39 43 47 48 57
 233: 8 4 5 9 11 18 19 24 29 39 47 49 56
 234: 14 4 5 9 18 29 47
 235: 28 7 10 12 13 23 27 31 33 36 37 44 50 59 61
 236: 72 3 14 19 24 28 48 49 56 57
 237: 27 0 4 5 6 9 11 16 17 18 20 26 29 32 39 40 41 46 47 52 60 62
 238: 14 3 19 28 49 56
 239: 2 4 5 9 11 18 29 39 47 57
 240: 7 3 14 24 28 48 57
 241: 10 1 7 8 21 23 36 45 51 52 53 55
 242: 13 0 1 2 6 7 8 16 17 20 21 22 23 25 26 32 34 36 38 40 41 42 45 46 51 52 53 54 55 58 60 62
 243: 4 15 19 30 35 43 49 56
 244: 3 2 10 22 25 34 38 42 44 54 58
 245: 13 2 7 10 22 23 25 34 36 38 42 44 52 54 58
 246: 8 2 7 22 23 25 34 36 38 42 52 54 58
 247: 1 8 12 13 15 21 27 30 31 33 35 37 43 50 53 59 61
 248: 8 0 1 2 6 16 17 20 22 25 26 32 34 38 40 41 42 45 46 51 54 55 58 60 62
 249: 17 20 26 32 40 46
 250: 7 0 6 16 17 41 60 62
 251: 16 3 4 5 9 11 14 15 18 19 24 28 29 30 35 39 43 47 48 49 52 56 57
 252: 4 4 5 9 11 18 29 39 47 48
 253: 11 14 48 57
 254: 2 12 13 31 33 50 59
 255: 33 0 20 26 40 46
 256: 32 0 20 26 32 40 41 46 60
 257: 2 12 13 27 31 33 37 50 52 59 61
 258: 18 0 20 26 46
 259: 9 0 20 26
 260: 18 0 26
 261: 1 4 9 11 14 18 19 24 39 47 48 49 56 57
 262: 6 45 55
 263: 3 12 13 27 31 33 59
 264: 1 24 49 56
 265: 2 4 5 9 11 18 29 39 47 56
 266: 1 4 5 9 11 18 29 39 47 49 56
 267: 5 16 17 62
 268: 2 12 61
 269: 3 7 8 12 13 21 23 27 31 33 36 37 50 52 53 59 61
 270: 3 3 15 24 28 30 35 43 48 57
 271: 1 12 13 15 27 30 31 33 35 37 43 50 59 61
 272: 3 12 13 27 31 50 59
 273: 2 3 4 9 11 18 28 39 47
 274: 1 3 4 9 11 15 18 28 30 35 39 43 47 48 57
 275: 1 5 14 24 29
 276: 3 0 1 6 8 10 16 17 20 21 26 32 40 41 44 45 46 51 53 55 60 62
 277: 3 4 5 9 11 14 18 19 24 29 39 47 49
 278: 1 1 3 4 5 7 9 10 11 14 15 18 19 23 24 28 29 30 35 36 39 43 44 45 47 48 49 51 55 56 57
 279: 7 20 26 40 46
 280: 9 0 1 2 6 8 10 16 17 20 21 22 25 26 32 34 38 40 41 42 44 45 46 51 52 53 54 55 58 60 62
 281: 8 2 8 21 22 25 34 38 42 53 54 58
 282: 4 13 27 31 33 50 59 61
 283: 4 7 10 12 13 23 27 31 33 36 37 44 50 52 59 61
 284: 4 4 5 9 11 15 18 29 30 39 43 47
 285: 1 0 6 16 20 26 32 40 41 46 60
 286: 4 0 6 16 20 26 32 40 46
 287: 1 12 27 33 50 59
 288: 1 4 5 9 11 18 29 35 39 47
 289: 7 0 1 6 8 16 17 20 21 26 32 40 41 45 46 51 53 55 60 62
 290: 2 33 50
 291: 8 8 21 45 53
 292: 3 0 6 7 16 17 20 23 26 32 36 40 41 46 52 60 62
 293: 1 3 12 13 14 19 24 27 28 31 33 37 48 49 50 56 57 59 61
 294: 5 4 5 9 11 14 18 19 29 39 47 49 56
 295: 29 2 22 25 34 38 42 54
 296: 3 6 16 62
 297: 3 12 13 27 31 33
 298: 2 0 17 20 26 32 40 41 46 60 62
 299: 4 49 56
 300: 14 3 4 5 7 9 11 14 15 18 19 23 24 28 29 30 35 36 39 43 47 48 49 52 56 57
 301: 3 3 4 5 9 11 18 19 28 29 39 47 49 56
 302: 4 0 2 6 7 10 16 17 20 22 23 25 26 32 34 36 38 40 41 42 44 46 54 58 60 62
 303: 5 0 6 7 10 16 17 20 23 26 32 36 40 41 44 46 60 62
 304: 7 1 2 7 8 12 13 21 22 23 25 27 31 33 34 36 37 38 42 45 50 51 52 53 54 55 58 59 61
 305: 1 0 6 10 16 17 20 26 32 40 41 44 46 48 57 60 62
 306: 4 11 18 39 47
 307: 1 9 11 18 39 47
 308: 6 13 31 33 50
 309: 1 5 14 19 24 29 48 49 56 57
 310: 9 4 9 18
 311: 5 3 4 5 9 11 14 15 18 28 29 30 35 39 43 47 48 57
 312: 11 0 6 7 8 10 12 13 16 17 20 21 23 26 27 31 32 33 36 37 40 41 44 46 50 52 53 59 60 61 62
 313: 7 13 59
 314: 7 0 2 6 10 16 17 20 22 25 26 32 34 38 40 41 42 44 46 54 58 60 62
 315: 4 3 4 5 9 11 12 13 14 15 18 19 24 27 28 29 30 31 33 35 37 39 43 47 49 50 56 59 61
 316: 1 1 2 7 8 10 12 13 21 22 23 25 27 31 33 34 36 37 38 42 44 45 50 51 52 53 54 55 58 59 61
 317: 1 0 6 16 17 20 26 32 40 41 46 48 57 60 62
 318: 1 19 24 48 49 56 57
 319: 6 19 56
 320: 1 6 16 17 26 41 60 62
 321: 2 0 40
 322: 1 13 31 50 59 61
 323: 2 3 4 5 9 11 15 18 28 29 30 35 39 43 47
 324: 1 3 15 19 24 28 30 35 43 49 56
 325: 2 0 17 20 32 40 41 46 60 62
 nsplits: 326
 ntax: 63
boot_consense_logl: -4871.491867
contree: (0:0.0053308197,(((((((((((1:0.0000025599,51:0.0077132174)100:0.01144401969,55:0.0366308379)100:0.07411744403,45:0.2147370279)98:0.01366328291,(8:0.0520173057,(21:0.0000025599,53:0.0049597139)99:0.0320403689)100:0.2101942867)93:0.03165546798,((((((2:0.0000000000,64:0.0000000000):2.559949948e-06,34:0.0000025599)84:2.559949948e-06,42:0.0050078556)100:0.01790687424,38:0.0044470273)97:0.004439159138,58:0.0044471197)95:0.003625688231,((22:0.0000025599,54:0.0000025599)71:2.559949948e-06,25:0.0000025599)95:0.009856815497)100:0.1413536181)85:0.01854116898,(((((((3:0.0000025599,28:0.0000025599)100:0.06159221578,((14:0.0549318331,24:0.1187975766)60:0.02965191708,((19:0.0000025599,49:0.0047298064)97:0.00591047879,56:0.0238025862)97:0.05732256895)44:0.03380938764)32:0.0260775301,((15:0.0049334466,43:0.0000025599)100:0.04490017574,(30:0.0000025599,35:0.0065299870)58:0.01016441822)99:0.1003647591)29:0.01485287222,(((((4:0.0000000000,63:0.0000000000):2.559949948e-06,9:0.0000025599)68:2.651167884e-06,(18:0.0000025599,47:0.0000025599)99:0.1339780891)99:1.789108013,(11:0.0000020587,39:0.0087199462)100:4.887720812)98:1.245373148,((5:0.0000000000,66:0.0000000000):2.559949948e-06,29:0.0000025599)100:1.136160196)99:0.8390686324)30:0.01009028052,((48:0.0000000000,65:0.0000000000):2.559949948e-06,57:0.0000025599)99:0.1055731671)92:0.06378003292,(((12:0.0000025599,(((((13:0.0000000000,67:0.0000000000):2.559949948e-06,31:0.0000025599)100:0.01469693074,59:0.0052278019)82:2.565634159e-06,50:0.0000025599)97:0.009895233489,(27:0.0000025599,33:0.0000025599)70:2.559949948e-06)70:0.005046986032)99:0.01830347053,61:0.0000025599)97:0.006012334066,37:0.0072117284)100:0.3354203015)85:0.02467443802,((7:0.0000025599,(23:0.0000025599,36:0.0000025599)100:0.005227543589)100:0.2611115052,52:0.1142970612)78:0.06172947233)49:0.01197234309)43:2.964249839e-06,(10:0.0000025599,44:0.0000025599)100:0.1922599985)100:0.07539784389,26:0.0662236365)71:0.0143138361,(((6:0.0057993281,16:0.0000025599)99:0.004981820331,(17:0.0051639375,62:0.0000025599)100:0.01021727946)99:0.009990923517,(41:0.0056933509,60:0.0000025599)91:0.005130884026)40:2.565634159e-06)86:0.02089287303,32:0.0000025599)53:0.005172484948,40:0.0000025599)53:0.00526560175,(20:0.0000025599,46:0.0000025599)91:2.559949948e-06);
contree_rfdist: 4
finished: true
finishedCandidateSet: true
finishedModelFinal: true
finishedModelInit: true
initTree: (0:0.0031954255,(((((((((((((1:0.0000010000,51:0.0031954255):0.006412419845,55:0.0161950222):0.03981837234,45:0.0610060649):0.03981837234,(8:0.0228286989,(21:0.0000010000,53:0.0031954255):0.02617981399):0.09454478437):0.02955409609,(((2:0.0000010000,(34:0.0000010000,42:0.0031954255):1e-06):0.01291199456,38:0.0031954255):0.003195425496,((22:0.0000010000,(25:0.0000010000,54:0.0000010000):1e-06):0.009651202167,58:0.0031954255):1e-06):0.07194374324):0.02282869894,(((((3:0.0000010000,28:0.0000010000):0.02955409609,((14:0.0295540961,24:0.0574120156):0.01950051317,((19:0.0000010000,49:0.0031954255):0.006412419845,56:0.0129119946):0.02955409609):0.02955409609):0.01619502216,(48:0.0000010000,57:0.0000010000):0.05741201564):0.03295178633,(((15:0.0031954255,43:0.0000010000):0.03295178633,30:0.0000010000):0.006412419845,35:0.0064124198):0.04328776726):0.04328776726,(((((4:0.0000010000,9:0.0000010000):0.02282869894,(18:0.0000010000,47:0.0000010000):0.03637312913):0.214755446,(11:0.0031954255,39:0.0031954255):0.291283399):0.2543561411,(5:0.0000010000,29:0.0000010000):0.20998772):0.2646806687,((((12:0.0000010000,((((13:0.0000010000,31:0.0000010000):0.009651202167,(50:0.0000010000,59:0.0031954255):1e-06):0.006412419845,33:0.0000010000):1e-06,27:0.0000010000):0.003195425496):0.009651202167,61:0.0000010000):0.006412419845,37:0.0031954255):0.1062243757,52:0.0682716493):0.04328776726):0.05384342898):0.03295178633):0.01950051317,((7:0.0000010000,(23:0.0000010000,36:0.0000010000):0.003195425496):0.1222096103,(10:0.0000010000,44:0.0000010000):0.04678156877):0.04328776726):0.03637312913,26:0.0329517863):0.01291199456,((6:0.0031954255,16:0.0000010000):0.003195425496,(17:0.0031954255,62:0.0000010000):0.006412419845):0.003195425496):0.003195425496,(41:0.0031954255,60:0.0000010000):0.003195425496):0.01291199456,32:0.0000010000):0.003195425496,40:0.0000010000):0.003195425496,46:0.0000010000):1e-06,20:0.0000010000);
iqtree:
 command:  -nt AUTO -s /media/hdd_2tb/GPA_reclassification_clean/A_dataset_creation/5_basic_phylogenetics/2_trimmed_complete_basic_phylogeny/2_OGs_with_domains_phylogeny/1_mafft_MSAs/OG_11_dbv19_mafftMSA.faa -m WAG+F+I+R3 -pre /media/hdd_2tb/GPA_reclassification_clean/A_dataset_creation/5_basic_phylogenetics/2_trimmed_complete_basic_phylogeny/2_OGs_with_domains_phylogeny/4_mafft_iqtree_ML_trees/OG_11_dbv19_mafft_iqtree -redo -bb 1000
 seed: 802280
 start_time: 1707969168
 version: 2.2.5
```
