## Supplementary Data 7 for "Structural and evolutionary analyses support reclassification of glycopeptide antibiotics as xyclopeptides": OG_11_dbv19_mafft_iqtree.contree

```
(StAc:0.0053308197,(((((((((((StsBA_1:0.0000025599,StsBA_2:0.0077132174)100:0.0114440197,StDu:0.0366308379)100:0.0741174440,StAvMA_2:0.2147370279)98:0.0136632829,(StsY_B:0.0520173057,(StSe_2:0.0000025599,StSe_1:0.0049597139)99:0.0320403689)100:0.2101942867)93:0.0316554680,((((((StX_4:0.0000000000,StX_3:0.0000000000):0.0000025599,StX_2:0.0000025599)84:0.0000025599,StX_1:0.0050078556)100:0.0179068742,StsS0:0.0044470273)97:0.0044391591,StX:0.0044471197)95:0.0036256882,((StsW0_1:0.0000025599,StsMU:0.0000025599)71:0.0000025599,StsW0_2:0.0000025599)95:0.0098568155)100:0.1413536181)85:0.0185411690,(((((((StFo_1:0.0000025599,StFo_2:0.0000025599)100:0.0615922158,((Sts1:0.0549318331,StLtNB:0.1187975766)60:0.0296519171,((StsW52_1:0.0000025599,StsW52_2:0.0047298064)97:0.0059104788,StAn_2:0.0238025862)97:0.0573225689)44:0.0338093876)32:0.0260775301,((StVe_4:0.0049334466,StVe_1:0.0000025599)100:0.0449001757,(StVe_3:0.0000025599,StVe_5:0.0065299870)58:0.0101644182)99:0.1003647591)29:0.0148528722,(((((NnGeA9:0.0000000000,A40:0.0000000000):0.0000025599,NnGe:0.0000025599)68:0.0000026512,(A50:0.0000025599,NnCxD5_1:0.0000025599)99:0.1339780891)99:1.7891080131,(StsW00:0.0000020587,US8:0.0087199462)100:4.8877208124)98:1.2453731480,((NnsA5_2:0.0000000000,NnsA5_3:0.0000000000):0.0000025599,kis:0.0000025599)100:1.1361601962)99:0.8390686324)30:0.0100902805,((StAfa_6:0.0000000000,StAfa_2:0.0000000000):0.0000025599,StFr_3:0.0000025599)99:0.1055731671)92:0.0637800329,(((StsK_3:0.0000025599,(((((StCar_2:0.0000000000,StCar_1:0.0000000000):0.0000025599,StCar_4:0.0000025599)100:0.0146969307,StsTu:0.0052278019)82:0.0000025656,StCar_3:0.0000025599)97:0.0098952335,(StsPA_1:0.0000025599,StsK_1:0.0000025599)70:0.0000025599)70:0.0050469860)99:0.0183034705,StLaN18:0.0000025599)97:0.0060123341,StsW2_2:0.0072117284)100:0.3354203015)85:0.0246744380,((StAq:0.0000025599,(StsTL_3:0.0000025599,StsTL_1:0.0000025599)100:0.0052275436)100:0.2611115052,StFu:0.1142970612)78:0.0617294723)49:0.0119723431)43:0.0000029642,(US5:0.0000025599,StDa_1:0.0000025599)100:0.1922599985)100:0.0753978439,StsC3:0.0662236365)71:0.0143138361,(((StsC09_2:0.0057993281,StsC09_1:0.0000025599)99:0.0049818203,(StsW38_2:0.0051639375,StsW38_1:0.0000025599)100:0.0102172795)99:0.0099909235,(StsCM_2:0.0056933509,StsCM_1:0.0000025599)91:0.0051308840)40:0.0000025656)86:0.0208928730,StsC25:0.0000025599)53:0.0051724849,StsCT:0.0000025599)53:0.0052656017,(StsCY:0.0000025599,StsC8:0.0000025599)91:0.0000025599);
```
