## Supplementary Data 7 for "Structural and evolutionary analyses support reclassification of glycopeptide antibiotics as xyclopeptides": OG_11_dbv19_mafft_iqtree.log

```
IQ-TREE multicore version 2.2.5 COVID-edition for Linux 64-bit built Sep 15 2023
Developed by Bui Quang Minh, James Barbetti, Nguyen Lam Tung,
Olga Chernomor, Heiko Schmidt, Dominik Schrempf, Michael Woodhams, Ly Trong Nhan.

Host:    athina-desktop (AVX2, FMA3, 62 GB RAM)
Command: /home/athina/anaconda3/envs/iqtree2/bin/iqtree2 -nt AUTO -s /media/hdd_2tb/GPA_reclassification_clean/A_dataset_creation/5_basic_phylogenetics/2_trimmed_complete_basic_phylogeny/2_OGs_with_domains_phylogeny/1_mafft_MSAs/OG_11_dbv19_mafftMSA.faa -m WAG+F+I+R3 -pre /media/hdd_2tb/GPA_reclassification_clean/A_dataset_creation/5_basic_phylogenetics/2_trimmed_complete_basic_phylogeny/2_OGs_with_domains_phylogeny/4_mafft_iqtree_ML_trees/OG_11_dbv19_mafft_iqtree -redo -bb 1000
Seed:    802280 (Using SPRNG - Scalable Parallel Random Number Generator)
Time:    Thu Feb 15 04:52:48 2024
Kernel:  AVX+FMA - auto-detect threads (32 CPU cores detected)

Reading alignment file /media/hdd_2tb/GPA_reclassification_clean/A_dataset_creation/5_basic_phylogenetics/2_trimmed_complete_basic_phylogeny/2_OGs_with_domains_phylogeny/1_mafft_MSAs/OG_11_dbv19_mafftMSA.faa ... Fasta format detected
Reading fasta file: done in 0.000843914 secs using 60.79% CPU
Alignment most likely contains protein sequences
Constructing alignment: done in 0.000944084 secs using 759.3% CPU
Alignment has 68 sequences with 314 columns, 280 distinct patterns
226 parsimony-informative, 9 singleton sites, 79 constant sites
          Gap/Ambiguity  Composition  p-value
Analyzing sequences: done in 3.36431e-05 secs using 47.56% CPU
   1  StAc       22.93%    passed    100.00%
   2  StsBA_1    25.16%    passed    100.00%
   3  StX_4      17.83%    passed     99.39%
   4  StFo_1     20.70%    passed    100.00%
   5  NnGeA9     26.11%    failed      4.65%
   6  NnsA5_2    21.97%    passed     99.38%
   7  StsC09_2   25.16%    passed    100.00%
   8  StAq       23.57%    passed     99.96%
   9  StsY_B     20.06%    passed     99.84%
  10  NnGe       26.11%    failed      4.65%
  11  US5        22.61%    passed     99.93%
  12  StsW00     21.02%    failed      0.00%
  13  StsK_3     21.66%    passed     99.99%
  14  StCar_2    21.66%    passed    100.00%
  15  Sts1       19.43%    passed     98.11%
  16  StVe_4     17.20%    passed    100.00%
  17  StsC09_1   22.93%    passed    100.00%
  18  StsW38_2   22.93%    passed    100.00%
  19  A50        26.11%    passed      6.06%
  20  StsW52_1   21.34%    passed     99.91%
  21  StsCY      22.93%    passed    100.00%
  22  StSe_2     18.15%    passed     99.78%
  23  StsW0_1    17.83%    passed     99.89%
  24  StsTL_3    23.57%    passed     99.96%
  25  StLtNB     20.38%    passed     99.97%
  26  StsW0_2    20.06%    passed     99.90%
  27  StsC3      22.93%    passed    100.00%
  28  StsPA_1    21.66%    passed    100.00%
  29  StFo_2     20.70%    passed    100.00%
  30  kis        21.97%    passed     99.38%
  31  StVe_3     23.25%    passed     99.99%
  32  StCar_4    21.66%    passed    100.00%
  33  StsC25     22.93%    passed    100.00%
  34  StsK_1     21.66%    passed    100.00%
  35  StX_2      17.83%    passed     99.39%
  36  StX_3      17.83%    passed     99.39%
  37  StCar_1    21.66%    passed    100.00%
  38  StVe_5     17.20%    passed     99.99%
  39  StsTL_1    23.57%    passed     99.96%
  40  StsW2_2    21.97%    passed     99.93%
  41  StsS0      17.52%    passed     99.80%
  42  NnsA5_3    21.97%    passed     99.38%
  43  US8        21.97%    failed      0.00%
  44  StsCT      22.93%    passed    100.00%
  45  StsCM_2    25.16%    passed    100.00%
  46  StX_1      20.06%    passed     99.41%
  47  StVe_1     23.25%    passed    100.00%
  48  StDa_1     22.61%    passed     99.93%
  49  StAvMA_2   18.47%    passed     95.00%
  50  StsC8      22.93%    passed    100.00%
  51  NnCxD5_1   26.11%    passed      6.06%
  52  StAfa_6    20.70%    passed    100.00%
  53  StsW52_2   21.34%    passed     99.78%
  54  StCar_3    21.66%    passed    100.00%
  55  StsBA_2    28.34%    passed    100.00%
  56  StFu       23.25%    passed    100.00%
  57  StSe_1     20.38%    passed     99.93%
  58  StsMU      17.83%    passed     99.89%
  59  StDu       22.29%    passed    100.00%
  60  StAn_2     21.34%    passed     99.79%
  61  StFr_3     20.70%    passed    100.00%
  62  A40        26.11%    failed      4.65%
  63  StX        17.52%    passed     99.78%
  64  StsTu      24.52%    passed    100.00%
  65  StsCM_1    22.93%    passed    100.00%
  66  StLaN18    23.57%    passed     99.97%
  67  StAfa_2    20.70%    passed    100.00%
  68  StsW38_1   22.93%    passed    100.00%
****  TOTAL      21.84%  5 sequences failed composition chi2 test (p-value<5%; df=19)
NOTE: StX_2 is identical to StX_4 but kept for subsequent analysis
NOTE: StFo_2 is identical to StFo_1 but kept for subsequent analysis
NOTE: NnGe is identical to NnGeA9 but kept for subsequent analysis
NOTE: kis is identical to NnsA5_2 but kept for subsequent analysis
NOTE: StDa_1 is identical to US5 but kept for subsequent analysis
NOTE: StCar_4 is identical to StCar_2 but kept for subsequent analysis
NOTE: NnCxD5_1 is identical to A50 but kept for subsequent analysis
NOTE: StsC8 is identical to StsCY but kept for subsequent analysis
NOTE: StsMU is identical to StsW0_1 but kept for subsequent analysis
NOTE: StsTL_1 is identical to StsTL_3 but kept for subsequent analysis
NOTE: StsK_1 is identical to StsPA_1 but kept for subsequent analysis
NOTE: StFr_3 is identical to StAfa_6 but kept for subsequent analysis
Checking for duplicate sequences: done in 0.000525693 secs using 709.7% CPU
Identifying sites to remove: done in 0.000671749 secs using 973.9% CPU
NOTE: 5 identical sequences (see below) will be ignored for subsequent analysis
NOTE: StX_3 (identical to StX_4) is ignored but added at the end
NOTE: A40 (identical to NnGeA9) is ignored but added at the end
NOTE: NnsA5_3 (identical to NnsA5_2) is ignored but added at the end
NOTE: StCar_1 (identical to StCar_2) is ignored but added at the end
NOTE: StAfa_2 (identical to StAfa_6) is ignored but added at the end
Alignment was printed to /media/hdd_2tb/GPA_reclassification_clean/A_dataset_creation/5_basic_phylogenetics/2_trimmed_complete_basic_phylogeny/2_OGs_with_domains_phylogeny/4_mafft_iqtree_ML_trees/OG_11_dbv19_mafft_iqtree.uniqueseq.phy

For your convenience alignment with unique sequences printed to /media/hdd_2tb/GPA_reclassification_clean/A_dataset_creation/5_basic_phylogenetics/2_trimmed_complete_basic_phylogeny/2_OGs_with_domains_phylogeny/4_mafft_iqtree_ML_trees/OG_11_dbv19_mafft_iqtree.uniqueseq.phy

Create initial parsimony tree by phylogenetic likelihood library (PLL)... 0.015 seconds
Generating 1000 samples for ultrafast bootstrap (seed: 802280)...

NOTE: 9 MB RAM (0 GB) is required!
Measuring multi-threading efficiency up to 32 CPU cores
Increase to 10 rounds for branch lengths
78 trees examined
Threads: 1 / Time: 32.352 sec / Speedup: 1.000 / Efficiency: 100% / LogL: -11128
Threads: 2 / Time: 23.541 sec / Speedup: 1.374 / Efficiency: 69% / LogL: -11128
Threads: 3 / Time: 19.792 sec / Speedup: 1.635 / Efficiency: 54% / LogL: -11128
Threads: 4 / Time: 18.584 sec / Speedup: 1.741 / Efficiency: 44% / LogL: -11128
Determining AUTO threadcount: done in 94.2732 secs using 225.2% CPU
BEST NUMBER OF THREADS: 3

Estimate model parameters (epsilon = 0.100)
1. Initial log-likelihood: -5096.237
2. Current log-likelihood: -4888.955
3. Current log-likelihood: -4880.875
4. Current log-likelihood: -4879.832
5. Current log-likelihood: -4879.361
6. Current log-likelihood: -4879.102
7. Current log-likelihood: -4878.963
Optimal log-likelihood: -4878.879
Proportion of invariable sites: 0.103
Site proportion and rates:  (0.525,0.196) (0.198,0.803) (0.175,4.225)
Parameters optimization took 7 rounds (1.537 sec)
Wrote distance file to... 
Computing ML distances based on estimated model parameters...
Calculating distance matrix: done in 0.0957295 secs using 300% CPU
Computing ML distances took 0.095833 sec (of wall-clock time) 0.287323 sec (of CPU time)
Setting up auxiliary I and S matrices: done in 0.000355121 secs using 334.5% CPU
Constructing RapidNJ tree: done in 0.0157223 secs using 145.6% CPU
Computing RapidNJ tree took 0.016193 sec (of wall-clock time) 0.024127 sec (of CPU time)
Log-likelihood of RapidNJ tree: -4914.631
--------------------------------------------------------------------
|             INITIALIZING CANDIDATE TREE SET                      |
--------------------------------------------------------------------
Generating 98 parsimony trees... 0.965 second
Computing log-likelihood of 98 initial trees ... 2.980 seconds
Current best score: -4878.879

Do NNI search on 20 best initial trees
Optimizing NNI: done in 0.530528 secs using 298.1% CPU
Estimate model parameters (epsilon = 0.100)
BETTER TREE FOUND at iteration 1: -4874.968
Optimizing NNI: done in 0.647935 secs using 296.5% CPU
Estimate model parameters (epsilon = 0.100)
BETTER TREE FOUND at iteration 2: -4874.685
Optimizing NNI: done in 0.728731 secs using 297.1% CPU
Optimizing NNI: done in 0.760135 secs using 298.2% CPU
Optimizing NNI: done in 0.646292 secs using 297.2% CPU
Optimizing NNI: done in 0.567938 secs using 296.6% CPU
Optimizing NNI: done in 0.819315 secs using 298.8% CPU
Optimizing NNI: done in 0.700059 secs using 299.3% CPU
Optimizing NNI: done in 0.726168 secs using 299% CPU
Optimizing NNI: done in 0.753104 secs using 298.3% CPU
Iteration 10 / LogL: -4874.821 / Time: 0h:1m:47s
Optimizing NNI: done in 1.30596 secs using 298.2% CPU
Optimizing NNI: done in 0.795726 secs using 298.9% CPU
Optimizing NNI: done in 0.711828 secs using 300% CPU
Optimizing NNI: done in 1.32109 secs using 298.9% CPU
Optimizing NNI: done in 0.77428 secs using 299.2% CPU
Optimizing NNI: done in 0.774021 secs using 298.4% CPU
Optimizing NNI: done in 0.730783 secs using 299% CPU
Optimizing NNI: done in 0.854872 secs using 298.2% CPU
Optimizing NNI: done in 0.905914 secs using 299.1% CPU
Optimizing NNI: done in 0.755496 secs using 298.8% CPU
Iteration 20 / LogL: -4876.107 / Time: 0h:1m:56s
Finish initializing candidate tree set (15)
Current best tree score: -4874.685 / CPU time: 20.315
Number of iterations: 20
--------------------------------------------------------------------
|               OPTIMIZING CANDIDATE TREE SET                      |
--------------------------------------------------------------------
Optimizing NNI: done in 1.0171 secs using 299.3% CPU
Estimate model parameters (epsilon = 0.100)
BETTER TREE FOUND at iteration 21: -4871.797
Optimizing NNI: done in 1.29594 secs using 297.6% CPU
Optimizing NNI: done in 1.15055 secs using 299.5% CPU
Optimizing NNI: done in 0.964283 secs using 298.9% CPU
Optimizing NNI: done in 1.20306 secs using 298% CPU
Optimizing NNI: done in 0.829549 secs using 299.5% CPU
Optimizing NNI: done in 1.18275 secs using 297.7% CPU
Optimizing NNI: done in 0.770693 secs using 296.6% CPU
Optimizing NNI: done in 1.22157 secs using 298.9% CPU
Optimizing NNI: done in 1.07281 secs using 298.6% CPU
Iteration 30 / LogL: -4873.522 / Time: 0h:2m:7s (0h:6m:39s left)
Optimizing NNI: done in 0.7541 secs using 296.5% CPU
Optimizing NNI: done in 1.00632 secs using 298.8% CPU
Optimizing NNI: done in 1.12246 secs using 299.7% CPU
Estimate model parameters (epsilon = 0.100)
BETTER TREE FOUND at iteration 33: -4871.465
Optimizing NNI: done in 1.01794 secs using 299.1% CPU
BETTER TREE FOUND at iteration 34: -4871.464
Optimizing NNI: done in 0.80484 secs using 299.6% CPU
Optimizing NNI: done in 0.924595 secs using 299.3% CPU
Optimizing NNI: done in 1.11815 secs using 299.2% CPU
Optimizing NNI: done in 0.478966 secs using 293.2% CPU
Optimizing NNI: done in 0.872355 secs using 299.2% CPU
Optimizing NNI: done in 0.901735 secs using 297.8% CPU
Iteration 40 / LogL: -4871.464 / Time: 0h:2m:16s (0h:5m:29s left)
Optimizing NNI: done in 1.29373 secs using 298.3% CPU
UPDATE BEST LOG-LIKELIHOOD: -4871.464
Optimizing NNI: done in 1.06208 secs using 299.5% CPU
Optimizing NNI: done in 0.904066 secs using 298.9% CPU
Optimizing NNI: done in 0.907065 secs using 298.9% CPU
Optimizing NNI: done in 1.19087 secs using 299.6% CPU
Estimate model parameters (epsilon = 0.100)
BETTER TREE FOUND at iteration 45: -4871.207
Optimizing NNI: done in 1.13575 secs using 298.2% CPU
Optimizing NNI: done in 1.244 secs using 297.5% CPU
Optimizing NNI: done in 0.992345 secs using 298.1% CPU
Optimizing NNI: done in 0.801303 secs using 298.9% CPU
UPDATE BEST LOG-LIKELIHOOD: -4871.205
Optimizing NNI: done in 1.03555 secs using 298.2% CPU
Iteration 50 / LogL: -4872.173 / Time: 0h:2m:27s (0h:4m:46s left)
Log-likelihood cutoff on original alignment: -4907.200
Optimizing NNI: done in 0.975763 secs using 298.4% CPU
Optimizing NNI: done in 1.1879 secs using 297.9% CPU
Optimizing NNI: done in 0.999567 secs using 299% CPU
Optimizing NNI: done in 1.24534 secs using 297.1% CPU
Optimizing NNI: done in 1.13275 secs using 298.9% CPU
Optimizing NNI: done in 0.908725 secs using 297.8% CPU
Optimizing NNI: done in 1.29459 secs using 298.5% CPU
Optimizing NNI: done in 0.929455 secs using 299.2% CPU
Optimizing NNI: done in 0.959691 secs using 297.4% CPU
Optimizing NNI: done in 0.825459 secs using 297.6% CPU
Iteration 60 / LogL: -4871.239 / Time: 0h:2m:38s (0h:3m:48s left)
Optimizing NNI: done in 0.714926 secs using 298.3% CPU
Optimizing NNI: done in 1.09405 secs using 298.1% CPU
Optimizing NNI: done in 1.03043 secs using 299% CPU
Optimizing NNI: done in 0.871491 secs using 298.3% CPU
Optimizing NNI: done in 0.867114 secs using 298.9% CPU
Estimate model parameters (epsilon = 0.100)
BETTER TREE FOUND at iteration 65: -4869.346
Optimizing NNI: done in 0.812214 secs using 299.2% CPU
Optimizing NNI: done in 0.717425 secs using 297.8% CPU
Optimizing NNI: done in 1.27028 secs using 298.2% CPU
Optimizing NNI: done in 1.07819 secs using 298.8% CPU
Estimate model parameters (epsilon = 0.100)
UPDATE BEST LOG-LIKELIHOOD: -4869.269
Optimizing NNI: done in 0.728425 secs using 296.3% CPU
Iteration 70 / LogL: -4872.834 / Time: 0h:2m:48s (0h:3m:51s left)
Optimizing NNI: done in 1.02936 secs using 298% CPU
Optimizing NNI: done in 0.738103 secs using 298.3% CPU
Optimizing NNI: done in 0.90345 secs using 298.2% CPU
Optimizing NNI: done in 1.01257 secs using 299.5% CPU
Optimizing NNI: done in 0.98436 secs using 298.6% CPU
Optimizing NNI: done in 1.04426 secs using 298.4% CPU
Optimizing NNI: done in 0.972003 secs using 297.9% CPU
Optimizing NNI: done in 0.809317 secs using 298.7% CPU
Optimizing NNI: done in 1.18742 secs using 298.5% CPU
Optimizing NNI: done in 0.996023 secs using 299% CPU
Iteration 80 / LogL: -4871.192 / Time: 0h:2m:57s (0h:3m:11s left)
Optimizing NNI: done in 1.1457 secs using 298.6% CPU
Optimizing NNI: done in 1.13715 secs using 298.6% CPU
Optimizing NNI: done in 0.936164 secs using 299% CPU
Optimizing NNI: done in 0.852688 secs using 300.2% CPU
Optimizing NNI: done in 1.15249 secs using 298.8% CPU
Optimizing NNI: done in 0.709412 secs using 298.9% CPU
Optimizing NNI: done in 1.07668 secs using 299.1% CPU
Optimizing NNI: done in 0.911642 secs using 299% CPU
Optimizing NNI: done in 0.976179 secs using 297.9% CPU
Optimizing NNI: done in 1.10231 secs using 298% CPU
Iteration 90 / LogL: -4886.074 / Time: 0h:3m:7s (0h:2m:38s left)
Optimizing NNI: done in 0.765094 secs using 299.1% CPU
Optimizing NNI: done in 0.79774 secs using 298.4% CPU
Optimizing NNI: done in 1.07577 secs using 298.1% CPU
Optimizing NNI: done in 0.741576 secs using 299.5% CPU
Optimizing NNI: done in 0.871748 secs using 299% CPU
Optimizing NNI: done in 0.911239 secs using 299.5% CPU
Optimizing NNI: done in 0.928586 secs using 296.6% CPU
Optimizing NNI: done in 0.810043 secs using 298.7% CPU
Optimizing NNI: done in 0.932685 secs using 299.9% CPU
Optimizing NNI: done in 1.04304 secs using 297.7% CPU
Iteration 100 / LogL: -4869.772 / Time: 0h:3m:16s (0h:2m:9s left)
Log-likelihood cutoff on original alignment: -4907.200
NOTE: Bootstrap correlation coefficient of split occurrence frequencies: 0.996
Optimizing NNI: done in 0.923922 secs using 299.6% CPU
Optimizing NNI: done in 0.925538 secs using 297.6% CPU
Optimizing NNI: done in 1.02684 secs using 299% CPU
Optimizing NNI: done in 0.823888 secs using 298.3% CPU
Optimizing NNI: done in 0.840349 secs using 298.1% CPU
Optimizing NNI: done in 0.918664 secs using 299.1% CPU
Optimizing NNI: done in 1.1619 secs using 298.7% CPU
Optimizing NNI: done in 0.923227 secs using 298.4% CPU
Optimizing NNI: done in 1.0635 secs using 297.3% CPU
Optimizing NNI: done in 0.766546 secs using 297.4% CPU
Iteration 110 / LogL: -4904.840 / Time: 0h:3m:26s (0h:2m:50s left)
Optimizing NNI: done in 0.772449 secs using 298.3% CPU
Optimizing NNI: done in 0.876549 secs using 298.7% CPU
Optimizing NNI: done in 1.01305 secs using 298.3% CPU
Optimizing NNI: done in 0.781042 secs using 298.8% CPU
Optimizing NNI: done in 0.862996 secs using 297.5% CPU
Optimizing NNI: done in 1.06274 secs using 298.7% CPU
Optimizing NNI: done in 0.914609 secs using 297.3% CPU
Optimizing NNI: done in 0.98159 secs using 297.4% CPU
Optimizing NNI: done in 0.821855 secs using 297.8% CPU
Optimizing NNI: done in 1.02732 secs using 298.2% CPU
Iteration 120 / LogL: -4883.809 / Time: 0h:3m:35s (0h:2m:25s left)
Optimizing NNI: done in 0.886009 secs using 299.7% CPU
Optimizing NNI: done in 0.938227 secs using 300% CPU
Optimizing NNI: done in 0.916062 secs using 296.1% CPU
Optimizing NNI: done in 0.928374 secs using 299.5% CPU
Optimizing NNI: done in 0.839926 secs using 296.8% CPU
Optimizing NNI: done in 0.950129 secs using 299.2% CPU
UPDATE BEST LOG-LIKELIHOOD: -4869.269
Optimizing NNI: done in 0.902539 secs using 298% CPU
Optimizing NNI: done in 0.89024 secs using 299.1% CPU
Optimizing NNI: done in 0.967327 secs using 298% CPU
Optimizing NNI: done in 1.05518 secs using 297.8% CPU
Iteration 130 / LogL: -4869.851 / Time: 0h:3m:45s (0h:2m:2s left)
Optimizing NNI: done in 0.897991 secs using 298.3% CPU
Optimizing NNI: done in 1.05821 secs using 298.8% CPU
Optimizing NNI: done in 1.16887 secs using 299.2% CPU
Optimizing NNI: done in 1.17169 secs using 297.3% CPU
Optimizing NNI: done in 0.800518 secs using 297.9% CPU
Optimizing NNI: done in 1.00415 secs using 298.1% CPU
Optimizing NNI: done in 0.887928 secs using 297.8% CPU
Optimizing NNI: done in 0.898673 secs using 298.6% CPU
Optimizing NNI: done in 0.912924 secs using 298.9% CPU
UPDATE BEST LOG-LIKELIHOOD: -4869.269
Optimizing NNI: done in 0.842707 secs using 297.9% CPU
Iteration 140 / LogL: -4869.998 / Time: 0h:3m:54s (0h:1m:41s left)
Optimizing NNI: done in 0.954241 secs using 298% CPU
Optimizing NNI: done in 0.7034 secs using 298.5% CPU
Optimizing NNI: done in 0.819438 secs using 298.5% CPU
Optimizing NNI: done in 0.99768 secs using 299.5% CPU
Optimizing NNI: done in 1.00509 secs using 299.1% CPU
Optimizing NNI: done in 0.863495 secs using 298.5% CPU
Optimizing NNI: done in 1.09347 secs using 297.9% CPU
Optimizing NNI: done in 0.800693 secs using 298.3% CPU
Optimizing NNI: done in 1.16263 secs using 299.5% CPU
Optimizing NNI: done in 0.978156 secs using 297.5% CPU
Iteration 150 / LogL: -5236.224 / Time: 0h:4m:4s (0h:1m:22s left)
Log-likelihood cutoff on original alignment: -4907.200
Optimizing NNI: done in 0.799816 secs using 298.2% CPU
Optimizing NNI: done in 1.11101 secs using 299% CPU
Optimizing NNI: done in 1.09522 secs using 298.7% CPU
Optimizing NNI: done in 0.902197 secs using 299.2% CPU
Optimizing NNI: done in 0.985063 secs using 297.8% CPU
Optimizing NNI: done in 1.10267 secs using 298.4% CPU
Optimizing NNI: done in 1.29335 secs using 299.2% CPU
Optimizing NNI: done in 1.08337 secs using 297.7% CPU
Optimizing NNI: done in 0.929138 secs using 299.4% CPU
Optimizing NNI: done in 1.05515 secs using 296.4% CPU
Iteration 160 / LogL: -4871.406 / Time: 0h:4m:15s (0h:1m:4s left)
Optimizing NNI: done in 1.14915 secs using 297.6% CPU
Optimizing NNI: done in 0.890632 secs using 297.6% CPU
Optimizing NNI: done in 1.12004 secs using 298.9% CPU
Optimizing NNI: done in 0.850769 secs using 297.5% CPU
Optimizing NNI: done in 0.970723 secs using 297.1% CPU
Optimizing NNI: done in 1.13172 secs using 298% CPU
TREE SEARCH COMPLETED AFTER 166 ITERATIONS / Time: 0h:4m:21s

--------------------------------------------------------------------
|                    FINALIZING TREE SEARCH                        |
--------------------------------------------------------------------
Performs final model parameters optimization
Estimate model parameters (epsilon = 0.010)
1. Initial log-likelihood: -4869.269
Optimal log-likelihood: -4869.254
Proportion of invariable sites: 0.097
Site proportion and rates:  (0.498,0.178) (0.220,0.684) (0.185,4.101)
Parameters optimization took 1 rounds (0.191 sec)
BEST SCORE FOUND : -4869.254
Creating bootstrap support values...
Split supports printed to NEXUS file /media/hdd_2tb/GPA_reclassification_clean/A_dataset_creation/5_basic_phylogenetics/2_trimmed_complete_basic_phylogeny/2_OGs_with_domains_phylogeny/4_mafft_iqtree_ML_trees/OG_11_dbv19_mafft_iqtree.splits.nex
Total tree length: 13.108

Total number of iterations: 166
CPU time used for tree search: 488.411 sec (0h:8m:8s)
Wall-clock time used for tree search: 165.116 sec (0h:2m:45s)
Total CPU time used: 706.783 sec (0h:11m:46s)
Total wall-clock time used: 261.515 sec (0h:4m:21s)

Computing bootstrap consensus tree...
Reading input file /media/hdd_2tb/GPA_reclassification_clean/A_dataset_creation/5_basic_phylogenetics/2_trimmed_complete_basic_phylogeny/2_OGs_with_domains_phylogeny/4_mafft_iqtree_ML_trees/OG_11_dbv19_mafft_iqtree.splits.nex...
63 taxa and 391 splits.
Consensus tree written to /media/hdd_2tb/GPA_reclassification_clean/A_dataset_creation/5_basic_phylogenetics/2_trimmed_complete_basic_phylogeny/2_OGs_with_domains_phylogeny/4_mafft_iqtree_ML_trees/OG_11_dbv19_mafft_iqtree.contree
Reading input trees file /media/hdd_2tb/GPA_reclassification_clean/A_dataset_creation/5_basic_phylogenetics/2_trimmed_complete_basic_phylogeny/2_OGs_with_domains_phylogeny/4_mafft_iqtree_ML_trees/OG_11_dbv19_mafft_iqtree.contree
Log-likelihood of consensus tree: -4871.492

Analysis results written to: 
  IQ-TREE report:                /media/hdd_2tb/GPA_reclassification_clean/A_dataset_creation/5_basic_phylogenetics/2_trimmed_complete_basic_phylogeny/2_OGs_with_domains_phylogeny/4_mafft_iqtree_ML_trees/OG_11_dbv19_mafft_iqtree.iqtree
  Maximum-likelihood tree:       /media/hdd_2tb/GPA_reclassification_clean/A_dataset_creation/5_basic_phylogenetics/2_trimmed_complete_basic_phylogeny/2_OGs_with_domains_phylogeny/4_mafft_iqtree_ML_trees/OG_11_dbv19_mafft_iqtree.treefile
  Likelihood distances:          /media/hdd_2tb/GPA_reclassification_clean/A_dataset_creation/5_basic_phylogenetics/2_trimmed_complete_basic_phylogeny/2_OGs_with_domains_phylogeny/4_mafft_iqtree_ML_trees/OG_11_dbv19_mafft_iqtree.mldist

Ultrafast bootstrap approximation results written to:
  Split support values:          /media/hdd_2tb/GPA_reclassification_clean/A_dataset_creation/5_basic_phylogenetics/2_trimmed_complete_basic_phylogeny/2_OGs_with_domains_phylogeny/4_mafft_iqtree_ML_trees/OG_11_dbv19_mafft_iqtree.splits.nex
  Consensus tree:                /media/hdd_2tb/GPA_reclassification_clean/A_dataset_creation/5_basic_phylogenetics/2_trimmed_complete_basic_phylogeny/2_OGs_with_domains_phylogeny/4_mafft_iqtree_ML_trees/OG_11_dbv19_mafft_iqtree.contree
  Screen log file:               /media/hdd_2tb/GPA_reclassification_clean/A_dataset_creation/5_basic_phylogenetics/2_trimmed_complete_basic_phylogeny/2_OGs_with_domains_phylogeny/4_mafft_iqtree_ML_trees/OG_11_dbv19_mafft_iqtree.log

Date and Time: Thu Feb 15 04:57:10 2024
```
