## Supplementary Data 7 for "Structural and evolutionary analyses support reclassification of glycopeptide antibiotics as xyclopeptides": OG_11_dbv19_mafft_iqtree.mldist

```
63
StAc       0.0000000 0.1538224 0.1979971 0.2095785 2.9006981 1.4401812 0.0316890 0.2975364 0.2623542 2.9006981 0.2064404 5.6738026 0.3743093 0.3616451 0.2235313 0.2504768 0.0307389 0.0357977 3.0167180 0.2154381 0.0041838 0.2424429 0.1919312 0.3034874 0.2452734 0.1663309 0.0654682 0.3761535 0.2095785 1.4401812 0.1909285 0.3616451 0.0126692 0.3761535 0.1979971 0.2186360 0.3034874 0.3477493 0.1901283 5.5704952 0.0084183 0.0312557 0.1815222 0.2194036 0.2064404 0.2143040 0.0041838 3.0167180 0.2095639 0.2154381 0.3686879 0.1490791 0.2013081 0.2276082 0.1919312 0.1839810 0.2160864 0.2095639 0.1901283 0.3563397 0.0256630 0.3691904 0.0309672 
StsBA_1    0.1538224 0.0000000 0.1774038 0.1742137 3.1429211 1.5477511 0.1477077 0.2878369 0.1969778 3.1429211 0.2143154 5.3371854 0.3060637 0.2980668 0.1888878 0.2550474 0.1534665 0.1566943 3.2241071 0.1838954 0.1607330 0.1827117 0.1596324 0.2937605 0.1975421 0.1490388 0.2022021 0.3082701 0.1742137 1.5477511 0.2019831 0.2980668 0.1607330 0.3082701 0.1774038 0.2231252 0.2937605 0.2851226 0.1651548 5.2464914 0.1607330 0.1403114 0.1685120 0.2252961 0.2143154 0.1471274 0.1607330 3.2241071 0.1982624 0.1838954 0.3080669 0.0045076 0.2138614 0.1653167 0.1596324 0.0318008 0.1890222 0.1982624 0.1651548 0.2981015 0.1466335 0.3188973 0.1497647 
StX_4      0.1979971 0.1774038 0.0000000 0.2340521 3.3804663 1.4294695 0.1795699 0.3241975 0.2995197 3.3804663 0.2844059 5.8735444 0.3319562 0.3407223 0.2619618 0.3522327 0.1953761 0.1986724 3.4667930 0.2348053 0.2059691 0.3264298 0.0336570 0.3307576 0.2689436 0.0258514 0.2306632 0.3342189 0.2340521 1.4294695 0.2791613 0.3407223 0.2058158 0.3342189 0.0000010 0.3036697 0.3307576 0.2867879 0.0207580 5.7804979 0.2043557 0.1721546 0.0040911 0.3163753 0.2844059 0.2847307 0.2059691 3.4667930 0.2442570 0.2348053 0.3405307 0.1702719 0.2519832 0.3045319 0.0336570 0.2137979 0.2301236 0.2442570 0.0250621 0.3236293 0.1884300 0.3073427 0.1907555 
StFo_1     0.2095785 0.1742137 0.2340521 0.0000000 2.8518495 1.5137612 0.1840771 0.3443335 0.2989762 2.8518495 0.2729606 5.9138798 0.3168907 0.3210690 0.1393273 0.1470457 0.2126227 0.1979466 2.9459479 0.1147587 0.2096799 0.2534575 0.2205852 0.3512908 0.1804330 0.1903619 0.2251558 0.3191091 0.0000010 1.5137612 0.1027142 0.3210690 0.2096799 0.3191091 0.2340521 0.1266417 0.3512908 0.2775509 0.2206205 5.7569190 0.2096799 0.1711686 0.2109311 0.1195775 0.2729606 0.2328486 0.2096799 2.9459479 0.1541798 0.1209927 0.3280201 0.1559790 0.2265042 0.2381124 0.2205852 0.2143513 0.1224225 0.1541798 0.2296103 0.3068514 0.1994582 0.3132567 0.1978112 
NnGeA9     2.9006981 3.1429211 3.3804663 2.8518495 0.0000000 2.8841929 2.6840036 3.1250402 3.1733121 0.0000010 3.2108214 4.5970550 3.3575207 3.3435940 2.8479909 2.9165506 2.8992849 2.8896682 0.0835295 2.8560060 2.9077096 3.0703434 3.2732139 3.1520109 2.9945750 3.0625324 2.8974247 3.3435940 2.8518495 2.8841929 2.7898154 3.3435940 2.9077096 3.3435940 3.3804663 2.8917226 3.1520109 3.0051288 3.2739736 4.5692796 2.9077096 2.6815176 3.1785442 2.8171609 3.2108214 3.0069860 2.9077096 0.0835295 2.9221864 2.9311504 3.3435940 2.8383302 3.0457102 2.9373408 3.2732139 3.1351581 2.9607235 2.9221864 3.2739736 3.3422772 2.8935729 3.3853458 2.8827531 
NnsA5_2    1.4401812 1.5477511 1.4294695 1.5137612 2.8841929 0.0000000 1.2876376 1.6287286 1.5036878 2.8841929 1.5580784 5.2546874 1.6561952 1.6151683 1.4449644 1.5273162 1.4033983 1.3741343 3.0842341 1.4402208 1.4421488 1.4311019 1.4284922 1.6369346 1.6165427 1.2689394 1.4714361 1.6538629 1.5137612 0.0000010 1.3181557 1.6151683 1.4421488 1.6538629 1.4294695 1.5080926 1.6369346 1.4908477 1.4245706 5.2437792 1.4421488 1.2832393 1.3078850 1.3513267 1.5580784 1.4978508 1.4421488 3.0842341 1.3410823 1.4806536 1.6538629 1.3968359 1.4974951 1.3786791 1.4284922 1.6228074 1.4563916 1.3410823 1.4245706 1.6388858 1.3973899 1.6689929 1.3724087 
StsC09_2   0.0316890 0.1477077 0.1795699 0.1840771 2.6840036 1.2876376 0.0000000 0.2960781 0.2696500 2.6840036 0.2024482 5.1840146 0.3524839 0.3387469 0.1932857 0.2178136 0.0042803 0.0130665 2.7921829 0.1821720 0.0316890 0.2546205 0.1737447 0.3021889 0.2277236 0.1737447 0.0583484 0.3524839 0.1840771 1.2876376 0.1810556 0.3387469 0.0222700 0.3524839 0.1795699 0.1890118 0.3021889 0.3560760 0.1737447 5.1681520 0.0269058 0.0129994 0.1718000 0.2093341 0.2024482 0.2089280 0.0316890 2.7921829 0.1737703 0.1821720 0.3454936 0.1491521 0.1905500 0.2459856 0.1737447 0.1778055 0.1823681 0.1737703 0.1737447 0.3332811 0.0175377 0.3297089 0.0130665 
StAq       0.2975364 0.2878369 0.3241975 0.3443335 3.1250402 1.6287286 0.2960781 0.0000000 0.4048671 3.1250402 0.3377387 6.2502875 0.4559585 0.4564369 0.3141840 0.3958822 0.2809363 0.2926699 3.2627039 0.2945524 0.3068433 0.3766857 0.3036016 0.0041990 0.3417065 0.2826571 0.3313463 0.4561315 0.3443335 1.6287286 0.3549757 0.4564369 0.3068433 0.4561315 0.3241975 0.3876154 0.0041990 0.4054327 0.3087152 6.1268704 0.3068433 0.2904676 0.3070697 0.3709433 0.3377387 0.3059971 0.3068433 3.2627039 0.3613664 0.2945524 0.4612839 0.2903532 0.2796846 0.3584299 0.3036016 0.3455238 0.2868617 0.3613664 0.3087152 0.4312234 0.2862443 0.4328555 0.2835436 
StsY_B     0.2623542 0.1969778 0.2995197 0.2989762 3.1733121 1.5036878 0.2696500 0.4048671 0.0000000 3.1733121 0.3662073 5.8047812 0.4189367 0.3972764 0.3374955 0.3400096 0.2919447 0.2948607 3.3234712 0.3185901 0.2709240 0.0701767 0.2902087 0.4049996 0.3767257 0.2551389 0.3049518 0.4137325 0.2989762 1.5036878 0.3036518 0.3972764 0.2859372 0.4137325 0.2995197 0.3146923 0.4049996 0.3789972 0.2965055 5.7755510 0.2789906 0.2549276 0.2698577 0.3287294 0.3662073 0.3215863 0.2709240 3.3234712 0.3196574 0.3185901 0.4060916 0.1681266 0.3250296 0.0674854 0.2902087 0.2712982 0.3201149 0.3196574 0.2951104 0.4051184 0.2757778 0.4505596 0.2858256 
NnGe       2.9006981 3.1429211 3.3804663 2.8518495 0.0000010 2.8841929 2.6840036 3.1250402 3.1733121 0.0000000 3.2108214 4.5970550 3.3575207 3.3435940 2.8479909 2.9165506 2.8992849 2.8896682 0.0835295 2.8560060 2.9077096 3.0703434 3.2732139 3.1520109 2.9945750 3.0625324 2.8974247 3.3435940 2.8518495 2.8841929 2.7898154 3.3435940 2.9077096 3.3435940 3.3804663 2.8917226 3.1520109 3.0051288 3.2739736 4.5692796 2.9077096 2.6815176 3.1785442 2.8171609 3.2108214 3.0069860 2.9077096 0.0835295 2.9221864 2.9311504 3.3435940 2.8383302 3.0457102 2.9373408 3.2732139 3.1351581 2.9607235 2.9221864 3.2739736 3.3422772 2.8935729 3.3853458 2.8827531 
US5        0.2064404 0.2143154 0.2844059 0.2729606 3.2108214 1.5580784 0.2024482 0.3377387 0.3662073 3.2108214 0.0000000 5.3493921 0.4520838 0.4234632 0.2885266 0.2806096 0.1986989 0.2144687 3.3501388 0.2990846 0.2141173 0.3501091 0.2804539 0.3443762 0.3115322 0.2581829 0.2361022 0.4511648 0.2729606 1.5580784 0.2555571 0.4234632 0.2141173 0.4511648 0.2844059 0.2742305 0.3443762 0.4212709 0.2801011 5.3282775 0.2141173 0.2022342 0.2712252 0.2609914 0.0000010 0.3127167 0.2141173 3.3501388 0.2777539 0.2990846 0.4364326 0.2075779 0.2819841 0.3440161 0.2804539 0.2762202 0.3061976 0.2777539 0.2801011 0.4162159 0.2000927 0.4395261 0.2067523 
StsW00     5.6738026 5.3371854 5.8735444 5.9138798 4.5970550 5.2546874 5.1840146 6.2502875 5.8047812 4.5970550 5.3493921 0.0000000 5.8703704 5.9602466 5.7379162 5.3516585 5.3731293 5.3559144 4.5702320 5.3314920 5.5696101 6.3877583 5.8798308 6.2502875 5.2155086 5.7822669 5.5652805 5.9843021 5.9138798 5.2546874 5.2527524 5.9602466 5.4432437 5.9843021 5.8735444 5.2917150 6.2502875 5.9850781 5.8882213 0.0082571 5.5681012 5.2371110 5.7810322 5.2059190 5.3493921 5.6356779 5.5696101 4.5702320 5.4239969 5.3314920 5.8587570 5.1407760 5.6246198 6.1770995 5.8798308 5.9050762 5.4306180 5.4239969 5.8882213 5.7598998 5.4579129 5.8223169 5.4562369 
StsK_3     0.3743093 0.3060637 0.3319562 0.3168907 3.3575207 1.6561952 0.3524839 0.4559585 0.4189367 3.3575207 0.4520838 5.8703704 0.0000000 0.0253291 0.3360623 0.3680868 0.3774410 0.3755835 3.2649184 0.3346341 0.3743093 0.3969675 0.3092529 0.4559548 0.3688633 0.2807446 0.3542793 0.0040946 0.3168907 1.6561952 0.3258672 0.0253291 0.3743093 0.0040946 0.3319562 0.3554396 0.4559548 0.0264162 0.3120432 5.9643523 0.3743093 0.3332466 0.3088534 0.3370982 0.4520838 0.3629009 0.3743093 3.2649184 0.3432091 0.3346341 0.0124334 0.2872968 0.3340426 0.3566718 0.3092529 0.4062095 0.3324842 0.3432091 0.3227493 0.0173150 0.3626969 0.0128538 0.3755835 
StCar_2    0.3616451 0.2980668 0.3407223 0.3210690 3.3435940 1.6151683 0.3387469 0.4564369 0.3972764 3.3435940 0.4234632 5.9602466 0.0253291 0.0000000 0.3204984 0.3791434 0.3626175 0.3609065 3.3332337 0.3403685 0.3616451 0.3822891 0.3177521 0.4564317 0.3837435 0.2869191 0.3373963 0.0208743 0.3210690 1.6151683 0.3367833 0.0000010 0.3616451 0.0208743 0.3407223 0.3694174 0.4564317 0.0402803 0.3205910 5.7823991 0.3616451 0.3201863 0.3151932 0.3477740 0.4234632 0.3663033 0.3616451 3.3332337 0.3253819 0.3403685 0.0123024 0.2774252 0.3146934 0.3479482 0.3177521 0.4136421 0.3381599 0.3253819 0.3314583 0.0084338 0.3503433 0.0216501 0.3609065 
Sts1       0.2235313 0.1888878 0.2619618 0.1393273 2.8479909 1.4449644 0.1932857 0.3141840 0.3374955 2.8479909 0.2885266 5.7379162 0.3360623 0.3204984 0.0000000 0.2146859 0.2275836 0.2265645 3.0128442 0.1183638 0.2260814 0.3566330 0.2416632 0.3206553 0.1344754 0.2062998 0.2391685 0.3337968 0.1393273 1.4449644 0.1517619 0.3204984 0.2286175 0.3337968 0.2619618 0.1926129 0.3206553 0.2995478 0.2485431 5.5571379 0.2336475 0.1859386 0.2266043 0.1735489 0.2885266 0.2362823 0.2260814 3.0128442 0.1242842 0.1248070 0.3235313 0.1660645 0.2351520 0.3262275 0.2416632 0.2381806 0.1242100 0.1242842 0.2485431 0.2979358 0.2184240 0.3402101 0.2240078 
StVe_4     0.2504768 0.2550474 0.3522327 0.1470457 2.9165506 1.5273162 0.2178136 0.3958822 0.3400096 2.9165506 0.2806096 5.3516585 0.3680868 0.3791434 0.2146859 0.0000000 0.2391649 0.2239426 3.0166293 0.1687635 0.2486807 0.3426280 0.3365873 0.4036281 0.2218607 0.2919540 0.2565689 0.3678996 0.1470457 1.5273162 0.0504857 0.3791434 0.2490926 0.3678996 0.3522327 0.0546391 0.4036281 0.3548612 0.3363470 5.3378207 0.2566930 0.2019525 0.3163753 0.0042239 0.2806096 0.2661281 0.2486807 3.0166293 0.1764161 0.1759472 0.3777430 0.2279123 0.2869131 0.3355202 0.3365873 0.2976209 0.1734053 0.1764161 0.3363470 0.3618711 0.2325032 0.3710848 0.2255668 
StsC09_1   0.0307389 0.1534665 0.1953761 0.2126227 2.8992849 1.4033983 0.0042803 0.2809363 0.2919447 2.8992849 0.1986989 5.3731293 0.3774410 0.3626175 0.2275836 0.2391649 0.0000000 0.0170402 2.9996986 0.2067902 0.0355296 0.2707145 0.1913724 0.2865726 0.2565170 0.1663462 0.0681102 0.3772830 0.2126227 1.4033983 0.1890118 0.3626175 0.0262288 0.3772830 0.1953761 0.2163992 0.2865726 0.3560760 0.1895745 5.2631528 0.0308024 0.0175377 0.1795699 0.2178136 0.1986989 0.2169403 0.0355296 2.9996986 0.1998409 0.2067902 0.3697289 0.1491521 0.2022022 0.2546205 0.1913724 0.1827024 0.2052805 0.1998409 0.1895745 0.3572825 0.0170247 0.3722748 0.0126345 
StsW38_2   0.0357977 0.1566943 0.1986724 0.1979466 2.8896682 1.3741343 0.0130665 0.2926699 0.2948607 2.8896682 0.2144687 5.3559144 0.3755835 0.3609065 0.2265645 0.2239426 0.0170402 0.0000000 2.9895646 0.1928793 0.0310227 0.2631165 0.1955182 0.2985405 0.2548375 0.1598403 0.0716033 0.3754193 0.1979466 1.3741343 0.1847175 0.3609065 0.0218050 0.3754193 0.1986724 0.1963757 0.2985405 0.3468779 0.1933081 5.3444275 0.0263428 0.0175377 0.1725372 0.2129952 0.2144687 0.2110774 0.0310227 2.9895646 0.1965036 0.1928793 0.3679532 0.1430760 0.2127359 0.2474363 0.1955182 0.1863942 0.1934805 0.1965036 0.1933081 0.3555854 0.0261166 0.3603066 0.0041534 
A50        3.0167180 3.2241071 3.4667930 2.9459479 0.0835295 3.0842341 2.7921829 3.2627039 3.3234712 0.0835295 3.3501388 4.5702320 3.2649184 3.3332337 3.0128442 3.0166293 2.9996986 2.9895646 0.0000000 2.9525271 3.0242181 3.2613801 3.3297315 3.2917771 3.1117788 3.1337938 3.0946051 3.3332337 2.9459479 3.0842341 2.9030278 3.3332337 3.0242181 3.3332337 3.4667930 2.9867238 3.2917771 2.9800307 3.3305373 4.6614124 3.0242181 2.7894597 3.2796788 2.9325078 3.3501388 3.1269541 3.0242181 0.0000010 3.0222319 3.0302882 3.3332337 2.9287248 3.1872378 3.1185352 3.3297315 3.2160172 3.0614295 3.0222319 3.3305373 3.3319060 3.0091493 3.2934104 2.9822384 
StsW52_1   0.2154381 0.1838954 0.2348053 0.1147587 2.8560060 1.4402208 0.1821720 0.2945524 0.3185901 2.8560060 0.2990846 5.3314920 0.3346341 0.3403685 0.1183638 0.1687635 0.2067902 0.1928793 2.9525271 0.0000000 0.2155181 0.2779625 0.2225971 0.3004393 0.1503138 0.1793907 0.2313937 0.3343329 0.1147587 1.4402208 0.1281340 0.3403685 0.2155181 0.3343329 0.2348053 0.1582670 0.3004393 0.2931400 0.2218329 5.1928465 0.2155181 0.1750428 0.1989813 0.1479945 0.2990846 0.2003920 0.2155181 2.9525271 0.1653936 0.0040884 0.3435440 0.1610091 0.2360065 0.2568536 0.2225971 0.2082349 0.0249775 0.1653936 0.2218329 0.3143500 0.2081134 0.3367293 0.1927365 
StsCY      0.0041838 0.1607330 0.2059691 0.2096799 2.9077096 1.4421488 0.0316890 0.3068433 0.2709240 2.9077096 0.2141173 5.5696101 0.3743093 0.3616451 0.2260814 0.2486807 0.0355296 0.0310227 3.0242181 0.2155181 0.0000000 0.2507224 0.1998457 0.3129618 0.2470873 0.1663309 0.0602291 0.3761535 0.2096799 1.4421488 0.1909285 0.3616451 0.0083653 0.3761535 0.2059691 0.2110264 0.3129618 0.3477493 0.1979976 5.5704952 0.0041687 0.0312557 0.1815222 0.2194036 0.2141173 0.2143040 0.0000010 3.0242181 0.2081611 0.2155181 0.3686879 0.1490791 0.2090648 0.2276082 0.1998457 0.1912083 0.2161645 0.2081611 0.1979976 0.3563397 0.0302779 0.3590116 0.0357977 
StSe_2     0.2424429 0.1827117 0.3264298 0.2534575 3.0703434 1.4311019 0.2546205 0.3766857 0.0701767 3.0703434 0.3501091 6.3877583 0.3969675 0.3822891 0.3566330 0.3426280 0.2707145 0.2631165 3.2613801 0.2779625 0.2507224 0.0000000 0.3200511 0.3768898 0.3464204 0.2892387 0.2914083 0.3918472 0.2534575 1.4311019 0.3249624 0.3822891 0.2652237 0.3918472 0.3264298 0.3318490 0.3768898 0.3640248 0.3234584 6.3636953 0.2584892 0.2317129 0.3045319 0.3355202 0.3501091 0.3303211 0.2507224 3.2613801 0.3001404 0.2779625 0.3909680 0.1595764 0.3032266 0.0041639 0.3200511 0.2564897 0.2860412 0.3001404 0.3219807 0.3803244 0.2465242 0.4143154 0.2545644 
StsW0_1    0.1919312 0.1596324 0.0336570 0.2205852 3.2732139 1.4284922 0.1737447 0.3036016 0.2902087 3.2732139 0.2804539 5.8798308 0.3092529 0.3177521 0.2416632 0.3365873 0.1913724 0.1955182 3.3297315 0.2225971 0.1998457 0.3200511 0.0000000 0.3098068 0.2491629 0.0000010 0.2265217 0.3114089 0.2205852 1.4284922 0.2646156 0.3177521 0.1996984 0.3114089 0.0336570 0.2894236 0.3098068 0.2674943 0.0164150 5.7629913 0.1982666 0.1664101 0.0304459 0.3009789 0.2804539 0.2625262 0.1998457 3.3297315 0.2298139 0.2225971 0.3175337 0.1577475 0.2441643 0.2979321 0.0000010 0.1954264 0.2190627 0.2298139 0.0162637 0.3009541 0.1844451 0.2904085 0.1875864 
StsTL_3    0.3034874 0.2937605 0.3307576 0.3512908 3.1520109 1.6369346 0.3021889 0.0041990 0.4049996 3.1520109 0.3443762 6.2502875 0.4559548 0.4564317 0.3206553 0.4036281 0.2865726 0.2985405 3.2917771 0.3004393 0.3129618 0.3768898 0.3098068 0.0000000 0.3485114 0.2886115 0.3379103 0.4561272 0.3512908 1.6369346 0.3623857 0.4564317 0.3129618 0.4561272 0.3307576 0.3953278 0.0000010 0.4055736 0.3150107 6.1268704 0.3129618 0.2964644 0.3134626 0.3785011 0.3443762 0.3122297 0.3129618 3.2917771 0.3684439 0.3004393 0.4612646 0.2966194 0.2851667 0.3586829 0.3098068 0.3523571 0.2925579 0.3684439 0.3150107 0.4312908 0.2919817 0.4329177 0.2892482 
StLtNB     0.2452734 0.1975421 0.2689436 0.1804330 2.9945750 1.6165427 0.2277236 0.3417065 0.3767257 2.9945750 0.3115322 5.2155086 0.3688633 0.3837435 0.1344754 0.2218607 0.2565170 0.2548375 3.1117788 0.1503138 0.2470873 0.3464204 0.2491629 0.3485114 0.0000000 0.2175016 0.2744476 0.3706893 0.1804330 1.6165427 0.1511195 0.3837435 0.2470873 0.3706893 0.2689436 0.1965206 0.3485114 0.3349836 0.2554070 5.2000109 0.2470873 0.2129318 0.2384096 0.1731645 0.3115322 0.2494033 0.2470873 3.1117788 0.1658813 0.1436916 0.3806226 0.1787735 0.2848628 0.3278802 0.2491629 0.2265052 0.1628706 0.1658813 0.2554070 0.3608653 0.2321725 0.3790344 0.2529744 
StsW0_2    0.1663309 0.1490388 0.0258514 0.1903619 3.0625324 1.2689394 0.1737447 0.2826571 0.2551389 3.0625324 0.2581829 5.7822669 0.2807446 0.2869191 0.2062998 0.2919540 0.1663462 0.1598403 3.1337938 0.1793907 0.1663309 0.2892387 0.0000010 0.2886115 0.2175016 0.0000000 0.1904309 0.2807446 0.1903619 1.2689394 0.2646156 0.2869191 0.1662239 0.2807446 0.0258514 0.2560796 0.2886115 0.2674943 0.0083996 5.7634765 0.1649571 0.1664101 0.0304459 0.3009789 0.2581829 0.2625262 0.1663309 3.1337938 0.1866637 0.1793907 0.2866703 0.1577475 0.2177663 0.2979321 0.0000010 0.1850082 0.1718280 0.1866637 0.0083203 0.2704902 0.1591407 0.2490580 0.1598403 
StsC3      0.0654682 0.2022021 0.2306632 0.2251558 2.8974247 1.4714361 0.0583484 0.3313463 0.3049518 2.8974247 0.2361022 5.5652805 0.3542793 0.3373963 0.2391685 0.2565689 0.0681102 0.0716033 3.0946051 0.2313937 0.0602291 0.2914083 0.2265217 0.3379103 0.2744476 0.1904309 0.0000000 0.3518858 0.2251558 1.4714361 0.1954112 0.3373963 0.0701400 0.3518858 0.2306632 0.2191688 0.3379103 0.3354312 0.2244945 5.5263144 0.0652704 0.0612548 0.2042469 0.2235303 0.2361022 0.2393251 0.0602291 3.0946051 0.2213478 0.2313937 0.3449098 0.1802840 0.2105017 0.2644686 0.2265217 0.2353492 0.2200777 0.2213478 0.2244945 0.3327221 0.0701306 0.3394535 0.0770895 
StsPA_1    0.3761535 0.3082701 0.3342189 0.3191091 3.3435940 1.6538629 0.3524839 0.4561315 0.4137325 3.3435940 0.4511648 5.9843021 0.0040946 0.0208743 0.3337968 0.3678996 0.3772830 0.3754193 3.3332337 0.3343329 0.3761535 0.3918472 0.3114089 0.4561272 0.3706893 0.2807446 0.3518858 0.0000000 0.3191091 1.6538629 0.3258672 0.0208743 0.3761535 0.0000010 0.3342189 0.3578965 0.4561272 0.0264162 0.3142173 5.8064553 0.3761535 0.3332466 0.3088534 0.3370982 0.4511648 0.3629009 0.3761535 3.3332337 0.3429379 0.3343329 0.0081967 0.2872968 0.3318020 0.3566718 0.3114089 0.4088645 0.3321782 0.3429379 0.3249838 0.0128372 0.3645410 0.0173067 0.3754193 
StFo_2     0.2095785 0.1742137 0.2340521 0.0000010 2.8518495 1.5137612 0.1840771 0.3443335 0.2989762 2.8518495 0.2729606 5.9138798 0.3168907 0.3210690 0.1393273 0.1470457 0.2126227 0.1979466 2.9459479 0.1147587 0.2096799 0.2534575 0.2205852 0.3512908 0.1804330 0.1903619 0.2251558 0.3191091 0.0000000 1.5137612 0.1027142 0.3210690 0.2096799 0.3191091 0.2340521 0.1266417 0.3512908 0.2775509 0.2206205 5.7569190 0.2096799 0.1711686 0.2109311 0.1195775 0.2729606 0.2328486 0.2096799 2.9459479 0.1541798 0.1209927 0.3280201 0.1559790 0.2265042 0.2381124 0.2205852 0.2143513 0.1224225 0.1541798 0.2296103 0.3068514 0.1994582 0.3132567 0.1978112 
kis        1.4401812 1.5477511 1.4294695 1.5137612 2.8841929 0.0000010 1.2876376 1.6287286 1.5036878 2.8841929 1.5580784 5.2546874 1.6561952 1.6151683 1.4449644 1.5273162 1.4033983 1.3741343 3.0842341 1.4402208 1.4421488 1.4311019 1.4284922 1.6369346 1.6165427 1.2689394 1.4714361 1.6538629 1.5137612 0.0000000 1.3181557 1.6151683 1.4421488 1.6538629 1.4294695 1.5080926 1.6369346 1.4908477 1.4245706 5.2437792 1.4421488 1.2832393 1.3078850 1.3513267 1.5580784 1.4978508 1.4421488 3.0842341 1.3410823 1.4806536 1.6538629 1.3968359 1.4974951 1.3786791 1.4284922 1.6228074 1.4563916 1.3410823 1.4245706 1.6388858 1.3973899 1.6689929 1.3724087 
StVe_3     0.1909285 0.2019831 0.2791613 0.1027142 2.7898154 1.3181557 0.1810556 0.3549757 0.3036518 2.7898154 0.2555571 5.2527524 0.3258672 0.3367833 0.1517619 0.0504857 0.1890118 0.1847175 2.9030278 0.1281340 0.1909285 0.3249624 0.2646156 0.3623857 0.1511195 0.2646156 0.1954112 0.3258672 0.1027142 1.3181557 0.0000000 0.3367833 0.1911887 0.3258672 0.2791613 0.0042117 0.3623857 0.3346311 0.2646156 5.2364348 0.1982326 0.1670379 0.2700060 0.0453704 0.2555571 0.2570425 0.1909285 2.9030278 0.1426943 0.1281340 0.3351177 0.2042260 0.2252319 0.3153038 0.2646156 0.2417327 0.1297736 0.1426943 0.2646156 0.3150292 0.1746355 0.3038170 0.1847175 
StCar_4    0.3616451 0.2980668 0.3407223 0.3210690 3.3435940 1.6151683 0.3387469 0.4564369 0.3972764 3.3435940 0.4234632 5.9602466 0.0253291 0.0000010 0.3204984 0.3791434 0.3626175 0.3609065 3.3332337 0.3403685 0.3616451 0.3822891 0.3177521 0.4564317 0.3837435 0.2869191 0.3373963 0.0208743 0.3210690 1.6151683 0.3367833 0.0000000 0.3616451 0.0208743 0.3407223 0.3694174 0.4564317 0.0402803 0.3205910 5.7823991 0.3616451 0.3201863 0.3151932 0.3477740 0.4234632 0.3663033 0.3616451 3.3332337 0.3253819 0.3403685 0.0123024 0.2774252 0.3146934 0.3479482 0.3177521 0.4136421 0.3381599 0.3253819 0.3314583 0.0084338 0.3503433 0.0216501 0.3609065 
StsC25     0.0126692 0.1607330 0.2058158 0.2096799 2.9077096 1.4421488 0.0222700 0.3068433 0.2859372 2.9077096 0.2141173 5.4432437 0.3743093 0.3616451 0.2286175 0.2490926 0.0262288 0.0218050 3.0242181 0.2155181 0.0083653 0.2652237 0.1996984 0.3129618 0.2470873 0.1662239 0.0701400 0.3761535 0.2096799 1.4421488 0.1911887 0.3616451 0.0000000 0.3761535 0.2058158 0.2113329 0.3129618 0.3477493 0.1978527 5.4427151 0.0041443 0.0219658 0.1813945 0.2197480 0.2141173 0.2169064 0.0083653 3.0242181 0.2081611 0.2155181 0.3686879 0.1490791 0.2090648 0.2418702 0.1996984 0.1912083 0.2161645 0.2081611 0.1978527 0.3563397 0.0212889 0.3590116 0.0264216 
StsK_1     0.3761535 0.3082701 0.3342189 0.3191091 3.3435940 1.6538629 0.3524839 0.4561315 0.4137325 3.3435940 0.4511648 5.9843021 0.0040946 0.0208743 0.3337968 0.3678996 0.3772830 0.3754193 3.3332337 0.3343329 0.3761535 0.3918472 0.3114089 0.4561272 0.3706893 0.2807446 0.3518858 0.0000010 0.3191091 1.6538629 0.3258672 0.0208743 0.3761535 0.0000000 0.3342189 0.3578965 0.4561272 0.0264162 0.3142173 5.8064553 0.3761535 0.3332466 0.3088534 0.3370982 0.4511648 0.3629009 0.3761535 3.3332337 0.3429379 0.3343329 0.0081967 0.2872968 0.3318020 0.3566718 0.3114089 0.4088645 0.3321782 0.3429379 0.3249838 0.0128372 0.3645410 0.0173067 0.3754193 
StX_2      0.1979971 0.1774038 0.0000010 0.2340521 3.3804663 1.4294695 0.1795699 0.3241975 0.2995197 3.3804663 0.2844059 5.8735444 0.3319562 0.3407223 0.2619618 0.3522327 0.1953761 0.1986724 3.4667930 0.2348053 0.2059691 0.3264298 0.0336570 0.3307576 0.2689436 0.0258514 0.2306632 0.3342189 0.2340521 1.4294695 0.2791613 0.3407223 0.2058158 0.3342189 0.0000000 0.3036697 0.3307576 0.2867879 0.0207580 5.7804979 0.2043557 0.1721546 0.0040911 0.3163753 0.2844059 0.2847307 0.2059691 3.4667930 0.2442570 0.2348053 0.3405307 0.1702719 0.2519832 0.3045319 0.0336570 0.2137979 0.2301236 0.2442570 0.0250621 0.3236293 0.1884300 0.3073427 0.1907555 
StVe_5     0.2186360 0.2231252 0.3036697 0.1266417 2.8917226 1.5080926 0.1890118 0.3876154 0.3146923 2.8917226 0.2742305 5.2917150 0.3554396 0.3694174 0.1926129 0.0546391 0.2163992 0.1963757 2.9867238 0.1582670 0.2110264 0.3318490 0.2894236 0.3953278 0.1965206 0.2560796 0.2191688 0.3578965 0.1266417 1.5080926 0.0042117 0.3694174 0.2113329 0.3578965 0.3036697 0.0000000 0.3953278 0.3346311 0.2889511 5.4008887 0.2183783 0.1746355 0.2791613 0.0504857 0.2742305 0.2660247 0.2110264 2.9867238 0.1828634 0.1653796 0.3676482 0.2042260 0.2602437 0.3249624 0.2894236 0.2622676 0.1649731 0.1828634 0.2889511 0.3469435 0.2020104 0.3443233 0.2038072 
StsTL_1    0.3034874 0.2937605 0.3307576 0.3512908 3.1520109 1.6369346 0.3021889 0.0041990 0.4049996 3.1520109 0.3443762 6.2502875 0.4559548 0.4564317 0.3206553 0.4036281 0.2865726 0.2985405 3.2917771 0.3004393 0.3129618 0.3768898 0.3098068 0.0000010 0.3485114 0.2886115 0.3379103 0.4561272 0.3512908 1.6369346 0.3623857 0.4564317 0.3129618 0.4561272 0.3307576 0.3953278 0.0000000 0.4055736 0.3150107 6.1268704 0.3129618 0.2964644 0.3134626 0.3785011 0.3443762 0.3122297 0.3129618 3.2917771 0.3684439 0.3004393 0.4612646 0.2966194 0.2851667 0.3586829 0.3098068 0.3523571 0.2925579 0.3684439 0.3150107 0.4312908 0.2919817 0.4329177 0.2892482 
StsW2_2    0.3477493 0.2851226 0.2867879 0.2775509 3.0051288 1.4908477 0.3560760 0.4054327 0.3789972 3.0051288 0.4212709 5.9850781 0.0264162 0.0402803 0.2995478 0.3548612 0.3560760 0.3468779 2.9800307 0.2931400 0.3477493 0.3640248 0.2674943 0.4055736 0.3349836 0.2674943 0.3354312 0.0264162 0.2775509 1.4908477 0.3346311 0.0402803 0.3477493 0.0264162 0.2867879 0.3346311 0.4055736 0.0000000 0.2674943 5.9648586 0.3477493 0.3361233 0.2867879 0.3548612 0.4212709 0.3701511 0.3477493 2.9800307 0.3155342 0.2931400 0.0263379 0.2851226 0.3107390 0.3640248 0.2674943 0.3856745 0.2913593 0.3155342 0.2776317 0.0272742 0.3361233 0.0088901 0.3468779 
StsS0      0.1901283 0.1651548 0.0207580 0.2206205 3.2739736 1.4245706 0.1737447 0.3087152 0.2965055 3.2739736 0.2801011 5.8882213 0.3120432 0.3205910 0.2485431 0.3363470 0.1895745 0.1933081 3.3305373 0.2218329 0.1979976 0.3234584 0.0164150 0.3150107 0.2554070 0.0083996 0.2244945 0.3142173 0.2206205 1.4245706 0.2646156 0.3205910 0.1978527 0.3142173 0.0207580 0.2889511 0.3150107 0.2674943 0.0000000 5.7934504 0.1964345 0.1664101 0.0260166 0.3009789 0.2801011 0.2691451 0.1979976 3.3305373 0.2307942 0.2218329 0.3203753 0.1577475 0.2473954 0.3014986 0.0164150 0.2011452 0.2172445 0.2307942 0.0122298 0.3037215 0.1826927 0.2882422 0.1854161 
US8        5.5704952 5.2464914 5.7804979 5.7569190 4.5692796 5.2437792 5.1681520 6.1268704 5.7755510 4.5692796 5.3282775 0.0082571 5.9643523 5.7823991 5.5571379 5.3378207 5.2631528 5.3444275 4.6614124 5.1928465 5.5704952 6.3636953 5.7629913 6.1268704 5.2000109 5.7634765 5.5263144 5.8064553 5.7569190 5.2437792 5.2364348 5.7823991 5.4427151 5.8064553 5.7804979 5.4008887 6.1268704 5.9648586 5.7934504 0.0000000 5.5689691 5.2208763 5.7625767 5.1899397 5.3282775 5.6176767 5.5704952 4.6614124 5.2676584 5.1928465 5.6839153 5.1239241 5.4598230 6.1556072 5.7629913 5.8192494 5.2467882 5.2676584 5.7934504 5.5830171 5.3560223 5.9049229 5.3444275 
StsCT      0.0084183 0.1607330 0.2043557 0.2096799 2.9077096 1.4421488 0.0269058 0.3068433 0.2789906 2.9077096 0.2141173 5.5681012 0.3743093 0.3616451 0.2336475 0.2566930 0.0308024 0.0263428 3.0242181 0.2155181 0.0041687 0.2584892 0.1982666 0.3129618 0.2470873 0.1649571 0.0652704 0.3761535 0.2096799 1.4421488 0.1982326 0.3616451 0.0041443 0.3761535 0.2043557 0.2183783 0.3129618 0.3477493 0.1964345 5.5689691 0.0000000 0.0265385 0.1800395 0.2272182 0.2141173 0.2217833 0.0041687 3.0242181 0.2081611 0.2155181 0.3686879 0.1490791 0.2090648 0.2352168 0.1982666 0.1912083 0.2161645 0.2081611 0.1964345 0.3563397 0.0257156 0.3590116 0.0310316 
StsCM_2    0.0312557 0.1403114 0.1721546 0.1711686 2.6815176 1.2832393 0.0129994 0.2904676 0.2549276 2.6815176 0.2022342 5.2371110 0.3332466 0.3201863 0.1859386 0.2019525 0.0175377 0.0175377 2.7894597 0.1750428 0.0312557 0.2317129 0.1664101 0.2964644 0.2129318 0.1664101 0.0612548 0.3332466 0.1711686 1.2832393 0.1670379 0.3201863 0.0219658 0.3332466 0.1721546 0.1746355 0.2964644 0.3361233 0.1664101 5.2208763 0.0265385 0.0000000 0.1645305 0.1938233 0.2022342 0.1920196 0.0312557 2.7894597 0.1605098 0.1750428 0.3266828 0.1416600 0.1834862 0.2235405 0.1664101 0.1647138 0.1775180 0.1605098 0.1664101 0.3157792 0.0042541 0.3121589 0.0175377 
StX_1      0.1815222 0.1685120 0.0040911 0.2109311 3.1785442 1.3078850 0.1718000 0.3070697 0.2698577 3.1785442 0.2712252 5.7810322 0.3088534 0.3151932 0.2266043 0.3163753 0.1795699 0.1725372 3.2796788 0.1989813 0.1815222 0.3045319 0.0304459 0.3134626 0.2384096 0.0304459 0.2042469 0.3088534 0.2109311 1.3078850 0.2700060 0.3151932 0.1813945 0.3088534 0.0040911 0.2791613 0.3134626 0.2867879 0.0260166 5.7625767 0.1800395 0.1645305 0.0000000 0.3066679 0.2712252 0.2761398 0.1815222 3.2796788 0.2070122 0.1989813 0.3149715 0.1702719 0.2301652 0.2952617 0.0304459 0.2052640 0.1910964 0.2070122 0.0305456 0.2983906 0.1721546 0.2759363 0.1725372 
StVe_1     0.2194036 0.2252961 0.3163753 0.1195775 2.8171609 1.3513267 0.2093341 0.3709433 0.3287294 2.8171609 0.2609914 5.2059190 0.3370982 0.3477740 0.1735489 0.0042239 0.2178136 0.2129952 2.9325078 0.1479945 0.2194036 0.3355202 0.3009789 0.3785011 0.1731645 0.3009789 0.2235303 0.3370982 0.1195775 1.3513267 0.0453704 0.3477740 0.2197480 0.3370982 0.3163753 0.0504857 0.3785011 0.3548612 0.3009789 5.1899397 0.2272182 0.1938233 0.3066679 0.0000000 0.2609914 0.2572158 0.2194036 2.9325078 0.1436213 0.1479945 0.3464734 0.2279123 0.2488927 0.3256851 0.3009789 0.2678422 0.1471375 0.1436213 0.3009789 0.3308680 0.2019525 0.3192491 0.2129952 
StDa_1     0.2064404 0.2143154 0.2844059 0.2729606 3.2108214 1.5580784 0.2024482 0.3377387 0.3662073 3.2108214 0.0000010 5.3493921 0.4520838 0.4234632 0.2885266 0.2806096 0.1986989 0.2144687 3.3501388 0.2990846 0.2141173 0.3501091 0.2804539 0.3443762 0.3115322 0.2581829 0.2361022 0.4511648 0.2729606 1.5580784 0.2555571 0.4234632 0.2141173 0.4511648 0.2844059 0.2742305 0.3443762 0.4212709 0.2801011 5.3282775 0.2141173 0.2022342 0.2712252 0.2609914 0.0000000 0.3127167 0.2141173 3.3501388 0.2777539 0.2990846 0.4364326 0.2075779 0.2819841 0.3440161 0.2804539 0.2762202 0.3061976 0.2777539 0.2801011 0.4162159 0.2000927 0.4395261 0.2067523 
StAvMA_2   0.2143040 0.1471274 0.2847307 0.2328486 3.0069860 1.4978508 0.2089280 0.3059971 0.3215863 3.0069860 0.3127167 5.6356779 0.3629009 0.3663033 0.2362823 0.2661281 0.2169403 0.2110774 3.1269541 0.2003920 0.2143040 0.3303211 0.2625262 0.3122297 0.2494033 0.2625262 0.2393251 0.3629009 0.2328486 1.4978508 0.2570425 0.3663033 0.2169064 0.3629009 0.2847307 0.2660247 0.3122297 0.3701511 0.2691451 5.6176767 0.2217833 0.1920196 0.2761398 0.2572158 0.3127167 0.0000000 0.2143040 3.1269541 0.2633258 0.2003920 0.3695450 0.1486463 0.2607986 0.3209486 0.2625262 0.1943885 0.2031315 0.2633258 0.2672268 0.3519593 0.1997549 0.3468748 0.2110774 
StsC8      0.0041838 0.1607330 0.2059691 0.2096799 2.9077096 1.4421488 0.0316890 0.3068433 0.2709240 2.9077096 0.2141173 5.5696101 0.3743093 0.3616451 0.2260814 0.2486807 0.0355296 0.0310227 3.0242181 0.2155181 0.0000010 0.2507224 0.1998457 0.3129618 0.2470873 0.1663309 0.0602291 0.3761535 0.2096799 1.4421488 0.1909285 0.3616451 0.0083653 0.3761535 0.2059691 0.2110264 0.3129618 0.3477493 0.1979976 5.5704952 0.0041687 0.0312557 0.1815222 0.2194036 0.2141173 0.2143040 0.0000000 3.0242181 0.2081611 0.2155181 0.3686879 0.1490791 0.2090648 0.2276082 0.1998457 0.1912083 0.2161645 0.2081611 0.1979976 0.3563397 0.0302779 0.3590116 0.0357977 
NnCxD5_1   3.0167180 3.2241071 3.4667930 2.9459479 0.0835295 3.0842341 2.7921829 3.2627039 3.3234712 0.0835295 3.3501388 4.5702320 3.2649184 3.3332337 3.0128442 3.0166293 2.9996986 2.9895646 0.0000010 2.9525271 3.0242181 3.2613801 3.3297315 3.2917771 3.1117788 3.1337938 3.0946051 3.3332337 2.9459479 3.0842341 2.9030278 3.3332337 3.0242181 3.3332337 3.4667930 2.9867238 3.2917771 2.9800307 3.3305373 4.6614124 3.0242181 2.7894597 3.2796788 2.9325078 3.3501388 3.1269541 3.0242181 0.0000000 3.0222319 3.0302882 3.3332337 2.9287248 3.1872378 3.1185352 3.3297315 3.2160172 3.0614295 3.0222319 3.3305373 3.3319060 3.0091493 3.2934104 2.9822384 
StAfa_6    0.2095639 0.1982624 0.2442570 0.1541798 2.9221864 1.3410823 0.1737703 0.3613664 0.3196574 2.9221864 0.2777539 5.4239969 0.3432091 0.3253819 0.1242842 0.1764161 0.1998409 0.1965036 3.0222319 0.1653936 0.2081611 0.3001404 0.2298139 0.3684439 0.1658813 0.1866637 0.2213478 0.3429379 0.1541798 1.3410823 0.1426943 0.3253819 0.2081611 0.3429379 0.2442570 0.1828634 0.3684439 0.3155342 0.2307942 5.2676584 0.2081611 0.1605098 0.2070122 0.1436213 0.2777539 0.2633258 0.2081611 3.0222319 0.0000000 0.1724311 0.3324988 0.1672224 0.2439339 0.2643489 0.2298139 0.2494833 0.1652778 0.0000010 0.2307942 0.3172759 0.1945393 0.3538978 0.1978648 
StsW52_2   0.2154381 0.1838954 0.2348053 0.1209927 2.9311504 1.4806536 0.1821720 0.2945524 0.3185901 2.9311504 0.2990846 5.3314920 0.3346341 0.3403685 0.1248070 0.1759472 0.2067902 0.1928793 3.0302882 0.0040884 0.2155181 0.2779625 0.2225971 0.3004393 0.1436916 0.1793907 0.2313937 0.3343329 0.1209927 1.4806536 0.1281340 0.3403685 0.2155181 0.3343329 0.2348053 0.1653796 0.3004393 0.2931400 0.2218329 5.1928465 0.2155181 0.1750428 0.1989813 0.1479945 0.2990846 0.2003920 0.2155181 3.0302882 0.1724311 0.0000000 0.3435440 0.1610091 0.2360065 0.2568536 0.2225971 0.2082349 0.0294586 0.1724311 0.2218329 0.3143500 0.2081134 0.3367293 0.1927365 
StCar_3    0.3686879 0.3080669 0.3405307 0.3280201 3.3435940 1.6538629 0.3454936 0.4612839 0.4060916 3.3435940 0.4364326 5.8587570 0.0124334 0.0123024 0.3235313 0.3777430 0.3697289 0.3679532 3.3332337 0.3435440 0.3686879 0.3909680 0.3175337 0.4612646 0.3806226 0.2866703 0.3449098 0.0081967 0.3280201 1.6538629 0.3351177 0.0123024 0.3686879 0.0081967 0.3405307 0.3676482 0.4612646 0.0263379 0.3203753 5.6839153 0.3686879 0.3266828 0.3149715 0.3464734 0.4364326 0.3695450 0.3686879 3.3332337 0.3324988 0.3435440 0.0000000 0.2871788 0.3216580 0.3561433 0.3175337 0.4055437 0.3413033 0.3324988 0.3312543 0.0042007 0.3572686 0.0172549 0.3679532 
StsBA_2    0.1490791 0.0045076 0.1702719 0.1559790 2.8383302 1.3968359 0.1491521 0.2903532 0.1681266 2.8383302 0.2075779 5.1407760 0.2872968 0.2774252 0.1660645 0.2279123 0.1491521 0.1430760 2.9287248 0.1610091 0.1490791 0.1595764 0.1577475 0.2966194 0.1787735 0.1577475 0.1802840 0.2872968 0.1559790 1.3968359 0.2042260 0.2774252 0.1490791 0.2872968 0.1702719 0.2042260 0.2966194 0.2851226 0.1577475 5.1239241 0.1490791 0.1416600 0.1702719 0.2279123 0.2075779 0.1486463 0.1490791 2.9287248 0.1672224 0.1610091 0.2871788 0.0000000 0.2034587 0.1595764 0.1577475 0.0383993 0.1593336 0.1672224 0.1577475 0.2771168 0.1416600 0.2859024 0.1430760 
StFu       0.2013081 0.2138614 0.2519832 0.2265042 3.0457102 1.4974951 0.1905500 0.2796846 0.3250296 3.0457102 0.2819841 5.6246198 0.3340426 0.3146934 0.2351520 0.2869131 0.2022022 0.2127359 3.1872378 0.2360065 0.2090648 0.3032266 0.2441643 0.2851667 0.2848628 0.2177663 0.2105017 0.3318020 0.2265042 1.4974951 0.2252319 0.3146934 0.2090648 0.3318020 0.2519832 0.2602437 0.2851667 0.3107390 0.2473954 5.4598230 0.2090648 0.1834862 0.2301652 0.2488927 0.2819841 0.2607986 0.2090648 3.1872378 0.2439339 0.2360065 0.3216580 0.2034587 0.0000000 0.2837954 0.2441643 0.2578045 0.2285979 0.2439339 0.2566228 0.3126086 0.1937018 0.3313414 0.2047276 
StSe_1     0.2276082 0.1653167 0.3045319 0.2381124 2.9373408 1.3786791 0.2459856 0.3584299 0.0674854 2.9373408 0.3440161 6.1770995 0.3566718 0.3479482 0.3262275 0.3355202 0.2546205 0.2474363 3.1185352 0.2568536 0.2276082 0.0041639 0.2979321 0.3586829 0.3278802 0.2979321 0.2644686 0.3566718 0.2381124 1.3786791 0.3153038 0.3479482 0.2418702 0.3566718 0.3045319 0.3249624 0.3586829 0.3640248 0.3014986 6.1556072 0.2352168 0.2235405 0.2952617 0.3256851 0.3440161 0.3209486 0.2276082 3.1185352 0.2643489 0.2568536 0.3561433 0.1595764 0.2837954 0.0000000 0.2979321 0.2386186 0.2601118 0.2643489 0.3000740 0.3455776 0.2317129 0.3597658 0.2474363 
StsMU      0.1919312 0.1596324 0.0336570 0.2205852 3.2732139 1.4284922 0.1737447 0.3036016 0.2902087 3.2732139 0.2804539 5.8798308 0.3092529 0.3177521 0.2416632 0.3365873 0.1913724 0.1955182 3.3297315 0.2225971 0.1998457 0.3200511 0.0000010 0.3098068 0.2491629 0.0000010 0.2265217 0.3114089 0.2205852 1.4284922 0.2646156 0.3177521 0.1996984 0.3114089 0.0336570 0.2894236 0.3098068 0.2674943 0.0164150 5.7629913 0.1982666 0.1664101 0.0304459 0.3009789 0.2804539 0.2625262 0.1998457 3.3297315 0.2298139 0.2225971 0.3175337 0.1577475 0.2441643 0.2979321 0.0000000 0.1954264 0.2190627 0.2298139 0.0162637 0.3009541 0.1844451 0.2904085 0.1875864 
StDu       0.1839810 0.0318008 0.2137979 0.2143513 3.1351581 1.6228074 0.1778055 0.3455238 0.2712982 3.1351581 0.2762202 5.9050762 0.4062095 0.4136421 0.2381806 0.2976209 0.1827024 0.1863942 3.2160172 0.2082349 0.1912083 0.2564897 0.1954264 0.3523571 0.2265052 0.1850082 0.2353492 0.4088645 0.2143513 1.6228074 0.2417327 0.4136421 0.1912083 0.4088645 0.2137979 0.2622676 0.3523571 0.3856745 0.2011452 5.8192494 0.1912083 0.1647138 0.2052640 0.2678422 0.2762202 0.1943885 0.1912083 3.2160172 0.2494833 0.2082349 0.4055437 0.0383993 0.2578045 0.2386186 0.1954264 0.0000000 0.2110771 0.2494833 0.2011452 0.3915012 0.1704233 0.4178901 0.1791757 
StAn_2     0.2160864 0.1890222 0.2301236 0.1224225 2.9607235 1.4563916 0.1823681 0.2868617 0.3201149 2.9607235 0.3061976 5.4306180 0.3324842 0.3381599 0.1242100 0.1734053 0.2052805 0.1934805 3.0614295 0.0249775 0.2161645 0.2860412 0.2190627 0.2925579 0.1628706 0.1718280 0.2200777 0.3321782 0.1224225 1.4563916 0.1297736 0.3381599 0.2161645 0.3321782 0.2301236 0.1649731 0.2925579 0.2913593 0.2172445 5.2467882 0.2161645 0.1775180 0.1910964 0.1471375 0.3061976 0.2031315 0.2161645 3.0614295 0.1652778 0.0294586 0.3413033 0.1593336 0.2285979 0.2601118 0.2190627 0.2110771 0.0000000 0.1652778 0.2172445 0.3149447 0.2086769 0.3426451 0.1933391 
StFr_3     0.2095639 0.1982624 0.2442570 0.1541798 2.9221864 1.3410823 0.1737703 0.3613664 0.3196574 2.9221864 0.2777539 5.4239969 0.3432091 0.3253819 0.1242842 0.1764161 0.1998409 0.1965036 3.0222319 0.1653936 0.2081611 0.3001404 0.2298139 0.3684439 0.1658813 0.1866637 0.2213478 0.3429379 0.1541798 1.3410823 0.1426943 0.3253819 0.2081611 0.3429379 0.2442570 0.1828634 0.3684439 0.3155342 0.2307942 5.2676584 0.2081611 0.1605098 0.2070122 0.1436213 0.2777539 0.2633258 0.2081611 3.0222319 0.0000010 0.1724311 0.3324988 0.1672224 0.2439339 0.2643489 0.2298139 0.2494833 0.1652778 0.0000000 0.2307942 0.3172759 0.1945393 0.3538978 0.1978648 
StX        0.1901283 0.1651548 0.0250621 0.2296103 3.2739736 1.4245706 0.1737447 0.3087152 0.2951104 3.2739736 0.2801011 5.8882213 0.3227493 0.3314583 0.2485431 0.3363470 0.1895745 0.1933081 3.3305373 0.2218329 0.1979976 0.3219807 0.0162637 0.3150107 0.2554070 0.0083203 0.2244945 0.3249838 0.2296103 1.4245706 0.2646156 0.3314583 0.1978527 0.3249838 0.0250621 0.2889511 0.3150107 0.2776317 0.0122298 5.7934504 0.1964345 0.1664101 0.0305456 0.3009789 0.2801011 0.2672268 0.1979976 3.3305373 0.2307942 0.2218329 0.3312543 0.1577475 0.2566228 0.3000740 0.0162637 0.2011452 0.2172445 0.2307942 0.0000000 0.3143794 0.1826927 0.2983822 0.1854161 
StsTu      0.3563397 0.2981015 0.3236293 0.3068514 3.3422772 1.6388858 0.3332811 0.4312234 0.4051184 3.3422772 0.4162159 5.7598998 0.0173150 0.0084338 0.2979358 0.3618711 0.3572825 0.3555854 3.3319060 0.3143500 0.3563397 0.3803244 0.3009541 0.4312908 0.3608653 0.2704902 0.3327221 0.0128372 0.3068514 1.6388858 0.3150292 0.0084338 0.3563397 0.0128372 0.3236293 0.3469435 0.4312908 0.0272742 0.3037215 5.5830171 0.3563397 0.3157792 0.2983906 0.3308680 0.4162159 0.3519593 0.3563397 3.3319060 0.3172759 0.3143500 0.0042007 0.2771168 0.3126086 0.3455776 0.3009541 0.3915012 0.3149447 0.3172759 0.3143794 0.0000000 0.3461858 0.0216203 0.3555854 
StsCM_1    0.0256630 0.1466335 0.1884300 0.1994582 2.8935729 1.3973899 0.0175377 0.2862443 0.2757778 2.8935729 0.2000927 5.4579129 0.3626969 0.3503433 0.2184240 0.2325032 0.0170247 0.0261166 3.0091493 0.2081134 0.0302779 0.2465242 0.1844451 0.2919817 0.2321725 0.1591407 0.0701306 0.3645410 0.1994582 1.3973899 0.1746355 0.3503433 0.0212889 0.3645410 0.1884300 0.2020104 0.2919817 0.3361233 0.1826927 5.3560223 0.0257156 0.0042541 0.1721546 0.2019525 0.2000927 0.1997549 0.0302779 3.0091493 0.1945393 0.2081134 0.3572686 0.1416600 0.1937018 0.2317129 0.1844451 0.1704233 0.2086769 0.1945393 0.1826927 0.3461858 0.0000000 0.3589436 0.0215147 
StLaN18    0.3691904 0.3188973 0.3073427 0.3132567 3.3853458 1.6689929 0.3297089 0.4328555 0.4505596 3.3853458 0.4395261 5.8223169 0.0128538 0.0216501 0.3402101 0.3710848 0.3722748 0.3603066 3.2934104 0.3367293 0.3590116 0.4143154 0.2904085 0.4329177 0.3790344 0.2490580 0.3394535 0.0173067 0.3132567 1.6689929 0.3038170 0.0216501 0.3590116 0.0173067 0.3073427 0.3443233 0.4329177 0.0088901 0.2882422 5.9049229 0.3590116 0.3121589 0.2759363 0.3192491 0.4395261 0.3468748 0.3590116 3.2934104 0.3538978 0.3367293 0.0172549 0.2859024 0.3313414 0.3597658 0.2904085 0.4178901 0.3426451 0.3538978 0.2983822 0.0216203 0.3589436 0.0000000 0.3704696 
StsW38_1   0.0309672 0.1497647 0.1907555 0.1978112 2.8827531 1.3724087 0.0130665 0.2835436 0.2858256 2.8827531 0.2067523 5.4562369 0.3755835 0.3609065 0.2240078 0.2255668 0.0126345 0.0041534 2.9822384 0.1927365 0.0357977 0.2545644 0.1875864 0.2892482 0.2529744 0.1598403 0.0770895 0.3754193 0.1978112 1.3724087 0.1847175 0.3609065 0.0264216 0.3754193 0.1907555 0.2038072 0.2892482 0.3468779 0.1854161 5.3444275 0.0310316 0.0175377 0.1725372 0.2129952 0.2067523 0.2110774 0.0357977 2.9822384 0.1978648 0.1927365 0.3679532 0.1430760 0.2047276 0.2474363 0.1875864 0.1791757 0.1933391 0.1978648 0.1854161 0.3555854 0.0215147 0.3704696 0.0000000 
```
