## Supplementary Data 7 for "Structural and evolutionary analyses support reclassification of glycopeptide antibiotics as xyclopeptides": OG_11_dbv19_mafft_iqtree.treefile

```
(StAc:0.0053856298,((((((((((((StsBA_1:0.0000010106,StsBA_2:0.0077590242)100:0.0115870215,StDu:0.0369832260)100:0.0757581903,StAvMA_2:0.2168627775)98:0.0139315159,(StsY_B:0.0526642746,(StSe_2:0.0000010106,StSe_1:0.0049985852)99:0.0322565950)100:0.2124771908)93:0.0323059136,((((((StX_4:0.0000000000,StX_3:0.0000000000):0.0000010106,StX_2:0.0000010106)84:0.0000021142,StX_1:0.0050432241)100:0.0180662953,StsS0:0.0044865587)97:0.0044796774,StX:0.0044876251)95:0.0036520432,((StsW0_1:0.0000010106,StsMU:0.0000010106)71:0.0000024209,StsW0_2:0.0000010106)95:0.0099520276)100:0.1438980293)85:0.0194965577,(((((((StFo_1:0.0000027026,StFo_2:0.0000010106)100:0.0614143069,((Sts1:0.0554696113,StLtNB:0.1203957028)60:0.0296880185,((StsW52_1:0.0000010106,StsW52_2:0.0047822649)97:0.0059459488,StAn_2:0.0240944790)97:0.0586587443)44:0.0346618465)32:0.0270536484,(((StVe_4:0.0052890014,StVe_1:0.0000021123)100:0.0565264808,StVe_3:0.0000022761)42:0.0053019682,StVe_5:0.0000020475)99:0.1009650892)29:0.0165202716,(((((NnGeA9:0.0000000000,A40:0.0000000000):0.0000010106,NnGe:0.0000010106)68:0.0000022583,(A50:0.0000010106,NnCxD5_1:0.0000010106)99:0.1359303845)99:1.7943064090,(StsW00:0.0000020509,US8:0.0088002724)100:4.9169400930)98:1.2534568510,((NnsA5_2:0.0000000000,NnsA5_3:0.0000000000):0.0000010106,kis:0.0000010106)100:1.1394779710)99:0.8413279113)30:0.0097777053,((StAfa_6:0.0000000000,StAfa_2:0.0000000000):0.0000010106,StFr_3:0.0000010106)99:0.1073494915)92:0.0610891054,(((StsK_3:0.0000023384,(((((StCar_2:0.0000000000,StCar_1:0.0000000000):0.0000010106,StCar_4:0.0000010106)100:0.0148451682,StsTu:0.0052847153)82:0.0000028335,StCar_3:0.0000029337)97:0.0099966049,(StsPA_1:0.0000010106,StsK_1:0.0000010106)70:0.0000029026)70:0.0051002819)99:0.0185003421,StLaN18:0.0000020955)97:0.0060367375,StsW2_2:0.0072498575)100:0.3397675039)85:0.0255542306,((StAq:0.0000022096,(StsTL_3:0.0000010106,StsTL_1:0.0000010106)100:0.0052849760)100:0.2614335470,StFu:0.1167894839)78:0.0615838999)49:0.0110102014)43:0.0000023603,(US5:0.0000029311,StDa_1:0.0000029341)100:0.1949096523)100:0.0725628265,StsC3:0.0678206389)71:0.0136623147,((StsC09_2:0.0058438964,StsC09_1:0.0000024793)99:0.0050369053,(StsW38_2:0.0052153621,StsW38_1:0.0000024684)100:0.0103297159)99:0.0061065744)38:0.0040766719,(StsCM_2:0.0057375060,StsCM_1:0.0000010106)91:0.0051184458)86:0.0210319291,StsC25:0.0000023448)53:0.0052244005,StsCT:0.0000024786)53:0.0053191244,(StsCY:0.0000010106,StsC8:0.0000010106)91:0.0000021429);
```
