## Supplementary Data 7 for "Structural and evolutionary analyses support reclassification of glycopeptide antibiotics as xyclopeptides": OG_12_hypothetic_mafft_iqtree.bionj

```
((((((((StAc:0.0043124645,StsC25:0.0089900643):0.0024301233,StsCT:0.020193484):0.00076938339,StsC8:-0.00091934681):0.00061092718,StsCY:-0.00061042717):0.034703657,(((StsC09_2:5e-07,StsC09_1:5e-07):0.0024327561,(StsW38_2:0.0031438614,StsW38_1:-0.00094175723):0.013302902):0.014743405,(StsCM_1:5e-07,StsCM_2:5e-07):0.019614264):0.04265549):0.018720433,StsC3:0.099398345):0.42930174,((((StsBA_1:5e-07,StsBA_2:5e-07):0.047161415,StDu:0.093172818):0.14178658,((StX_4:5e-07,StFr_4:5e-07):0.020065928,((StsS0:0.01351484,StX:0.012912714):0.0028855484,(StsMU:-2.5670859e-05,(StsW0_2:0.0032825074,StsW0_1:-0.0011215607):0.0021940344):0.017259138):0.0018691402):0.22603962):0.06049899,((StsY_B:0.1020615,(StSe_2:0.016905364,StSe_1:-0.014437943):0.10325632):0.18341133,StAvMA_2:0.2940751):-0.0018423572):0.13978374):-0.070884161,(((NnsA5_2:-0.040482346,kis:0.043455277):0.020588808,NnsA5_3:-0.020588305):1.7939966,(((((((StsK_3:0.0034302901,StsPA_1:-0.0011303812):0.00054961792,StsK_1:-0.00054911803):0.019552095,((StCar_2:5e-07,StCar_4:5e-07):0.0095612472,StsTu:0.0042575095):0.00076308474):0.0023999941,StLaN18:0.0091813123):0.0023165373,StsW2_2:0.015877131):0.0016323194,StCar_3:0.0048041171):0.056670401,StCar_1:-0.048571315):0.28685993):0.072947793,((((((StVe_4:0.024489626,(StVe_3:-0.006013785,StVe_5:0.0060147853):0.020126827):0.017548319,StVe_1:-0.023236018):0.126045,StLtNB:0.16759892):0.01153861,((StFo_1:5e-07,StFo_2:5e-07):0.25227261,(((StsW52_2:0.024010833,StsW52_1:-0.021684859):0.063191138,StAn_2:0.051197413):0.07751926,(StFr_3:5e-07,StAfa_6:5e-07):0.12306117):0.076635137):-0.004495576):0.092698529,(US5:0.012817138,StDa_1:0.040740874):0.37402952):0.045637339,((StAq:0.014433342,(StsTL_3:5e-07,StsTL_1:5e-07):0.0067120278):0.41448504,StFu:0.2339763):0.054774642):0.060589604);
```
