## Supplementary Data 7 for "Structural and evolutionary analyses support reclassification of glycopeptide antibiotics as xyclopeptides": OG_12_hypothetic_mafft_iqtree.ckp

```
--- # IQ-TREE Checkpoint ver >= 1.6
CandidateSet:
 00: -11720.6856721 (0:0.0049352341,((((((((((((1:0.0000010000,45:0.0000010000):0.06687835149,49:0.0982313978):0.1996506237,((2:0.0000010000,24:0.0000010000):0.01623624879,(((17:0.0000010000,20:0.0023929065):0.002396452481,48:0.0000010000):0.01291037089,(34:0.0115610475,52:0.0173713924):0.009827503882):0.009899511132):0.2849064202):0.07064058633,((7:0.0693594044,(16:0.0000010000,47:0.0029659273):0.1956710018):0.2955271748,40:0.3049513187):0.05370637733):0.1433869865,((6:0.0195779493,(18:0.0000010000,32:0.0000010000):0.0055269838):0.5648656582,46:0.2607236466):0.1963304079):0.04427212516,((3:0.0000010000,23:0.0000010000):0.2800222186,(((11:0.0033281632,38:0.0000022927):0.03036583632,(26:0.0000010000,31:0.0000010000):0.01653036515):0.1445480614,((((14:0.0026417510,43:0.0000010000):0.06533662117,50:0.0770229564):0.1049803857,(42:0.0000010000,51:0.0000010000):0.1429210071):0.09812491968,19:0.2254061524):0.03655708907):0.05501308301):0.1261453514):0.1197094631,(8:0.0079949684,39:0.0562392561):0.443705838):0.1981238898,(((((9:0.0026673941,(22:0.0000010000,29:0.0000010000):2.571874907e-06):0.02593425834,33:0.0145975827):0.005402453483,44:0.0065386205):0.006711508356,(((10:0.0000010000,27:0.0000010000):2.047201314e-06,30:0.0035709373):0.007954168063,53:0.0079606157):0.002672903558):1.866840558e-05,55:0.0106064884):0.4230694374):0.1414081817,((4:0.0000010000,35:0.0000010000):1e-06,25:0.0041961360):2.592423851):0.3775511404,((((5:0.0000010000,12:0.0000010000):0.01027846222,(13:0.0024633830,56:0.0000010000):0.007453566309):0.01566994718,(37:0.0000010000,54:0.0000010000):0.02241639785):0.04388045465,21:0.1430300371):0.02080871398):0.02402737751,36:0.0146339731):0.008037506057,(15:0.0000010000,41:0.0000010000):1e-06):0.002459226564,28:0.0098709328);
 01: -11720.6956175 (0:0.0049394877,((((((((((((1:0.0000010000,45:0.0000010000):0.06709485551,49:0.0982992778):0.2004185648,((2:0.0000010000,24:0.0000010000):0.01627162847,(((17:0.0000010000,20:0.0023984473):0.002402012722,48:0.0000010000):0.01294004907,(34:0.0115878141,52:0.0174144073):0.009852077934):0.00990457853):0.2856769304):0.07088977728,((7:0.0692069300,(16:0.0000010000,47:0.0029716999):0.1962250248):0.2960296512,40:0.3059949504):0.05349039746):0.1432208219,((6:0.0195659755,(18:0.0000010000,32:0.0000010000):0.005554794529):0.5660488505,46:0.2615446236):0.1965387824):0.04508897468,((3:0.0000023789,23:0.0000025991):0.2803877567,(((11:0.0033322438,38:0.0000024493):0.03038428195,(26:0.0000010000,31:0.0000010000):0.01655902215):0.144689998,((((14:0.0026451846,43:0.0000026498):0.06542628708,50:0.0770982725):0.1051272942,(42:0.0000010000,51:0.0000010000):0.1430855118):0.0982473595,19:0.2257617881):0.03657235001):0.0551014605):0.1254290908):0.1223412952,(8:0.0077833759,39:0.0564871488):0.4407717856):0.1955081444,((((9:0.0026696436,(22:0.0000010000,29:0.0000010000):2.234063558e-06):0.02589031055,33:0.0146806307):0.005402466335,44:0.0066217476):2.590033001e-06,((((10:0.0000010000,27:0.0000010000):1e-06,30:0.0035752428):0.007963062607,53:0.0079695180):0.0026723951,55:0.0106382418):0.00663020949):0.4225305089):0.1436269854,((4:0.0000010000,35:0.0000010000):1e-06,25:0.0042000151):2.595464481):0.3782329498,((((5:0.0000025797,12:0.0000025557):0.01028712545,(13:0.0024647679,56:0.0000028091):0.007459579056):0.01568222829,(37:0.0000021214,54:0.0000029487):0.02243339826):0.04391682882,21:0.1431596290):0.02081612031):0.02403605781,36:0.0146432649):0.008047357581,(15:0.0000010000,41:0.0000010000):2.190128985e-06):0.002460676853,28:0.0098794214);
 02: -11721.1192533 (0:0.0049721291,((((((((((((1:0.0000010000,45:0.0000010000):0.06806337814,49:0.0994626901):0.2037650463,((2:0.0000010000,24:0.0000010000):0.01647940543,(((17:0.0000010000,20:0.0024311540):0.002434848465,48:0.0000010000):0.01312501878,(34:0.0117427564,52:0.0176564624):0.009983901029):0.01003809289):0.2890287898):0.07242085446,((7:0.0696106539,(16:0.0000024018,47:0.0030073741):0.198711016):0.2990898081,40:0.3104601636):0.05411972269):0.142816908,((6:0.0199292801,(18:0.0000010000,32:0.0000010000):0.005562764852):0.5742906833,46:0.2640639532):0.1985774869):0.04729155247,((3:0.0000010000,23:0.0000010000):0.2831146775,(((11:0.0033625664,38:0.0000022927):0.03064754679,(26:0.0000010000,31:0.0000010000):0.01671852776):0.1459296181,((((14:0.0026684495,43:0.0000010000):0.06609233587,50:0.0776312027):0.1062245157,(42:0.0000010000,51:0.0000010000):0.144073185):0.09916731353,19:0.2280669803):0.03646186612):0.05572581035):0.1258275707):0.1226503333,(8:0.0078413580,39:0.0569893384):0.4448554869):0.1944937074,((((9:0.0026897160,(22:0.0000010000,29:0.0000010000):2.571874907e-06):0.02633062287,33:0.0145614722):0.005449709742,((((10:0.0000010000,27:0.0000010000):2.047201314e-06,30:0.0036058850):0.008027481637,53:0.0080243034):0.002692392888,55:0.0107234366):0.006976560505):0.002532903684,44:0.0028517974):0.4306530806):0.1358882319,((4:0.0000010000,35:0.0000010000):1e-06,25:0.0042337295):2.614027547):0.391062592,((((5:0.0000010000,12:0.0000010000):0.01035154251,(13:0.0024802377,56:0.0000010000):0.007506698695):0.01576990346,(37:0.0000010000,54:0.0000010000):0.02257806731):0.04421721714,21:0.1441347876):0.02099650553):0.02403815235,36:0.0147052191):0.008128544667,(15:0.0000010000,41:0.0000010000):1e-06):0.002476875924,28:0.0099446579);
 03: -11721.4038503 (0:0.0049313343,((((((((((((1:0.0000010000,45:0.0000010000):0.06667393583,49:0.0982510719):0.1964426232,(((2:0.0000010000,24:0.0000010000):0.02544790602,(34:0.0116074082,52:0.0173044463):0.009749410307):0.006228209318,((17:0.0000010000,20:0.0023911917):0.002394732017,48:0.0000010000):0.007321596575):0.2851884216):0.07086019665,((7:0.0693285545,(16:0.0000024018,47:0.0029625801):0.1954487726):0.2935434816,40:0.3082917830):0.05649894081):0.1434296293,((6:0.0196319695,(18:0.0000010000,32:0.0000010000):0.005463795337):0.5641691,46:0.2616186230):0.1980467133):0.04320223354,((3:0.0000010000,23:0.0000010000):0.2789881616,(((11:0.0032879529,38:0.0000022927):0.02958852716,(26:0.0000010000,31:0.0000010000):0.01733248076):0.1437553451,((((14:0.0026395670,43:0.0000010000):0.06532967829,50:0.0769066648):0.1048936139,(42:0.0000010000,51:0.0000010000):0.1428220228):0.09837781115,19:0.2249308338):0.03724692497):0.05490186725):0.1260454071):0.1192584467,(8:0.0080266284,39:0.0561411993):0.4432640021):0.1974180736,(((((9:0.0026650938,(22:0.0000010000,29:0.0000010000):2.571874907e-06):0.02591254144,33:0.0145855077):0.005397896219,44:0.0065332082):0.00670590654,(((10:0.0000010000,27:0.0000010000):2.047201314e-06,30:0.0035682040):0.007947606683,53:0.0079540815):0.002670631932):1.263003764e-06,55:0.0106133180):0.421963213):0.1396141125,((4:0.0000010000,35:0.0000010000):1e-06,25:0.0041909096):2.588520118):0.3796244119,((((5:0.0000010000,12:0.0000010000):0.01026964809,(13:0.0024611936,56:0.0000010000):0.007447641231):0.01570927443,(37:0.0000010000,54:0.0000010000):0.02234488385):0.04385378831,21:0.1428812517):0.02080963017):0.02390991504,36:0.0146258844):0.008028811034,(15:0.0000010000,41:0.0000010000):1e-06):0.002457307906,28:0.0098631299);
 04: -11721.5573875 (0:0.0049302730,((((((((((((1:0.0000010000,45:0.0000010000):0.06476240523,49:0.1001909963):0.2022016291,((2:0.0000010000,24:0.0000010000):0.01646891914,(((17:0.0000010000,20:0.0023877389):0.00239127728,48:0.0000010000):0.01283664572,(34:0.0114946909,52:0.0173841056):0.009792148338):0.00960007301):0.2775877547):0.07129316284,((7:0.0724087677,(16:0.0000024018,47:0.0029674692):0.192412704):0.2902543195,40:0.3052922540):0.05580302091):0.1360884198,((6:0.0198438834,(18:0.0000010000,32:0.0000010000):0.005205235096):0.5745886978,46:0.2484078179):0.1892100198):0.03518946848,((((3:0.0000010000,23:0.0000010000):0.3135779972,((11:0.0033061640,38:0.0000022927):0.03030286153,(26:0.0000010000,31:0.0000010000):0.01634881535):0.1413731685):0.04222235271,(((14:0.0026350205,43:0.0000010000):0.06656595342,50:0.0758291990):0.1006200004,(42:0.0000010000,51:0.0000010000):0.1447609755):0.1022099741):0.03827454873,19:0.1983992723):0.144200261):0.1207618764,(8:0.0117271381,39:0.0523908540):0.433612154):0.2113064551,(((((9:0.0026598959,(22:0.0000010000,29:0.0000010000):2.571874907e-06):0.02586774634,33:0.0145615317):0.005388760486,44:0.0065238868):0.006690953846,(((10:0.0000010000,27:0.0000010000):2.047201314e-06,30:0.0035524991):0.00793531632,53:0.0079411609):0.002665969347):0.0003006060811,55:0.0103758316):0.4267493233):0.1331999888,((4:0.0000010000,35:0.0000010000):1e-06,25:0.0041771767):2.597072649):0.3783457093,((((5:0.0000010000,12:0.0000010000):0.01027563363,(13:0.0024617600,56:0.0000010000):0.007447597712):0.01571869093,(37:0.0000010000,54:0.0000010000):0.02234703756):0.04391061595,21:0.1429128858):0.02097744525):0.02383087124,36:0.0146247176):0.00802196608,(15:0.0000010000,41:0.0000010000):1e-06):0.002456736349,28:0.0098610025);
 05: -11721.5602262 (0:0.0049359533,((((((((((((1:0.0000010000,45:0.0000010000):0.06492613493,49:0.1004191426):0.202677045,((2:0.0000010000,24:0.0000010000):0.01644819282,(((17:0.0000010000,20:0.0023948653):0.002398428829,48:0.0000010000):0.01288631767,(34:0.0115279291,52:0.0174331717):0.009815054287):0.009723586311):0.2783074383):0.07174803951,((7:0.0722612940,(16:0.0000010000,47:0.0029746468):0.1929789119):0.2908305875,40:0.3062725012):0.0556238581):0.1366632689,((6:0.0198781868,(18:0.0000010000,32:0.0000010000):0.005215514496):0.5755640534,46:0.2494280125):0.1898039879):0.03583931516,((((3:0.0000027444,23:0.0000028516):0.3142909813,((11:0.0033113010,38:0.0000024493):0.03031296991,(26:0.0000010000,31:0.0000010000):0.01639090699):0.1415141216):0.0421441224,(((14:0.0026389565,43:0.0000026498):0.06666332224,50:0.0759182639):0.1008495481,(42:0.0000010000,51:0.0000010000):0.1449418012):0.1024065288):0.0385374489,19:0.1986053637):0.1436394598):0.1234874335,(8:0.0120681200,39:0.0522031586):0.4300787942):0.2088715614,((((9:0.0026635900,(22:0.0000010000,29:0.0000010000):2.234063558e-06):0.02583063907,33:0.0146488575):0.005390658216,44:0.0066087619):2.890677307e-06,((((10:0.0000010000,27:0.0000010000):1e-06,30:0.0035579730):0.007945962607,53:0.0079520862):0.002666517121,55:0.0106154630):0.006611379509):0.4264996974):0.1347812179,((4:0.0000010000,35:0.0000010000):1e-06,25:0.0041822428):2.600376568):0.3797144826,((((5:0.0000025797,12:0.0000010000):0.01028646364,(13:0.0024633674,56:0.0000010000):0.007455470191):0.01573177776,(37:0.0000021214,54:0.0000029487):0.02237165883):0.04396054686,21:0.1430822422):0.02100133842):0.0237922775,36:0.0146401255):0.00803201111,(15:0.0000010000,41:0.0000010000):2.190128985e-06):0.002458870287,28:0.0098723556);
 06: -11721.5631914 (0:0.0049444359,((((((((((((1:0.0000010000,45:0.0000010000):0.06522449998,49:0.1006520816):0.203189429,((2:0.0000010000,24:0.0000010000):0.01648852472,(((17:0.0000010000,20:0.0024041179):0.002407719839,48:0.0000010000):0.01293958425,(34:0.0115739171,52:0.0174991034):0.009852047359):0.009777146661):0.2790376733):0.07197443364,((7:0.0723294155,(16:0.0000010000,47:0.0029843713):0.1936967627):0.291937998,40:0.3073656566):0.05550710259):0.1365274201,((6:0.0199112276,(18:0.0000010000,32:0.0000010000):0.005247338197):0.5776252155,46:0.2503057561):0.1898307183):0.03615000475,((((3:0.0000027444,23:0.0000028516):0.3148620635,((11:0.0033165787,38:0.0000024493):0.03036014791,(26:0.0000010000,31:0.0000010000):0.01641553679):0.1418647271):0.04207656743,(((14:0.0026447680,43:0.0000024179):0.06677735084,50:0.0761117869):0.1011658714,(42:0.0000010000,51:0.0000010000):0.1451970941):0.102814592):0.03891241383,19:0.1990423268):0.1438825193):0.1235306871,(8:0.0121060416,39:0.0522805418):0.4313645556):0.2087895027,((((9:0.0026692318,(22:0.0000010000,29:0.0000010000):2.571874907e-06):0.0258922845,33:0.0146729774):0.005402213968,((((10:0.0000010000,27:0.0000010000):1e-06,30:0.0035664424):0.007962593302,53:0.0079686191):0.002672104304,55:0.0106378353):0.006630063168):2.774666851e-06,44:0.0066151240):0.4273021848):0.1405426931,((4:0.0000010000,35:0.0000010000):1e-06,25:0.0041895325):2.606714831):0.3759975432,((((5:0.0000010000,12:0.0000010000):0.01030310773,(13:0.0024674195,56:0.0000010000):0.007467630468):0.01575751189,(37:0.0000010000,54:0.0000010000):0.02240423794):0.04403457528,21:0.1433406841):0.02102626273):0.02383945364,36:0.0146608127):0.008047502354,(15:0.0000010000,41:0.0000010000):2.190128985e-06):0.002463078734,28:0.0098892979);
 07: -11721.9796626 (0:0.0049492329,((((((((((((1:0.0000010000,45:0.0000010000):0.06670818495,49:0.0991111838):0.2003860191,((2:0.0000010000,24:0.0000010000):0.01651190685,(((17:0.0000028040,20:0.0023989960):0.002402573379,48:0.0000026476):0.01292690014,(34:0.0115848229,52:0.0174265519):0.009862372006):0.009702615059):0.2862834704):0.06928480362,((7:0.0690579083,(16:0.0000010000,47:0.0029796572):0.1967717305):0.2957589557,40:0.3074804137):0.05513350407):0.1606797069,((3:0.0000010000,23:0.0000010000):0.2851290058,(((11:0.0033431504,38:0.0000022927):0.03051338884,(26:0.0000010000,31:0.0000010000):0.0164759979):0.1434483447,((((14:0.0026524251,43:0.0000010000):0.06561097611,50:0.0773574784):0.1054779855,(42:0.0000022697,51:0.0000029530):0.1432720243):0.09932520054,19:0.2246509907):0.03723492084):0.05276379628):0.140804912):0.04036140464,((6:0.0196388953,(18:0.0000010000,32:0.0000010000):0.005548328338):0.560938958,46:0.2645416542):0.18420408):0.1072647742,(8:0.0122956445,39:0.0519682138):0.4413493773):0.1951309156,(((((9:0.0026708875,(22:0.0000010000,29:0.0000010000):2.571874907e-06):0.02597564763,33:0.0146195153):0.005411098452,44:0.0065494087):0.006720883003,(((10:0.0000010000,27:0.0000010000):2.047201314e-06,30:0.0035798262):0.00796720268,53:0.0079742585):0.002676176089):4.352373554e-05,55:0.0105999606):0.4186894125):0.1269975801,((4:0.0000010000,35:0.0000010000):1e-06,25:0.0042040842):2.602710185):0.3940147479,((((5:0.0000021076,12:0.0000026874):0.0103029529,(13:0.0024694044,56:0.0000010000):0.007473823582):0.01567723074,(37:0.0000022570,54:0.0000021213):0.02250465448):0.04387831812,21:0.1436313305):0.02087459047):0.02415305773,36:0.0146216387):0.008111197432,(15:0.0000010000,41:0.0000010000):1e-06):0.002465493264,28:0.0098989421);
 08: -11722.3457084 (0:0.0049455000,((((((((((((1:0.0000010000,45:0.0000010000):0.06708188491,49:0.0985146471):0.2003026977,((2:0.0000010000,24:0.0000010000):0.01628356614,(((17:0.0000010000,20:0.0023992615):0.002403201594,48:0.0000010000):0.01294934664,(34:0.0115957282,52:0.0174238124):0.009857135496):0.009923601469):0.2859011835):0.07080424254,((7:0.0694510390,(16:0.0000010000,47:0.0029731968):0.1962968215):0.2964723189,40:0.3059910170):0.0537382405):0.143857968,((6:0.0196110199,(18:0.0000010000,32:0.0000010000):0.005552538855):0.5669533021,46:0.2615797914):0.1968636595):0.04434585534,((3:0.0000010000,23:0.0000010000):0.2808433217,(((11:0.0033351740,38:0.0000023165):0.03042384675,(26:0.0000010000,31:0.0000010000):0.01657116765):0.1449266806,((((14:0.0026475002,43:0.0000010000):0.06548547615,50:0.0771744988):0.1052311099,(42:0.0000010000,51:0.0000010000):0.1431935853):0.09832975983,19:0.2259298509):0.03658010215):0.05513350167):0.1264654632):0.1201626276,(8:0.0083100322,39:0.0561054196):0.4446670201):0.1991147582,(((((9:0.0000010000,(22:0.0000010000,29:0.0000010000):0.002672256122):0.02170176768,33:0.0174351760):0.006483044805,55:0.0082955688):0.002924123454,(((10:0.0000010000,27:0.0000010000):1e-06,30:0.0035790283):0.008252800902,53:0.0077140578):0.002985058772):2.575188537e-06,44:0.0127410904):0.4253065991):0.1269336787,((4:0.0000010000,35:0.0000010000):1e-06,25:0.0042085945):2.602496565):0.391340158,((((5:0.0000010000,12:0.0000010000):0.01030079199,(13:0.0024677118,56:0.0000010000):0.007469795915):0.01569539134,(37:0.0000010000,54:0.0000010000):0.02247336454):0.04396715244,21:0.1433043154):0.02085193183):0.02409298132,36:0.0146666833):0.008052529273,(15:0.0000010000,41:0.0000010000):1e-06):0.00246342549,28:0.0098913978);
 09: -11722.422077 (0:0.0049307028,((((((((((((1:0.0000010000,45:0.0000010000):0.06433594496,49:0.1008296609):0.2003755904,((2:0.0000010000,24:0.0000010000):0.01665174581,(((17:0.0000010000,20:0.0023865831):0.002390112248,48:0.0000010000):0.01282614598,(34:0.0114849187,52:0.0173784465):0.009785687674):0.009470428811):0.2798617398):0.06632052877,((7:0.0716670941,(16:0.0000010000,47:0.0029697444):0.1929516544):0.2903499131,40:0.3055041664):0.05944957899):0.1496367193,((((3:0.0000027444,23:0.0000028516):0.3147904996,((11:0.0033074395,38:0.0000024493):0.03026621692,(26:0.0000010000,31:0.0000010000):0.01634278031):0.1395786054):0.0434318876,(((14:0.0026347960,43:0.0000020961):0.06666145419,50:0.0757136216):0.1012672744,(42:0.0000010000,51:0.0000010000):0.1440675368):0.1025791224):0.03451055387,19:0.1997508197):0.1535400779):0.04173829051,((6:0.0198377878,(18:0.0000010000,32:0.0000010000):0.005207816988):0.5694881647,46:0.2473755443):0.1767822178):0.1097041541,(8:0.0148204240,39:0.0491161682):0.431625233):0.2050044672,(((((9:0.0026590744,(22:0.0000010000,29:0.0000010000):2.234063558e-06):0.02585447596,33:0.0145537476):0.005385807313,44:0.0065188922):0.006692231338,(((10:0.0000010000,27:0.0000010000):1e-06,30:0.0035536647):0.007931284446,53:0.0079371861):0.002664395361):0.0003261151627,55:0.0102696013):0.4206570517):0.1276636237,((4:0.0000010000,35:0.0000010000):1e-06,25:0.0041708176):2.600674858):0.3851518749,((((5:0.0000010000,12:0.0000010000):0.01027369012,(13:0.0024613350,56:0.0000010000):0.007447881358):0.01568672746,(37:0.0000010000,54:0.0000010000):0.02237722945):0.04377472731,21:0.1430784426):0.02093764808):0.02396355582,36:0.0145687865):0.008077432826,(15:0.0000010000,41:0.0000010000):2.198240611e-06):0.002456769214,28:0.0098618404);
 10: -11722.4770161 (0:0.0049353663,((((((((((((1:0.0000010000,45:0.0000010000):0.06555366274,49:0.1000238819):0.2018625705,((2:0.0000010000,24:0.0000010000):0.01653671825,(((17:0.0000023061,20:0.0023991216):0.002402742093,48:0.0000010000):0.01288670568,(34:0.0115528523,52:0.0174587115):0.009848693659):0.009701282523):0.2811238905):0.06925621273,((7:0.0702041614,(16:0.0000010000,47:0.0029756129):0.195473002):0.2920494343,40:0.3094186668):0.05617742366):0.1346902424,((6:0.0199671127,(18:0.0000010000,32:0.0000010000):0.005137130649):0.5743319691,46:0.2544757781):0.1940730905):0.03653150084,((((3:0.0000027444,23:0.0000028516):0.3164436037,(((14:0.0026384554,43:0.0000024179):0.06416622413,50:0.0781703241):0.1045019404,(42:0.0000010000,51:0.0000010000):0.1436699101):0.1021583415):0.03135214085,((11:0.0033460592,38:0.0000024493):0.03022934,(26:0.0000010000,31:0.0000010000):0.01653964878):0.1505835417):0.04310668719,19:0.2027386726):0.138148022):0.1249999498,(8:0.0117275945,39:0.0526218123):0.4319312463):0.2114797748,((((9:0.0026655939,(22:0.0000010000,29:0.0000010000):2.571874907e-06):0.02585487091,33:0.0146563444):0.005394655588,44:0.0066125404):2.283586709e-06,((((10:0.0000010000,27:0.0000010000):2.517603969e-06,30:0.0035726999):0.007951665916,53:0.0079581752):0.002668575232,55:0.0106237614):0.006622577576):0.4274153826):0.1250012097,((4:0.0000010000,35:0.0000010000):1e-06,25:0.0041977261):2.629451726):0.3935927074,((((5:0.0000020866,12:0.0000020064):0.01028016746,(13:0.0024630706,56:0.0000024586):0.007454412616):0.01570853627,(37:0.0000010000,54:0.0000010000):0.02238248133):0.04393540103,21:0.1431097930):0.02101641622):0.02377271805,36:0.0146337718):0.008036314193,(15:0.0000010000,41:0.0000010000):2.856255668e-06):0.002458589861,28:0.0098713138);
 11: -11722.4823573 (0:0.0049561140,((((((((((((1:0.0000010000,45:0.0000010000):0.06537164846,49:0.1012119108):0.2007770441,(((2:0.0000010000,24:0.0000010000):0.02575818141,(34:0.0117045638,52:0.0175160846):0.009855284033):0.006265132807,((17:0.0000010000,20:0.0024174300):0.002421077771,48:0.0000010000):0.007380287869):0.2822264344):0.07222838947,((7:0.0723784475,(16:0.0000010000,47:0.0029976127):0.1946359611):0.2916392544,40:0.3128137606):0.05850969182):0.138067488,((6:0.0199189793,(18:0.0000010000,32:0.0000010000):0.005281198712):0.5805681435,46:0.2522693723):0.1923105037):0.03431753503,((((3:0.0000010000,23:0.0000010000):0.3154899293,((11:0.0032911244,38:0.0000022927):0.02985716264,(26:0.0000010000,31:0.0000010000):0.01705687546):0.1422095224):0.04185252909,(((14:0.0026546221,43:0.0000010000):0.06719909936,50:0.0761904268):0.1016111077,(42:0.0000010000,51:0.0000010000):0.1455739697):0.1034522219):0.03900926368,19:0.1996345079):0.1454071417):0.1205527308,(8:0.0128203622,39:0.0513873995):0.4364939264):0.2116532453,(((((9:0.0026760540,(22:0.0000010000,29:0.0000010000):2.571874907e-06):0.02602657386,33:0.0146473329):0.00542168686,44:0.0065673863):0.006718023553,(((10:0.0000010000,27:0.0000010000):2.047201314e-06,30:0.0035788148):0.007984006538,53:0.0079896687):0.002682234658):0.0002911597487,55:0.0104512371):0.4295273477):0.1225624807,((4:0.0000010000,35:0.0000010000):2.301073768e-06,25:0.0042035007):2.610850933):0.3917831144,((((5:0.0000010000,12:0.0000010000):0.01032581496,(13:0.0024729286,56:0.0000010000):0.007484868427):0.0158224107,(37:0.0000010000,54:0.0000010000):0.02241879631):0.04414336935,21:0.1436662197):0.02107726174):0.02386186399,36:0.0146983811):0.008061831541,(15:0.0000010000,41:0.0000010000):1e-06):0.002468917766,28:0.0099128954);
 12: -11722.7762455 (0:0.0049443256,((((((((((((1:0.0000010000,45:0.0000010000):0.06716233057,49:0.0984203004):0.2004793896,((2:0.0000010000,24:0.0000010000):0.01629979843,(((17:0.0000010000,20:0.0024011839):0.002404756437,48:0.0000010000):0.01295544248,(34:0.0116016953,52:0.0174336326):0.009863654589):0.009911060833):0.2860311319):0.07086032163,((7:0.0692629200,(16:0.0000010000,47:0.0029733963):0.1963192665):0.2961896211,40:0.3062557879):0.05349994003):0.1438848644,((6:0.0196122679,(18:0.0000010000,32:0.0000010000):0.005546365849):0.5664549003,46:0.2617722908):0.1967851949):0.04507407376,((3:0.0000010000,23:0.0000010000):0.2800466181,(((11:0.0033339725,38:0.0000022927):0.03038652942,(26:0.0000010000,31:0.0000010000):0.01658052431):0.1445563764,((((14:0.0026465575,43:0.0000010000):0.06541096377,50:0.0771628111):0.1052439513,(42:0.0000010000,51:0.0000010000):0.1431720292):0.09836313172,19:0.2257525245):0.03662978356):0.05550972526):0.1252381419):0.1231977967,(8:0.0079789117,39:0.0563533658):0.44012071):0.1954713482,((((9:0.0026714371,(22:0.0000010000,29:0.0000010000):2.571874907e-06):0.02738947146,((((10:0.0000010000,27:0.0000010000):2.047201314e-06,30:0.0035734499):0.007956058314,53:0.0079811739):0.002672022993,55:0.0106379527):2.104275349e-06):0.00797949237,44:0.0053000315):0.005212857424,33:0.0137162938):0.4162188121):0.1374529063,((4:0.0000010000,35:0.0000010000):2.187486344e-06,25:0.0042010760):2.600098365):0.3840768702,((((5:0.0000010000,12:0.0000010000):0.01029885489,(13:0.0024674637,56:0.0000010000):0.007467835808):0.01569242677,(37:0.0000010000,54:0.0000010000):0.02245824859):0.04395308957,21:0.1432727454):0.02084055103):0.02403248329,36:0.0146525557):0.00805564009,(15:0.0000010000,41:0.0000010000):1e-06):0.002462715696,28:0.0098872215);
 13: -11722.8897759 (0:0.0049339228,((((((((((((1:0.0000010000,45:0.0000010000):0.06384635036,49:0.1024520822):0.206985172,((7:0.0668759289,(16:0.0000010000,47:0.0029834112):0.1980889055):0.2970310522,40:0.3104169804):0.06884305375):0.06199027828,((2:0.0000010000,24:0.0000010000):0.01721398505,(((17:0.0000023061,20:0.0023872221):0.002390765589,48:0.0000010000):0.01274830167,(34:0.0114445981,52:0.0174170883):0.009772063196):0.008993703223):0.276593085):0.1462335937,((((3:0.0000027444,23:0.0000028516):0.3149789597,((11:0.0032971962,38:0.0000024493):0.02998469815,(26:0.0000010000,31:0.0000010000):0.01674683041):0.1410972189):0.04290066658,(((14:0.0026388777,43:0.0000022019):0.06679997322,50:0.0758971803):0.1045130637,(42:0.0000010000,51:0.0000010000):0.1422670579):0.102692664):0.03780336596,19:0.1973283209):0.1470229858):0.04695427761,((6:0.0198466808,(18:0.0000010000,32:0.0000010000):0.005254168772):0.5772845683,46:0.2429499479):0.1782433833):0.1095120439,(8:0.0149661936,39:0.0490344254):0.4357911174):0.1987998723,(((((9:0.0026608483,(22:0.0000010000,29:0.0000010000):2.571874907e-06):0.02587896415,33:0.0145672268):0.005391095857,44:0.0065251012):0.006697828137,(((10:0.0000010000,27:0.0000010000):1e-06,30:0.0035619198):0.00793805445,53:0.0079427447):0.002665849387):0.0004667695583,55:0.0101426311):0.4241972837):0.1224730074,((4:0.0000010000,35:0.0000010000):2.028059736e-06,25:0.0041907479):2.608024901):0.3861603721,((((5:0.0000010000,12:0.0000010000):0.01028444883,(13:0.0024625843,56:0.0000010000):0.00745371724):0.01570629765,(37:0.0000010000,54:0.0000010000):0.02238850486):0.04377008352,21:0.1431698966):0.02086331481):0.02411083027,36:0.0145734155):0.008083943416,(15:0.0000010000,41:0.0000010000):2.856255668e-06):0.002457812883,28:0.0098682673);
 14: -11722.9125699 (0:0.0049184330,(((((((((((1:0.0000010000,45:0.0000010000):0.06599764894,49:0.0982109499):0.1993889309,((2:0.0000010000,24:0.0000010000):0.01635173089,(((17:0.0000010000,20:0.0023811285):0.002384640768,48:0.0000010000):0.01283278347,(34:0.0115032322,52:0.0172929667):0.009789110586):0.009682203477):0.2831013584):0.07032460095,((7:0.0693816579,(16:0.0000010000,47:0.0029521324):0.194310115):0.2939284068,40:0.3036931150):0.05535741258):0.1406757682,(((3:0.0000010000,23:0.0000010000):0.2808915588,(((11:0.0033111044,38:0.0000023051):0.03008133797,(26:0.0000010000,31:0.0000010000):0.01656309944):0.1457329287,((((14:0.0026278716,43:0.0000010000):0.06490906644,50:0.0766948771):0.1048712752,(42:0.0000010000,51:0.0000010000):0.1419877004):0.09617272021,19:0.2247658272):0.03514353639):0.05082278303):0.1119021209,(8:0.0064095355,39:0.0575249139):0.5263046117):0.05917269459):0.07808323019,((6:0.0197582071,(18:0.0000010000,32:0.0000010000):0.005225334158):0.5474051896,46:0.2655443941):0.136042568):0.2439048808,(((((9:0.0026570563,(22:0.0000010000,29:0.0000010000):2.571874907e-06):0.025839197,33:0.0145479253):0.005383290781,44:0.0065159195):0.006691487103,(((10:0.0000010000,27:0.0000010000):1e-06,30:0.0035503859):0.007927578878,53:0.0079325039):0.002660173973):9.405963271e-05,55:0.0104921856):0.4221391644):0.1378188513,((4:0.0000010000,35:0.0000010000):1e-06,25:0.0041584933):2.584915434):0.3716416789,((((5:0.0000010000,12:0.0000010000):0.01022052441,(13:0.0024548261,56:0.0000010000):0.007431777053):0.01562206526,(37:0.0000010000,54:0.0000010000):0.0223060974):0.04325061757,21:0.1429144143):0.02066804299):0.02456058481,36:0.0146206779):0.007967225582,(15:0.0000010000,41:0.0000010000):1e-06):0.002450213524,28:0.0098367736);
 15: -11723.3164128 (0:0.0049383246,((((((((((((1:0.0000010000,45:0.0000010000):0.06965642312,49:0.0960729472):0.1959778312,((((2:0.0000010000,24:0.0000010000):0.02574141605,((17:0.0000010000,20:0.0024001899):0.002403762167,48:0.0000010000):0.01344849857):0.009527390575,34:0.0115981906):0.01023200789,52:0.0073285532):0.2838947709):0.07157733888,((7:0.0685858150,(16:0.0000024018,47:0.0029751820):0.1966096958):0.2929503699,40:0.3115211589):0.05570688929):0.1478968307,((6:0.0196134254,(18:0.0000010000,32:0.0000010000):0.005551773548):0.5669446683,46:0.2609139059):0.1973869913):0.0427920011,((3:0.0000010000,23:0.0000010000):0.2792621061,(((11:0.0032928321,38:0.0000022496):0.0296131286,(26:0.0000010000,31:0.0000010000):0.01740109581):0.144446228,((((14:0.0026451982,43:0.0000010000):0.06542798269,50:0.0770734052):0.1051805156,(42:0.0000010000,51:0.0000010000):0.1428736474):0.09818180471,19:0.2255924067):0.03639872728):0.05554530346):0.1243831819):0.1198463477,(8:0.0086031092,39:0.0551974804):0.4448075405):0.1973035336,(((((9:0.0026675527,(22:0.0000010000,29:0.0000010000):2.571874907e-06):0.02594281439,33:0.0145992006):0.005404394999,44:0.0065414935):0.006709485705,(((10:0.0000010000,27:0.0000010000):2.047201314e-06,30:0.0035721230):0.007957377951,53:0.0079637865):0.002673173638):1.189247378e-05,55:0.0106239238):0.4236384966):0.1297868197,((4:0.0000010000,35:0.0000010000):1e-06,25:0.0042077796):2.595102141):0.3879065131,((((5:0.0000010000,12:0.0000010000):0.01028608127,(13:0.0024645834,56:0.0000010000):0.007459581508):0.01566479796,(37:0.0000010000,54:0.0000010000):0.02244550429):0.04394230345,21:0.1432339376):0.0208551343):0.02391049179,36:0.0146438115):0.008041154392,(15:0.0000010000,41:0.0000010000):1e-06):0.002460085431,28:0.0098770903);
 16: -11723.7468819 (0:0.0049413292,((((((((((((1:0.0000010000,45:0.0000010000):0.06502795972,49:0.1004920099):0.2028387117,((2:0.0000010000,24:0.0000010000):0.01646510207,(((17:0.0000010000,20:0.0023981989):0.002401770613,48:0.0000010000):0.01290408599,(34:0.0115437377,52:0.0174565027):0.009828300519):0.009740637579):0.2789605749):0.07171839633,((7:0.0722326502,(16:0.0000010000,47:0.0029770049):0.1931800632):0.2909749525,40:0.3067455350):0.05554247422):0.1368799339,((6:0.0198660025,(18:0.0000010000,32:0.0000010000):0.005232258084):0.5761663403,46:0.2498040087):0.1899828837):0.03612838042,((((3:0.0000027444,23:0.0000028516):0.3144259463,((11:0.0033145408,38:0.0000024493):0.03038967571,(26:0.0000010000,31:0.0000010000):0.01634043779):0.1415762057):0.04199647517,(((14:0.0026406084,43:0.0000024179):0.06664247993,50:0.0760006303):0.1010056395,(42:0.0000010000,51:0.0000010000):0.1450257479):0.1025661168):0.03857603003,19:0.1986801895):0.1435460973):0.1245703048,(8:0.0122566365,39:0.0520724435):0.4289565614):0.2093241471,((((9:0.0026655576,(22:0.0000010000,29:0.0000010000):2.571874907e-06):0.02732911129,((((10:0.0000010000,27:0.0000010000):1e-06,30:0.0035566078):0.007939917582,53:0.0079642291):0.002666329312,55:0.0106157653):2.82345545e-06):0.007958311582,44:0.0052899365):0.004854206115,33:0.0140314944):0.4205701694):0.1260146091,((4:0.0000010000,35:0.0000010000):2.657205404e-06,25:0.0041849409):2.606389133):0.3876916791,((((5:0.0000010000,12:0.0000010000):0.01029954071,(13:0.0024663654,56:0.0000010000):0.007464733915):0.01574299007,(37:0.0000010000,54:0.0000010000):0.02239968575):0.04399807921,21:0.1432120500):0.02101766479):0.02383857329,36:0.0146489642):0.008041881613,(15:0.0000010000,41:0.0000010000):2.349180255e-06):0.002461178768,28:0.0098812581);
 17: -11723.8716683 (0:0.0048947357,(((((((((((1:0.0000010000,45:0.0000010000):0.06371157267,49:0.0997812343):0.2007556842,((2:0.0000010000,24:0.0000010000):0.01645151561,(((17:0.0000010000,20:0.0023680293):0.002371509314,48:0.0000010000):0.01272568884,(34:0.0113999483,52:0.0172398773):0.00971502726):0.009480644235):0.2745933223):0.06999337006,((7:0.0713585581,(16:0.0000010000,47:0.0029395002):0.1911093069):0.2871431046,40:0.3038117595):0.05724490201):0.127608398,(((((3:0.0000010000,23:0.0000010000):0.3102583987,((11:0.0032816836,38:0.0000024493):0.02992007785,(26:0.0000010000,31:0.0000010000):0.01633355113):0.1407684007):0.04032035363,(((14:0.0026100389,43:0.0000010000):0.06581626154,50:0.0752243874):0.1000248597,(42:0.0000010000,51:0.0000010000):0.1434049204):0.1012124375):0.03786118658,19:0.1973944049):0.1251882844,(8:0.0114585218,39:0.0523145994):0.5178859244):0.05751468277):0.07674720602,((6:0.0199688940,(18:0.0000010000,32:0.0000010000):0.004874908905):0.5562203817,46:0.2516112665):0.1323164437):0.2573711399,(((((9:0.0026405700,(22:0.0000010000,29:0.0000010000):2.571874907e-06):0.02567799318,33:0.0144589055):0.00534953102,44:0.0064753545):0.006651694042,(((10:0.0000010000,27:0.0000010000):1e-06,30:0.0035233983):0.007879346484,53:0.0078838551):0.002644024545):0.0004393313232,55:0.0100809042):0.4245076052):0.1364719877,((4:0.0000010000,35:0.0000010000):1e-06,25:0.0041343158):2.587327481):0.3651678974,((((5:0.0000010000,12:0.0000010000):0.01018053567,(13:0.0024435810,56:0.0000010000):0.007397559381):0.01562397015,(37:0.0000010000,54:0.0000010000):0.02214355868):0.04311519426,21:0.1422186008):0.02069314787):0.02434273153,36:0.0145513471):0.007926104922,(15:0.0000010000,41:0.0000010000):1e-06):0.002438384161,28:0.0097894310);
 18: -11724.0698257 (0:0.0033875906,((((((((((1:0.0000010000,45:0.0000010000):0.06694900685,49:0.0983126820):0.199720824,((2:0.0000010000,24:0.0000010000):0.01625136972,(((17:0.0000028481,20:0.0023946498):0.002398592494,48:0.0000027041):0.01292691389,(34:0.0115757539,52:0.0173884670):0.009838167814):0.009906837176):0.2853057384):0.07073119899,((7:0.0693890753,(16:0.0000024018,47:0.0029687098):0.1958666679):0.2959845737,40:0.3051403459):0.05372702482):0.1434107461,((6:0.0197207025,(18:0.0000010000,32:0.0000010000):0.005407584158):0.5659610728,46:0.2608295832):0.1967154751):0.04428080452,((3:0.0000010000,23:0.0000010000):0.2804612854,(((11:0.0033298883,38:0.0000022927):0.03037994509,(26:0.0000010000,31:0.0000010000):0.01654341612):0.1445798626,((((14:0.0026443218,43:0.0000021318):0.06536859557,50:0.0770588485):0.105061127,(42:0.0000024158,51:0.0000010000):0.1429079277):0.09809943595,19:0.2255651444):0.03653852058):0.05504194461):0.1265410175):0.1171259913,(8:0.0080780453,39:0.0561151470):0.4457736256):0.1945661443,(((((9:0.0026685356,(22:0.0000010000,29:0.0000010000):2.571874907e-06):0.0259579628,33:0.0146077104):0.005407222241,44:0.0065443448):0.006717440953,(((10:0.0000010000,27:0.0000010000):2.047201314e-06,30:0.0035749822):0.007961284047,53:0.0079676902):0.002674489981):4.352746158e-06,55:0.0106276118):0.4295293835):0.1320535753,((4:0.0000010000,35:0.0000010000):2.2343021e-06,25:0.0042008270):2.637891622):0.3805088763,((((5:0.0000010000,12:0.0000010000):0.01024302049,(13:0.0024642966,56:0.0000010000):0.00750027443):0.01567422662,(37:0.0000010000,54:0.0000010000):0.02247021675):0.04659080511,21:0.1402754509):0.02750364478):0.02168300839,(((15:0.0000010000,41:0.0000010000):1e-06,36:0.0227018819):0.001543674539,28:0.0108093517):0.002470029252);
 19: -11724.4453257 (0:0.0049249890,(((((((((((((1:0.0000010000,45:0.0000010000):0.06720067009,49:0.0976964669):0.1980224786,((((2:0.0000010000,24:0.0000010000):0.02569135621,((17:0.0000026449,20:0.0023848736):0.002388394457,48:0.0000028534):0.01325516401):0.009420642958,34:0.0113903189):0.009419393927,52:0.0075523850):0.2751433051):0.07212610298,((7:0.0717022706,(16:0.0000010000,47:0.0029667090):0.1925111087):0.2863275107,40:0.3104962174):0.05795612752):0.1398630477,((6:0.0198207774,(18:0.0000010000,32:0.0000010000):0.005205393515):0.5747160752,46:0.2476452663):0.1899294412):0.03371671758,((((3:0.0000027444,23:0.0000028516):0.3124632511,((11:0.0032653614,38:0.0000024493):0.0295404545,(26:0.0000010000,31:0.0000010000):0.01708442241):0.1408912359):0.04217848561,(((14:0.0026326046,43:0.0000026498):0.06649331893,50:0.0757473003):0.1005512697,(42:0.0000010000,51:0.0000010000):0.1444805188):0.1020652542):0.0379271691,19:0.1981282273):0.1425128742):0.1213018057,(8:0.0127377700,39:0.0515360455):0.4332308939):0.2104402392,((((9:0.0026569776,(22:0.0000010000,29:0.0000010000):2.234063558e-06):0.02583453166,33:0.0145492269):0.005382263042,44:0.0065203581):0.006290617821,((((10:0.0000010000,27:0.0000010000):1e-06,30:0.0035479104):0.007926689313,53:0.0079326123):0.002662742429,55:0.0105871763):0.0003901416252):0.4269768777):0.11822013,((4:0.0000010000,25:0.0041820452):1e-06,35:0.0000010000):2.594537037):0.3906410332,((((5:0.0000025797,12:0.0000010000):0.01026707138,(13:0.0024586655,56:0.0000010000):0.007441739225):0.01569965539,(37:0.0000021214,54:0.0000029487):0.02233988368):0.04391353459,21:0.1428505563):0.02100717146):0.02373484858,36:0.0146110234):0.008011415829,41:0.0000010000):2.190128985e-06,15:0.0000010000):0.002453418395,28:0.0098504180);
PhyloTree:
 newick: (0:0.0049352341,((((((((((((1:0.0000010000,45:0.0000010000)100:0.06687835149,49:0.0982313978)100:0.1996506237,((2:0.0000010000,24:0.0000010000)99:0.01623624879,(((17:0.0000010000,20:0.0023929065)100:0.002396452481,48:0.0000010000)99:0.01291037089,(34:0.0115610475,52:0.0173713924)79:0.009827503882)63:0.009899511132)100:0.2849064202)74:0.07064058633,((7:0.0693594044,(16:0.0000010000,47:0.0029659273)100:0.1956710018)100:0.2955271748,40:0.3049513187)81:0.05370637733)100:0.1433869865,((6:0.0195779493,(18:0.0000010000,32:0.0000010000)98:0.0055269838)100:0.5648656582,46:0.2607236466)99:0.1963304079)48:0.04427212516,((3:0.0000010000,23:0.0000010000)100:0.2800222186,(((11:0.0033281632,38:0.0000022927)100:0.03036583632,(26:0.0000010000,31:0.0000010000)99:0.01653036515)100:0.1445480614,((((14:0.0026417510,43:0.0000010000)100:0.06533662117,50:0.0770229564)100:0.1049803857,(42:0.0000010000,51:0.0000010000)100:0.1429210071)100:0.09812491968,19:0.2254061524)52:0.03655708907)51:0.05501308301)96:0.1261453514)62:0.1197094631,(8:0.0079949684,39:0.0562392561)100:0.443705838)99:0.1981238898,(((((9:0.0026673941,(22:0.0000010000,29:0.0000010000)81:2.571874907e-06)99:0.02593425834,33:0.0145975827)63:0.005402453483,44:0.0065386205)59:0.006711508356,(((10:0.0000010000,27:0.0000010000)87:2.047201314e-06,30:0.0035709373)99:0.007954168063,53:0.0079606157)83:0.002672903558)37:1.866840558e-05,55:0.0106064884)100:0.4230694374)90:0.1414081817,((4:0.0000010000,35:0.0000010000)63:1e-06,25:0.0041961360)100:2.592423851)99:0.3775511404,((((5:0.0000010000,12:0.0000010000)100:0.01027846222,(13:0.0024633830,56:0.0000010000)100:0.007453566309)100:0.01566994718,(37:0.0000010000,54:0.0000010000)100:0.02241639785)99:0.04388045465,21:0.1430300371)94:0.02080871398)95:0.02402737751,36:0.0146339731)76:0.008037506057,(15:0.0000010000,41:0.0000010000)73:1e-06)76:0.002459226564,28:0.0098709328);
RateGamma:
 gamma_shape: 0.9620981759
StopRule:
 curIteration: 124
 start_real_time: 2306333.991
 time_vec: 23, 2, 1
UFBoot:
 000: 7 -11573.06836 -11722.77633 (0,((((((((((((1,45),49),((2,24),(((17,20),48),(34,52)))),((7,(16,47)),40)),((6,(18,32)),46)),((3,23),(((11,38),(26,31)),((((14,43),50),(42,51)),19)))),(8,39)),((((9,(22,29)),((((10,27),30),53),55)),44),33)),((4,25),35)),((((5,12),(13,56)),(37,54)),21)),36),(15,41)),28);
 001: 17 -11507.01758 -11720.78382 (0,((((((((((((1,45),49),((2,24),(((17,20),48),(34,52)))),((7,(16,47)),40)),((6,(18,32)),46)),((3,23),(((11,38),(26,31)),((((14,43),50),(42,51)),19)))),(8,39)),(((9,(22,29)),33),(((((10,27),30),53),55),44))),((4,35),25)),((((5,12),(13,56)),(37,54)),21)),36),(15,41)),28);
 002: 2 -11433.49023 -11736.80202 (0,((((((((((((((1,45),49),(((2,24),(34,52)),((17,20),48))),((7,(16,47)),40)),((6,(18,32)),46)),(((11,38),(26,31)),((((14,43),50),(42,51)),19))),(3,23)),(8,39)),(((((9,(22,29)),33),44),55),(((10,27),30),53))),((4,35),25)),((((5,12),(13,56)),(37,54)),21)),36),41),15),28);
 003: 3 -11541.17773 -11727.23352 (0,(((((((((((1,45),49),((2,24),(((17,20),48),(34,52)))),((7,(16,47)),40)),(((((3,23),((11,38),(26,31))),(((14,43),50),(42,51))),19),(8,39))),((6,(18,32)),46)),((((9,(22,29)),(33,44)),(((10,27),30),53)),55)),((4,25),35)),((((5,12),(13,56)),(37,54)),21)),36),(15,41)),28);
 004: 2 -11696.4375 -11730.25912 (0,(((((((((((1,45),49),((((2,24),((17,20),48)),34),52)),((7,(16,47)),40)),(((((3,23),((11,38),(26,31))),(((14,43),50),(42,51))),19),(8,39))),((6,(18,32)),46)),(((((9,22),29),(33,44)),(((10,30),27),53)),55)),((4,25),35)),((((5,12),(13,56)),(37,54)),21)),36),(15,41)),28);
 005: 3 -12202.85938 -11727.32068 (0,(((((((((((1,45),49),((2,24),(((17,20),48),(34,52)))),((7,(16,47)),40)),((((3,23),((((14,43),50),(42,51)),19)),((11,38),(26,31))),(8,39))),((6,(18,32)),46)),(((((9,(22,29)),33),44),(((10,27),30),53)),55)),((4,35),25)),((((5,12),(13,56)),(37,54)),21)),36),(15,41)),28);
 006: 3 -11435.98145 -11733.46181 (0,(((((((((1,45),49),((2,24),(((17,20),48),(34,52)))),((7,(16,47)),40)),((6,(18,32)),46)),(((3,23),(((11,38),(26,31)),((((14,43),50),(42,51)),19))),(8,39))),(((((9,(22,29)),33),44),(((10,27),30),53)),55)),((4,35),25)),((((5,12),(13,56)),(37,54)),21)),(((15,41),36),28));
 007: 1 -11658.29492 -11727.42626 (0,((((((((((((((1,45),49),((2,24),(((17,20),48),(34,52)))),(7,(16,47))),40),((6,(18,32)),46)),((3,23),(((11,38),(26,31)),((((14,43),50),(42,51)),19)))),(8,39)),(((9,(22,29)),(33,44)),((((10,27),30),53),55))),(4,(25,35))),((((5,12),(13,56)),(37,54)),21)),36),15),41),28);
 008: 7 -11381.10156 -11732.74211 (0,((((((((((((1,45),49),((2,24),(((17,20),48),(34,52)))),((7,(16,47)),40)),(((3,23),((((11,38),26),31),((((14,43),50),(42,51)),19))),(8,39))),((6,(18,32)),46)),((((9,(22,29)),((((10,27),30),53),55)),44),33)),((4,35),25)),((((5,12),(13,56)),(37,54)),21)),36),41),15),28);
 009: 3 -11466.80469 -11728.8556 (0,((((((((((((1,45),49),((2,24),(((17,20),48),(34,52)))),40),(7,(16,47))),(((((3,23),((11,38),(26,31))),(((14,43),50),(42,51))),19),(8,39))),((6,(18,32)),46)),(((((9,(22,29)),33),44),(((10,27),30),53)),55)),((4,35),25)),((((5,12),(13,56)),(37,54)),21)),36),(15,41)),28);
 010: 1 -11692.10352 -11743.49673 (0,(((((((((1,45),49),((2,24),(((17,20),48),(34,52)))),((7,(16,47)),40)),(((3,23),(((11,38),(26,31)),((((14,43),50),(42,51)),19))),(8,39))),46),(6,(18,32))),(((4,25),35),((((9,(22,29)),33),44),((((10,27),30),53),55)))),((((5,12),(13,56)),(37,54)),21)),(((15,36),41),28));
 011: 1 -11756.52344 -11735.02032 (0,((((((((((((1,45),49),((7,(16,47)),40)),((((2,24),((17,20),48)),34),52)),(((3,23),(((11,38),(26,31)),((((14,43),50),(42,51)),19))),(8,39))),((6,(18,32)),46)),((4,35),25)),((((((9,(22,29)),((10,30),27)),55),53),44),33)),((((5,12),(13,56)),(37,54)),21)),36),41),15),28);
 012: 1 -11705.7627 -11729.51536 (0,(((((((((1,45),49),((2,24),(((17,20),48),(34,52)))),((7,(16,47)),40)),(((3,23),(((11,38),(26,31)),((((14,43),50),(42,51)),19))),(8,39))),((6,(18,32)),46)),(((9,(22,29)),(33,44)),((((10,27),30),53),55))),((4,25),35)),((((5,12),(13,56)),(37,54)),21)),(((15,36),41),28));
 013: 1 -11540.02148 -11724.02336 (0,(((((((((((((1,45),49),((7,(16,47)),40)),(((2,24),(34,52)),((17,20),48))),((((3,23),((11,38),(26,31))),(((14,43),50),(42,51))),19)),((6,(18,32)),46)),(8,39)),(((((9,(22,29)),33),44),55),(((10,27),30),53))),((4,35),25)),((((5,12),(13,56)),(37,54)),21)),36),15),41),28);
 014: 6 -11580.86914 -11726.72688 (0,((((((((((1,45),49),((((2,24),((17,20),48)),34),52)),((7,(16,47)),40)),((6,(18,32)),46)),((3,23),(((11,38),(26,31)),((((14,43),50),(42,51)),19)))),(8,39)),(((((9,(22,29)),33),44),(((10,27),30),53)),55)),((4,35),25)),((((5,12),(13,56)),(37,54)),21)),(((15,41),36),28));
 015: 1 -11874.31055 -11730.43266 (0,(((((((((((((1,45),49),((7,(16,47)),40)),((((2,24),((17,20),48)),34),52)),((6,(18,32)),46)),((3,23),(((11,38),(26,31)),((((14,43),50),(42,51)),19)))),(8,39)),((((((9,(22,29)),33),55),((10,30),27)),44),53)),((4,35),25)),((((5,12),(13,56)),(37,54)),21)),36),15),41),28);
 016: 11 -11867.31055 -11726.17276 (0,(((((((((1,45),49),((2,24),(((17,20),48),(34,52)))),((7,(16,47)),40)),(((3,23),(((11,38),(26,31)),((((14,43),50),(42,51)),19))),(8,39))),((6,(18,32)),46)),((((9,(22,29)),33),44),((((10,27),30),53),55))),((4,35),25)),((((5,12),(13,56)),(37,54)),21)),(((15,41),36),28));
 017: 1 -12003.25977 -11726.32015 (0,(((((((((((((1,45),49),((7,(16,47)),40)),((2,24),(((17,20),48),(34,52)))),((((3,23),((11,38),(26,31))),(((14,43),50),(42,51))),19)),((6,(18,32)),46)),(8,39)),((((9,(22,29)),(33,44)),(((10,27),30),53)),55)),(4,(25,35))),((((5,12),(13,56)),(37,54)),21)),36),15),41),28);
 018: 1 -11273.54883 -11732.60597 (0,((((((((((((1,45),49),((2,24),(((17,20),48),(34,52)))),40),(7,(16,47))),((3,23),(((11,38),(26,31)),((((14,43),50),(42,51)),19)))),((6,(18,32)),46)),(8,39)),((((9,(22,29)),33),44),((((10,27),30),53),55))),((4,35),25)),(((((5,12),(13,56)),(37,54)),21),36)),(15,41)),28);
 019: 1 -11622.10156 -11735.02032 (0,((((((((((((1,45),49),((7,(16,47)),40)),((((2,24),((17,20),48)),34),52)),(((3,23),(((11,38),(26,31)),((((14,43),50),(42,51)),19))),(8,39))),((6,(18,32)),46)),((4,35),25)),((((((9,(22,29)),((10,30),27)),55),53),44),33)),((((5,12),(13,56)),(37,54)),21)),36),41),15),28);
 020: 6 -11208.46094 -11722.88985 (0,((((((((((((1,45),49),((7,(16,47)),40)),((2,24),(((17,20),48),(34,52)))),((((3,23),((11,38),(26,31))),(((14,43),50),(42,51))),19)),((6,(18,32)),46)),(8,39)),(((((9,(22,29)),33),44),(((10,27),30),53)),55)),(4,(25,35))),((((5,12),(13,56)),(37,54)),21)),36),(15,41)),28);
 021: 2 -11685.8584 -11727.40387 (0,(((((((((((1,45),49),((2,24),(((17,20),48),(34,52)))),((7,(16,47)),40)),(((3,23),(((11,38),(26,31)),((((14,43),50),(42,51)),19))),(8,39))),((6,(18,32)),46)),((((9,(22,29)),(33,44)),(((10,27),30),53)),55)),((4,35),25)),((((5,12),(13,56)),(37,54)),21)),36),(15,41)),28);
 022: 1 -11478.29688 -11727.29354 (0,(((((((((((((1,45),49),40),(7,(16,47))),((2,24),(((17,20),48),(34,52)))),((((3,23),(((14,43),50),(42,51))),((11,38),(26,31))),19)),((6,(18,32)),46)),(8,39)),(((((9,(22,29)),33),44),(((10,27),30),53)),55)),((4,25),35)),((((5,12),(13,56)),(37,54)),21)),36),(15,41)),28);
 023: 1 -11860.14453 -11729.12592 (0,(((((((((((((1,45),49),(((2,24),(34,52)),((17,20),48))),40),(7,(16,47))),((6,(18,32)),46)),((((3,23),(((14,43),50),(42,51))),((11,38),(26,31))),19)),(8,39)),((((9,(22,29)),33),((((10,30),27),53),55)),44)),((4,35),25)),((((5,12),(13,56)),(37,54)),21)),36),(15,41)),28);
 024: 1 -11371.14844 -11738.79045 (0,(((((((((1,45),49),((2,24),(((17,20),48),(34,52)))),((7,(16,47)),40)),((6,(18,32)),46)),((((3,23),((11,38),(26,31))),(((14,43),50),(42,51))),19)),(8,39)),(((((9,(22,29)),((10,27),30)),33),(44,53)),55)),((4,25),35)),(((((((5,12),(13,56)),(37,54)),21),36),(15,41)),28));
 025: 2 -11708.61523 -11734.19729 (0,((((((((((1,45),49),((2,24),(((17,20),48),(34,52)))),((7,(16,47)),40)),((6,(18,32)),46)),((((3,23),((11,38),(26,31))),(((14,43),50),(42,51))),19)),(8,39)),(((((9,(22,29)),33),((10,27),30)),(44,53)),55)),((4,25),35)),28),((((((5,12),(13,56)),(37,54)),21),36),(15,41)));
 026: 6 -11561.64648 -11727.60982 (0,((((((((((((1,45),49),((2,24),(((17,20),48),(34,52)))),((7,(16,47)),40)),(((3,23),(((11,38),(26,31)),((((14,43),50),(42,51)),19))),(8,39))),(((6,32),18),46)),((((9,(22,29)),((((10,27),30),53),55)),44),33)),((4,35),25)),((((5,12),(13,56)),(37,54)),21)),36),41),15),28);
 027: 1 -11441.12988 -11731.96457 (0,((((((((((((1,45),49),((((2,24),((17,20),48)),34),52)),((7,(16,47)),40)),((((3,23),(((14,43),50),(42,51))),19),((11,38),(26,31)))),((6,(18,32)),46)),(8,39)),(((4,35),25),((((((9,22),29),(((10,27),30),53)),55),44),33))),((((5,12),(13,56)),(37,54)),21)),36),41),15),28);
 028: 2 -11935.99219 -11727.38947 (0,(((((((((((1,45),49),((2,24),(((17,20),48),(34,52)))),((7,(16,47)),40)),(((((3,23),((11,38),(26,31))),(((14,43),50),(42,51))),19),(8,39))),((6,(18,32)),46)),((((9,(22,29)),(33,44)),(((10,27),30),53)),55)),((4,35),25)),((((5,12),(13,56)),(37,54)),21)),36),(15,41)),28);
 029: 7 -11639.01367 -11725.56117 (0,(((((((((((((1,45),49),((2,24),(((17,20),48),(34,52)))),(7,(16,47))),40),((6,(18,32)),46)),((3,23),(((11,38),(26,31)),((((14,43),50),(42,51)),19)))),(8,39)),(((((9,(22,29)),33),55),(((10,27),30),53)),44)),((4,35),25)),((((5,12),(13,56)),(37,54)),21)),36),(15,41)),28);
 030: 1 -11436.29883 -11728.41504 (0,(((((((((1,45),49),(((2,24),(34,52)),((17,20),48))),((7,(16,47)),40)),(((3,23),(((11,38),(26,31)),((((14,43),50),(42,51)),19))),(8,39))),((6,(18,32)),46)),(((((9,(22,29)),33),44),((10,(27,30)),53)),55)),((4,35),25)),((((5,12),(13,56)),(37,54)),21)),(((15,41),36),28));
 031: 12 -11080.875 -11727.49109 (0,((((((((((((1,45),49),((((2,24),((17,20),48)),34),52)),((7,(16,47)),40)),((6,(18,32)),46)),((3,23),(((11,38),(26,31)),((((14,43),50),(42,51)),19)))),(8,39)),((((((9,(22,29)),33),((10,27),30)),55),44),53)),((4,35),25)),((((5,12),(13,56)),(37,54)),21)),36),(15,41)),28);
 032: 5 -11502.0791 -11728.18927 (0,(((((((((((1,45),49),((2,24),(((17,20),48),(34,52)))),((7,(16,47)),40)),(((((3,23),((11,38),(26,31))),(((14,43),50),(42,51))),19),(8,39))),((6,(18,32)),46)),((((((9,(22,29)),33),44),((10,27),30)),53),55)),((4,35),25)),((((5,12),(13,56)),(37,54)),21)),36),(15,41)),28);
 033: 1 -12074.00977 -11730.63026 (0,((((((((((((((1,45),49),((((2,24),((17,20),48)),34),52)),(7,(16,47))),40),((6,(18,32)),46)),((3,23),(((11,38),(26,31)),((((14,43),50),(42,51)),19)))),(8,39)),((((((9,(22,29)),33),55),((10,30),27)),44),53)),((4,35),25)),((((5,12),(13,56)),(37,54)),21)),36),15),41),28);
 034: 2 -12065.52246 -11725.65045 (0,((((((((((((1,45),49),(((2,24),(34,52)),((17,20),48))),((7,(16,47)),40)),(8,39)),((3,23),(((11,38),(26,31)),((((14,43),50),(42,51)),19)))),((6,(18,32)),46)),(((((9,22),29),33),44),((((10,27),30),53),55))),(4,(25,35))),((((5,12),(13,56)),(37,54)),21)),36),(15,41)),28);
 035: 1 -11680.81836 -11728.30641 (0,((((((((((1,45),49),((2,24),(((17,20),48),(34,52)))),((7,(16,47)),40)),((6,(18,32)),46)),((((3,23),(((14,43),50),(42,51))),((11,38),(26,31))),19)),(8,39)),(((((9,22),29),((((10,27),30),53),55)),44),33)),((4,35),25)),((((5,12),(13,56)),(37,54)),21)),(((15,41),36),28));
 036: 1 -12334.35352 -11732.31164 (0,(((((((((1,45),49),((7,(16,47)),40)),((2,24),(((17,20),48),(34,52)))),((6,(18,32)),46)),((((3,23),((11,38),(26,31))),(((14,43),50),(42,51))),19)),(8,39)),((((((9,29),22),33),((10,30),27)),(44,53)),55)),((4,35),25)),((((((((5,12),(13,56)),(37,54)),21),36),15),41),28));
 037: 3 -12159.20508 -11724.97393 (0,((((((((((((1,45),49),((2,24),(((17,20),48),(34,52)))),((7,(16,47)),40)),((6,(18,32)),46)),((((3,23),((11,38),(26,31))),(((14,43),50),(42,51))),19)),(8,39)),((((9,(22,29)),33),((((10,27),30),53),44)),55)),((4,35),25)),((((5,12),(13,56)),(37,54)),21)),36),(15,41)),28);
 038: 1 -12069.55273 -11740.85647 (0,((((((((1,45),49),((2,24),(((17,20),48),(34,52)))),((7,(16,47)),40)),((6,(18,32)),46)),(((((3,23),((11,38),(26,31))),(((14,43),50),(42,51))),19),(8,39))),((((((9,29),22),33),((10,30),27)),(44,53)),55)),((4,35),25)),((((((((5,12),(13,56)),(37,54)),21),36),15),41),28));
 039: 1 -11055.69336 -11739.36824 (0,((((((((((((1,45),49),((((2,24),34),((17,20),48)),52)),((7,(16,47)),40)),(((3,23),(((11,38),(26,31)),((((14,43),50),(42,51)),19))),(8,39))),((6,(18,32)),46)),((4,35),25)),((((((9,(22,29)),((10,30),27)),55),53),44),33)),((((5,12),(13,56)),(37,54)),21)),36),41),15),28);
 040: 3 -11958.97461 -11741.73015 (0,(((((((((((((1,45),49),((2,24),(((17,20),48),(34,52)))),((7,(16,47)),40)),(((3,23),(((11,38),(26,31)),((((14,43),50),(42,51)),19))),(8,39))),46),(6,(18,32))),((((9,(22,29)),((((10,27),30),53),55)),44),33)),((4,25),35)),((((5,12),(13,56)),(37,54)),21)),36),41),15),28);
 041: 2 -11790.52344 -11735.77962 (0,((((((((((((1,45),49),((2,24),(((17,20),48),(34,52)))),40),(7,(16,47))),((6,(18,32)),46)),((3,23),(((11,38),(26,31)),((((14,43),50),(42,51)),19)))),(8,39)),((((9,(22,29)),33),((((10,27),30),53),55)),44)),(4,(25,35))),(((((5,12),(13,56)),(37,54)),21),36)),(15,41)),28);
 042: 5 -11927.55664 -11725.94512 (0,((((((((((1,45),49),((2,24),(((17,20),48),(34,52)))),((7,(16,47)),40)),(((((3,23),((11,38),(26,31))),(((14,43),50),(42,51))),19),(8,39))),((6,(18,32)),46)),(((4,35),25),(((((9,(22,29)),33),44),(((10,27),30),53)),55))),((((5,12),(13,56)),(37,54)),21)),36),(15,41)),28);
 043: 8 -11656.1748 -11739.27483 (0,(((((((((((1,45),49),((2,24),(((17,20),48),(34,52)))),((7,(16,47)),40)),(((3,23),((11,((26,31),38)),((((14,43),50),(42,51)),19))),(8,39))),((6,(18,32)),46)),((((((9,22),29),(((10,27),30),53)),55),44),33)),((4,35),25)),((((5,12),(13,56)),(37,54)),21)),36),(15,41)),28);
 044: 1 -12564.30469 -11732.60128 (0,((((((((((((1,45),49),(((2,24),(((17,20),48),34)),52)),((7,(16,47)),40)),((6,(18,32)),46)),((3,23),(((11,38),(26,31)),((((14,43),50),(42,51)),19)))),(8,39)),((((9,(22,29)),33),44),((((10,27),30),53),55))),((4,35),25)),((((5,12),(13,56)),(37,54)),21)),36),(15,41)),28);
 045: 4 -12312.76367 -11725.8172 (0,(((((((((((1,45),49),(((2,24),(34,52)),((17,20),48))),((7,(16,47)),40)),((6,(18,32)),46)),((3,23),(((11,38),(26,31)),((((14,43),50),(42,51)),19)))),(8,39)),(((((9,(22,29)),33),44),(((10,27),30),53)),55)),((4,35),25)),((((5,12),(13,56)),(37,54)),21)),36),((15,41),28));
 046: 1 -11435.33496 -11735.71182 (0,((((((((((1,45),49),((2,24),(((17,20),48),(34,52)))),((7,(16,47)),40)),((3,23),(((11,38),(26,31)),((((14,43),50),(42,51)),19)))),((6,(18,32)),46)),(8,39)),((((9,(22,29)),33),((((10,27),30),53),55)),44)),((4,35),25)),((((5,12),(13,56)),(37,54)),21)),(((15,41),36),28));
 047: 1 -11828.55469 -11729.7118 (0,((((((((((((1,45),49),((2,24),(((17,20),48),(34,52)))),((7,(16,47)),40)),(((((3,23),((11,38),(26,31))),(((14,43),50),(42,51))),19),(8,39))),((6,(18,32)),46)),((((9,(22,29)),33),44),((((10,27),30),53),55))),((4,25),35)),(((5,12),(13,56)),(37,54))),21),36),(15,41)),28);
 048: 1 -11752.04492 -11739.57897 (0,(((((((((((((1,45),49),((2,24),(((17,20),48),(34,52)))),((7,(16,47)),40)),((6,(18,32)),46)),((((3,23),(((14,43),50),(42,51))),((11,38),(26,31))),19)),(8,39)),((((9,(22,29)),33),44),((((10,27),30),53),55))),(((4,35),25),21)),(((5,12),(13,56)),(37,54))),36),41),15),28);
 049: 1 -11425.92285 -11736.9072 (0,((((((((((((((1,45),49),(((2,24),(34,52)),((17,20),48))),((7,(16,47)),40)),((6,(18,32)),46)),((((3,23),((11,38),(26,31))),(((14,43),50),(42,51))),19)),(8,39)),(((((9,(22,29)),33),44),(((10,27),30),53)),55)),(((5,12),(13,56)),(37,54))),((4,35),25)),21),36),15),41),28);
 050: 1 -11598.5625 -11726.48051 (0,((((((((((((((1,45),49),((((2,24),((17,20),48)),34),52)),(7,(16,47))),40),((6,(18,32)),46)),((3,23),(((11,38),(26,31)),((((14,43),50),(42,51)),19)))),(8,39)),(((((9,(22,29)),33),44),(((10,27),30),53)),55)),((4,35),25)),((((5,12),(13,56)),(37,54)),21)),36),41),15),28);
 051: 1 -11417.38086 -11727.04092 (0,(((((((((((((1,45),49),((2,24),(((17,20),48),(34,52)))),(7,(16,47))),40),((6,(18,32)),46)),((((3,23),(((14,43),50),(42,51))),((11,38),(26,31))),19)),(8,39)),((((9,(22,29)),33),44),((((10,27),30),53),55))),((4,35),25)),((((5,12),(13,56)),(37,54)),21)),36),(15,41)),28);
 052: 2 -11073.82812 -11730.00057 (0,(((((((((((1,45),49),((2,24),(((17,20),48),(34,52)))),40),(7,(16,47))),((6,(18,32)),46)),((((3,23),(((14,43),50),(42,51))),((11,38),(26,31))),19)),(8,39)),(((((9,(22,29)),33),44),(((10,27),30),53)),55)),((4,35),25)),((((5,12),(13,56)),(37,54)),21)),(((15,41),36),28));
 053: 2 -11467.97852 -11730.37024 (0,(((((((((((1,45),49),((2,24),(((17,20),48),(34,52)))),(7,(16,47))),40),((6,(18,32)),46)),((((3,23),(((14,43),50),(42,51))),((11,38),(26,31))),19)),(8,39)),(((((9,(22,29)),33),44),(((10,27),30),53)),55)),((4,35),25)),((((5,12),(13,56)),(37,54)),21)),(((15,41),36),28));
 054: 2 -11693.88086 -11729.999 (0,(((((((((((((1,45),49),((2,24),(((17,20),48),(34,52)))),((7,(16,47)),40)),((6,(18,32)),46)),((((3,23),((11,38),(26,31))),(((14,43),50),(42,51))),19)),(8,39)),((((9,(22,29)),(33,44)),(((10,27),30),53)),55)),((4,35),25)),(((5,12),(13,56)),(37,54))),21),36),(15,41)),28);
 055: 1 -12255.10254 -11725.75569 (0,(((((((((((((1,45),49),40),(7,(16,47))),((2,24),(((17,20),48),(34,52)))),((6,(18,32)),46)),((((3,23),(((14,43),50),(42,51))),((11,38),(26,31))),19)),(8,39)),(((((9,(22,29)),33),44),(((10,27),30),53)),55)),((4,25),35)),((((5,12),(13,56)),(37,54)),21)),36),(15,41)),28);
 056: 1 -11649.98242 -11731.60149 (0,(((((((((((((1,45),49),40),((2,24),(((17,20),48),(34,52)))),(7,(16,47))),((3,23),(((11,38),(26,31)),((((14,43),50),(42,51)),19)))),((6,(18,32)),46)),(8,39)),((((9,(22,29)),33),44),((((10,27),30),53),55))),((4,35),25)),((((5,12),(13,56)),(37,54)),21)),36),(15,41)),28);
 057: 12 -11229.95801 -11724.25251 (0,(((((((((((1,45),49),((2,24),(((17,20),48),(34,52)))),((7,(16,47)),40)),(((((3,23),((11,38),(26,31))),(((14,43),50),(42,51))),19),(8,39))),((6,(18,32)),46)),(((((9,(22,29)),33),44),(((10,27),30),53)),55)),((4,35),25)),((((5,12),(13,56)),(37,54)),21)),36),(15,41)),28);
 058: 6 -11674.23926 -11723.36533 (0,((((((((((((1,45),49),((((2,24),((17,20),48)),34),52)),((7,(16,47)),40)),((6,(18,32)),46)),((3,23),(((11,38),(26,31)),((((14,43),50),(42,51)),19)))),(8,39)),((((9,(22,29)),33),44),((((10,27),30),53),55))),((4,25),35)),((((5,12),(13,56)),(37,54)),21)),36),(15,41)),28);
 059: 2 -11432.38965 -11727.50535 (0,(((((((((((1,45),49),((2,24),(((17,20),48),(34,52)))),((7,(16,47)),40)),((6,(18,32)),46)),((((3,23),((11,38),(26,31))),(((14,43),50),(42,51))),19)),(8,39)),(((((9,(22,29)),33),44),(((10,27),30),53)),55)),((4,25),35)),(((((5,12),(13,56)),(37,54)),21),36)),(15,41)),28);
 060: 1 -11666.04688 -11741.24145 (0,((((((((((((1,45),49),(((2,24),(((17,20),48),34)),52)),((7,(16,47)),40)),(((3,23),(((11,38),(26,31)),((((14,43),50),(42,51)),19))),(8,39))),((6,(18,32)),46)),((4,35),25)),((((((9,(22,29)),((10,30),27)),55),53),44),33)),((((5,12),(13,56)),(37,54)),21)),36),41),15),28);
 061: 1 -11592.62109 -11740.71919 (0,(((((((((((((1,45),49),((((2,24),((17,20),48)),34),52)),((7,(16,47)),40)),((6,(18,32)),46)),(((11,38),(26,31)),((((14,43),50),(42,51)),19))),(3,23)),(8,39)),((((9,(22,29)),((((10,27),30),53),55)),44),33)),((4,35),25)),((((5,12),(13,56)),(37,54)),21)),36),(15,41)),28);
 062: 1 -11865.79688 -11730.60381 (0,(((((((((((((1,45),49),((2,24),(((17,20),48),(34,52)))),40),(7,(16,47))),((((3,23),((11,38),(26,31))),(((14,43),50),(42,51))),19)),((6,(18,32)),46)),(8,39)),(((((9,29),22),33),((((10,27),30),53),55)),44)),((4,25),35)),((((5,12),(13,56)),(37,54)),21)),36),(15,41)),28);
 063: 2 -11810.32617 -11725.74707 (0,((((((((((((1,45),49),((2,24),(((17,20),48),(34,52)))),((7,(16,47)),40)),(((((3,23),((11,38),(26,31))),(((14,43),50),(42,51))),19),(8,39))),(((6,32),18),46)),((((9,(22,29)),33),44),((((10,27),30),53),55))),((4,25),35)),((((5,12),(13,56)),(37,54)),21)),36),41),15),28);
 064: 2 -11414.81445 -11722.66368 (0,((((((((((((1,45),49),(((2,24),(34,52)),((17,20),48))),((7,(16,47)),40)),((3,23),(((11,38),(26,31)),((((14,43),50),(42,51)),19)))),((6,(18,32)),46)),(8,39)),(((((9,(22,29)),33),44),(((10,27),30),53)),55)),((4,35),25)),((((5,12),(13,56)),(37,54)),21)),36),(15,41)),28);
 065: 1 -11755.29785 -11729.14293 (0,((((((((((1,45),49),((((2,24),((17,20),48)),34),52)),((7,(16,47)),40)),((6,(18,32)),46)),((3,23),(((11,38),(26,31)),((((14,43),50),(42,51)),19)))),(8,39)),((((((9,(22,29)),33),44),55),((10,27),30)),53)),((4,35),25)),((((5,12),(13,56)),(37,54)),21)),((15,(36,41)),28));
 066: 4 -11768.28906 -11725.72193 (0,(((((((((((((1,45),49),40),(7,(16,47))),((2,24),(((17,20),48),(34,52)))),((((3,23),((11,38),(26,31))),(((14,43),50),(42,51))),19)),((6,(18,32)),46)),(8,39)),(((((9,(22,29)),33),44),(((10,27),30),53)),55)),((4,25),35)),((((5,12),(13,56)),(37,54)),21)),36),(15,41)),28);
 067: 2 -12404.60938 -11731.01949 (0,((((((((((1,45),49),((2,24),(((17,20),48),(34,52)))),((7,(16,47)),40)),((6,(18,32)),46)),((((3,23),((11,38),(26,31))),(((14,43),50),(42,51))),19)),(8,39)),((((((9,(22,29)),33),44),53),(10,(27,30))),55)),((4,25),35)),((((5,12),(13,56)),(37,54)),21)),(((15,36),41),28));
 068: 5 -11810.96094 -11727.62662 (0,((((((((((((((1,45),49),(((2,24),(34,52)),((17,20),48))),((7,(16,47)),40)),((6,(18,32)),46)),((((3,23),((11,38),(26,31))),(((14,43),50),(42,51))),19)),(8,39)),((((9,(22,29)),33),44),((((10,27),30),53),55))),((4,35),25)),(((5,12),(13,56)),(37,54))),21),36),15),41),28);
 069: 5 -11900.46094 -11732.31164 (0,(((((((((1,45),49),((7,(16,47)),40)),((2,24),(((17,20),48),(34,52)))),((6,(18,32)),46)),((((3,23),((11,38),(26,31))),(((14,43),50),(42,51))),19)),(8,39)),((((((9,29),22),33),((10,30),27)),(44,53)),55)),((4,35),25)),((((((((5,12),(13,56)),(37,54)),21),36),15),41),28));
 070: 1 -12164.11328 -11726.44259 (0,(((((((((((1,45),49),((2,24),(((17,20),48),(34,52)))),((7,(16,47)),40)),(((((3,23),(((14,43),50),(42,51))),((11,38),(26,31))),19),(8,39))),((6,(18,32)),46)),((((9,(22,29)),33),44),((((10,27),30),53),55))),((4,25),35)),((((5,12),(13,56)),(37,54)),21)),36),(15,41)),28);
 071: 1 -11883.56836 -11730.74291 (0,((((((((((((1,45),49),((((2,24),34),((17,20),48)),52)),((7,(16,47)),40)),((6,(18,32)),46)),((3,23),(((11,38),(26,31)),((((14,43),50),(42,51)),19)))),(8,39)),((((9,(22,29)),33),44),((((10,27),30),53),55))),((4,35),25)),((((5,12),(13,56)),(37,54)),21)),36),(15,41)),28);
 072: 5 -11926.04688 -11724.56323 (0,(((((((((((1,45),49),((2,24),(((17,20),48),(34,52)))),((7,(16,47)),40)),(((3,23),(((11,38),(26,31)),((((14,43),50),(42,51)),19))),(8,39))),((6,(18,32)),46)),(((((9,(22,29)),33),55),(((10,27),30),53)),44)),((4,25),35)),((((5,12),(13,56)),(37,54)),21)),36),(15,41)),28);
 073: 3 -11556.52246 -11726.01052 (0,(((((((((((1,45),49),((2,24),(((17,20),48),(34,52)))),((7,(16,47)),40)),(((((3,23),((11,38),(26,31))),(((14,43),50),(42,51))),19),((6,(18,32)),46))),(8,39)),((4,35),25)),((((9,(22,29)),33),44),((((10,27),30),53),55))),((((5,12),(13,56)),(37,54)),21)),36),(15,41)),28);
 074: 1 -12807.64062 -11727.39642 (0,(((((((((((1,45),49),((2,24),(((17,20),48),(34,52)))),((7,(16,47)),40)),(((3,23),(((11,38),(26,31)),((((14,43),50),(42,51)),19))),(8,39))),((6,(18,32)),46)),((((((9,(22,29)),33),55),((10,27),30)),53),44)),((4,25),35)),((((5,12),(13,56)),(37,54)),21)),36),(15,41)),28);
 075: 2 -11605.21484 -11730.01378 (0,(((((((((((((1,45),49),((2,24),(((17,20),48),(34,52)))),((7,(16,47)),40)),((3,23),(((11,38),(26,31)),((((14,43),50),(42,51)),19)))),(8,39)),((6,(18,32)),46)),(((((9,22),29),((((10,27),30),53),55)),44),33)),((4,25),35)),((((5,12),(13,56)),(37,54)),21)),36),41),15),28);
 076: 1 -11203.45117 -11732.37827 (0,(((((((((((((1,45),49),((7,(16,47)),40)),((2,24),(((17,20),48),(34,52)))),(8,39)),((6,(18,32)),46)),((3,23),(((11,38),(26,31)),((((14,43),50),(42,51)),19)))),(((((9,(22,29)),33),44),(((10,27),30),53)),55)),((4,35),25)),((((5,12),(13,56)),(37,54)),21)),36),41),15),28);
 077: 5 -11348.90234 -11727.35903 (0,((((((((((1,45),49),((2,24),(((17,20),48),(34,52)))),((7,(16,47)),40)),((6,(18,32)),46)),((3,23),(((11,38),(26,31)),((((14,43),50),(42,51)),19)))),(8,39)),((((9,(22,29)),(33,44)),(((10,27),30),53)),55)),((4,25),35)),((((5,12),(13,56)),(37,54)),21)),(((15,41),36),28));
 078: 2 -11330.35938 -11731.46526 (0,((((((((((1,45),49),(2,((((17,20),48),(34,52)),24))),((7,(16,47)),40)),((((3,23),((11,38),(26,31))),(((14,43),50),(42,51))),19)),((6,(18,32)),46)),(8,39)),(((((9,(22,29)),33),44),(((10,27),30),53)),55)),((4,35),25)),((((5,12),(13,56)),(37,54)),21)),(((15,41),36),28));
 079: 1 -11316.02441 -11728.28864 (0,((((((((((1,45),49),((7,(16,47)),40)),((2,24),(((17,20),48),(34,52)))),((6,(18,32)),46)),((((3,23),((11,38),(26,31))),(((14,43),50),(42,51))),19)),(8,39)),(((((9,22),29),((((10,27),30),53),55)),44),33)),((4,35),25)),((((5,12),(13,56)),(37,54)),21)),(((15,41),36),28));
 080: 2 -11913.99512 -11729.93096 (0,(((((((((1,45),49),((2,24),(((17,20),48),(34,52)))),((7,(16,47)),40)),(((3,23),(((11,38),(26,31)),((((14,43),50),(42,51)),19))),(8,39))),((6,(18,32)),46)),((((9,(22,29)),(33,44)),(((10,27),30),53)),55)),((4,35),25)),((((5,12),(13,56)),(37,54)),21)),(((15,41),36),28));
 081: 1 -11755.88281 -11723.86455 (0,((((((((((((1,45),49),((7,(16,47)),40)),((2,24),(((17,20),48),(34,52)))),(((6,32),18),46)),((((3,23),((11,38),(26,31))),(((14,43),50),(42,51))),19)),(8,39)),((((9,(22,29)),33),44),((((10,27),30),53),55))),((4,25),35)),((((5,12),(13,56)),(37,54)),21)),36),(15,41)),28);
 082: 4 -11424.94824 -11728.75573 (0,((((((((((((1,45),49),((2,24),(((17,20),48),(34,52)))),((7,(16,47)),40)),(8,39)),((3,23),(((11,38),(26,31)),((((14,43),50),(42,51)),19)))),((6,(18,32)),46)),((((9,(22,29)),((((10,27),30),53),55)),44),33)),((4,25),35)),((((5,12),(13,56)),(37,54)),21)),36),(15,41)),28);
 083: 2 -11729.96875 -11734.58045 (0,((((((((((((1,45),49),((((2,24),((17,20),48)),34),52)),((7,(16,47)),40)),((6,(18,32)),46)),((3,23),(((11,38),(26,31)),((((14,43),50),(42,51)),19)))),(8,39)),((((9,(22,29)),((((10,27),53),30),55)),44),33)),((4,35),25)),((((5,12),(13,56)),(37,54)),21)),36),(15,41)),28);
 084: 1 -12832.08008 -11731.99329 (0,((((((((((((1,45),49),((2,24),(((17,20),48),(34,52)))),((7,(16,47)),40)),((6,(18,32)),46)),(8,39)),((3,23),(((11,38),(26,31)),((((14,43),50),(42,51)),19)))),(((((9,(22,29)),33),55),(((10,27),30),53)),44)),((4,35),25)),((((5,12),(13,56)),(37,54)),21)),36),(15,41)),28);
 085: 1 -11666.66113 -11725.00774 (0,((((((((((((1,45),49),(((2,24),(34,52)),((17,20),48))),((7,(16,47)),40)),((6,(18,32)),46)),((((3,23),((11,38),(26,31))),(((14,43),50),(42,51))),19)),(8,39)),((((9,(22,29)),((((10,27),30),53),55)),44),33)),((4,35),25)),((((5,12),(13,56)),(37,54)),21)),36),(15,41)),28);
 086: 1 -12186.71094 -11733.08885 (0,((((((((((((1,45),49),((((2,24),((17,20),48)),34),52)),((7,(16,47)),40)),(((3,23),((((14,43),50),(42,51)),19)),((11,38),(26,31)))),((6,(18,32)),46)),(8,39)),(((4,35),25),(((((((9,22),29),53),((10,27),30)),55),44),33))),((((5,12),(13,56)),(37,54)),21)),36),41),15),28);
 087: 3 -10970.25 -11739.99216 (0,(((((((((((1,45),49),((((2,24),((17,20),48)),34),52)),((7,(16,47)),40)),(((3,23),(((11,38),(26,31)),((((14,43),50),(42,51)),19))),(8,39))),((6,(18,32)),46)),(((((((9,(22,29)),30),(10,27)),55),53),44),33)),((4,35),25)),((((5,12),(13,56)),(37,54)),21)),36),(15,41)),28);
 088: 2 -11964.97266 -11726.91803 (0,((((((((((((1,45),49),((((2,24),((17,20),48)),34),52)),((7,(16,47)),40)),((3,23),(((11,38),(26,31)),((((14,43),50),(42,51)),19)))),((6,(18,32)),46)),(8,39)),((((9,(22,29)),((((10,27),30),53),55)),44),33)),((4,35),25)),((((5,12),(13,56)),(37,54)),21)),36),(15,41)),28);
 089: 2 -11842.50391 -11725.96927 (0,((((((((((((1,45),49),((2,24),(((17,20),48),(34,52)))),((7,(16,47)),40)),((6,(18,32)),46)),((((3,23),(((14,43),50),(42,51))),((11,38),(26,31))),19)),(8,39)),(((9,(22,29)),33),(((((10,27),30),53),44),55))),((4,25),35)),((((5,12),(13,56)),(37,54)),21)),36),(15,41)),28);
 090: 1 -11332.54395 -11741.61855 (0,(((((((((((1,45),49),((7,(16,47)),40)),((((2,24),(34,52)),48),(17,20))),((6,(18,32)),46)),(8,39)),((3,23),(((11,38),(26,31)),((((14,43),50),(42,51)),19)))),(((4,35),25),((((9,(22,29)),33),((((10,30),27),53),55)),44))),((((5,12),(13,56)),(37,54)),21)),36),(15,41)),28);
 091: 1 -12186.29102 -11735.02032 (0,((((((((((((1,45),49),((7,(16,47)),40)),((((2,24),((17,20),48)),34),52)),(((3,23),(((11,38),(26,31)),((((14,43),50),(42,51)),19))),(8,39))),((6,(18,32)),46)),((4,35),25)),((((((9,(22,29)),((10,30),27)),55),53),44),33)),((((5,12),(13,56)),(37,54)),21)),36),41),15),28);
 092: 1 -11442.91895 -11732.68508 (0,(((((((((((1,45),49),((2,24),(((17,20),48),(34,52)))),((7,(16,47)),40)),((6,(18,32)),46)),((((3,23),((11,38),(26,31))),(((14,43),50),(42,51))),19)),(8,39)),(((((9,22),29),((((10,27),30),53),55)),44),33)),((4,35),25)),21),(((5,12),(13,56)),(37,54))),(((15,41),36),28));
 093: 1 -11516.81641 -11729.22544 (0,(((((((((((((1,45),49),((2,24),(((17,20),48),(34,52)))),40),(7,(16,47))),(8,39)),((3,23),(((11,38),(26,31)),((((14,43),50),(42,51)),19)))),((6,(18,32)),46)),(((((9,22),29),33),44),((((10,27),30),53),55))),(4,(25,35))),((((5,12),(13,56)),(37,54)),21)),36),(15,41)),28);
 094: 3 -12209.49805 -11726.91803 (0,((((((((((((1,45),49),((((2,24),((17,20),48)),34),52)),((7,(16,47)),40)),((3,23),(((11,38),(26,31)),((((14,43),50),(42,51)),19)))),((6,(18,32)),46)),(8,39)),((((9,(22,29)),((((10,27),30),53),55)),44),33)),((4,35),25)),((((5,12),(13,56)),(37,54)),21)),36),(15,41)),28);
 095: 7 -11071.69531 -11727.57094 (0,(((((((((((1,45),49),((2,24),(((17,20),48),(34,52)))),((7,(16,47)),40)),(((3,23),(((11,38),(26,31)),((((14,43),50),(42,51)),19))),(8,39))),((6,(18,32)),46)),((4,35),25)),((((9,(22,29)),((((10,27),30),53),55)),44),33)),((((5,12),(13,56)),(37,54)),21)),36),(15,41)),28);
 096: 1 -11849.58691 -11732.75874 (0,((((((((((((((1,45),49),(7,(16,47))),((2,24),(((17,20),48),(34,52)))),40),((6,(18,32)),46)),((3,23),(((11,38),(26,31)),((((14,43),50),(42,51)),19)))),(8,39)),(((((9,(22,29)),33),44),(((10,27),30),53)),55)),((4,35),25)),((((5,12),(13,56)),(37,54)),21)),36),15),41),28);
 097: 1 -12150.00195 -11724.8416 (0,(((((((((((1,45),49),(((2,24),(34,52)),((17,20),48))),((7,(16,47)),40)),(((((3,23),((11,38),(26,31))),(((14,43),50),(42,51))),19),(8,39))),((6,(18,32)),46)),(((((9,(22,29)),33),44),(((10,27),30),53)),55)),((4,35),25)),((((5,12),(13,56)),(37,54)),21)),36),(15,41)),28);
 098: 4 -11658.40723 -11727.90629 (0,(((((((((((1,45),49),((2,24),(((17,20),48),(34,52)))),((7,(16,47)),40)),((6,(18,32)),46)),((((3,23),((11,38),(26,31))),(((14,43),50),(42,51))),19)),(8,39)),((((9,(22,29)),33),44),((((10,27),30),53),55))),(4,(25,35))),(((((5,12),(13,56)),(37,54)),21),36)),(15,41)),28);
 099: 1 -12040.45508 -11728.28864 (0,((((((((((1,45),49),((7,(16,47)),40)),((2,24),(((17,20),48),(34,52)))),((6,(18,32)),46)),((((3,23),((11,38),(26,31))),(((14,43),50),(42,51))),19)),(8,39)),(((((9,22),29),((((10,27),30),53),55)),44),33)),((4,35),25)),((((5,12),(13,56)),(37,54)),21)),(((15,41),36),28));
 100: 2 -11402.68359 -11728.08484 (0,((((((((((((1,45),49),((2,24),(((17,20),48),(34,52)))),((7,(16,47)),40)),((6,(18,32)),46)),(((3,23),(((14,43),50),(42,51))),(((11,38),(26,31)),19))),(8,39)),(((((9,(22,29)),33),44),(((10,27),30),53)),55)),((4,25),35)),((((5,12),(13,56)),(37,54)),21)),36),(15,41)),28);
 101: 2 -11094.06445 -11740.51485 (0,((((((((((1,45),49),((2,24),(((17,20),48),(34,52)))),((7,(16,47)),40)),((6,(18,32)),46)),((((3,23),(11,((26,31),38))),(((14,43),50),(42,51))),19)),(8,39)),(((((9,22),29),((((10,27),30),53),55)),44),33)),((4,35),25)),((((5,12),(13,56)),(37,54)),21)),(((15,41),36),28));
 102: 1 -11729.89648 -11737.00944 (0,((((((((((1,45),49),((2,24),(((17,20),48),(34,52)))),((7,(16,47)),40)),((6,(18,32)),46)),(8,39)),((((3,23),(((14,43),50),(42,51))),((11,38),(26,31))),19)),(((((9,(22,29)),33),44),(((10,27),30),53)),55)),((4,35),25)),((((5,12),(13,56)),(37,54)),21)),(((15,41),36),28));
 103: 3 -11508.34375 -11722.48993 (0,((((((((((((1,45),49),((2,24),(((17,20),48),(34,52)))),((7,(16,47)),40)),((6,(18,32)),46)),((3,23),(((11,38),(26,31)),((((14,43),50),(42,51)),19)))),(8,39)),((((((9,(22,29)),33),44),55),((10,30),27)),53)),((4,25),35)),((((5,12),(13,56)),(37,54)),21)),36),(15,41)),28);
 104: 7 -11978.5957 -11727.57094 (0,(((((((((((1,45),49),((2,24),(((17,20),48),(34,52)))),((7,(16,47)),40)),(((3,23),(((11,38),(26,31)),((((14,43),50),(42,51)),19))),(8,39))),((6,(18,32)),46)),((4,35),25)),((((9,(22,29)),((((10,27),30),53),55)),44),33)),((((5,12),(13,56)),(37,54)),21)),36),(15,41)),28);
 105: 2 -11979.91406 -11731.46526 (0,((((((((((1,45),49),(2,((((17,20),48),(34,52)),24))),((7,(16,47)),40)),((((3,23),((11,38),(26,31))),(((14,43),50),(42,51))),19)),((6,(18,32)),46)),(8,39)),(((((9,(22,29)),33),44),(((10,27),30),53)),55)),((4,35),25)),((((5,12),(13,56)),(37,54)),21)),(((15,41),36),28));
 106: 1 -11357.48438 -11739.29354 (0,(((((((((((((((1,45),49),((2,24),(((17,20),48),(34,52)))),(7,(16,47))),40),((6,(18,32)),46)),(((11,38),(26,31)),((((14,43),50),(42,51)),19))),(3,23)),(8,39)),(((((9,(22,29)),33),44),(((10,27),30),53)),55)),((4,35),25)),((((5,12),(13,56)),(37,54)),21)),36),15),41),28);
 107: 1 -12271.35547 -11730.37734 (0,(((((((((((1,45),49),((2,24),(((17,20),48),(34,52)))),40),(7,(16,47))),((6,(18,32)),46)),((((3,23),((11,38),(26,31))),(((14,43),50),(42,51))),19)),(8,39)),(((((9,(22,29)),33),44),((10,(27,30)),53)),55)),((4,25),35)),((((5,12),(13,56)),(37,54)),21)),(((15,36),41),28));
 108: 3 -11755.12695 -11730.33201 (0,(((((((((((1,45),49),((((2,24),((17,20),48)),34),52)),((7,(16,47)),40)),(((3,23),(((11,38),(26,31)),((((14,43),50),(42,51)),19))),(8,39))),((6,(18,32)),46)),((((((9,(22,29)),((10,27),30)),55),53),44),33)),(4,(25,35))),((((5,12),(13,56)),(37,54)),21)),36),(15,41)),28);
 109: 1 -11890.50781 -11742.99094 (0,(((((((((1,45),49),((2,24),(((17,20),48),(34,52)))),((7,(16,47)),40)),((6,(18,32)),46)),(8,39)),((((3,23),((11,38),(26,31))),(((14,43),50),(42,51))),19)),((((((9,29),22),33),((10,30),27)),(44,53)),55)),((4,35),25)),((((((((5,12),(13,56)),(37,54)),21),36),15),41),28));
 110: 1 -11611.15918 -11725.65045 (0,((((((((((((1,45),49),(((2,24),(34,52)),((17,20),48))),((7,(16,47)),40)),(8,39)),((3,23),(((11,38),(26,31)),((((14,43),50),(42,51)),19)))),((6,(18,32)),46)),(((((9,22),29),33),44),((((10,27),30),53),55))),(4,(25,35))),((((5,12),(13,56)),(37,54)),21)),36),(15,41)),28);
 111: 2 -11365.59375 -11727.85046 (0,((((((((((((1,45),49),((2,24),(((17,20),48),(34,52)))),((7,(16,47)),40)),((3,23),(((11,38),(26,31)),((((14,43),50),(42,51)),19)))),((6,(18,32)),46)),(8,39)),((((((9,(22,29)),33),44),53),((10,27),30)),55)),((4,35),25)),((((5,12),(13,56)),(37,54)),21)),36),(15,41)),28);
 112: 5 -12007.37109 -11727.63735 (0,(((((((((((1,45),49),((2,24),(((17,20),48),(34,52)))),((7,(16,47)),40)),(((3,23),(((11,38),(26,31)),((((14,43),50),(42,51)),19))),(8,39))),((6,(18,32)),46)),(((((9,(22,29)),33),44),(((10,27),30),53)),55)),((4,25),35)),((((5,12),(13,56)),(37,54)),21)),36),41),(15,28));
 113: 5 -12156.5498 -11731.58357 (0,((((((((((1,45),49),((2,24),(((17,20),48),(34,52)))),((7,(16,47)),40)),(((3,23),(((11,38),(26,31)),((((14,43),50),(42,51)),19))),(8,39))),((6,(18,32)),46)),((((9,(22,29)),((((10,27),30),53),55)),44),33)),((4,35),25)),(((((5,12),(13,56)),(37,54)),21),36)),(15,41)),28);
 114: 1 -12114.58008 -11734.85252 (0,((((((((((((1,45),49),((((2,24),34),((17,20),48)),52)),((7,(16,47)),40)),(((((3,23),((11,38),(26,31))),(((14,43),50),(42,51))),19),(8,39))),((6,(18,32)),46)),(((((9,(22,29)),33),44),(((10,27),30),53)),55)),((4,35),25)),((((5,12),(13,56)),(37,54)),21)),36),41),15),28);
 115: 1 -11381.39258 -11728.25911 (0,((((((((((1,45),49),(((2,24),(34,52)),((17,20),48))),((7,(16,47)),40)),((6,(18,32)),46)),((((3,23),((11,38),(26,31))),(((14,43),50),(42,51))),19)),(8,39)),(((((9,22),29),((((10,27),30),53),55)),44),33)),((4,35),25)),((((5,12),(13,56)),(37,54)),21)),(((15,41),36),28));
 116: 1 -10843.11719 -11728.09376 (0,(((((((((((1,45),49),((2,24),(((17,20),48),(34,52)))),((7,(16,47)),40)),(((((3,23),((11,38),(26,31))),(((14,43),50),(42,51))),19),(8,39))),((6,(18,32)),46)),((((9,(22,29)),(33,44)),(((10,27),30),53)),55)),((4,35),25)),((((5,12),(13,56)),(37,54)),21)),36),(15,41)),28);
 117: 1 -12509.6416 -11724.07904 (0,((((((((((((1,45),49),((2,24),(((17,20),48),(34,52)))),((7,(16,47)),40)),((6,(18,32)),46)),((3,23),(((11,38),(26,31)),((((14,43),50),(42,51)),19)))),(8,39)),(((((9,(22,29)),33),55),(((10,27),30),53)),44)),((4,35),25)),((((5,12),(13,56)),(37,54)),21)),36),(15,41)),28);
 118: 3 -11786.06641 -11732.31164 (0,(((((((((1,45),49),((7,(16,47)),40)),((2,24),(((17,20),48),(34,52)))),((6,(18,32)),46)),((((3,23),((11,38),(26,31))),(((14,43),50),(42,51))),19)),(8,39)),((((((9,29),22),33),((10,30),27)),(44,53)),55)),((4,35),25)),((((((((5,12),(13,56)),(37,54)),21),36),15),41),28));
 119: 1 -11459.37695 -11725.28886 (0,((((((((((((1,45),49),((7,(16,47)),40)),((2,24),(((17,20),48),(34,52)))),((6,(18,32)),46)),((((3,23),((11,38),(26,31))),(((14,43),50),(42,51))),19)),(8,39)),((((9,(22,29)),((((10,27),30),53),55)),44),33)),((4,25),35)),((((5,12),(13,56)),(37,54)),21)),36),(15,41)),28);
 120: 2 -11862.33789 -11739.50928 (0,((((((((((((1,45),49),((7,(16,47)),40)),(((2,24),((17,20),48)),(34,52))),(((((3,23),(((14,43),50),(42,51))),((11,38),(26,31))),19),(8,39))),(((6,18),32),46)),((((9,22),29),(33,44)),((((10,27),30),53),55))),((4,25),35)),((((5,12),(13,56)),(37,54)),21)),36),15),41),28);
 121: 1 -11695.23047 -11725.75569 (0,(((((((((((((1,45),49),40),(7,(16,47))),((2,24),(((17,20),48),(34,52)))),((6,(18,32)),46)),((((3,23),(((14,43),50),(42,51))),((11,38),(26,31))),19)),(8,39)),(((((9,(22,29)),33),44),(((10,27),30),53)),55)),((4,25),35)),((((5,12),(13,56)),(37,54)),21)),36),(15,41)),28);
 122: 3 -11802.63281 -11727.29159 (0,((((((((((1,45),49),((2,24),(((17,20),48),(34,52)))),((7,(16,47)),40)),((6,(18,32)),46)),((3,23),(((11,38),(26,31)),((((14,43),50),(42,51)),19)))),(8,39)),(((9,(22,29)),(33,44)),((((10,27),30),53),55))),((4,35),25)),((((5,12),(13,56)),(37,54)),21)),(((15,41),36),28));
 123: 1 -11316.14355 -11733.83737 (0,((((((((((((1,45),49),((7,(16,47)),40)),(((2,24),(34,52)),((17,20),48))),(8,39)),((((3,23),((11,38),(26,31))),(((14,43),50),(42,51))),19)),(((6,18),32),46)),((((((9,22),29),33),44),(((10,27),30),53)),55)),((4,35),25)),((((5,12),(13,56)),(37,54)),21)),36),(15,41)),28);
 124: 1 -11822.5918 -11761.15666 (0,(((((((((((1,45),49),((2,24),(((17,20),48),(34,52)))),((7,(16,47)),40)),((6,(18,32)),46)),((3,23),(((11,38),(26,31)),((((14,43),50),(42,51)),19)))),(8,39)),((((9,33),(22,29)),((((10,27),30),53),55)),44)),((4,35),25)),21),(((5,12),(13,56)),(37,54))),(((15,41),36),28));
 125: 1 -11529.71094 -11728.37625 (0,(((((((((((((1,45),49),(((2,24),(34,52)),((17,20),48))),40),(7,(16,47))),(((3,23),(((11,38),(26,31)),((((14,43),50),(42,51)),19))),(8,39))),((6,(18,32)),46)),(((((9,(22,29)),33),44),(((10,27),30),53)),55)),((4,25),35)),((((5,12),(13,56)),(37,54)),21)),36),15),41),28);
 126: 1 -11580.79688 -11742.53442 (0,(((((((((((1,45),49),((7,(16,47)),40)),((((2,24),34),((17,20),48)),52)),(((((3,23),(((14,43),50),(42,51))),((11,38),(26,31))),19),(8,39))),((6,(18,32)),46)),((4,25),35)),((((((9,22),29),33),44),(((10,30),27),53)),55)),((((5,12),(13,56)),(37,54)),21)),(36,41)),15),28);
 127: 1 -11418.02344 -11730.63026 (0,((((((((((((((1,45),49),((((2,24),((17,20),48)),34),52)),(7,(16,47))),40),((6,(18,32)),46)),((3,23),(((11,38),(26,31)),((((14,43),50),(42,51)),19)))),(8,39)),((((((9,(22,29)),33),55),((10,30),27)),44),53)),((4,35),25)),((((5,12),(13,56)),(37,54)),21)),36),15),41),28);
 128: 1 -12376.05078 -11729.41175 (0,((((((((((((1,45),49),(((2,24),(34,52)),((17,20),48))),((7,(16,47)),40)),((3,23),(((11,38),(26,31)),((((14,43),50),(42,51)),19)))),(8,39)),((6,(18,32)),46)),(((((9,(22,29)),33),44),(((10,27),30),53)),55)),((4,35),25)),((((5,12),(13,56)),(37,54)),21)),36),(15,41)),28);
 129: 2 -11693.65234 -11726.81632 (0,((((((((((((1,45),49),(((2,24),(34,52)),((17,20),48))),((7,(16,47)),40)),(((3,23),(((11,38),(26,31)),((((14,43),50),(42,51)),19))),(8,39))),((6,(18,32)),46)),(((((9,(22,29)),33),55),((10,(27,30)),53)),44)),((4,25),35)),((((5,12),(13,56)),(37,54)),21)),36),41),15),28);
 130: 1 -10968.93262 -11728.18227 (0,(((((((((((1,45),49),((2,24),(((17,20),48),(34,52)))),((7,(16,47)),40)),(((3,23),(((11,38),(26,31)),((((14,43),50),(42,51)),19))),(8,39))),((6,(18,32)),46)),(((((((9,22),29),53),((10,27),30)),55),44),33)),((4,35),25)),((((5,12),(13,56)),(37,54)),21)),36),(15,41)),28);
 131: 1 -12172.93555 -11728.46937 (0,(((((((((((1,45),49),((2,24),(((17,20),48),(34,52)))),40),(7,(16,47))),((6,(18,32)),46)),((3,23),(((11,38),(26,31)),((((14,43),50),(42,51)),19)))),(8,39)),(((((9,(22,29)),33),44),(((10,27),30),53)),55)),((4,35),25)),((((5,12),(13,56)),(37,54)),21)),(((15,41),36),28));
 132: 1 -11484.78809 -11733.08885 (0,((((((((((((1,45),49),((((2,24),((17,20),48)),34),52)),((7,(16,47)),40)),(((3,23),((((14,43),50),(42,51)),19)),((11,38),(26,31)))),((6,(18,32)),46)),(8,39)),(((4,35),25),(((((((9,22),29),53),((10,27),30)),55),44),33))),((((5,12),(13,56)),(37,54)),21)),36),41),15),28);
 133: 1 -12012.89551 -11728.30641 (0,((((((((((1,45),49),((2,24),(((17,20),48),(34,52)))),((7,(16,47)),40)),((6,(18,32)),46)),((((3,23),(((14,43),50),(42,51))),((11,38),(26,31))),19)),(8,39)),(((((9,22),29),((((10,27),30),53),55)),44),33)),((4,35),25)),((((5,12),(13,56)),(37,54)),21)),(((15,41),36),28));
 134: 2 -11653.94531 -11731.73719 (0,(((((((((((((1,45),49),((((2,24),34),((17,20),48)),52)),((7,(16,47)),40)),((6,(18,32)),46)),((((3,23),((11,38),(26,31))),(((14,43),50),(42,51))),19)),(8,39)),((((9,(22,29)),33),44),((((10,27),30),53),55))),((4,25),35)),((((5,12),(13,56)),(37,54)),21)),36),41),15),28);
 135: 4 -11110.74121 -11727.55525 (0,((((((((((1,45),49),((2,24),(((17,20),48),(34,52)))),((7,(16,47)),40)),((6,(18,32)),46)),((3,23),(((11,38),(26,31)),((((14,43),50),(42,51)),19)))),(8,39)),((((9,(22,29)),33),((((10,27),30),53),44)),55)),((4,25),35)),((((5,12),(13,56)),(37,54)),21)),(((15,41),36),28));
 136: 3 -11699.97363 -11726.79128 (0,((((((((((((1,45),49),((2,24),(((17,20),48),(34,52)))),(7,(16,47))),40),(((3,23),(((11,38),(26,31)),((((14,43),50),(42,51)),19))),(8,39))),((6,(18,32)),46)),(((((9,22),29),33),44),((((10,27),30),53),55))),((4,25),35)),((((5,12),(13,56)),(37,54)),21)),36),(15,41)),28);
 137: 1 -11526.32129 -11732.67243 (0,((((((((((1,45),49),((((2,24),((17,20),48)),34),52)),((7,(16,47)),40)),(((((3,23),((11,38),(26,31))),(((14,43),50),(42,51))),19),(8,39))),((6,(18,32)),46)),((((((9,22),29),33),44),(((10,30),27),53)),55)),((4,25),35)),(((((5,12),(13,56)),(37,54)),21),36)),(15,41)),28);
 138: 6 -11604.79297 -11727.3568 (0,(((((((((((((1,45),49),((7,(16,47)),40)),((2,24),(((17,20),48),(34,52)))),(8,39)),((3,23),(((11,38),(26,31)),((((14,43),50),(42,51)),19)))),((6,(18,32)),46)),((((((9,29),22),33),44),(((10,27),30),53)),55)),((4,35),25)),((((5,12),(13,56)),(37,54)),21)),36),41),15),28);
 139: 1 -11576.61914 -11733.9152 (0,((((((((((((1,45),49),((((2,24),((17,20),48)),34),52)),((7,(16,47)),40)),(((3,23),((((14,43),50),(42,51)),19)),((11,38),(26,31)))),((6,(18,32)),46)),(8,39)),(((4,35),25),(((((((9,22),29),((10,27),30)),53),55),44),33))),((((5,12),(13,56)),(37,54)),21)),36),41),15),28);
 140: 1 -11741.58789 -11723.59229 (0,(((((((((((((1,45),49),(((2,24),(34,52)),((17,20),48))),((7,(16,47)),40)),((3,23),(((11,38),(26,31)),((((14,43),50),(42,51)),19)))),((6,(18,32)),46)),(8,39)),((((9,(22,29)),33),44),((((10,27),30),53),55))),((4,35),25)),((((5,12),(13,56)),(37,54)),21)),36),41),15),28);
 141: 1 -11631.13086 -11730.81609 (0,(((((((((((((1,45),49),((7,(16,47)),40)),((2,24),(((17,20),48),(34,52)))),(8,39)),((3,23),(((11,38),(26,31)),((((14,43),50),(42,51)),19)))),((6,(18,32)),46)),((((9,(22,29)),(33,44)),(((10,27),30),53)),55)),((4,35),25)),((((5,12),(13,56)),(37,54)),21)),36),41),15),28);
 142: 1 -11903.14844 -11724.88078 (0,(((((((((((((1,45),49),(((2,24),(34,52)),((17,20),48))),((7,(16,47)),40)),((6,(18,32)),46)),((3,23),(((11,38),(26,31)),((((14,43),50),(42,51)),19)))),(8,39)),((((9,(22,29)),(33,44)),55),(((10,27),30),53))),((4,35),25)),((((5,12),(13,56)),(37,54)),21)),36),41),15),28);
 143: 1 -10994.24219 -11740.39642 (0,((((((((((((((1,45),49),((2,24),((((17,20),48),34),52))),40),(7,(16,47))),((6,(18,32)),46)),((3,23),(((11,38),(26,31)),((((14,43),50),(42,51)),19)))),(8,39)),(((((9,(22,29)),33),44),(((10,27),30),55)),53)),((4,35),25)),((((5,12),(13,56)),(37,54)),21)),36),15),41),28);
 144: 3 -11437.80176 -11730.21008 (0,(((((((((((1,45),49),((2,24),(((17,20),48),(34,52)))),((7,(16,47)),40)),((((3,23),((11,38),(26,31))),((((14,43),50),(42,51)),19)),(8,39))),((6,(18,32)),46)),(((((9,22),29),((((10,27),30),53),55)),44),33)),((4,25),35)),((((5,12),(13,56)),(37,54)),21)),36),(15,41)),28);
 145: 4 -11329.57031 -11731.85401 (0,((((((((((((1,45),49),(((2,24),(34,52)),((17,20),48))),((7,(16,47)),40)),((6,(18,32)),46)),((((3,23),((11,38),(26,31))),(((14,43),50),(42,51))),19)),(8,39)),(((((9,22),29),33),44),(((10,27),(30,53)),55))),((4,25),35)),((((5,12),(13,56)),(37,54)),21)),36),(15,41)),28);
 146: 2 -11418.16602 -11731.57876 (0,((((((((((((1,45),49),((((2,24),34),52),((17,20),48))),((7,(16,47)),40)),((6,(18,32)),46)),((3,23),(((11,38),(26,31)),((((14,43),50),(42,51)),19)))),(8,39)),(((((9,(22,29)),33),44),(((10,27),30),53)),55)),((4,35),25)),((((5,12),(13,56)),(37,54)),21)),36),(15,41)),28);
 147: 1 -12011.54492 -11729.19411 (0,((((((((((((1,45),49),((2,24),(((17,20),48),(34,52)))),((7,(16,47)),40)),((((3,23),((11,38),(26,31))),(((14,43),50),(42,51))),19)),(8,39)),((6,(18,32)),46)),((4,25),35)),(((((9,(22,29)),33),44),(((10,27),30),53)),55)),((((5,12),(13,56)),(37,54)),21)),36),(15,41)),28);
 148: 1 -10921.2207 -11732.31164 (0,(((((((((1,45),49),((7,(16,47)),40)),((2,24),(((17,20),48),(34,52)))),((6,(18,32)),46)),((((3,23),((11,38),(26,31))),(((14,43),50),(42,51))),19)),(8,39)),((((((9,29),22),33),((10,30),27)),(44,53)),55)),((4,35),25)),((((((((5,12),(13,56)),(37,54)),21),36),15),41),28));
 149: 1 -11424.23828 -11739.36824 (0,((((((((((((1,45),49),((((2,24),34),((17,20),48)),52)),((7,(16,47)),40)),(((3,23),(((11,38),(26,31)),((((14,43),50),(42,51)),19))),(8,39))),((6,(18,32)),46)),((4,35),25)),((((((9,(22,29)),((10,30),27)),55),53),44),33)),((((5,12),(13,56)),(37,54)),21)),36),41),15),28);
 150: 2 -11696.70117 -11734.17639 (0,(((((((((1,45),49),((((2,24),((17,20),48)),34),52)),((7,(16,47)),40)),((6,(18,32)),46)),((((3,23),(((14,43),50),(42,51))),((11,38),(26,31))),19)),(((4,25),35),(8,39))),(((((9,29),22),33),44),((((10,27),30),53),55))),((((5,12),(13,56)),(37,54)),21)),(((15,41),36),28));
 151: 4 -11053.63477 -11725.56174 (0,(((((((((((1,45),49),((2,24),(((17,20),48),(34,52)))),((7,(16,47)),40)),((6,(18,32)),46)),((((3,23),(((14,43),50),(42,51))),((11,38),(26,31))),19)),(8,39)),(((4,25),35),(((((9,(22,29)),33),44),(((10,27),30),53)),55))),((((5,12),(13,56)),(37,54)),21)),36),(15,41)),28);
 152: 1 -11213.57812 -11742.25889 (0,((((((((((((1,45),49),((2,24),((((17,20),48),52),34))),40),(7,(16,47))),((((3,23),((11,38),(26,31))),((((14,43),50),(42,51)),19)),(8,39))),((6,(18,32)),46)),((((9,(22,29)),33),44),((((10,27),30),53),55))),((4,35),25)),((((5,12),(13,56)),(37,54)),21)),36),(15,41)),28);
 153: 1 -11506.38477 -11732.46417 (0,((((((((((((((1,45),49),40),((2,24),(((17,20),48),(34,52)))),(7,(16,47))),((6,(18,32)),46)),((3,23),(((11,38),(26,31)),((((14,43),50),(42,51)),19)))),(8,39)),(((((9,(22,29)),33),44),(((10,27),30),55)),53)),((4,35),25)),((((5,12),(13,56)),(37,54)),21)),36),15),41),28);
 154: 1 -11757.41211 -11729.78613 (0,((((((((((((1,45),49),((((2,24),((17,20),48)),34),52)),((7,(16,47)),40)),((6,(18,32)),46)),((3,23),((((11,38),(26,31)),(((14,43),50),(42,51))),19))),(8,39)),((((9,(22,29)),((((10,27),30),53),55)),44),33)),((4,35),25)),((((5,12),(13,56)),(37,54)),21)),36),(15,41)),28);
 155: 1 -11391.46777 -11730.57516 (0,(((((((((((1,45),49),(((2,24),(34,52)),((17,20),48))),((7,(16,47)),40)),((3,23),(((11,38),(26,31)),((((14,43),50),(42,51)),19)))),((6,(18,32)),46)),(8,39)),(((((9,(22,29)),33),44),(((10,27),30),53)),55)),((4,35),25)),(((((5,12),(13,56)),(37,54)),21),36)),(15,41)),28);
 156: 10 -11753.25391 -11727.66977 (0,((((((((((((1,45),49),((2,24),(((17,20),48),(34,52)))),((7,(16,47)),40)),(((3,23),(((11,38),(26,31)),((((14,43),50),(42,51)),19))),(8,39))),(((6,32),18),46)),(((((9,22),29),((((10,27),30),53),55)),44),33)),((4,25),35)),((((5,12),(13,56)),(37,54)),21)),36),41),15),28);
 157: 4 -11819.14746 -11729.24134 (0,((((((((((1,45),49),((2,24),(((17,20),48),(34,52)))),((7,(16,47)),40)),(((3,23),(((11,38),(26,31)),((((14,43),50),(42,51)),19))),(8,39))),((6,(18,32)),46)),(((((9,(22,29)),33),55),(((10,27),30),53)),44)),((4,35),25)),((((5,12),(13,56)),(37,54)),21)),36),((15,41),28));
 158: 3 -11667.48047 -11725.13583 (0,(((((((((((1,45),49),((2,24),(((17,20),48),(34,52)))),((7,(16,47)),40)),((6,(18,32)),46)),((3,23),(((11,38),(26,31)),((((14,43),50),(42,51)),19)))),(8,39)),((((9,(22,29)),33),44),((((10,27),30),53),55))),((4,25),35)),((((5,12),(13,56)),(37,54)),21)),36),((15,41),28));
 159: 1 -11857.54297 -11732.74198 (0,((((((((((((((1,45),49),((2,24),(((17,20),48),(34,52)))),40),(7,(16,47))),((6,(18,32)),46)),(((3,23),((((14,43),50),(42,51)),19)),((11,38),(26,31)))),(8,39)),(((((9,(22,29)),33),44),(((10,27),30),55)),53)),((4,35),25)),((((5,12),(13,56)),(37,54)),21)),36),15),41),28);
 160: 1 -11343.31445 -11731.30761 (0,((((((((((((((1,45),49),(((2,24),(34,52)),((17,20),48))),(7,(16,47))),40),(((3,23),(((11,38),(26,31)),((((14,43),50),(42,51)),19))),(8,39))),((6,(18,32)),46)),(((((9,(22,29)),33),44),(((10,27),30),53)),55)),((4,25),35)),(((5,12),(13,56)),(37,54))),21),36),15),41),28);
 161: 1 -11883.62695 -11731.0671 (0,(((((((((((((1,45),49),((((2,24),((17,20),48)),34),52)),((7,(16,47)),40)),(((((3,23),((11,38),(26,31))),(((14,43),50),(42,51))),19),(8,39))),((6,(18,32)),46)),(((((9,(22,29)),33),44),(((10,27),30),53)),55)),((4,35),25)),(((5,12),(13,56)),(37,54))),21),36),41),15),28);
 162: 1 -12432.25684 -11732.31164 (0,(((((((((1,45),49),((7,(16,47)),40)),((2,24),(((17,20),48),(34,52)))),((6,(18,32)),46)),((((3,23),((11,38),(26,31))),(((14,43),50),(42,51))),19)),(8,39)),((((((9,29),22),33),((10,30),27)),(44,53)),55)),((4,35),25)),((((((((5,12),(13,56)),(37,54)),21),36),15),41),28));
 163: 1 -11638.67188 -11726.44259 (0,(((((((((((1,45),49),((2,24),(((17,20),48),(34,52)))),((7,(16,47)),40)),(((((3,23),(((14,43),50),(42,51))),((11,38),(26,31))),19),(8,39))),((6,(18,32)),46)),((((9,(22,29)),33),44),((((10,27),30),53),55))),((4,25),35)),((((5,12),(13,56)),(37,54)),21)),36),(15,41)),28);
 164: 1 -12172.99512 -11730.78623 (0,(((((((((((1,45),49),((2,(((17,20),48),(34,52))),24)),((7,(16,47)),40)),(((((3,23),(((14,43),50),(42,51))),((11,38),(26,31))),19),(8,39))),((6,(18,32)),46)),(((((9,22),29),33),44),((((10,30),27),53),55))),((4,25),35)),((((5,12),(13,56)),(37,54)),21)),36),(15,41)),28);
 165: 2 -10969.86523 -11728.10609 (0,(((((((((1,45),49),((2,24),(((17,20),48),(34,52)))),((7,(16,47)),40)),(((3,23),(((11,38),(26,31)),((((14,43),50),(42,51)),19))),(8,39))),((6,(18,32)),46)),((4,25),35)),(((((9,(22,29)),33),44),(((10,27),30),53)),55)),((((5,12),(13,56)),(37,54)),21)),(((15,36),41),28));
 166: 1 -11249.02637 -11741.45412 (0,(((((((((((((((1,45),49),((7,(16,47)),40)),((2,24),(((17,20),48),(34,52)))),((6,(18,32)),46)),19),(((14,43),50),(42,51))),((11,38),(26,31))),(3,23)),(8,39)),(((((9,22),29),33),((((10,27),30),53),55)),44)),((4,35),25)),((((5,12),(13,56)),(37,54)),21)),36),(15,41)),28);
 167: 1 -11602.58984 -11735.10013 (0,(((((((((((((1,45),49),((((2,24),52),34),((17,20),48))),((7,(16,47)),40)),((6,(18,32)),46)),((((3,23),((11,38),(26,31))),(((14,43),50),(42,51))),19)),(8,39)),((((9,(22,29)),33),44),((((10,27),30),53),55))),((4,25),35)),((((5,12),(13,56)),(37,54)),21)),36),41),15),28);
 168: 1 -11129.22461 -11725.00774 (0,((((((((((((1,45),49),(((2,24),(34,52)),((17,20),48))),((7,(16,47)),40)),((6,(18,32)),46)),((((3,23),((11,38),(26,31))),(((14,43),50),(42,51))),19)),(8,39)),((((9,(22,29)),((((10,27),30),53),55)),44),33)),((4,35),25)),((((5,12),(13,56)),(37,54)),21)),36),(15,41)),28);
 169: 1 -11661.56055 -11727.11864 (0,(((((((((((1,45),49),((2,24),(((17,20),48),(34,52)))),((7,(16,47)),40)),(((3,23),(((11,38),(26,31)),((((14,43),50),(42,51)),19))),(8,39))),((6,(18,32)),46)),((((((9,(22,29)),53),((10,27),30)),55),44),33)),((4,35),25)),((((5,12),(13,56)),(37,54)),21)),36),(15,41)),28);
 170: 1 -11602.07031 -11726.91142 (0,((((((((((1,45),49),(((2,24),(34,52)),((17,20),48))),((7,(16,47)),40)),((((3,23),((11,38),(26,31))),(((14,43),50),(42,51))),19)),((6,(18,32)),46)),(8,39)),(((((9,(22,29)),33),44),(((10,27),30),53)),55)),((4,35),25)),((((5,12),(13,56)),(37,54)),21)),(((15,41),36),28));
 171: 1 -11546.52539 -11730.97479 (0,(((((((((((1,45),49),((2,24),(((17,20),48),(34,52)))),40),(7,(16,47))),((6,(18,32)),46)),((((3,23),((11,38),(26,31))),(((14,43),50),(42,51))),19)),(8,39)),(((((9,22),29),((((10,27),30),53),55)),44),33)),((4,35),25)),((((5,12),(13,56)),(37,54)),21)),(((15,41),36),28));
 172: 2 -11649.62402 -11749.20054 (0,((((((((((((((1,45),49),((2,24),(((17,20),48),(34,52)))),((7,(16,47)),40)),((6,(18,32)),46)),((((3,23),(((14,43),50),(42,51))),((11,38),(26,31))),19)),(8,39)),((((9,(22,29)),33),44),((((10,27),30),53),55))),((4,35),25)),21),((((5,12),(13,56)),37),54)),36),41),15),28);
 173: 1 -11596.04297 -11726.01911 (0,((((((((((((1,45),49),(((2,24),(34,52)),((17,20),48))),((7,(16,47)),40)),((((3,23),(((14,43),50),(42,51))),((11,38),(26,31))),19)),((6,(18,32)),46)),(8,39)),((((9,(22,29)),33),((((10,30),27),53),55)),44)),((4,35),25)),((((5,12),(13,56)),(37,54)),21)),36),(15,41)),28);
 174: 3 -11358.52832 -11727.83532 (0,(((((((((((1,45),49),((2,24),(((17,20),48),(34,52)))),((7,(16,47)),40)),(((3,23),(((11,38),(26,31)),((((14,43),50),(42,51)),19))),(8,39))),((6,(18,32)),46)),(((((9,(22,29)),33),44),(((10,27),30),53)),55)),((4,35),25)),((((5,12),(13,56)),(37,54)),21)),36),15),(28,41));
 175: 4 -11637.67969 -11728.19335 (0,((((((((((1,45),49),((2,24),(((17,20),48),(34,52)))),((7,(16,47)),40)),((6,(18,32)),46)),((((3,23),((11,38),(26,31))),(((14,43),50),(42,51))),19)),(8,39)),(((((9,22),29),(33,44)),(((10,27),30),53)),55)),((4,35),25)),((((5,12),(13,56)),(37,54)),21)),(((15,41),36),28));
 176: 1 -11241.03906 -11726.44259 (0,(((((((((((1,45),49),((2,24),(((17,20),48),(34,52)))),((7,(16,47)),40)),(((((3,23),(((14,43),50),(42,51))),((11,38),(26,31))),19),(8,39))),((6,(18,32)),46)),((((9,(22,29)),33),44),((((10,27),30),53),55))),((4,25),35)),((((5,12),(13,56)),(37,54)),21)),36),(15,41)),28);
 177: 1 -11949.18164 -11730.11774 (0,(((((((((((((1,45),49),((2,24),(((17,20),48),(34,52)))),((7,(16,47)),40)),((((3,23),((11,38),(26,31))),19),(((14,43),50),(42,51)))),((6,(18,32)),46)),(8,39)),((((9,(22,29)),((((10,27),30),53),55)),44),33)),((4,35),25)),((((5,12),(13,56)),(37,54)),21)),36),15),41),28);
 178: 2 -11237.31641 -11723.98671 (0,((((((((((((1,45),49),((7,(16,47)),40)),(((2,24),(34,52)),((17,20),48))),((6,(18,32)),46)),((((3,23),((11,38),(26,31))),(((14,43),50),(42,51))),19)),(8,39)),((((9,(22,29)),33),44),((((10,27),30),53),55))),((4,25),35)),((((5,12),(13,56)),(37,54)),21)),36),(15,41)),28);
 179: 5 -12138.63672 -11728.36083 (0,((((((((((1,45),49),((2,24),(((17,20),48),(34,52)))),((7,(16,47)),40)),((6,(18,32)),46)),((3,23),(((11,38),(26,31)),((((14,43),50),(42,51)),19)))),(8,39)),((((((9,(22,29)),33),44),((10,27),30)),53),55)),((4,25),35)),((((5,12),(13,56)),(37,54)),21)),(((15,41),36),28));
 180: 1 -12358.23145 -11729.37785 (0,((((((((((1,45),49),((7,(16,47)),40)),((2,24),(((17,20),48),(34,52)))),((6,(18,32)),46)),((((3,23),(((14,43),50),(42,51))),((11,38),(26,31))),19)),(8,39)),(((((9,(22,29)),(((10,27),30),53)),55),44),33)),((4,35),25)),((((5,12),(13,56)),(37,54)),21)),(((15,41),36),28));
 181: 1 -11854.92773 -11734.18269 (0,(((((((((1,45),49),((2,24),(((17,20),48),(34,52)))),((7,(16,47)),40)),((6,(18,32)),46)),(((3,23),(((11,38),(26,31)),((((14,43),50),(42,51)),19))),(8,39))),(((((9,(22,29)),33),44),((10,(27,30)),53)),55)),((4,35),25)),((((5,12),(13,56)),(37,54)),21)),(((15,41),36),28));
 182: 1 -11606.80078 -11728.17172 (0,(((((((((((1,45),49),(((2,24),(34,52)),((17,20),48))),((7,(16,47)),40)),((3,23),(((11,38),(26,31)),((((14,43),50),(42,51)),19)))),((6,(18,32)),46)),(8,39)),((((9,(22,29)),33),44),((((10,27),30),53),55))),((4,35),25)),(((((5,12),(13,56)),(37,54)),21),36)),(15,41)),28);
 183: 2 -11740.14941 -11726.45365 (0,(((((((((1,45),49),((2,24),(((17,20),48),(34,52)))),((7,(16,47)),40)),(((3,23),(((11,38),(26,31)),((((14,43),50),(42,51)),19))),(8,39))),((6,(18,32)),46)),(((((9,(22,29)),33),44),(((10,27),30),53)),55)),((4,35),25)),((((5,12),(13,56)),(37,54)),21)),((15,41),(28,36)));
 184: 3 -12231.4082 -11728.32327 (0,((((((((((((1,45),49),((2,24),(((17,20),48),(34,52)))),((7,(16,47)),40)),(((3,23),(((11,38),(26,31)),((((14,43),50),(42,51)),19))),(8,39))),((6,(18,32)),46)),((((((9,(22,29)),33),55),(10,(27,30))),53),44)),((4,25),35)),((((5,12),(13,56)),(37,54)),21)),36),41),15),28);
 185: 1 -11200.67383 -11727.68646 (0,(((((((((((((1,45),49),((2,24),(((17,20),48),(34,52)))),((7,(16,47)),40)),(8,39)),((3,23),(((11,38),(26,31)),((((14,43),50),(42,51)),19)))),((6,(18,32)),46)),(((((9,(22,29)),33),55),(((10,30),27),53)),44)),((4,35),25)),((((5,12),(13,56)),(37,54)),21)),36),15),41),28);
 186: 4 -12443.87891 -11721.36911 (0,((((((((((((1,45),49),((2,24),(((17,20),48),(34,52)))),((7,(16,47)),40)),((6,(18,32)),46)),((3,23),(((11,38),(26,31)),((((14,43),50),(42,51)),19)))),(8,39)),((((9,(22,29)),33),((((10,27),30),53),55)),44)),((4,25),35)),((((5,12),(13,56)),(37,54)),21)),36),(15,41)),28);
 187: 3 -11311.95898 -11725.03242 (0,((((((((((((1,45),49),((2,24),(((17,20),48),(34,52)))),((7,(16,47)),40)),(8,39)),((3,23),(((11,38),(26,31)),((((14,43),50),(42,51)),19)))),((6,(18,32)),46)),(((((9,(22,29)),33),44),(((10,27),30),53)),55)),((4,35),25)),((((5,12),(13,56)),(37,54)),21)),36),(15,41)),28);
 188: 1 -11474.92188 -11729.53289 (0,(((((((((((1,45),49),((2,24),(((17,20),48),(34,52)))),((7,(16,47)),40)),((3,23),(((11,38),(26,31)),((((14,43),50),(42,51)),19)))),((6,(18,32)),46)),(8,39)),(((4,25),35),((((9,(22,29)),33),44),((((10,27),30),53),55)))),((((5,12),(13,56)),(37,54)),21)),(15,41)),36),28);
 189: 3 -11591.63086 -11727.17165 (0,((((((((((1,45),49),((2,24),(((17,20),48),(34,52)))),((7,(16,47)),40)),((6,(18,32)),46)),((((3,23),((11,38),(26,31))),(((14,43),50),(42,51))),19)),(8,39)),(((((9,22),29),((((10,27),30),53),55)),44),33)),((4,35),25)),((((5,12),(13,56)),(37,54)),21)),(((15,41),36),28));
 190: 1 -12358.26758 -11730.49663 (0,(((((((((((1,45),49),((2,24),(((17,20),48),(34,52)))),((7,(16,47)),40)),(8,39)),((3,23),(((11,38),(26,31)),((((14,43),50),(42,51)),19)))),((6,(18,32)),46)),(((((9,22),29),33),44),((((10,27),30),53),55))),(4,(25,35))),(((((5,12),(13,56)),(37,54)),21),36)),(15,41)),28);
 191: 1 -11686.9248 -11739.38207 (0,((((((((((((1,45),49),((2,24),(((17,20),48),(34,52)))),((7,(16,47)),40)),((6,(18,32)),46)),((3,23),(((11,38),(26,31)),((((14,43),50),(42,51)),19)))),(((((9,(22,29)),33),55),(((10,27),30),53)),44)),(8,39)),((4,35),25)),((((5,12),(13,56)),(37,54)),21)),36),(15,41)),28);
 192: 3 -11455.92969 -11731.26565 (0,(((((((((((((1,45),49),(((2,24),(34,52)),((17,20),48))),(7,(16,47))),40),(((3,23),(((11,38),(26,31)),((((14,43),50),(42,51)),19))),(8,39))),((6,(18,32)),46)),(((((9,(22,29)),33),(((10,27),30),53)),44),55)),((4,25),35)),((((5,12),(13,56)),(37,54)),21)),36),15),41),28);
 193: 1 -11042.41113 -11733.83737 (0,((((((((((((1,45),49),((7,(16,47)),40)),(((2,24),(34,52)),((17,20),48))),(8,39)),((((3,23),((11,38),(26,31))),(((14,43),50),(42,51))),19)),(((6,18),32),46)),((((((9,22),29),33),44),(((10,27),30),53)),55)),((4,35),25)),((((5,12),(13,56)),(37,54)),21)),36),(15,41)),28);
 194: 2 -11336.49805 -11735.84891 (0,(((((((((((1,45),49),((2,24),(((17,20),48),(34,52)))),((7,(16,47)),40)),((3,23),(((11,38),(26,31)),((((14,43),50),(42,51)),19)))),(8,39)),((6,(18,32)),46)),((((9,(22,29)),33),44),((((10,27),30),53),55))),((4,35),25)),21),(((5,12),(13,56)),(37,54))),(((15,41),36),28));
 195: 1 -11674.45215 -11730.60818 (0,((((((((((((((1,45),49),((2,24),(((17,20),48),(34,52)))),((7,(16,47)),40)),((6,(18,32)),46)),((((3,23),(((14,43),50),(42,51))),19),((11,38),(26,31)))),(8,39)),((((9,(22,29)),33),44),((((10,27),30),53),55))),((4,35),25)),21),(((5,12),(13,56)),(37,54))),36),41),15),28);
 196: 1 -11318.48535 -11728.0017 (0,((((((((((((1,45),49),((7,(16,47)),40)),((((2,24),((17,20),48)),34),52)),((6,(18,32)),46)),((3,23),(((11,38),(26,31)),((((14,43),50),(42,51)),19)))),(8,39)),((((9,(22,29)),((((10,27),30),53),55)),44),33)),((4,35),25)),((((5,12),(13,56)),(37,54)),21)),36),(15,41)),28);
 197: 1 -11820.02148 -11726.91142 (0,((((((((((1,45),49),(((2,24),(34,52)),((17,20),48))),((7,(16,47)),40)),((((3,23),((11,38),(26,31))),(((14,43),50),(42,51))),19)),((6,(18,32)),46)),(8,39)),(((((9,(22,29)),33),44),(((10,27),30),53)),55)),((4,35),25)),((((5,12),(13,56)),(37,54)),21)),(((15,41),36),28));
 198: 2 -11872.34668 -11727.39638 (0,(((((((((((1,45),49),((2,24),(((17,20),48),(34,52)))),((7,(16,47)),40)),(((3,23),(((11,38),(26,31)),((((14,43),50),(42,51)),19))),(8,39))),((6,(18,32)),46)),((((((9,(22,29)),33),55),((10,27),30)),53),44)),((4,35),25)),((((5,12),(13,56)),(37,54)),21)),36),(15,41)),28);
 199: 1 -11727.51758 -11739.46637 (0,(((((((((((1,45),49),((7,(16,47)),40)),(((2,24),(34,52)),((17,20),48))),((((3,23),(((14,43),50),(42,51))),((11,38),(26,31))),19)),((6,(18,32)),46)),(8,39)),((((9,(22,29)),(33,44)),(((10,27),30),53)),55)),(((((4,35),25),((5,12),(13,56))),(37,54)),21)),36),(15,41)),28);
 200: 2 -11907.81055 -11728.47749 (0,((((((((((((1,45),49),(((2,24),(34,52)),((17,20),48))),((7,(16,47)),40)),((6,(18,32)),46)),((((3,23),(((14,43),50),(42,51))),((11,38),(26,31))),19)),(8,39)),((((9,(22,29)),((((10,30),27),53),55)),33),44)),((4,35),25)),((((5,12),(13,56)),(37,54)),21)),36),(15,41)),28);
 201: 3 -10959.99512 -11727.57708 (0,(((((((((1,45),49),((2,24),(((17,20),48),(34,52)))),((7,(16,47)),40)),(((3,23),(((11,38),(26,31)),((((14,43),50),(42,51)),19))),(8,39))),((6,(18,32)),46)),(((((9,(22,29)),33),44),((10,(27,30)),53)),55)),((4,35),25)),((((5,12),(13,56)),(37,54)),21)),((15,41),(28,36)));
 202: 1 -11808.95605 -11738.3538 (0,((((((((((((1,45),49),((((2,24),34),((17,20),48)),52)),((7,(16,47)),40)),(((((3,23),(((14,43),50),(42,51))),((11,38),(26,31))),19),(8,39))),((6,(18,32)),46)),((4,25),35)),((((((9,22),29),33),44),(((10,30),27),53)),55)),((((5,12),(13,56)),(37,54)),21)),36),41),15),28);
 203: 4 -11852.45117 -11725.28886 (0,((((((((((((1,45),49),((7,(16,47)),40)),((2,24),(((17,20),48),(34,52)))),((6,(18,32)),46)),((((3,23),((11,38),(26,31))),(((14,43),50),(42,51))),19)),(8,39)),((((9,(22,29)),((((10,27),30),53),55)),44),33)),((4,25),35)),((((5,12),(13,56)),(37,54)),21)),36),(15,41)),28);
 204: 1 -11949.2627 -11728.58198 (0,((((((((((((1,45),49),(((2,24),(34,52)),((17,20),48))),((7,(16,47)),40)),((6,(18,32)),46)),(((3,23),((11,38),(26,31))),((((14,43),50),(42,51)),19))),(8,39)),((((((9,(22,29)),33),44),55),((10,27),30)),53)),((4,25),35)),((((5,12),(13,56)),(37,54)),21)),36),(15,41)),28);
 205: 1 -11936.83203 -11729.55566 (0,((((((((((((1,45),49),40),(7,(16,47))),(((2,24),(34,52)),((17,20),48))),(((((3,23),(((14,43),50),(42,51))),((11,38),(26,31))),19),((6,(18,32)),46))),(8,39)),(((((9,(22,29)),33),44),(((10,27),30),53)),55)),((4,25),35)),((((5,12),(13,56)),(37,54)),21)),36),(15,41)),28);
 206: 1 -11570.55176 -11739.59027 (0,(((((((((((1,45),49),((2,24),(((17,20),48),(34,52)))),((7,(16,47)),40)),((6,(18,32)),46)),(((11,38),(26,31)),((((14,43),50),(42,51)),19))),(3,23)),(8,39)),(((((9,(22,29)),33),44),(((10,27),30),53)),55)),((4,35),25)),((((5,12),(13,56)),(37,54)),21)),(((15,41),36),28));
 207: 1 -11868.46973 -11725.19878 (0,(((((((((((((1,45),49),40),(7,(16,47))),((2,24),(((17,20),48),(34,52)))),((6,(18,32)),46)),((((3,23),(((14,43),50),(42,51))),((11,38),(26,31))),19)),(8,39)),(((((9,22),29),33),44),((((10,27),30),53),55))),((4,35),25)),((((5,12),(13,56)),(37,54)),21)),36),(15,41)),28);
 208: 2 -11814.58984 -11724.80489 (0,(((((((((((((1,45),49),((((2,24),(34,52)),48),(17,20))),((7,(16,47)),40)),((6,(18,32)),46)),((3,23),(((11,38),(26,31)),((((14,43),50),(42,51)),19)))),(8,39)),((((9,(22,29)),33),44),((((10,27),30),53),55))),((4,35),25)),((((5,12),(13,56)),(37,54)),21)),36),41),15),28);
 209: 1 -11696.68164 -11729.41915 (0,((((((((((((1,45),49),((2,24),(((17,20),48),(34,52)))),((7,(16,47)),40)),((((3,23),((11,38),(26,31))),19),(((14,43),50),(42,51)))),((6,(18,32)),46)),(8,39)),(((((9,29),22),33),((((10,27),30),53),55)),44)),((4,25),35)),((((5,12),(13,56)),(37,54)),21)),36),(15,41)),28);
 210: 6 -11314.86719 -11730.16631 (0,(((((((((((1,45),49),((2,24),(((17,20),48),(34,52)))),((7,(16,47)),40)),((((3,23),((11,38),(26,31))),((((14,43),50),(42,51)),19)),(8,39))),((6,(18,32)),46)),((((((9,22),29),(((10,27),30),53)),55),44),33)),((4,35),25)),((((5,12),(13,56)),(37,54)),21)),36),(15,41)),28);
 211: 1 -11996.03711 -11730.61673 (0,((((((((((((((1,45),49),40),(7,(16,47))),((2,24),(((17,20),48),(34,52)))),(8,39)),((3,23),(((11,38),(26,31)),((((14,43),50),(42,51)),19)))),((6,(18,32)),46)),(((((9,(22,29)),33),44),(((10,27),30),53)),55)),((4,35),25)),((((5,12),(13,56)),(37,54)),21)),36),41),15),28);
 212: 1 -11728.06641 -11732.86934 (0,((((((((((((1,45),49),((((2,24),((17,20),48)),34),52)),((7,(16,47)),40)),((6,(18,32)),46)),(((3,23),(((11,38),(26,31)),((((14,43),50),(42,51)),19))),(8,39))),(((((9,(22,29)),33),44),(((10,27),30),53)),55)),((4,35),25)),((((5,12),(13,56)),(37,54)),21)),36),41),15),28);
 213: 1 -11776.3418 -11727.20173 (0,(((((((((((((1,45),49),((7,(16,47)),40)),((2,24),(((17,20),48),(34,52)))),((((3,23),((11,38),(26,31))),(((14,43),50),(42,51))),19)),((6,(18,32)),46)),(8,39)),((((9,(22,29)),((((10,27),30),53),55)),44),33)),((4,35),25)),((((5,12),(13,56)),(37,54)),21)),36),15),41),28);
 214: 3 -11768.32031 -11732.02212 (0,((((((((((((1,45),49),((2,24),(((17,20),48),(34,52)))),((7,(16,47)),40)),((6,(18,32)),46)),((((3,23),((11,38),(26,31))),(((14,43),50),(42,51))),19)),(8,39)),(((((9,(22,29)),33),44),(((10,27),30),53)),55)),((4,35),25)),36),((((5,12),(13,56)),(37,54)),21)),(15,41)),28);
 215: 1 -11599.91113 -11731.81339 (0,((((((((((((1,45),49),40),(7,(16,47))),((2,24),(((17,20),48),(34,52)))),(((((3,23),(((14,43),50),(42,51))),((11,38),(26,31))),19),((6,(18,32)),46))),(8,39)),((((9,(22,29)),(33,44)),(((10,27),30),53)),55)),((4,25),35)),((((5,12),(13,56)),(37,54)),21)),36),(15,41)),28);
 216: 1 -10942.47168 -11728.18227 (0,(((((((((((1,45),49),((2,24),(((17,20),48),(34,52)))),((7,(16,47)),40)),(((3,23),(((11,38),(26,31)),((((14,43),50),(42,51)),19))),(8,39))),((6,(18,32)),46)),(((((((9,22),29),53),((10,27),30)),55),44),33)),((4,35),25)),((((5,12),(13,56)),(37,54)),21)),36),(15,41)),28);
 217: 4 -11758.42383 -11725.52861 (0,(((((((((((1,45),49),((2,24),(((17,20),48),(34,52)))),((7,(16,47)),40)),(((((3,23),(((14,43),50),(42,51))),((11,38),(26,31))),19),(8,39))),((6,(18,32)),46)),(((((9,(22,29)),33),44),(((10,27),30),53)),55)),((4,35),25)),((((5,12),(13,56)),(37,54)),21)),36),(15,41)),28);
 218: 2 -11907.51953 -11736.10799 (0,((((((((((1,45),49),((((2,24),((17,20),48)),34),52)),((7,(16,47)),40)),(((((3,23),((11,38),(26,31))),(((14,43),50),(42,51))),19),(8,39))),((6,(18,32)),46)),(((((9,(22,29)),33),44),(((10,27),30),53)),55)),(((4,35),25),((((5,12),(13,56)),(37,54)),21))),36),(15,41)),28);
 219: 1 -11317.65918 -11731.81339 (0,((((((((((((1,45),49),40),(7,(16,47))),((2,24),(((17,20),48),(34,52)))),(((((3,23),(((14,43),50),(42,51))),((11,38),(26,31))),19),((6,(18,32)),46))),(8,39)),((((9,(22,29)),(33,44)),(((10,27),30),53)),55)),((4,25),35)),((((5,12),(13,56)),(37,54)),21)),36),(15,41)),28);
 220: 1 -12056.89551 -11725.28886 (0,((((((((((((1,45),49),((7,(16,47)),40)),((2,24),(((17,20),48),(34,52)))),((6,(18,32)),46)),((((3,23),((11,38),(26,31))),(((14,43),50),(42,51))),19)),(8,39)),((((9,(22,29)),((((10,27),30),53),55)),44),33)),((4,25),35)),((((5,12),(13,56)),(37,54)),21)),36),(15,41)),28);
 221: 3 -11338.39062 -11732.33886 (0,(((((((((((1,45),49),((2,24),(((17,20),48),(34,52)))),((7,(16,47)),40)),(((3,23),(((11,38),(26,31)),((((14,43),50),(42,51)),19))),(8,39))),((6,(18,32)),46)),((((9,(22,29)),((((10,27),30),53),55)),44),33)),((4,35),25)),36),((((5,12),(13,56)),(37,54)),21)),(15,41)),28);
 222: 1 -11983.70605 -11733.13576 (0,((((((((((1,45),49),((2,24),(((17,20),48),(34,52)))),((7,(16,47)),40)),((6,(18,32)),46)),((((3,23),(((11,38),26),31)),(((14,43),50),(42,51))),19)),(8,39)),(((((9,22),29),((((10,27),30),53),55)),44),33)),((4,35),25)),((((5,12),(13,56)),(37,54)),21)),(((15,41),36),28));
 223: 6 -11207.16309 -11725.46495 (0,((((((((((((1,45),49),((((2,24),((17,20),48)),34),52)),((7,(16,47)),40)),((6,(18,32)),46)),((3,23),(((11,38),(26,31)),((((14,43),50),(42,51)),19)))),(8,39)),((((9,(22,29)),((((10,27),30),53),55)),44),33)),((4,35),25)),((((5,12),(13,56)),(37,54)),21)),36),(15,41)),28);
 224: 1 -11221.00391 -11746.2565 (0,((((((((((((1,45),49),((((2,24),((17,20),48)),34),52)),((7,(16,47)),40)),((3,23),((8,39),(((11,38),(26,31)),((((14,43),50),(42,51)),19))))),((6,(18,32)),46)),((4,35),25)),((((((9,(22,29)),((10,30),27)),55),53),44),33)),((((5,12),(13,56)),(37,54)),21)),36),41),15),28);
 225: 1 -11692.36523 -11729.30056 (0,((((((((((1,45),49),((2,24),(((17,20),48),(34,52)))),((7,(16,47)),40)),(8,39)),((3,23),(((11,38),(26,31)),((((14,43),50),(42,51)),19)))),((6,(18,32)),46)),(((((9,(22,29)),33),44),((10,(27,30)),53)),55)),((4,35),25)),((((5,12),(13,56)),(37,54)),21)),(((15,41),36),28));
 226: 1 -11144.06152 -11729.07414 (0,((((((((((1,45),49),((2,24),(((17,20),48),(34,52)))),((7,(16,47)),40)),((6,(18,32)),46)),((((3,23),(((14,43),50),(42,51))),((11,38),(26,31))),19)),(8,39)),(((9,(22,29)),(33,44)),((((10,27),30),53),55))),((4,35),25)),((((5,12),(13,56)),(37,54)),21)),(((15,41),36),28));
 227: 1 -12013.99707 -11759.35381 (0,(((((((((1,45),49),((2,24),(((17,20),48),(34,52)))),((7,(16,47)),40)),(((3,23),(((11,38),(26,31)),((((14,43),50),(42,51)),19))),(8,39))),((6,(18,32)),46)),(((((9,33),(22,29)),44),((10,(27,30)),53)),55)),((4,35),25)),((((5,12),(13,56)),(37,54)),21)),(((15,41),36),28));
 228: 1 -11575.7168 -11744.25398 (0,(((((((((((((((1,45),49),((7,(16,47)),40)),((2,24),(((17,20),48),(34,52)))),((6,(18,32)),46)),19),((11,38),(26,31))),(((14,43),50),(42,51))),(3,23)),(8,39)),((((9,(22,29)),33),((((10,27),30),53),55)),44)),((4,35),25)),((((5,12),(13,56)),(37,54)),21)),36),(15,41)),28);
 229: 1 -11480.19141 -11724.3211 (0,(((((((((((((1,45),49),40),(7,(16,47))),((2,24),(((17,20),48),(34,52)))),((6,(18,32)),46)),((((3,23),((11,38),(26,31))),(((14,43),50),(42,51))),19)),(8,39)),((((9,(22,29)),33),((((10,27),30),53),55)),44)),((4,35),25)),((((5,12),(13,56)),(37,54)),21)),36),(15,41)),28);
 230: 2 -11842.62891 -11726.14386 (0,(((((((((((((1,45),49),((2,24),(((17,20),48),(34,52)))),((7,(16,47)),40)),((6,(18,32)),46)),((3,23),((((11,38),(26,31)),19),(((14,43),50),(42,51))))),(8,39)),((((9,(22,29)),33),44),((((10,27),30),53),55))),((4,35),25)),((((5,12),(13,56)),(37,54)),21)),36),15),41),28);
 231: 1 -11929.53223 -11724.8416 (0,(((((((((((1,45),49),(((2,24),(34,52)),((17,20),48))),((7,(16,47)),40)),(((((3,23),((11,38),(26,31))),(((14,43),50),(42,51))),19),(8,39))),((6,(18,32)),46)),(((((9,(22,29)),33),44),(((10,27),30),53)),55)),((4,35),25)),((((5,12),(13,56)),(37,54)),21)),36),(15,41)),28);
 232: 3 -11377.7207 -11728.7878 (0,((((((((((1,45),49),((((2,24),((17,20),48)),34),52)),((7,(16,47)),40)),((6,(18,32)),46)),((((3,23),(((14,43),50),(42,51))),((11,38),(26,31))),19)),(8,39)),(((((9,(22,29)),33),44),(((10,27),30),53)),55)),((4,35),25)),((((5,12),(13,56)),(37,54)),21)),(((15,41),36),28));
 233: 3 -11559.78906 -11727.50809 (0,((((((((((((1,45),49),((((2,24),((17,20),48)),34),52)),((7,(16,47)),40)),((6,(18,32)),46)),((3,23),(((11,38),(26,31)),((((14,43),50),(42,51)),19)))),(8,39)),((4,35),25)),((((9,(22,29)),((((10,27),30),53),55)),44),33)),((((5,12),(13,56)),(37,54)),21)),36),(15,41)),28);
 234: 1 -11732.91309 -11729.30056 (0,((((((((((1,45),49),((2,24),(((17,20),48),(34,52)))),((7,(16,47)),40)),(8,39)),((3,23),(((11,38),(26,31)),((((14,43),50),(42,51)),19)))),((6,(18,32)),46)),(((((9,(22,29)),33),44),((10,(27,30)),53)),55)),((4,35),25)),((((5,12),(13,56)),(37,54)),21)),(((15,41),36),28));
 235: 2 -11866.41113 -11727.20413 (0,((((((((((((((1,45),49),((((2,24),((17,20),48)),34),52)),40),(7,(16,47))),((6,(18,32)),46)),((3,23),(((11,38),(26,31)),((((14,43),50),(42,51)),19)))),(8,39)),(((((9,(22,29)),33),44),(((10,27),30),53)),55)),((4,35),25)),((((5,12),(13,56)),(37,54)),21)),36),41),15),28);
 236: 1 -11990.64941 -11725.00774 (0,((((((((((((1,45),49),(((2,24),(34,52)),((17,20),48))),((7,(16,47)),40)),((6,(18,32)),46)),((((3,23),((11,38),(26,31))),(((14,43),50),(42,51))),19)),(8,39)),((((9,(22,29)),((((10,27),30),53),55)),44),33)),((4,35),25)),((((5,12),(13,56)),(37,54)),21)),36),(15,41)),28);
 237: 3 -12336.25879 -11731.74016 (0,((((((((((((((1,45),49),((2,24),(((17,20),48),(34,52)))),((7,(16,47)),40)),((6,(18,32)),46)),((((3,23),(((14,43),50),(42,51))),((11,38),(26,31))),19)),(8,39)),(((9,(22,29)),(33,44)),((((10,27),30),53),55))),((4,35),25)),21),(((5,12),(13,56)),(37,54))),36),41),15),28);
 238: 1 -11988.35156 -11737.93747 (0,((((((((((((((1,45),49),((2,24),(((17,20),48),(34,52)))),((7,(16,47)),40)),((((3,23),(((14,43),50),(42,51))),((11,38),(26,31))),19)),(8,39)),((6,(18,32)),46)),((((9,(22,29)),33),44),((((10,27),30),53),55))),((4,25),35)),(37,54)),((5,12),(13,56))),21),36),(15,41)),28);
 239: 1 -12151.18945 -11724.02336 (0,(((((((((((((1,45),49),((7,(16,47)),40)),(((2,24),(34,52)),((17,20),48))),((((3,23),((11,38),(26,31))),(((14,43),50),(42,51))),19)),((6,(18,32)),46)),(8,39)),(((((9,(22,29)),33),44),55),(((10,27),30),53))),((4,35),25)),((((5,12),(13,56)),(37,54)),21)),36),15),41),28);
 240: 2 -12014.11621 -11734.11914 (0,(((((((((((1,45),49),((((2,24),((17,20),48)),34),52)),((7,(16,47)),40)),((6,(18,32)),46)),((3,23),(((11,38),(26,31)),((((14,43),50),(42,51)),19)))),(8,39)),(((((9,(22,29)),33),44),(((10,27),30),53)),55)),((4,25),35)),21),(((5,12),(13,56)),(37,54))),(((15,41),36),28));
 241: 1 -11525.36523 -11725.72193 (0,(((((((((((((1,45),49),40),(7,(16,47))),((2,24),(((17,20),48),(34,52)))),((((3,23),((11,38),(26,31))),(((14,43),50),(42,51))),19)),((6,(18,32)),46)),(8,39)),(((((9,(22,29)),33),44),(((10,27),30),53)),55)),((4,25),35)),((((5,12),(13,56)),(37,54)),21)),36),(15,41)),28);
 242: 1 -12005.37695 -11723.61305 (0,((((((((((((1,45),49),((2,24),(((17,20),48),(34,52)))),((7,(16,47)),40)),((6,(18,32)),46)),((3,23),(((11,38),(26,31)),((((14,43),50),(42,51)),19)))),(8,39)),(((9,(22,29)),(((((10,27),30),53),55),44)),33)),((4,25),35)),((((5,12),(13,56)),(37,54)),21)),36),(15,41)),28);
 243: 1 -11723.81738 -11759.69013 (0,((((((((((1,45),49),((((2,24),((17,20),48)),34),52)),((7,(16,47)),40)),((6,(18,32)),46)),((3,23),(((11,38),(26,31)),((((14,43),50),(42,51)),19)))),(8,39)),(((((9,33),(22,29)),44),(((10,27),30),53)),55)),((4,25),35)),((((5,12),(13,56)),(37,54)),21)),(((15,41),36),28));
 244: 1 -12026.64258 -11759.35381 (0,(((((((((1,45),49),((2,24),(((17,20),48),(34,52)))),((7,(16,47)),40)),(((3,23),(((11,38),(26,31)),((((14,43),50),(42,51)),19))),(8,39))),((6,(18,32)),46)),(((((9,33),(22,29)),44),((10,(27,30)),53)),55)),((4,35),25)),((((5,12),(13,56)),(37,54)),21)),(((15,41),36),28));
 245: 1 -11463.88867 -11727.11864 (0,(((((((((((1,45),49),((2,24),(((17,20),48),(34,52)))),((7,(16,47)),40)),(((3,23),(((11,38),(26,31)),((((14,43),50),(42,51)),19))),(8,39))),((6,(18,32)),46)),((((((9,(22,29)),53),((10,27),30)),55),44),33)),((4,35),25)),((((5,12),(13,56)),(37,54)),21)),36),(15,41)),28);
 246: 3 -11193.16504 -11726.57788 (0,((((((((((((1,45),49),((2,24),(((17,20),48),(34,52)))),((7,(16,47)),40)),(8,39)),((((3,23),((11,38),(26,31))),(((14,43),50),(42,51))),19)),((6,(18,32)),46)),(((((9,(22,29)),33),44),(((10,30),27),53)),55)),((4,35),25)),((((5,12),(13,56)),(37,54)),21)),36),(15,41)),28);
 247: 1 -11933.20215 -11730.19892 (0,(((((((((((((1,45),49),((2,24),(((17,20),48),(34,52)))),40),(7,(16,47))),((3,23),((((11,38),(26,31)),19),(((14,43),50),(42,51))))),((6,(18,32)),46)),(8,39)),((((9,(22,29)),33),44),((((10,27),30),53),55))),((4,35),25)),((((5,12),(13,56)),(37,54)),21)),36),(15,41)),28);
 248: 1 -11859.85352 -11727.20173 (0,(((((((((((((1,45),49),((7,(16,47)),40)),((2,24),(((17,20),48),(34,52)))),((((3,23),((11,38),(26,31))),(((14,43),50),(42,51))),19)),((6,(18,32)),46)),(8,39)),((((9,(22,29)),((((10,27),30),53),55)),44),33)),((4,35),25)),((((5,12),(13,56)),(37,54)),21)),36),15),41),28);
 249: 6 -11725.49609 -11727.76666 (0,((((((((((((1,45),49),((2,24),(((17,20),48),(34,52)))),((7,(16,47)),40)),(((3,23),(((11,38),(26,31)),((((14,43),50),(42,51)),19))),(8,39))),((6,(18,32)),46)),((4,25),35)),((((9,(22,29)),((((10,27),30),53),55)),44),33)),((((5,12),(13,56)),(37,54)),21)),36),15),41),28);
 250: 5 -11693.22656 -11726.7086 (0,((((((((((((1,45),49),((2,24),(((17,20),48),(34,52)))),((7,(16,47)),40)),((6,(18,32)),46)),((3,23),((((11,38),31),26),((((14,43),50),(42,51)),19)))),(8,39)),((((9,(22,29)),33),((((10,27),30),53),55)),44)),((4,35),25)),((((5,12),(13,56)),(37,54)),21)),36),(15,41)),28);
 251: 1 -11507.0459 -11725.65045 (0,((((((((((((1,45),49),(((2,24),(34,52)),((17,20),48))),((7,(16,47)),40)),(8,39)),((3,23),(((11,38),(26,31)),((((14,43),50),(42,51)),19)))),((6,(18,32)),46)),(((((9,22),29),33),44),((((10,27),30),53),55))),(4,(25,35))),((((5,12),(13,56)),(37,54)),21)),36),(15,41)),28);
 252: 6 -11915.1377 -11725.41017 (0,((((((((((((1,45),49),((((2,24),((17,20),48)),34),52)),((7,(16,47)),40)),((6,(18,32)),46)),((3,23),(((11,38),(26,31)),((((14,43),50),(42,51)),19)))),(8,39)),((((9,(22,29)),((((10,27),30),53),55)),44),33)),(4,(25,35))),((((5,12),(13,56)),(37,54)),21)),36),(15,41)),28);
 253: 1 -11183.11523 -11722.01215 (0,(((((((((((((1,45),49),(((2,24),(34,52)),((17,20),48))),((7,(16,47)),40)),((6,(18,32)),46)),((3,23),(((11,38),(26,31)),((((14,43),50),(42,51)),19)))),(8,39)),(((9,(22,29)),33),(((((10,27),30),53),55),44))),((4,35),25)),((((5,12),(13,56)),(37,54)),21)),36),41),15),28);
 254: 1 -11981.99414 -11731.40354 (0,((((((((((1,45),49),((2,24),(((17,20),48),(34,52)))),((7,(16,47)),40)),(((3,23),(((11,38),(26,31)),((((14,43),50),(42,51)),19))),(8,39))),((6,(18,32)),46)),(((((9,(22,29)),33),44),(((10,27),30),53)),55)),((4,35),25)),(((5,12),(13,56)),(37,54))),21),(((15,41),36),28));
 255: 1 -11685.52344 -11730.74291 (0,((((((((((((1,45),49),((((2,24),34),((17,20),48)),52)),((7,(16,47)),40)),((6,(18,32)),46)),((3,23),(((11,38),(26,31)),((((14,43),50),(42,51)),19)))),(8,39)),((((9,(22,29)),33),44),((((10,27),30),53),55))),((4,35),25)),((((5,12),(13,56)),(37,54)),21)),36),(15,41)),28);
 256: 1 -11777.5332 -11727.96574 (0,((((((((((1,45),49),((2,24),(((17,20),48),(34,52)))),((7,(16,47)),40)),((6,(18,32)),46)),(((3,23),((11,38),(26,31))),((((14,43),50),(42,51)),19))),(8,39)),(((((9,(22,29)),33),44),(((10,27),30),53)),55)),((4,35),25)),((((5,12),(13,56)),(37,54)),21)),(((15,41),36),28));
 257: 2 -11669.46875 -11728.80147 (0,((((((((((1,45),49),((2,24),(((17,20),48),(34,52)))),((7,(16,47)),40)),(((3,23),(((11,38),(26,31)),((((14,43),50),(42,51)),19))),(8,39))),((6,(18,32)),46)),(((((9,(22,29)),33),44),(((10,27),30),53)),55)),((4,25),35)),(((((5,12),(13,56)),(37,54)),21),36)),(15,41)),28);
 258: 9 -12123.75977 -11722.92344 (0,(((((((((((1,45),49),((2,24),(((17,20),48),(34,52)))),((7,(16,47)),40)),(((3,23),(((11,38),(26,31)),((((14,43),50),(42,51)),19))),(8,39))),((6,(18,32)),46)),(((((9,(22,29)),33),44),(((10,27),30),53)),55)),(4,(25,35))),((((5,12),(13,56)),(37,54)),21)),36),(15,41)),28);
 259: 1 -11807.43066 -11730.74906 (0,(((((((((1,45),49),((2,24),(((17,20),48),(34,52)))),((7,(16,47)),40)),(((3,23),(((11,38),(26,31)),((((14,43),50),(42,51)),19))),(8,39))),((6,(18,32)),46)),((((9,(22,29)),(33,44)),((10,(27,30)),53)),55)),((4,35),25)),((((5,12),(13,56)),(37,54)),21)),(((15,41),36),28));
 260: 4 -11766.7207 -11728.80295 (0,((((((((((((1,45),49),((2,24),(((17,20),48),(34,52)))),((7,(16,47)),40)),(8,39)),((3,23),(((11,38),(26,31)),((((14,43),50),(42,51)),19)))),((6,(18,32)),46)),(((((9,22),29),((((10,27),30),53),55)),44),33)),((4,25),35)),((((5,12),(13,56)),(37,54)),21)),36),(15,41)),28);
 261: 1 -11665.82324 -11723.98671 (0,((((((((((((1,45),49),((7,(16,47)),40)),(((2,24),(34,52)),((17,20),48))),((6,(18,32)),46)),((((3,23),((11,38),(26,31))),(((14,43),50),(42,51))),19)),(8,39)),((((9,(22,29)),33),44),((((10,27),30),53),55))),((4,25),35)),((((5,12),(13,56)),(37,54)),21)),36),(15,41)),28);
 262: 1 -12005.60449 -11730.42489 (0,(((((((((((((1,45),49),((((2,24),(34,52)),(17,20)),48)),(7,(16,47))),40),(((3,23),(((11,38),(26,31)),((((14,43),50),(42,51)),19))),(8,39))),((6,(18,32)),46)),(((((9,(22,29)),33),44),(((10,27),30),53)),55)),((4,25),35)),((((5,12),(13,56)),(37,54)),21)),36),15),41),28);
 263: 1 -11725.38867 -11725.00774 (0,((((((((((((1,45),49),(((2,24),(34,52)),((17,20),48))),((7,(16,47)),40)),((6,(18,32)),46)),((((3,23),((11,38),(26,31))),(((14,43),50),(42,51))),19)),(8,39)),((((9,(22,29)),((((10,27),30),53),55)),44),33)),((4,35),25)),((((5,12),(13,56)),(37,54)),21)),36),(15,41)),28);
 264: 1 -11155.76758 -11729.38727 (0,(((((((((1,45),49),((2,24),(((17,20),48),(34,52)))),((7,(16,47)),40)),(((3,23),(((11,38),(26,31)),((((14,43),50),(42,51)),19))),(8,39))),((6,(18,32)),46)),((((9,(22,29)),(33,44)),(((10,27),30),53)),55)),((4,35),25)),((((5,12),(13,56)),(37,54)),21)),(((15,41),36),28));
 265: 1 -11314.2373 -11745.00596 (0,((((((((((((((1,45),49),((2,24),(((17,20),48),(34,52)))),(7,(16,47))),40),(8,39)),(((3,23),((11,38),(26,31))),((((14,43),50),(42,51)),19))),(((6,18),32),46)),((((((9,(22,29)),((10,27),30)),53),55),44),33)),((4,25),35)),((((5,12),(13,56)),(37,54)),21)),36),15),41),28);
 266: 1 -11186.92871 -11723.54471 (0,((((((((((((1,45),49),((7,(16,47)),40)),(((2,24),(34,52)),((17,20),48))),((6,(18,32)),46)),((((3,23),((11,38),(26,31))),(((14,43),50),(42,51))),19)),(8,39)),((((9,(22,29)),33),((((10,27),30),53),55)),44)),((4,35),25)),((((5,12),(13,56)),(37,54)),21)),36),(15,41)),28);
 267: 1 -11335.86133 -11746.5307 (0,((((((((((((1,45),49),(((((2,24),48),(17,20)),34),52)),((7,(16,47)),40)),(((((3,23),((11,38),(26,31))),(((14,43),50),(42,51))),19),(8,39))),((6,(18,32)),46)),(((((9,(22,29)),33),44),(((10,27),30),53)),55)),((4,35),25)),((((5,12),(13,56)),(37,54)),21)),36),41),15),28);
 268: 1 -11765.86914 -11727.39642 (0,(((((((((((1,45),49),((2,24),(((17,20),48),(34,52)))),((7,(16,47)),40)),(((3,23),(((11,38),(26,31)),((((14,43),50),(42,51)),19))),(8,39))),((6,(18,32)),46)),((((((9,(22,29)),33),55),((10,27),30)),53),44)),((4,25),35)),((((5,12),(13,56)),(37,54)),21)),36),(15,41)),28);
 269: 1 -11922.0625 -11728.18227 (0,(((((((((((1,45),49),((2,24),(((17,20),48),(34,52)))),((7,(16,47)),40)),(((3,23),(((11,38),(26,31)),((((14,43),50),(42,51)),19))),(8,39))),((6,(18,32)),46)),(((((((9,22),29),53),((10,27),30)),55),44),33)),((4,35),25)),((((5,12),(13,56)),(37,54)),21)),36),(15,41)),28);
 270: 2 -11586.63672 -11726.79206 (0,((((((((((((1,45),49),((2,24),(((17,20),48),(34,52)))),((7,(16,47)),40)),((6,(18,32)),46)),((3,23),(((11,38),(26,31)),((((14,43),50),(42,51)),19)))),(8,39)),(((4,25),35),((((((9,(22,29)),33),55),((10,27),30)),53),44))),((((5,12),(13,56)),(37,54)),21)),36),15),41),28);
 271: 2 -11955.47363 -11725.19878 (0,(((((((((((((1,45),49),40),(7,(16,47))),((2,24),(((17,20),48),(34,52)))),((6,(18,32)),46)),((((3,23),(((14,43),50),(42,51))),((11,38),(26,31))),19)),(8,39)),(((((9,22),29),33),44),((((10,27),30),53),55))),((4,35),25)),((((5,12),(13,56)),(37,54)),21)),36),(15,41)),28);
 272: 1 -12153.21484 -11723.78834 (0,((((((((((((1,45),49),((2,24),(((17,20),48),(34,52)))),((7,(16,47)),40)),((3,23),(((11,38),(26,31)),((((14,43),50),(42,51)),19)))),((6,(18,32)),46)),(8,39)),(((((9,(22,29)),33),55),(((10,27),30),53)),44)),((4,35),25)),((((5,12),(13,56)),(37,54)),21)),36),(15,41)),28);
 273: 1 -12247.71094 -11727.20413 (0,((((((((((((((1,45),49),((((2,24),((17,20),48)),34),52)),40),(7,(16,47))),((6,(18,32)),46)),((3,23),(((11,38),(26,31)),((((14,43),50),(42,51)),19)))),(8,39)),(((((9,(22,29)),33),44),(((10,27),30),53)),55)),((4,35),25)),((((5,12),(13,56)),(37,54)),21)),36),41),15),28);
 274: 1 -11699.2832 -11731.59396 (0,((((((((((((1,45),49),((2,24),(((17,20),48),(34,52)))),((7,(16,47)),40)),((6,(18,32)),46)),((((3,23),((11,38),(26,31))),(((14,43),50),(42,51))),19)),(8,39)),((((9,(22,29)),((((10,27),30),53),55)),44),33)),(4,(25,35))),36),((((5,12),(13,56)),(37,54)),21)),(15,41)),28);
 275: 1 -11957.67871 -11733.9152 (0,((((((((((((1,45),49),((((2,24),((17,20),48)),34),52)),((7,(16,47)),40)),(((3,23),((((14,43),50),(42,51)),19)),((11,38),(26,31)))),((6,(18,32)),46)),(8,39)),(((4,35),25),(((((((9,22),29),((10,27),30)),53),55),44),33))),((((5,12),(13,56)),(37,54)),21)),36),41),15),28);
 276: 1 -11482.25781 -11745.3178 (0,((((((((((((((1,45),49),(((2,24),(34,52)),((17,20),48))),(7,(16,47))),40),(8,39)),(((3,23),((11,38),(26,31))),((((14,43),50),(42,51)),19))),(((6,18),32),46)),((((((9,(22,29)),((10,27),30)),53),55),44),33)),((4,25),35)),((((5,12),(13,56)),(37,54)),21)),36),15),41),28);
 277: 1 -11752.29199 -11734.311 (0,(((((((((((1,45),49),((2,24),(((17,20),48),(34,52)))),((7,(16,47)),40)),((3,23),(((11,38),(26,31)),((((14,43),50),(42,51)),19)))),((6,(18,32)),46)),(8,39)),(((9,(22,29)),(33,44)),((((10,27),30),53),55))),((4,35),25)),21),(((5,12),(13,56)),(37,54))),(((15,41),36),28));
 278: 1 -11577.58398 -11734.90115 (0,((((((((((1,45),49),((2,24),(((17,20),48),(34,52)))),40),(7,(16,47))),((6,(18,32)),46)),((((3,23),((11,38),(26,31))),(((14,43),50),(42,51))),19)),(8,39)),((((((9,29),22),33),((10,30),27)),(44,53)),55)),((4,35),25)),((((((((5,12),(13,56)),(37,54)),21),36),15),41),28));
 279: 2 -11999.62695 -11738.82509 (0,(((((((((((((1,45),49),(((2,24),(34,52)),((17,20),48))),((7,(16,47)),40)),((6,(18,32)),46)),((((11,38),(26,31)),(((14,43),50),(42,51))),19)),(3,23)),(8,39)),((((9,(22,29)),33),44),((((10,27),30),53),55))),((4,25),35)),((((5,12),(13,56)),(37,54)),21)),36),(15,41)),28);
 280: 1 -11569.96191 -11725.15212 (0,(((((((((((1,45),49),(((2,24),(34,52)),((17,20),48))),((7,(16,47)),40)),(((3,23),(((11,38),(26,31)),((((14,43),50),(42,51)),19))),(8,39))),((6,(18,32)),46)),(((((9,(22,29)),33),44),(((10,27),30),53)),55)),((4,25),35)),((((5,12),(13,56)),(37,54)),21)),36),(15,41)),28);
 281: 1 -12269.10547 -11731.30761 (0,((((((((((((((1,45),49),(((2,24),(34,52)),((17,20),48))),(7,(16,47))),40),(((3,23),(((11,38),(26,31)),((((14,43),50),(42,51)),19))),(8,39))),((6,(18,32)),46)),(((((9,(22,29)),33),44),(((10,27),30),53)),55)),((4,25),35)),(((5,12),(13,56)),(37,54))),21),36),15),41),28);
 282: 1 -11516.10742 -11738.01129 (0,((((((((((((((1,45),49),((((2,24),((17,20),48)),34),52)),((7,(16,47)),40)),((6,(18,32)),46)),(((11,38),(26,31)),((((14,43),50),(42,51)),19))),(3,23)),(8,39)),(((((9,(22,29)),33),44),(((10,27),30),53)),55)),((4,35),25)),((((5,12),(13,56)),(37,54)),21)),36),41),15),28);
 283: 1 -11669.35938 -11729.37785 (0,((((((((((1,45),49),((7,(16,47)),40)),((2,24),(((17,20),48),(34,52)))),((6,(18,32)),46)),((((3,23),(((14,43),50),(42,51))),((11,38),(26,31))),19)),(8,39)),(((((9,(22,29)),(((10,27),30),53)),55),44),33)),((4,35),25)),((((5,12),(13,56)),(37,54)),21)),(((15,41),36),28));
 284: 1 -11854.55273 -11738.79498 (0,((((((((((((((1,45),49),((2,24),((((17,20),48),52),34))),40),(7,(16,47))),((6,(18,32)),46)),((3,23),(((11,38),(26,31)),((((14,43),50),(42,51)),19)))),(8,39)),(((((9,(22,29)),33),44),(((10,27),30),55)),53)),((4,35),25)),((((5,12),(13,56)),(37,54)),21)),36),15),41),28);
 285: 2 -11383.76074 -11730.63026 (0,((((((((((((((1,45),49),((((2,24),((17,20),48)),34),52)),(7,(16,47))),40),((6,(18,32)),46)),((3,23),(((11,38),(26,31)),((((14,43),50),(42,51)),19)))),(8,39)),((((((9,(22,29)),33),55),((10,30),27)),44),53)),((4,35),25)),((((5,12),(13,56)),(37,54)),21)),36),15),41),28);
 286: 1 -11812.00195 -11731.29766 (0,((((((((((((((1,45),49),((2,24),(((17,20),48),(34,52)))),(7,(16,47))),40),((((3,23),((11,38),(26,31))),(((14,43),50),(42,51))),19)),((6,(18,32)),46)),(8,39)),((((9,(22,29)),((((10,27),30),53),55)),44),33)),((4,35),25)),((((5,12),(13,56)),(37,54)),21)),36),15),41),28);
 287: 1 -11559.41797 -11727.62607 (0,((((((((((((1,45),49),((2,24),(((17,20),48),(34,52)))),((7,(16,47)),40)),(8,39)),((((3,23),((11,38),(26,31))),(((14,43),50),(42,51))),19)),((6,(18,32)),46)),((((9,(22,29)),33),44),((((10,27),30),53),55))),((4,25),35)),((((5,12),(13,56)),(37,54)),21)),36),(15,41)),28);
 288: 6 -11762.67969 -11727.99724 (0,((((((((((1,45),49),((2,24),(((17,20),48),(34,52)))),((7,(16,47)),40)),(((3,23),(((11,38),(26,31)),((((14,43),50),(42,51)),19))),(8,39))),((6,(18,32)),46)),((4,(25,35)),((((9,(22,29)),((((10,27),30),53),55)),44),33))),((((5,12),(13,56)),(37,54)),21)),36),(15,41)),28);
 289: 27 -12165.07617 -11725.77323 (0,(((((((((((1,45),49),((2,24),(((17,20),48),(34,52)))),((7,(16,47)),40)),(((3,23),(((11,38),(26,31)),((((14,43),50),(42,51)),19))),(8,39))),((6,(18,32)),46)),(((((9,(22,29)),(((10,27),30),53)),55),44),33)),((4,35),25)),((((5,12),(13,56)),(37,54)),21)),36),(15,41)),28);
 290: 1 -12027.87402 -11730.03402 (0,(((((((((((((1,45),49),((2,24),(((17,20),48),(34,52)))),40),(7,(16,47))),((3,23),(((11,38),(26,31)),((((14,43),50),(42,51)),19)))),((6,(18,32)),46)),(8,39)),(((9,(22,29)),(33,44)),((((10,27),30),53),55))),((4,35),25)),((((5,12),(13,56)),(37,54)),21)),36),(15,41)),28);
 291: 1 -12186.97852 -11729.37785 (0,((((((((((1,45),49),((7,(16,47)),40)),((2,24),(((17,20),48),(34,52)))),((6,(18,32)),46)),((((3,23),(((14,43),50),(42,51))),((11,38),(26,31))),19)),(8,39)),(((((9,(22,29)),(((10,27),30),53)),55),44),33)),((4,35),25)),((((5,12),(13,56)),(37,54)),21)),(((15,41),36),28));
 292: 1 -12487.94531 -11728.03068 (0,(((((((((((((1,45),49),((2,24),(((17,20),48),(34,52)))),40),(7,(16,47))),((6,(18,32)),46)),((((3,23),((11,38),(26,31))),(((14,43),50),(42,51))),19)),(8,39)),((((9,(22,29)),((((10,27),30),53),55)),44),33)),((4,25),35)),((((5,12),(13,56)),(37,54)),21)),36),(15,41)),28);
 293: 6 -11675.37305 -11731.00216 (0,(((((((((((((1,45),49),((2,24),(((17,20),48),(34,52)))),((7,(16,47)),40)),((((3,23),((11,38),(26,31))),(((14,43),50),(42,51))),19)),((6,(18,32)),46)),(8,39)),((((9,(22,29)),(((10,27),30),(53,55))),44),33)),((4,35),25)),((((5,12),(13,56)),(37,54)),21)),36),15),41),28);
 294: 1 -11760.86816 -11729.59481 (0,(((((((((((((1,45),49),((((2,24),((17,20),48)),34),52)),40),(7,(16,47))),((6,(18,32)),46)),((3,23),(((11,38),(26,31)),((((14,43),50),(42,51)),19)))),(8,39)),((((9,(22,29)),((((10,27),30),53),55)),44),33)),((4,35),25)),((((5,12),(13,56)),(37,54)),21)),36),(15,41)),28);
 295: 3 -11214.75781 -11726.52431 (0,(((((((((((((1,45),49),(((2,24),(34,52)),((17,20),48))),((7,(16,47)),40)),((6,(18,32)),46)),((3,23),(((11,38),(26,31)),((((14,43),50),(42,51)),19)))),(8,39)),((((9,(22,29)),33),44),((((10,27),30),53),55))),((4,35),25)),((((5,12),(13,56)),(37,54)),21)),41),36),15),28);
 296: 1 -11839.41602 -11725.63067 (0,((((((((((((1,45),49),(((2,24),(34,52)),((17,20),48))),((7,(16,47)),40)),((6,(18,32)),46)),(((3,23),((11,38),(26,31))),((((14,43),50),(42,51)),19))),(8,39)),(((((9,(22,29)),33),44),(((10,27),30),53)),55)),((4,35),25)),((((5,12),(13,56)),(37,54)),21)),36),(15,41)),28);
 297: 1 -11580.83594 -11739.17557 (0,(((((((((((((1,45),49),((2,24),(((17,20),48),(34,52)))),((7,(16,47)),40)),(((((3,23),((11,38),(26,31))),(((14,43),50),(42,51))),19),(8,39))),46),(6,(18,32))),((((((9,29),22),33),44),((10,(27,30)),53)),55)),((4,25),35)),((((5,12),(13,56)),(37,54)),21)),36),41),15),28);
 298: 1 -11875.97461 -11731.81339 (0,((((((((((((1,45),49),40),(7,(16,47))),((2,24),(((17,20),48),(34,52)))),(((((3,23),(((14,43),50),(42,51))),((11,38),(26,31))),19),((6,(18,32)),46))),(8,39)),((((9,(22,29)),(33,44)),(((10,27),30),53)),55)),((4,25),35)),((((5,12),(13,56)),(37,54)),21)),36),(15,41)),28);
 299: 1 -11809.57031 -11733.16111 (0,(((((((((((((1,45),49),((2,24),((((17,20),48),52),34))),((7,(16,47)),40)),((3,23),(((11,38),(26,31)),((((14,43),50),(42,51)),19)))),((6,(18,32)),46)),(8,39)),(((((9,(22,29)),33),44),(((10,27),30),53)),55)),((4,25),35)),((((5,12),(13,56)),(37,54)),21)),36),15),41),28);
 300: 1 -11795.9834 -11727.41696 (0,(((((((((((1,45),49),((2,24),(((17,20),48),(34,52)))),(7,(16,47))),40),((6,(18,32)),46)),((3,23),(((11,38),(26,31)),((((14,43),50),(42,51)),19)))),(8,39)),(((((9,(22,29)),33),44),(((10,27),30),53)),55)),((4,25),35)),((((5,12),(13,56)),(37,54)),21)),(((15,41),36),28));
 301: 1 -11252.81445 -11730.21154 (0,((((((((((((1,45),49),((((2,24),((17,20),48)),34),52)),((7,(16,47)),40)),((((3,23),((11,38),(26,31))),((((14,43),50),(42,51)),19)),(8,39))),((6,(18,32)),46)),(((((9,(22,29)),33),44),(((10,27),30),53)),55)),((4,35),25)),((((5,12),(13,56)),(37,54)),21)),36),41),15),28);
 302: 1 -12064.95703 -11729.08487 (0,((((((((((((((1,45),49),40),(7,(16,47))),((2,24),(((17,20),48),(34,52)))),((6,(18,32)),46)),((((3,23),((11,38),(26,31))),(((14,43),50),(42,51))),19)),(8,39)),(((((9,(22,29)),33),44),(((10,27),30),53)),55)),((4,35),25)),((((5,12),(13,56)),(37,54)),21)),36),41),15),28);
 303: 1 -12716.89355 -11745.45469 (0,(((((((((((1,45),49),((((2,24),34),((17,20),48)),52)),((7,(16,47)),40)),(((((3,23),(((14,43),50),(42,51))),((11,38),(26,31))),19),(8,39))),((6,(18,32)),46)),((4,25),35)),(((((9,22),29),(33,44)),(((10,30),27),53)),55)),((((5,12),(13,56)),(37,54)),21)),(36,41)),15),28);
 304: 1 -10969.17578 -11727.83464 (0,(((((((((((1,45),49),((2,24),(((17,20),48),(34,52)))),((7,(16,47)),40)),(((3,23),(((11,38),(26,31)),((((14,43),50),(42,51)),19))),(8,39))),((6,(18,32)),46)),((((((9,(22,29)),((10,27),30)),53),55),44),33)),((4,35),25)),((((5,12),(13,56)),(37,54)),21)),36),(15,41)),28);
 305: 3 -11326.94922 -11729.93462 (0,(((((((((((1,45),49),((2,24),(((17,20),48),(34,52)))),((7,(16,47)),40)),(((((3,23),((11,38),(26,31))),(((14,43),50),(42,51))),19),(8,39))),((6,(18,32)),46)),(((((9,(22,29)),33),44),(((10,27),30),53)),55)),((4,25),35)),(((((5,12),(13,56)),(37,54)),21),36)),15),41),28);
 306: 2 -11362.92285 -11740.96384 (0,(((((((((((((1,45),49),((2,24),(((17,20),48),(34,52)))),((7,(16,47)),40)),((6,(18,32)),46)),((((3,23),((11,38),(26,31))),(((14,43),50),(42,51))),19)),(8,39)),((((9,(22,29)),((((10,27),30),53),55)),44),33)),((5,12),(13,56))),(37,54)),(((4,35),25),21)),36),(15,41)),28);
 307: 3 -11824.03906 -11730.63026 (0,((((((((((((((1,45),49),((((2,24),((17,20),48)),34),52)),(7,(16,47))),40),((6,(18,32)),46)),((3,23),(((11,38),(26,31)),((((14,43),50),(42,51)),19)))),(8,39)),((((((9,(22,29)),33),55),((10,30),27)),44),53)),((4,35),25)),((((5,12),(13,56)),(37,54)),21)),36),15),41),28);
 308: 3 -11824.9043 -11728.72556 (0,(((((((((((1,45),49),((2,24),(((17,20),48),(34,52)))),((7,(16,47)),40)),(((3,23),(((11,38),(26,31)),((((14,43),50),(42,51)),19))),(8,39))),((6,(18,32)),46)),(((((9,(22,29)),33),44),(((10,27),30),53)),55)),((4,25),35)),(((((5,12),(13,56)),(37,54)),21),36)),41),15),28);
 309: 1 -12263.4668 -11735.02032 (0,((((((((((((1,45),49),((7,(16,47)),40)),((((2,24),((17,20),48)),34),52)),(((3,23),(((11,38),(26,31)),((((14,43),50),(42,51)),19))),(8,39))),((6,(18,32)),46)),((4,35),25)),((((((9,(22,29)),((10,30),27)),55),53),44),33)),((((5,12),(13,56)),(37,54)),21)),36),41),15),28);
 310: 1 -11902.97266 -11727.83464 (0,(((((((((((1,45),49),((2,24),(((17,20),48),(34,52)))),((7,(16,47)),40)),(((3,23),(((11,38),(26,31)),((((14,43),50),(42,51)),19))),(8,39))),((6,(18,32)),46)),((((((9,(22,29)),((10,27),30)),53),55),44),33)),((4,35),25)),((((5,12),(13,56)),(37,54)),21)),36),(15,41)),28);
 311: 1 -11836.90332 -11727.7456 (0,((((((((((1,45),49),((7,(16,47)),40)),(((2,24),(34,52)),((17,20),48))),((6,(18,32)),46)),((3,23),(((11,38),(26,31)),((((14,43),50),(42,51)),19)))),(8,39)),((((9,(22,29)),33),44),((((10,27),30),53),55))),((4,35),25)),((((5,12),(13,56)),(37,54)),21)),(((15,41),36),28));
 312: 2 -11719.10742 -11738.70175 (0,((((((((((((1,45),49),((2,24),(((17,20),48),(34,52)))),((7,(16,47)),40)),(((((3,23),((11,38),(26,31))),(((14,43),50),(42,51))),19),(8,39))),46),(6,(18,32))),(((((9,(22,29)),33),44),(((10,30),27),53)),55)),((4,35),25)),((((5,12),(13,56)),(37,54)),21)),36),(15,41)),28);
 313: 1 -11618.37891 -11725.72193 (0,(((((((((((((1,45),49),40),(7,(16,47))),((2,24),(((17,20),48),(34,52)))),((((3,23),((11,38),(26,31))),(((14,43),50),(42,51))),19)),((6,(18,32)),46)),(8,39)),(((((9,(22,29)),33),44),(((10,27),30),53)),55)),((4,25),35)),((((5,12),(13,56)),(37,54)),21)),36),(15,41)),28);
 314: 1 -11531.40234 -11731.33171 (0,((((((((((1,45),49),((7,(16,47)),40)),((((2,24),((17,20),48)),34),52)),((6,(18,32)),46)),((((3,23),(((14,43),50),(42,51))),((11,38),(26,31))),19)),(8,39)),((4,25),35)),(((((9,29),22),33),44),((((10,27),30),53),55))),((((5,12),(13,56)),(37,54)),21)),(((15,41),36),28));
 315: 1 -12088.42676 -11725.28886 (0,((((((((((((1,45),49),((7,(16,47)),40)),((2,24),(((17,20),48),(34,52)))),((6,(18,32)),46)),((((3,23),((11,38),(26,31))),(((14,43),50),(42,51))),19)),(8,39)),((((9,(22,29)),((((10,27),30),53),55)),44),33)),((4,25),35)),((((5,12),(13,56)),(37,54)),21)),36),(15,41)),28);
 316: 1 -11674.83008 -11724.3211 (0,(((((((((((((1,45),49),40),(7,(16,47))),((2,24),(((17,20),48),(34,52)))),((6,(18,32)),46)),((((3,23),((11,38),(26,31))),(((14,43),50),(42,51))),19)),(8,39)),((((9,(22,29)),33),((((10,27),30),53),55)),44)),((4,35),25)),((((5,12),(13,56)),(37,54)),21)),36),(15,41)),28);
 317: 2 -11662.64648 -11728.28864 (0,((((((((((1,45),49),((7,(16,47)),40)),((2,24),(((17,20),48),(34,52)))),((6,(18,32)),46)),((((3,23),((11,38),(26,31))),(((14,43),50),(42,51))),19)),(8,39)),(((((9,22),29),((((10,27),30),53),55)),44),33)),((4,35),25)),((((5,12),(13,56)),(37,54)),21)),(((15,41),36),28));
 318: 1 -11952.67969 -11734.21774 (0,(((((((((((((1,45),49),((((2,24),((17,20),48)),34),52)),((7,(16,47)),40)),(8,39)),((3,23),(((11,38),(26,31)),((((14,43),50),(42,51)),19)))),((6,(18,32)),46)),((4,35),25)),((((((9,(22,29)),((10,30),27)),55),53),44),33)),((((5,12),(13,56)),(37,54)),21)),36),41),15),28);
 319: 1 -11703.42578 -11728.28864 (0,((((((((((1,45),49),((7,(16,47)),40)),((2,24),(((17,20),48),(34,52)))),((6,(18,32)),46)),((((3,23),((11,38),(26,31))),(((14,43),50),(42,51))),19)),(8,39)),(((((9,22),29),((((10,27),30),53),55)),44),33)),((4,35),25)),((((5,12),(13,56)),(37,54)),21)),(((15,41),36),28));
 320: 1 -11827.72559 -11732.08126 (0,((((((((((1,45),49),((((2,24),((17,20),48)),34),52)),((7,(16,47)),40)),((6,(18,32)),46)),((((3,23),(((14,43),50),(42,51))),((11,38),(26,31))),19)),(8,39)),((((9,(22,29)),((((10,27),30),53),55)),33),44)),((4,25),35)),((((5,12),(13,56)),(37,54)),21)),(((15,41),36),28));
 321: 1 -11582.41504 -11728.0017 (0,((((((((((((1,45),49),((7,(16,47)),40)),((((2,24),((17,20),48)),34),52)),((6,(18,32)),46)),((3,23),(((11,38),(26,31)),((((14,43),50),(42,51)),19)))),(8,39)),((((9,(22,29)),((((10,27),30),53),55)),44),33)),((4,35),25)),((((5,12),(13,56)),(37,54)),21)),36),(15,41)),28);
 322: 1 -11259.51367 -11727.95626 (0,(((((((((((((1,45),49),((2,24),(((17,20),48),(34,52)))),((7,(16,47)),40)),((((3,23),((11,38),(26,31))),(((14,43),50),(42,51))),19)),((6,(18,32)),46)),(8,39)),((4,25),35)),(((((9,(22,29)),33),44),(((10,27),30),53)),55)),21),(((5,12),(13,56)),(37,54))),36),(15,41)),28);
 323: 2 -12398.96484 -11728.74444 (0,(((((((((((((1,45),49),((((2,24),((17,20),48)),34),52)),(7,(16,47))),40),((6,(18,32)),46)),((3,23),(((11,38),(26,31)),((((14,43),50),(42,51)),19)))),(8,39)),((((9,(22,29)),((((10,27),30),53),55)),44),33)),((4,35),25)),((((5,12),(13,56)),(37,54)),21)),36),(15,41)),28);
 324: 2 -11767.84961 -11737.41626 (0,(((((((((((1,45),49),(((2,24),(34,52)),((17,20),48))),((7,(16,47)),40)),((((3,23),(((14,43),50),(42,51))),((11,38),(26,31))),19)),((6,(18,32)),46)),(8,39)),((((9,(22,29)),(33,44)),(((10,27),30),53)),55)),((((4,35),25),(((5,12),(13,56)),(37,54))),21)),36),(15,41)),28);
 325: 1 -11214.75488 -11742.53442 (0,(((((((((((1,45),49),((7,(16,47)),40)),((((2,24),34),((17,20),48)),52)),(((((3,23),(((14,43),50),(42,51))),((11,38),(26,31))),19),(8,39))),((6,(18,32)),46)),((4,25),35)),((((((9,22),29),33),44),(((10,30),27),53)),55)),((((5,12),(13,56)),(37,54)),21)),(36,41)),15),28);
 326: 1 -11714.1582 -11727.29354 (0,(((((((((((((1,45),49),40),(7,(16,47))),((2,24),(((17,20),48),(34,52)))),((((3,23),(((14,43),50),(42,51))),((11,38),(26,31))),19)),((6,(18,32)),46)),(8,39)),(((((9,(22,29)),33),44),(((10,27),30),53)),55)),((4,25),35)),((((5,12),(13,56)),(37,54)),21)),36),(15,41)),28);
 327: 2 -11662.67773 -11724.7224 (0,(((((((((((((1,45),49),40),(7,(16,47))),((2,24),(((17,20),48),(34,52)))),((6,(18,32)),46)),((((3,23),((11,38),(26,31))),(((14,43),50),(42,51))),19)),(8,39)),((((9,(22,29)),33),44),((((10,27),30),53),55))),((4,25),35)),((((5,12),(13,56)),(37,54)),21)),36),(15,41)),28);
 328: 3 -11118.77734 -11732.93971 (0,((((((((((((1,45),49),40),(7,(16,47))),(2,((((17,20),48),(34,52)),24))),(((((3,23),(((14,43),50),(42,51))),((11,38),(26,31))),19),((6,(18,32)),46))),(8,39)),(((((9,(22,29)),33),44),(((10,27),30),53)),55)),((4,25),35)),((((5,12),(13,56)),(37,54)),21)),36),(15,41)),28);
 329: 1 -11959.81836 -11730.61673 (0,((((((((((((((1,45),49),40),(7,(16,47))),((2,24),(((17,20),48),(34,52)))),(8,39)),((3,23),(((11,38),(26,31)),((((14,43),50),(42,51)),19)))),((6,(18,32)),46)),(((((9,(22,29)),33),44),(((10,27),30),53)),55)),((4,35),25)),((((5,12),(13,56)),(37,54)),21)),36),41),15),28);
 330: 1 -11591.33008 -11732.68508 (0,(((((((((((1,45),49),((2,24),(((17,20),48),(34,52)))),((7,(16,47)),40)),((6,(18,32)),46)),((((3,23),((11,38),(26,31))),(((14,43),50),(42,51))),19)),(8,39)),(((((9,22),29),((((10,27),30),53),55)),44),33)),((4,35),25)),21),(((5,12),(13,56)),(37,54))),(((15,41),36),28));
 331: 1 -12068.58984 -11722.98781 (0,((((((((((((1,45),49),((7,(16,47)),40)),((2,24),(((17,20),48),(34,52)))),((6,(18,32)),46)),((((3,23),((11,38),(26,31))),(((14,43),50),(42,51))),19)),(8,39)),((((9,(22,29)),33),44),((((10,27),30),53),55))),(4,(25,35))),((((5,12),(13,56)),(37,54)),21)),36),(15,41)),28);
 332: 1 -12019.99121 -11727.04087 (0,((((((((((((1,45),49),((7,(16,47)),40)),(((2,24),(34,52)),((17,20),48))),((3,23),(((11,38),(26,31)),((((14,43),50),(42,51)),19)))),((6,(18,32)),46)),(8,39)),(((((9,(22,29)),33),44),(((10,27),30),53)),55)),((4,35),25)),((((5,12),(13,56)),(37,54)),21)),36),(15,41)),28);
 333: 1 -11538.97559 -11729.78613 (0,((((((((((((1,45),49),((((2,24),((17,20),48)),34),52)),((7,(16,47)),40)),((6,(18,32)),46)),((3,23),((((11,38),(26,31)),(((14,43),50),(42,51))),19))),(8,39)),((((9,(22,29)),((((10,27),30),53),55)),44),33)),((4,35),25)),((((5,12),(13,56)),(37,54)),21)),36),(15,41)),28);
 334: 1 -12085.54688 -11731.41814 (0,(((((((((((1,45),49),((((2,24),((17,20),48)),34),52)),((7,(16,47)),40)),((6,(18,32)),46)),((3,23),(((11,38),(26,31)),((((14,43),50),(42,51)),19)))),(8,39)),((((9,(22,29)),((((10,27),30),53),55)),44),33)),((4,35),25)),(((((5,12),(13,56)),(37,54)),21),36)),(15,41)),28);
 335: 3 -11368.74609 -11731.57876 (0,((((((((((((1,45),49),((((2,24),34),52),((17,20),48))),((7,(16,47)),40)),((6,(18,32)),46)),((3,23),(((11,38),(26,31)),((((14,43),50),(42,51)),19)))),(8,39)),(((((9,(22,29)),33),44),(((10,27),30),53)),55)),((4,35),25)),((((5,12),(13,56)),(37,54)),21)),36),(15,41)),28);
 336: 4 -11963.68945 -11727.39642 (0,(((((((((((1,45),49),((2,24),(((17,20),48),(34,52)))),((7,(16,47)),40)),(((3,23),(((11,38),(26,31)),((((14,43),50),(42,51)),19))),(8,39))),((6,(18,32)),46)),((((((9,(22,29)),33),55),((10,27),30)),53),44)),((4,25),35)),((((5,12),(13,56)),(37,54)),21)),36),(15,41)),28);
 337: 1 -11798.13672 -11731.97222 (0,((((((((((((((1,45),49),((2,24),(((17,20),48),(34,52)))),40),(7,(16,47))),((6,(18,32)),46)),((3,23),(((11,38),(26,31)),((((14,43),50),(42,51)),19)))),(8,39)),((((9,(22,29)),(33,44)),(((10,27),30),55)),53)),((4,35),25)),((((5,12),(13,56)),(37,54)),21)),36),15),41),28);
 338: 1 -11735.69336 -11745.45469 (0,(((((((((((1,45),49),((((2,24),34),((17,20),48)),52)),((7,(16,47)),40)),(((((3,23),(((14,43),50),(42,51))),((11,38),(26,31))),19),(8,39))),((6,(18,32)),46)),((4,25),35)),(((((9,22),29),(33,44)),(((10,30),27),53)),55)),((((5,12),(13,56)),(37,54)),21)),(36,41)),15),28);
 339: 1 -11644.6709 -11731.81339 (0,((((((((((((1,45),49),40),(7,(16,47))),((2,24),(((17,20),48),(34,52)))),(((((3,23),(((14,43),50),(42,51))),((11,38),(26,31))),19),((6,(18,32)),46))),(8,39)),((((9,(22,29)),(33,44)),(((10,27),30),53)),55)),((4,25),35)),((((5,12),(13,56)),(37,54)),21)),36),(15,41)),28);
 340: 2 -12320.17383 -11725.8172 (0,(((((((((((1,45),49),(((2,24),(34,52)),((17,20),48))),((7,(16,47)),40)),((6,(18,32)),46)),((3,23),(((11,38),(26,31)),((((14,43),50),(42,51)),19)))),(8,39)),(((((9,(22,29)),33),44),(((10,27),30),53)),55)),((4,35),25)),((((5,12),(13,56)),(37,54)),21)),36),((15,41),28));
 341: 16 -11477.19922 -11729.19344 (0,((((((((((1,45),49),((2,24),(((17,20),48),(34,52)))),((7,(16,47)),40)),(((3,23),(((11,38),(26,31)),((((14,43),50),(42,51)),19))),(8,39))),((6,(18,32)),46)),(((4,35),25),(((((9,29),22),((((10,27),30),53),55)),44),33))),((((5,12),(13,56)),(37,54)),21)),36),(15,41)),28);
 342: 1 -11459.12695 -11728.25035 (0,((((((((((((1,45),49),(((2,24),(34,52)),((17,20),48))),((7,(16,47)),40)),((6,(18,32)),46)),(((3,23),((((14,43),50),(42,51)),19)),((11,38),(26,31)))),(8,39)),((((((9,(22,29)),33),44),55),((10,27),30)),53)),((4,25),35)),((((5,12),(13,56)),(37,54)),21)),36),(15,41)),28);
 343: 1 -11805.68359 -11744.26777 (0,(((((((((((1,45),49),(((2,24),((17,20),48)),(34,52))),(7,(16,47))),40),(8,39)),((((3,23),((11,38),(26,31))),(((14,43),50),(42,51))),19)),(((6,18),32),46)),(((((9,22),29),33),44),((((10,27),30),53),55))),((4,25),35)),((((5,12),(13,56)),(37,54)),21)),((15,(36,41)),28));
 344: 4 -11302.47852 -11727.32797 (0,(((((((((1,45),49),((2,24),(((17,20),48),(34,52)))),((7,(16,47)),40)),(((3,23),(((11,38),(26,31)),((((14,43),50),(42,51)),19))),(8,39))),((6,(18,32)),46)),(((((9,(22,29)),33),44),55),((10,(27,30)),53))),((4,35),25)),((((5,12),(13,56)),(37,54)),21)),(((15,41),36),28));
 345: 1 -10996.51172 -11727.7456 (0,((((((((((1,45),49),((7,(16,47)),40)),(((2,24),(34,52)),((17,20),48))),((6,(18,32)),46)),((3,23),(((11,38),(26,31)),((((14,43),50),(42,51)),19)))),(8,39)),((((9,(22,29)),33),44),((((10,27),30),53),55))),((4,35),25)),((((5,12),(13,56)),(37,54)),21)),(((15,41),36),28));
 346: 3 -11994.83203 -11732.60597 (0,((((((((((((1,45),49),((2,24),(((17,20),48),(34,52)))),40),(7,(16,47))),((3,23),(((11,38),(26,31)),((((14,43),50),(42,51)),19)))),((6,(18,32)),46)),(8,39)),((((9,(22,29)),33),44),((((10,27),30),53),55))),((4,35),25)),(((((5,12),(13,56)),(37,54)),21),36)),(15,41)),28);
 347: 1 -12213.29102 -11728.46011 (0,(((((((((((((1,45),49),((2,24),(((17,20),48),(34,52)))),(7,(16,47))),40),((3,23),(((11,38),(26,31)),((((14,43),50),(42,51)),19)))),((6,(18,32)),46)),(8,39)),(((((9,(22,29)),33),55),(((10,27),30),53)),44)),((4,35),25)),((((5,12),(13,56)),(37,54)),21)),36),(15,41)),28);
 348: 1 -11730.58203 -11731.60149 (0,(((((((((((((1,45),49),40),((2,24),(((17,20),48),(34,52)))),(7,(16,47))),((3,23),(((11,38),(26,31)),((((14,43),50),(42,51)),19)))),((6,(18,32)),46)),(8,39)),((((9,(22,29)),33),44),((((10,27),30),53),55))),((4,35),25)),((((5,12),(13,56)),(37,54)),21)),36),(15,41)),28);
 349: 1 -11436.9668 -11736.42816 (0,(((((((((1,45),49),((7,(16,47)),40)),(((2,24),(34,52)),((17,20),48))),((6,(18,32)),46)),((((3,23),((11,38),(26,31))),(((14,43),50),(42,51))),19)),(8,39)),((((9,(22,29)),33),44),((((10,27),30),53),55))),(((((4,35),25),(37,54)),((5,12),(13,56))),21)),(((15,41),36),28));
 350: 1 -11816.05469 -11728.20026 (0,((((((((((((1,45),49),((((2,24),((17,20),48)),34),52)),((7,(16,47)),40)),(((((3,23),(((14,43),50),(42,51))),((11,38),(26,31))),19),(8,39))),((6,(18,32)),46)),(((((9,(22,29)),33),44),(((10,27),30),53)),55)),((4,35),25)),((((5,12),(13,56)),(37,54)),21)),36),41),15),28);
 351: 1 -12056.23242 -11731.75647 (0,((((((((((((1,45),49),(((2,24),(34,52)),((17,20),48))),((7,(16,47)),40)),((6,(18,32)),46)),((((3,23),((11,38),(26,31))),(((14,43),50),(42,51))),19)),(8,39)),((((9,(22,29)),44),((((10,27),30),53),55)),33)),((4,35),25)),((((5,12),(13,56)),(37,54)),21)),36),(15,41)),28);
 352: 1 -11124.58594 -11731.50113 (0,((((((((((((((1,45),49),40),(7,(16,47))),((2,24),(((17,20),48),(34,52)))),((6,(18,32)),46)),(((3,23),(((11,38),(26,31)),(((14,43),50),(42,51)))),19)),(8,39)),(((((9,22),29),33),((((10,30),27),53),55)),44)),((4,35),25)),((((5,12),(13,56)),(37,54)),21)),36),41),15),28);
 353: 1 -11847.1377 -11732.31164 (0,(((((((((1,45),49),((7,(16,47)),40)),((2,24),(((17,20),48),(34,52)))),((6,(18,32)),46)),((((3,23),((11,38),(26,31))),(((14,43),50),(42,51))),19)),(8,39)),((((((9,29),22),33),((10,30),27)),(44,53)),55)),((4,35),25)),((((((((5,12),(13,56)),(37,54)),21),36),15),41),28));
 354: 1 -11138.43262 -11737.93747 (0,((((((((((((((1,45),49),((2,24),(((17,20),48),(34,52)))),((7,(16,47)),40)),((((3,23),(((14,43),50),(42,51))),((11,38),(26,31))),19)),(8,39)),((6,(18,32)),46)),((((9,(22,29)),33),44),((((10,27),30),53),55))),((4,25),35)),(37,54)),((5,12),(13,56))),21),36),(15,41)),28);
 355: 2 -11112.83203 -11747.67511 (0,((((((((((((((1,45),49),((7,(16,47)),40)),(((2,24),(34,52)),((17,20),48))),((6,(18,32)),46)),19),(((11,38),(26,31)),(((14,43),50),(42,51)))),(3,23)),(8,39)),((((9,(22,29)),33),((((10,27),30),53),55)),44)),((4,35),25)),((((5,12),(13,56)),(37,54)),21)),36),(15,41)),28);
 356: 5 -11881.25488 -11725.11298 (0,((((((((((((1,45),49),((2,24),(((17,20),48),(34,52)))),((7,(16,47)),40)),((6,(18,32)),46)),((((3,23),((11,38),(26,31))),(((14,43),50),(42,51))),19)),(8,39)),((((9,(22,29)),((((10,27),30),53),55)),44),33)),((4,25),35)),((((5,12),(13,56)),(37,54)),21)),36),(15,41)),28);
 357: 1 -11996.81445 -11729.25032 (0,(((((((((((1,45),49),((2,24),(((17,20),48),(34,52)))),((7,(16,47)),40)),((((3,23),((11,38),(26,31))),(((14,43),50),(42,51))),19)),((6,(18,32)),46)),(8,39)),(((((9,(22,29)),33),44),(((10,27),30),53)),55)),((4,35),25)),(((((5,12),(13,56)),(37,54)),21),36)),(15,41)),28);
 358: 2 -11258.66211 -11732.46349 (0,((((((((((1,45),49),((2,(((17,20),48),(34,52))),24)),((7,(16,47)),40)),((6,(18,32)),46)),((((3,23),((11,38),(26,31))),(((14,43),50),(42,51))),19)),(8,39)),(((((9,22),29),((((10,27),30),53),55)),44),33)),((4,35),25)),((((5,12),(13,56)),(37,54)),21)),(((15,41),36),28));
 359: 1 -12517.53125 -11728.87071 (0,(((((((((((((1,45),49),((2,24),(((17,20),48),(34,52)))),(7,(16,47))),40),(8,39)),((3,23),(((11,38),(26,31)),((((14,43),50),(42,51)),19)))),((6,(18,32)),46)),(((((9,22),29),33),44),((((10,27),30),53),55))),(4,(25,35))),((((5,12),(13,56)),(37,54)),21)),36),(15,41)),28);
 360: 1 -11902.75488 -11727.55629 (0,(((((((((((((1,45),49),((2,24),(((17,20),48),(34,52)))),((7,(16,47)),40)),((((3,23),(((14,43),50),(42,51))),((11,38),(26,31))),19)),((6,(18,32)),46)),(8,39)),((((9,(22,29)),((((10,27),30),53),55)),44),33)),((4,35),25)),((((5,12),(13,56)),(37,54)),21)),36),15),41),28);
 361: 3 -11493.5752 -11722.48993 (0,((((((((((((1,45),49),((2,24),(((17,20),48),(34,52)))),((7,(16,47)),40)),((6,(18,32)),46)),((3,23),(((11,38),(26,31)),((((14,43),50),(42,51)),19)))),(8,39)),((((((9,(22,29)),33),44),55),((10,30),27)),53)),((4,25),35)),((((5,12),(13,56)),(37,54)),21)),36),(15,41)),28);
 362: 1 -11730.32031 -11741.45412 (0,(((((((((((((((1,45),49),((7,(16,47)),40)),((2,24),(((17,20),48),(34,52)))),((6,(18,32)),46)),19),(((14,43),50),(42,51))),((11,38),(26,31))),(3,23)),(8,39)),(((((9,22),29),33),((((10,27),30),53),55)),44)),((4,35),25)),((((5,12),(13,56)),(37,54)),21)),36),(15,41)),28);
 363: 1 -12282.24414 -11756.08541 (0,((((((((((1,45),49),((2,24),(((17,20),48),(34,52)))),((7,(16,47)),40)),((6,(18,32)),46)),((3,23),(((11,38),(26,31)),((((14,43),50),(42,51)),19)))),(8,39)),((((9,33),(22,29)),44),((((10,27),30),53),55))),((4,35),25)),((((5,12),(13,56)),(37,54)),21)),(((15,41),36),28));
 364: 1 -11936 -11743.51046 (0,((((((((((((((1,45),49),(((2,24),(34,52)),((17,20),48))),(7,(16,47))),40),(((3,23),(((11,38),(26,31)),((((14,43),50),(42,51)),19))),(8,39))),(6,(18,32))),46),(((((9,(22,29)),33),44),(((10,27),30),53)),55)),((4,25),35)),((((5,12),(13,56)),(37,54)),21)),36),15),41),28);
 365: 1 -11682.11426 -11738.01129 (0,((((((((((((((1,45),49),((((2,24),((17,20),48)),34),52)),((7,(16,47)),40)),((6,(18,32)),46)),(((11,38),(26,31)),((((14,43),50),(42,51)),19))),(3,23)),(8,39)),(((((9,(22,29)),33),44),(((10,27),30),53)),55)),((4,35),25)),((((5,12),(13,56)),(37,54)),21)),36),41),15),28);
 366: 1 -11420.73242 -11745.45469 (0,(((((((((((1,45),49),((((2,24),34),((17,20),48)),52)),((7,(16,47)),40)),(((((3,23),(((14,43),50),(42,51))),((11,38),(26,31))),19),(8,39))),((6,(18,32)),46)),((4,25),35)),(((((9,22),29),(33,44)),(((10,30),27),53)),55)),((((5,12),(13,56)),(37,54)),21)),(36,41)),15),28);
 367: 4 -10976.86719 -11736.34595 (0,(((((((((((((1,45),49),((2,24),(((17,20),48),(34,52)))),((7,(16,47)),40)),((6,(18,32)),46)),(((11,38),(26,31)),((((14,43),50),(42,51)),19))),(3,23)),(8,39)),(((((9,22),29),33),((((10,27),30),53),55)),44)),((4,35),25)),((((5,12),(13,56)),(37,54)),21)),36),(15,41)),28);
 368: 1 -11632.32227 -11737.40512 (0,((((((((((((1,45),49),((((2,24),((17,20),48)),34),52)),((7,(16,47)),40)),(((3,23),((((14,43),50),(42,51)),19)),((11,38),(26,31)))),(8,39)),((6,(18,32)),46)),(((4,35),25),((((((9,22),29),(((10,27),30),53)),55),44),33))),((((5,12),(13,56)),(37,54)),21)),36),41),15),28);
 369: 3 -11759.20898 -11733.27149 (0,(((((((((((((1,45),49),((2,24),(((17,20),48),(34,52)))),(7,(16,47))),40),((6,(18,32)),46)),((3,23),(((11,38),(26,31)),((((14,43),50),(42,51)),19)))),(8,39)),(((((9,(22,29)),33),44),(((10,27),30),53)),55)),(((4,35),25),((((5,12),(13,56)),(37,54)),21))),36),15),41),28);
 370: 1 -11076.50195 -11726.36758 (0,((((((((((((1,45),49),((7,(16,47)),40)),((2,24),(((17,20),48),(34,52)))),(((((3,23),((11,38),(26,31))),(((14,43),50),(42,51))),19),(8,39))),((6,(18,32)),46)),((((9,(22,29)),33),44),((((10,27),30),53),55))),((4,25),35)),((((5,12),(13,56)),(37,54)),21)),36),41),15),28);
 371: 1 -11266.07812 -11761.21272 (0,((((((((((1,45),49),((7,(16,47)),40)),((2,24),((((17,20),48),52),34))),((6,(18,32)),46)),((((3,23),(((14,43),50),(42,51))),((11,38),(26,31))),19)),(8,39)),(((((9,(22,29)),(((10,27),30),53)),55),44),33)),((4,35),25)),(((((5,12),(13,56)),37),54),21)),(((15,41),36),28));
 372: 1 -11631.47754 -11730.74291 (0,((((((((((((1,45),49),((((2,24),34),((17,20),48)),52)),((7,(16,47)),40)),((6,(18,32)),46)),((3,23),(((11,38),(26,31)),((((14,43),50),(42,51)),19)))),(8,39)),((((9,(22,29)),33),44),((((10,27),30),53),55))),((4,35),25)),((((5,12),(13,56)),(37,54)),21)),36),(15,41)),28);
 373: 1 -12084.60352 -11740.57822 (0,((((((((((1,45),49),((2,24),(((17,20),48),(34,52)))),((7,(16,47)),40)),((6,(18,32)),46)),((((3,23),((11,38),(26,31))),(((14,43),50),(42,51))),19)),(8,39)),(((((9,22),29),((((10,27),30),53),55)),44),33)),((4,35),25)),(((((5,12),56),13),(37,54)),21)),(((15,41),36),28));
 374: 1 -11120.38672 -11726.33235 (0,(((((((((((1,45),49),((2,24),(((17,20),48),(34,52)))),((7,(16,47)),40)),(((3,23),(((11,38),(26,31)),((((14,43),50),(42,51)),19))),(8,39))),((6,(18,32)),46)),(((9,(22,29)),(33,44)),((((10,27),30),53),55))),((4,35),25)),((((5,12),(13,56)),(37,54)),21)),36),(15,41)),28);
 375: 1 -11949.25293 -11734.85252 (0,((((((((((((1,45),49),((((2,24),34),((17,20),48)),52)),((7,(16,47)),40)),(((((3,23),((11,38),(26,31))),(((14,43),50),(42,51))),19),(8,39))),((6,(18,32)),46)),(((((9,(22,29)),33),44),(((10,27),30),53)),55)),((4,35),25)),((((5,12),(13,56)),(37,54)),21)),36),41),15),28);
 376: 1 -12165.37402 -11734.311 (0,(((((((((((1,45),49),((2,24),(((17,20),48),(34,52)))),((7,(16,47)),40)),((3,23),(((11,38),(26,31)),((((14,43),50),(42,51)),19)))),((6,(18,32)),46)),(8,39)),(((9,(22,29)),(33,44)),((((10,27),30),53),55))),((4,35),25)),21),(((5,12),(13,56)),(37,54))),(((15,41),36),28));
 377: 1 -11446.62109 -11734.21774 (0,(((((((((((((1,45),49),((((2,24),((17,20),48)),34),52)),((7,(16,47)),40)),(8,39)),((3,23),(((11,38),(26,31)),((((14,43),50),(42,51)),19)))),((6,(18,32)),46)),((4,35),25)),((((((9,(22,29)),((10,30),27)),55),53),44),33)),((((5,12),(13,56)),(37,54)),21)),36),41),15),28);
 378: 2 -12335.54297 -11728.87071 (0,(((((((((((((1,45),49),((2,24),(((17,20),48),(34,52)))),(7,(16,47))),40),(8,39)),((3,23),(((11,38),(26,31)),((((14,43),50),(42,51)),19)))),((6,(18,32)),46)),(((((9,22),29),33),44),((((10,27),30),53),55))),(4,(25,35))),((((5,12),(13,56)),(37,54)),21)),36),(15,41)),28);
 379: 1 -11430.13086 -11727.95626 (0,(((((((((((((1,45),49),((2,24),(((17,20),48),(34,52)))),((7,(16,47)),40)),((((3,23),((11,38),(26,31))),(((14,43),50),(42,51))),19)),((6,(18,32)),46)),(8,39)),((4,25),35)),(((((9,(22,29)),33),44),(((10,27),30),53)),55)),21),(((5,12),(13,56)),(37,54))),36),(15,41)),28);
 380: 1 -10878.20898 -11728.25911 (0,((((((((((1,45),49),(((2,24),(34,52)),((17,20),48))),((7,(16,47)),40)),((6,(18,32)),46)),((((3,23),((11,38),(26,31))),(((14,43),50),(42,51))),19)),(8,39)),(((((9,22),29),((((10,27),30),53),55)),44),33)),((4,35),25)),((((5,12),(13,56)),(37,54)),21)),(((15,41),36),28));
 381: 1 -11709.90039 -11749.11545 (0,(((((((((1,45),49),((2,24),(((17,20),48),(34,52)))),((7,(16,47)),40)),((6,(18,32)),46)),((((3,23),((11,38),(26,31))),(((14,43),50),(42,51))),19)),((((((9,29),22),33),((10,30),27)),(44,53)),55)),(8,39)),((4,35),25)),((((((((5,12),(13,56)),(37,54)),21),36),15),41),28));
 382: 1 -11726.66602 -11729.097 (0,(((((((((((1,45),49),((7,(16,47)),40)),((2,24),(((17,20),48),(34,52)))),((((3,23),((11,38),(26,31))),(((14,43),50),(42,51))),19)),((6,(18,32)),46)),(8,39)),(((((9,(22,29)),33),44),(((10,27),30),53)),55)),((4,25),35)),(((((5,12),(13,56)),(37,54)),21),36)),(15,41)),28);
 383: 2 -11258.9082 -11747.57309 (0,((((((((((((((1,45),49),(((2,24),((17,20),48)),(34,52))),(7,(16,47))),40),(8,39)),(((3,23),((11,38),(26,31))),((((14,43),50),(42,51)),19))),(((6,18),32),46)),((((((9,(22,29)),53),((10,27),30)),55),44),33)),((4,25),35)),((((5,12),(13,56)),(37,54)),21)),36),15),41),28);
 384: 1 -12084.05078 -11723.98671 (0,((((((((((((1,45),49),((7,(16,47)),40)),(((2,24),(34,52)),((17,20),48))),((6,(18,32)),46)),((((3,23),((11,38),(26,31))),(((14,43),50),(42,51))),19)),(8,39)),((((9,(22,29)),33),44),((((10,27),30),53),55))),((4,25),35)),((((5,12),(13,56)),(37,54)),21)),36),(15,41)),28);
 385: 2 -11559.03125 -11727.30586 (0,(((((((((((1,45),49),((2,24),(((17,20),48),(34,52)))),((7,(16,47)),40)),((6,(18,32)),46)),((((3,23),((11,38),(26,31))),(((14,43),50),(42,51))),19)),(8,39)),(((4,35),25),((((9,(22,29)),((((10,27),30),53),55)),44),33))),((((5,12),(13,56)),(37,54)),21)),36),(15,41)),28);
 386: 2 -11996.93164 -11732.95371 (0,(((((((((((1,45),49),((7,(16,47)),40)),((2,24),(((17,20),48),(34,52)))),((6,(18,32)),46)),(((((3,23),(((14,43),50),(42,51))),((11,38),(26,31))),19),(8,39))),(((((9,22),29),33),44),((((10,27),30),53),55))),((4,35),25)),((((5,12),(13,56)),(37,54)),21)),36),(15,41)),28);
 387: 4 -11265.10742 -11726.68825 (0,((((((((((((1,45),49),((7,(16,47)),40)),((2,24),(((17,20),48),(34,52)))),((6,(18,32)),46)),((((3,23),((11,38),(26,31))),(((14,43),50),(42,51))),19)),(8,39)),((((9,(22,29)),33),(((10,27),30),(53,55))),44)),((4,35),25)),((((5,12),(13,56)),(37,54)),21)),36),(15,41)),28);
 388: 1 -11933.52734 -11724.7224 (0,(((((((((((((1,45),49),40),(7,(16,47))),((2,24),(((17,20),48),(34,52)))),((6,(18,32)),46)),((((3,23),((11,38),(26,31))),(((14,43),50),(42,51))),19)),(8,39)),((((9,(22,29)),33),44),((((10,27),30),53),55))),((4,25),35)),((((5,12),(13,56)),(37,54)),21)),36),(15,41)),28);
 389: 8 -11526.20117 -11724.60555 (0,(((((((((((1,45),49),((2,24),(((17,20),48),(34,52)))),((7,(16,47)),40)),(((3,23),(((11,38),(26,31)),((((14,43),50),(42,51)),19))),(8,39))),((6,(18,32)),46)),(((((9,(22,29)),33),55),(((10,27),30),53)),44)),((4,25),35)),((((5,12),(13,56)),(37,54)),21)),36),(15,41)),28);
 390: 5 -11835.20898 -11736.13777 (0,(((((((((((1,45),49),((2,24),(((17,20),48),(34,52)))),((7,(16,47)),40)),((((3,23),((11,38),(26,31))),(((14,43),50),(42,51))),19)),((6,(18,32)),46)),(8,39)),((((((((4,35),25),30),(10,27)),53),55),((9,(22,29)),33)),44)),((((5,12),(13,56)),(37,54)),21)),36),(15,41)),28);
 391: 1 -12042.87207 -11724.12364 (0,((((((((((((1,45),49),((7,(16,47)),40)),(((2,24),(34,52)),((17,20),48))),((((3,23),((11,38),(26,31))),(((14,43),50),(42,51))),19)),((6,(18,32)),46)),(8,39)),(((((9,(22,29)),33),44),(((10,27),30),53)),55)),((4,25),35)),((((5,12),(13,56)),(37,54)),21)),36),(15,41)),28);
 392: 2 -11900.12695 -11724.7224 (0,(((((((((((((1,45),49),40),(7,(16,47))),((2,24),(((17,20),48),(34,52)))),((6,(18,32)),46)),((((3,23),((11,38),(26,31))),(((14,43),50),(42,51))),19)),(8,39)),((((9,(22,29)),33),44),((((10,27),30),53),55))),((4,25),35)),((((5,12),(13,56)),(37,54)),21)),36),(15,41)),28);
 393: 3 -11386.82422 -11727.20944 (0,(((((((((((((1,45),49),((((2,24),((17,20),48)),34),52)),40),(7,(16,47))),((6,(18,32)),46)),((3,23),(((11,38),(26,31)),((((14,43),50),(42,51)),19)))),(8,39)),((((9,(22,29)),33),44),((((10,27),30),53),55))),((4,35),25)),((((5,12),(13,56)),(37,54)),21)),36),(15,41)),28);
 394: 1 -11655.99023 -11728.0017 (0,((((((((((((1,45),49),((7,(16,47)),40)),((((2,24),((17,20),48)),34),52)),((6,(18,32)),46)),((3,23),(((11,38),(26,31)),((((14,43),50),(42,51)),19)))),(8,39)),((((9,(22,29)),((((10,27),30),53),55)),44),33)),((4,35),25)),((((5,12),(13,56)),(37,54)),21)),36),(15,41)),28);
 395: 1 -12151.0293 -11728.41504 (0,(((((((((1,45),49),(((2,24),(34,52)),((17,20),48))),((7,(16,47)),40)),(((3,23),(((11,38),(26,31)),((((14,43),50),(42,51)),19))),(8,39))),((6,(18,32)),46)),(((((9,(22,29)),33),44),((10,(27,30)),53)),55)),((4,35),25)),((((5,12),(13,56)),(37,54)),21)),(((15,41),36),28));
 396: 1 -11815.30762 -11729.33082 (0,(((((((((((1,45),49),(((2,24),(34,52)),((17,20),48))),((7,(16,47)),40)),((6,(18,32)),46)),((((3,23),((11,38),(26,31))),(((14,43),50),(42,51))),19)),(8,39)),(((9,(22,29)),(((((10,27),30),53),55),44)),33)),((4,35),25)),((((5,12),(13,56)),(37,54)),21)),36),((15,41),28));
 397: 1 -11165.15625 -11727.66428 (0,(((((((((((((1,45),49),((2,24),(((17,20),48),(34,52)))),(7,(16,47))),40),(((3,23),(((11,38),(26,31)),((((14,43),50),(42,51)),19))),(8,39))),((6,(18,32)),46)),(((((9,(22,29)),33),44),(((10,27),30),53)),55)),((4,25),35)),((((5,12),(13,56)),(37,54)),21)),36),15),41),28);
 398: 4 -11778.33691 -11727.89208 (0,((((((((1,45),49),((2,24),(((17,20),48),(34,52)))),((7,(16,47)),40)),(((3,23),(((11,38),(26,31)),((((14,43),50),(42,51)),19))),(8,39))),((6,(18,32)),46)),(((4,35),25),(((((9,(22,29)),33),44),(((10,27),30),53)),55))),((((5,12),(13,56)),(37,54)),21)),(((15,41),36),28));
 399: 2 -11576.95312 -11723.34074 (0,((((((((((((1,45),49),(((2,24),(34,52)),((17,20),48))),((7,(16,47)),40)),((6,(18,32)),46)),((((3,23),(((14,43),50),(42,51))),((11,38),(26,31))),19)),(8,39)),(((9,(22,29)),33),(((((10,27),30),53),55),44))),((4,25),35)),((((5,12),(13,56)),(37,54)),21)),36),(15,41)),28);
 400: 1 -11556.8877 -11735.70964 (0,((((((((((1,45),49),((((2,24),34),((17,20),48)),52)),((7,(16,47)),40)),((6,(18,32)),46)),((3,23),(((11,38),(26,31)),((((14,43),50),(42,51)),19)))),(8,39)),(((((9,(22,29)),33),44),(((10,27),30),53)),55)),((4,25),35)),((((5,12),(13,56)),(37,54)),21)),(((15,41),36),28));
 401: 1 -11800.44141 -11743.71374 (0,((((((((((1,45),49),((2,24),(((17,20),48),(34,52)))),((7,(16,47)),40)),((3,23),(((11,38),(26,31)),((((14,43),50),(42,51)),19)))),((6,(18,32)),46)),(((((9,(22,29)),33),44),(((10,27),30),53)),55)),(((4,35),25),(8,39))),21),(((5,12),(13,56)),(37,54))),(((15,41),36),28));
 402: 1 -11692.4375 -11730.78623 (0,(((((((((((1,45),49),((2,(((17,20),48),(34,52))),24)),((7,(16,47)),40)),(((((3,23),(((14,43),50),(42,51))),((11,38),(26,31))),19),(8,39))),((6,(18,32)),46)),(((((9,22),29),33),44),((((10,30),27),53),55))),((4,25),35)),((((5,12),(13,56)),(37,54)),21)),36),(15,41)),28);
 403: 2 -11618.5918 -11731.73719 (0,(((((((((((((1,45),49),((((2,24),34),((17,20),48)),52)),((7,(16,47)),40)),((6,(18,32)),46)),((((3,23),((11,38),(26,31))),(((14,43),50),(42,51))),19)),(8,39)),((((9,(22,29)),33),44),((((10,27),30),53),55))),((4,25),35)),((((5,12),(13,56)),(37,54)),21)),36),41),15),28);
 404: 2 -12753.3418 -11729.04918 (0,(((((((((((1,45),49),((2,24),(((17,20),48),(34,52)))),((7,(16,47)),40)),(((3,23),((((11,38),31),26),((((14,43),50),(42,51)),19))),(8,39))),((6,(18,32)),46)),((((((9,22),29),33),44),(((10,27),30),53)),55)),((4,25),35)),((((5,12),(13,56)),(37,54)),21)),36),(15,41)),28);
 405: 2 -11468.54004 -11728.81092 (0,(((((((((((1,45),49),((2,24),(((17,20),48),(34,52)))),40),(7,(16,47))),((6,(18,32)),46)),((((3,23),((11,38),(26,31))),(((14,43),50),(42,51))),19)),(8,39)),(((((9,(22,29)),33),44),55),(((10,27),30),53))),((4,35),25)),((((5,12),(13,56)),(37,54)),21)),(((15,36),41),28));
 406: 1 -11799.42578 -11745.15824 (0,((((((((((((((1,45),49),((2,24),(((17,20),48),(34,52)))),((7,(16,47)),40)),((6,(18,32)),46)),((((14,43),50),(42,51)),19)),((11,38),(26,31))),(3,23)),(8,39)),(((((9,22),29),33),((((10,27),30),53),55)),44)),((4,35),25)),((((5,12),(13,56)),(37,54)),21)),36),(15,41)),28);
 407: 1 -11522.84961 -11733.08885 (0,((((((((((((1,45),49),((((2,24),((17,20),48)),34),52)),((7,(16,47)),40)),(((3,23),((((14,43),50),(42,51)),19)),((11,38),(26,31)))),((6,(18,32)),46)),(8,39)),(((4,35),25),(((((((9,22),29),53),((10,27),30)),55),44),33))),((((5,12),(13,56)),(37,54)),21)),36),41),15),28);
 408: 3 -11712.66602 -11747.67511 (0,((((((((((((((1,45),49),((7,(16,47)),40)),(((2,24),(34,52)),((17,20),48))),((6,(18,32)),46)),19),(((11,38),(26,31)),(((14,43),50),(42,51)))),(3,23)),(8,39)),((((9,(22,29)),33),((((10,27),30),53),55)),44)),((4,35),25)),((((5,12),(13,56)),(37,54)),21)),36),(15,41)),28);
 409: 1 -11748.10938 -11726.73875 (0,(((((((((((((1,45),49),((2,24),(((17,20),48),(34,52)))),((7,(16,47)),40)),(8,39)),((((3,23),((11,38),(26,31))),(((14,43),50),(42,51))),19)),((6,(18,32)),46)),((((((9,29),22),33),44),((10,(27,30)),53)),55)),((4,25),35)),((((5,12),(13,56)),(37,54)),21)),36),41),15),28);
 410: 1 -11326.22559 -11726.21825 (0,((((((((((((1,45),49),((7,(16,47)),40)),((2,24),(((17,20),48),(34,52)))),((((3,23),((11,38),(26,31))),(((14,43),50),(42,51))),19)),((6,(18,32)),46)),(8,39)),((((9,(22,29)),(33,44)),(((10,27),30),53)),55)),((4,25),35)),((((5,12),(13,56)),(37,54)),21)),36),(15,41)),28);
 411: 1 -11871.64453 -11745.50779 (0,((((((((((((1,45),49),((2,24),(((17,20),48),(34,52)))),((7,(16,47)),40)),((6,(18,32)),46)),(((11,38),(26,31)),((((14,43),50),(42,51)),19))),(3,23)),(8,39)),(((((9,(22,29)),33),44),(((10,27),30),53)),55)),((4,35),25)),21),(((5,12),(13,56)),(37,54))),(((15,41),36),28));
 412: 1 -11699.3457 -11730.43266 (0,(((((((((((((1,45),49),((7,(16,47)),40)),((((2,24),((17,20),48)),34),52)),((6,(18,32)),46)),((3,23),(((11,38),(26,31)),((((14,43),50),(42,51)),19)))),(8,39)),((((((9,(22,29)),33),55),((10,30),27)),44),53)),((4,35),25)),((((5,12),(13,56)),(37,54)),21)),36),15),41),28);
 413: 2 -11440.52832 -11728.4376 (0,((((((((((((1,45),49),((7,(16,47)),40)),((2,(((17,20),48),(34,52))),24)),((((3,23),((11,38),(26,31))),(((14,43),50),(42,51))),19)),((6,(18,32)),46)),(8,39)),(((((9,(22,29)),33),44),(((10,27),30),53)),55)),((4,25),35)),((((5,12),(13,56)),(37,54)),21)),36),(15,41)),28);
 414: 1 -11757.17969 -11728.34267 (0,((((((((((1,45),49),((2,24),(((17,20),48),(34,52)))),((7,(16,47)),40)),((6,(18,32)),46)),((3,23),(((11,38),(26,31)),((((14,43),50),(42,51)),19)))),(8,39)),(((((9,(22,29)),33),44),55),(((10,27),30),53))),((4,35),25)),(((15,41),36),28)),((((5,12),(13,56)),(37,54)),21));
 415: 2 -11758.52539 -11729.64811 (0,((((((((((((1,45),49),((2,24),(((17,20),48),(34,52)))),((7,(16,47)),40)),((6,(18,32)),46)),((((3,23),(((14,43),50),(42,51))),((11,38),(26,31))),19)),((4,25),35)),(8,39)),(((((9,29),22),33),((((10,27),30),53),55)),44)),((((5,12),(13,56)),(37,54)),21)),36),(15,41)),28);
 416: 4 -11690.56641 -11724.95947 (0,((((((((((((1,45),49),((2,24),(((17,20),48),(34,52)))),((7,(16,47)),40)),((6,(18,32)),46)),((((3,23),((11,38),(26,31))),(((14,43),50),(42,51))),19)),(8,39)),((((9,(22,29)),((((10,27),30),53),55)),33),44)),((4,25),35)),((((5,12),(13,56)),(37,54)),21)),36),(15,41)),28);
 417: 2 -11249.16992 -11730.77384 (0,((((((((((1,45),49),((2,24),(((17,20),48),(34,52)))),((7,(16,47)),40)),(((((3,23),((11,38),(26,31))),(((14,43),50),(42,51))),19),(8,39))),((6,(18,32)),46)),(((((9,(22,29)),33),44),(((10,30),27),53)),55)),((4,35),25)),(((((5,12),(13,56)),(37,54)),21),36)),(15,41)),28);
 418: 2 -12264.09961 -11731.57127 (0,(((((((((((((1,45),49),((7,(16,47)),40)),((2,24),(((17,20),48),(34,52)))),(8,39)),((3,23),(((11,38),(26,31)),((((14,43),50),(42,51)),19)))),((6,(18,32)),46)),((((((9,(22,29)),33),44),53),((10,27),30)),55)),((4,35),25)),((((5,12),(13,56)),(37,54)),21)),36),41),15),28);
 419: 1 -11531.17188 -11742.21625 (0,(((((((((((1,45),49),((2,24),(((17,20),48),(34,52)))),((7,(16,47)),40)),((6,(18,32)),46)),((3,23),(((11,38),(26,31)),((((14,43),50),(42,51)),19)))),((8,39),(((((9,29),22),((((10,27),30),53),55)),44),33))),((4,35),25)),((((5,12),(13,56)),(37,54)),21)),36),(15,41)),28);
 420: 1 -11476.88379 -11726.92817 (0,((((((((((1,45),49),((7,(16,47)),40)),((2,24),(((17,20),48),(34,52)))),((6,(18,32)),46)),((((3,23),(((14,43),50),(42,51))),((11,38),(26,31))),19)),(8,39)),(((((9,(22,29)),33),44),(((10,27),30),53)),55)),((4,35),25)),((((5,12),(13,56)),(37,54)),21)),(((15,41),36),28));
 421: 2 -11443.42578 -11723.34074 (0,((((((((((((1,45),49),(((2,24),(34,52)),((17,20),48))),((7,(16,47)),40)),((6,(18,32)),46)),((((3,23),(((14,43),50),(42,51))),((11,38),(26,31))),19)),(8,39)),(((9,(22,29)),33),(((((10,27),30),53),55),44))),((4,25),35)),((((5,12),(13,56)),(37,54)),21)),36),(15,41)),28);
 422: 2 -11352.68555 -11731.87163 (0,((((((((((((1,45),49),((((2,24),((17,20),48)),34),52)),((7,(16,47)),40)),((6,(18,32)),46)),((3,23),((((11,38),26),31),((((14,43),50),(42,51)),19)))),(8,39)),((((9,(22,29)),((((10,27),30),53),55)),44),33)),((4,35),25)),((((5,12),(13,56)),(37,54)),21)),36),(15,41)),28);
 423: 1 -11000.29102 -11730.81609 (0,(((((((((((((1,45),49),((7,(16,47)),40)),((2,24),(((17,20),48),(34,52)))),(8,39)),((3,23),(((11,38),(26,31)),((((14,43),50),(42,51)),19)))),((6,(18,32)),46)),((((9,(22,29)),(33,44)),(((10,27),30),53)),55)),((4,35),25)),((((5,12),(13,56)),(37,54)),21)),36),41),15),28);
 424: 2 -12269.11426 -11732.06695 (0,((((((((((((1,45),49),40),((2,24),(((17,20),48),(34,52)))),(7,(16,47))),(((((3,23),(((14,43),50),(42,51))),((11,38),(26,31))),19),((6,(18,32)),46))),(8,39)),(((((9,(22,29)),33),44),(((10,27),30),53)),55)),((4,25),35)),((((5,12),(13,56)),(37,54)),21)),36),(15,41)),28);
 425: 1 -11482.08594 -11725.90903 (0,(((((((((((((1,45),49),((2,24),(((17,20),48),(34,52)))),((7,(16,47)),40)),((6,(18,32)),46)),((((3,23),((11,38),(26,31))),(((14,43),50),(42,51))),19)),(8,39)),((4,25),35)),((((9,(22,29)),33),44),((((10,27),30),53),55))),((((5,12),(13,56)),(37,54)),21)),36),15),41),28);
 426: 2 -11886.01367 -11727.50996 (0,((((((((((((1,45),49),(((2,24),(34,52)),((17,20),48))),((7,(16,47)),40)),((6,(18,32)),46)),((3,23),(((11,38),(26,31)),((((14,43),50),(42,51)),19)))),(8,39)),(((((9,(22,29)),(33,44)),55),((10,27),30)),53)),((4,25),35)),((((5,12),(13,56)),(37,54)),21)),36),(15,41)),28);
 427: 2 -11216.92383 -11725.89195 (0,(((((((((((1,45),49),((7,(16,47)),40)),((2,24),(((17,20),48),(34,52)))),(((3,23),(((11,38),(26,31)),((((14,43),50),(42,51)),19))),(8,39))),((6,(18,32)),46)),(((((9,(22,29)),33),44),(((10,27),30),53)),55)),((4,35),25)),((((5,12),(13,56)),(37,54)),21)),36),(15,41)),28);
 428: 2 -11870.04688 -11727.11864 (0,(((((((((((1,45),49),((2,24),(((17,20),48),(34,52)))),((7,(16,47)),40)),(((3,23),(((11,38),(26,31)),((((14,43),50),(42,51)),19))),(8,39))),((6,(18,32)),46)),((((((9,(22,29)),53),((10,27),30)),55),44),33)),((4,35),25)),((((5,12),(13,56)),(37,54)),21)),36),(15,41)),28);
 429: 1 -11692.50586 -11731.81339 (0,((((((((((((1,45),49),40),(7,(16,47))),((2,24),(((17,20),48),(34,52)))),(((((3,23),(((14,43),50),(42,51))),((11,38),(26,31))),19),((6,(18,32)),46))),(8,39)),((((9,(22,29)),(33,44)),(((10,27),30),53)),55)),((4,25),35)),((((5,12),(13,56)),(37,54)),21)),36),(15,41)),28);
 430: 1 -11956.10547 -11725.32096 (0,((((((((((((1,45),49),((7,(16,47)),40)),((2,24),(((17,20),48),(34,52)))),((6,(18,32)),46)),((3,23),(((11,38),(26,31)),((((14,43),50),(42,51)),19)))),(8,39)),((((((9,(22,29)),33),44),55),((10,27),30)),53)),((4,25),35)),((((5,12),(13,56)),(37,54)),21)),36),(15,41)),28);
 431: 1 -11513.29492 -11726.67598 (0,((((((((((((1,45),49),((7,(16,47)),40)),((2,24),(((17,20),48),(34,52)))),((6,(18,32)),46)),((((3,23),((11,38),(26,31))),(((14,43),50),(42,51))),19)),(8,39)),(((9,(22,29)),(33,44)),((((10,27),30),53),55))),((4,25),35)),((((5,12),(13,56)),(37,54)),21)),36),(15,41)),28);
 432: 2 -11914.90137 -11731.57127 (0,(((((((((((((1,45),49),((7,(16,47)),40)),((2,24),(((17,20),48),(34,52)))),(8,39)),((3,23),(((11,38),(26,31)),((((14,43),50),(42,51)),19)))),((6,(18,32)),46)),((((((9,(22,29)),33),44),53),((10,27),30)),55)),((4,35),25)),((((5,12),(13,56)),(37,54)),21)),36),41),15),28);
 433: 3 -11529.77832 -11724.65314 (0,(((((((((((((1,45),49),((2,24),(((17,20),48),(34,52)))),40),(7,(16,47))),((6,(18,32)),46)),((3,23),(((11,38),(26,31)),((((14,43),50),(42,51)),19)))),(8,39)),((((9,(22,29)),33),44),((((10,27),30),53),55))),((4,25),35)),((((5,12),(13,56)),(37,54)),21)),36),(15,41)),28);
 434: 1 -11332.46094 -11725.00774 (0,((((((((((((1,45),49),(((2,24),(34,52)),((17,20),48))),((7,(16,47)),40)),((6,(18,32)),46)),((((3,23),((11,38),(26,31))),(((14,43),50),(42,51))),19)),(8,39)),((((9,(22,29)),((((10,27),30),53),55)),44),33)),((4,35),25)),((((5,12),(13,56)),(37,54)),21)),36),(15,41)),28);
 435: 1 -11400.04688 -11729.37785 (0,((((((((((1,45),49),((7,(16,47)),40)),((2,24),(((17,20),48),(34,52)))),((6,(18,32)),46)),((((3,23),(((14,43),50),(42,51))),((11,38),(26,31))),19)),(8,39)),(((((9,(22,29)),(((10,27),30),53)),55),44),33)),((4,35),25)),((((5,12),(13,56)),(37,54)),21)),(((15,41),36),28));
 436: 1 -11333.02637 -11728.58899 (0,(((((((((((1,45),49),((2,24),(((17,20),48),(34,52)))),((7,(16,47)),40)),((6,(18,32)),46)),((((3,23),(((14,43),50),(42,51))),((11,38),(26,31))),19)),(8,39)),((((9,(22,29)),33),44),((((10,27),30),53),55))),((4,35),25)),(((((5,12),(13,56)),(37,54)),21),36)),(15,41)),28);
 437: 1 -11829.0332 -11730.81717 (0,(((((((((((1,45),49),((2,24),(((17,20),48),(34,52)))),40),(7,(16,47))),((((3,23),((11,38),(26,31))),(((14,43),50),(42,51))),19)),((6,(18,32)),46)),(8,39)),(((((9,(22,29)),33),44),(((10,27),30),53)),55)),((4,35),25)),((((5,12),(13,56)),(37,54)),21)),(((15,41),36),28));
 438: 2 -12007.02832 -11727.11864 (0,(((((((((((1,45),49),((2,24),(((17,20),48),(34,52)))),((7,(16,47)),40)),(((3,23),(((11,38),(26,31)),((((14,43),50),(42,51)),19))),(8,39))),((6,(18,32)),46)),((((((9,(22,29)),53),((10,27),30)),55),44),33)),((4,35),25)),((((5,12),(13,56)),(37,54)),21)),36),(15,41)),28);
 439: 1 -11473.10352 -11726.91142 (0,((((((((((1,45),49),(((2,24),(34,52)),((17,20),48))),((7,(16,47)),40)),((((3,23),((11,38),(26,31))),(((14,43),50),(42,51))),19)),((6,(18,32)),46)),(8,39)),(((((9,(22,29)),33),44),(((10,27),30),53)),55)),((4,35),25)),((((5,12),(13,56)),(37,54)),21)),(((15,41),36),28));
 440: 2 -11621.44141 -11727.09695 (0,((((((((((1,45),49),((7,(16,47)),40)),((2,24),(((17,20),48),(34,52)))),((6,(18,32)),46)),((((3,23),((11,38),(26,31))),(((14,43),50),(42,51))),19)),(8,39)),(((((9,22),29),33),44),((((10,27),30),53),55))),((4,35),25)),((((5,12),(13,56)),(37,54)),21)),(((15,36),41),28));
 441: 4 -11447.05859 -11734.6279 (0,(((((((((((1,45),49),((2,24),(((17,20),48),(34,52)))),((7,(16,47)),40)),(((3,23),(((11,38),(26,31)),((((14,43),50),(42,51)),19))),(8,39))),((6,(18,32)),46)),(((((9,22),29),(((10,27),(30,53)),55)),44),33)),((4,25),35)),((((5,12),(13,56)),(37,54)),21)),36),(15,41)),28);
 442: 1 -12062.56738 -11734.85252 (0,((((((((((((1,45),49),((((2,24),34),((17,20),48)),52)),((7,(16,47)),40)),(((((3,23),((11,38),(26,31))),(((14,43),50),(42,51))),19),(8,39))),((6,(18,32)),46)),(((((9,(22,29)),33),44),(((10,27),30),53)),55)),((4,35),25)),((((5,12),(13,56)),(37,54)),21)),36),41),15),28);
 443: 1 -11146.25195 -11727.83464 (0,(((((((((((1,45),49),((2,24),(((17,20),48),(34,52)))),((7,(16,47)),40)),(((3,23),(((11,38),(26,31)),((((14,43),50),(42,51)),19))),(8,39))),((6,(18,32)),46)),((((((9,(22,29)),((10,27),30)),53),55),44),33)),((4,35),25)),((((5,12),(13,56)),(37,54)),21)),36),(15,41)),28);
 444: 3 -11734.01367 -11731.38523 (0,((((((((((((((1,45),49),((((2,24),((17,20),48)),34),52)),40),(7,(16,47))),((6,(18,32)),46)),((3,23),(((11,38),(26,31)),((((14,43),50),(42,51)),19)))),(8,39)),((((((9,(22,29)),33),55),((10,30),27)),44),53)),((4,35),25)),((((5,12),(13,56)),(37,54)),21)),36),15),41),28);
 445: 1 -11979.20898 -11729.37785 (0,((((((((((1,45),49),((7,(16,47)),40)),((2,24),(((17,20),48),(34,52)))),((6,(18,32)),46)),((((3,23),(((14,43),50),(42,51))),((11,38),(26,31))),19)),(8,39)),(((((9,(22,29)),(((10,27),30),53)),55),44),33)),((4,35),25)),((((5,12),(13,56)),(37,54)),21)),(((15,41),36),28));
 446: 1 -11585.2832 -11725.72914 (0,(((((((((((((1,45),49),((7,(16,47)),40)),((((2,24),((17,20),48)),34),52)),((6,(18,32)),46)),((3,23),(((11,38),(26,31)),((((14,43),50),(42,51)),19)))),(8,39)),(((((9,(22,29)),33),44),(((10,27),30),53)),55)),((4,35),25)),((((5,12),(13,56)),(37,54)),21)),36),41),15),28);
 447: 1 -11886.3623 -11727.11864 (0,(((((((((((1,45),49),((2,24),(((17,20),48),(34,52)))),((7,(16,47)),40)),(((3,23),(((11,38),(26,31)),((((14,43),50),(42,51)),19))),(8,39))),((6,(18,32)),46)),((((((9,(22,29)),53),((10,27),30)),55),44),33)),((4,35),25)),((((5,12),(13,56)),(37,54)),21)),36),(15,41)),28);
 448: 1 -11620.85938 -11741.95611 (0,(((((((((1,45),49),((2,24),(((17,20),48),(34,52)))),((7,(16,47)),40)),((3,23),((8,39),(((11,38),(26,31)),((((14,43),50),(42,51)),19))))),((6,(18,32)),46)),(((((9,(22,29)),33),44),((10,(27,30)),53)),55)),((4,35),25)),((((5,12),(13,56)),(37,54)),21)),(((15,41),36),28));
 449: 1 -11550.85742 -11730.63026 (0,((((((((((((((1,45),49),((((2,24),((17,20),48)),34),52)),(7,(16,47))),40),((6,(18,32)),46)),((3,23),(((11,38),(26,31)),((((14,43),50),(42,51)),19)))),(8,39)),((((((9,(22,29)),33),55),((10,30),27)),44),53)),((4,35),25)),((((5,12),(13,56)),(37,54)),21)),36),15),41),28);
 450: 1 -11294.75391 -11728.18227 (0,(((((((((((1,45),49),((2,24),(((17,20),48),(34,52)))),((7,(16,47)),40)),(((3,23),(((11,38),(26,31)),((((14,43),50),(42,51)),19))),(8,39))),((6,(18,32)),46)),(((((((9,22),29),53),((10,27),30)),55),44),33)),((4,35),25)),((((5,12),(13,56)),(37,54)),21)),36),(15,41)),28);
 451: 1 -11340.17969 -11731.08709 (0,(((((((((((((1,45),49),(((2,24),(34,52)),((17,20),48))),(7,(16,47))),40),(((3,23),(((11,38),(26,31)),((((14,43),50),(42,51)),19))),(8,39))),((6,(18,32)),46)),((((9,(22,29)),(33,44)),(((10,27),30),53)),55)),((4,25),35)),((((5,12),(13,56)),(37,54)),21)),36),15),41),28);
 452: 1 -11835.56152 -11731.08709 (0,(((((((((((((1,45),49),(((2,24),(34,52)),((17,20),48))),(7,(16,47))),40),(((3,23),(((11,38),(26,31)),((((14,43),50),(42,51)),19))),(8,39))),((6,(18,32)),46)),((((9,(22,29)),(33,44)),(((10,27),30),53)),55)),((4,25),35)),((((5,12),(13,56)),(37,54)),21)),36),15),41),28);
 453: 1 -11219.57227 -11730.88888 (0,(((((((((((1,45),49),((7,(16,47)),40)),((2,(((17,20),48),(34,52))),24)),(((((3,23),((11,38),(26,31))),(((14,43),50),(42,51))),19),(8,39))),((6,(18,32)),46)),(((((9,22),29),33),44),((((10,30),27),53),55))),((4,25),35)),((((5,12),(13,56)),(37,54)),21)),36),(15,41)),28);
 454: 1 -11724.05469 -11726.0075 (0,((((((((((1,45),49),((7,(16,47)),40)),((2,24),(((17,20),48),(34,52)))),((6,(18,32)),46)),((((3,23),((11,38),(26,31))),(((14,43),50),(42,51))),19)),(8,39)),(((((9,(22,29)),33),44),(((10,27),30),53)),55)),((4,35),25)),((((5,12),(13,56)),(37,54)),21)),(((15,41),36),28));
 455: 1 -11571.92969 -11728.87071 (0,(((((((((((((1,45),49),((2,24),(((17,20),48),(34,52)))),(7,(16,47))),40),(8,39)),((3,23),(((11,38),(26,31)),((((14,43),50),(42,51)),19)))),((6,(18,32)),46)),(((((9,22),29),33),44),((((10,27),30),53),55))),(4,(25,35))),((((5,12),(13,56)),(37,54)),21)),36),(15,41)),28);
 456: 3 -11543.09375 -11726.67556 (0,((((((((((((1,45),49),(((2,24),(34,52)),((17,20),48))),((7,(16,47)),40)),((6,(18,32)),46)),((3,23),(((11,38),(26,31)),((((14,43),50),(42,51)),19)))),(8,39)),(((((9,(22,29)),33),44),(((10,27),30),55)),53)),((4,25),35)),((((5,12),(13,56)),(37,54)),21)),36),(15,41)),28);
 457: 1 -11751.74414 -11723.63861 (0,((((((((((((1,45),49),((2,24),(((17,20),48),(34,52)))),((7,(16,47)),40)),((3,23),(((11,38),(26,31)),((((14,43),50),(42,51)),19)))),((6,(18,32)),46)),(8,39)),(((((9,(22,29)),33),44),(((10,27),30),53)),55)),((4,35),25)),((((5,12),(13,56)),(37,54)),21)),36),(15,41)),28);
 458: 2 -11986.63867 -11725.00774 (0,((((((((((((1,45),49),(((2,24),(34,52)),((17,20),48))),((7,(16,47)),40)),((6,(18,32)),46)),((((3,23),((11,38),(26,31))),(((14,43),50),(42,51))),19)),(8,39)),((((9,(22,29)),((((10,27),30),53),55)),44),33)),((4,35),25)),((((5,12),(13,56)),(37,54)),21)),36),(15,41)),28);
 459: 1 -11206.76953 -11724.3211 (0,(((((((((((((1,45),49),40),(7,(16,47))),((2,24),(((17,20),48),(34,52)))),((6,(18,32)),46)),((((3,23),((11,38),(26,31))),(((14,43),50),(42,51))),19)),(8,39)),((((9,(22,29)),33),((((10,27),30),53),55)),44)),((4,35),25)),((((5,12),(13,56)),(37,54)),21)),36),(15,41)),28);
 460: 1 -11316.39648 -11730.75048 (0,(((((((((((1,45),49),(((2,24),(34,52)),((17,20),48))),((7,(16,47)),40)),((6,(18,32)),46)),((((3,23),((11,38),(26,31))),(((14,43),50),(42,51))),19)),(8,39)),(((9,(22,29)),(((((10,27),30),53),55),44)),33)),((4,35),25)),(((((5,12),(13,56)),(37,54)),21),36)),(15,41)),28);
 461: 1 -11164.61914 -11732.06695 (0,((((((((((((1,45),49),40),((2,24),(((17,20),48),(34,52)))),(7,(16,47))),(((((3,23),(((14,43),50),(42,51))),((11,38),(26,31))),19),((6,(18,32)),46))),(8,39)),(((((9,(22,29)),33),44),(((10,27),30),53)),55)),((4,25),35)),((((5,12),(13,56)),(37,54)),21)),36),(15,41)),28);
 462: 1 -11822.69727 -11729.37785 (0,((((((((((1,45),49),((7,(16,47)),40)),((2,24),(((17,20),48),(34,52)))),((6,(18,32)),46)),((((3,23),(((14,43),50),(42,51))),((11,38),(26,31))),19)),(8,39)),(((((9,(22,29)),(((10,27),30),53)),55),44),33)),((4,35),25)),((((5,12),(13,56)),(37,54)),21)),(((15,41),36),28));
 463: 1 -11642.69727 -11728.32322 (0,((((((((((((1,45),49),((2,24),(((17,20),48),(34,52)))),((7,(16,47)),40)),(((3,23),(((11,38),(26,31)),((((14,43),50),(42,51)),19))),(8,39))),((6,(18,32)),46)),((((((9,(22,29)),33),55),((10,30),27)),53),44)),((4,35),25)),((((5,12),(13,56)),(37,54)),21)),36),15),41),28);
 464: 3 -11441.18262 -11727.47314 (0,((((((((((1,45),49),((2,24),(((17,20),48),(34,52)))),((7,(16,47)),40)),((6,(18,32)),46)),((3,23),(((11,38),(26,31)),((((14,43),50),(42,51)),19)))),(8,39)),(((((9,(22,29)),33),(((10,27),30),53)),44),55)),((4,35),25)),((((5,12),(13,56)),(37,54)),21)),(((15,41),36),28));
 465: 1 -11485.45508 -11727.23857 (0,((((((((((((((1,45),49),((7,(16,47)),40)),((2,24),(((17,20),48),(34,52)))),((((3,23),((11,38),(26,31))),(((14,43),50),(42,51))),19)),((6,(18,32)),46)),(8,39)),(((((9,(22,29)),33),44),(((10,27),30),53)),55)),(4,(25,35))),21),(((5,12),(13,56)),(37,54))),36),15),41),28);
 466: 1 -11931.27539 -11730.81609 (0,(((((((((((((1,45),49),((7,(16,47)),40)),((2,24),(((17,20),48),(34,52)))),(8,39)),((3,23),(((11,38),(26,31)),((((14,43),50),(42,51)),19)))),((6,(18,32)),46)),((((9,(22,29)),(33,44)),(((10,27),30),53)),55)),((4,35),25)),((((5,12),(13,56)),(37,54)),21)),36),41),15),28);
 467: 1 -11738.65723 -11728.28864 (0,((((((((((1,45),49),((7,(16,47)),40)),((2,24),(((17,20),48),(34,52)))),((6,(18,32)),46)),((((3,23),((11,38),(26,31))),(((14,43),50),(42,51))),19)),(8,39)),(((((9,22),29),((((10,27),30),53),55)),44),33)),((4,35),25)),((((5,12),(13,56)),(37,54)),21)),(((15,41),36),28));
 468: 1 -11276.60547 -11727.42626 (0,((((((((((((((1,45),49),((2,24),(((17,20),48),(34,52)))),(7,(16,47))),40),((6,(18,32)),46)),((3,23),(((11,38),(26,31)),((((14,43),50),(42,51)),19)))),(8,39)),(((9,(22,29)),(33,44)),((((10,27),30),53),55))),(4,(25,35))),((((5,12),(13,56)),(37,54)),21)),36),15),41),28);
 469: 1 -12314.69824 -11729.66381 (0,(((((((((((((1,45),49),((2,24),(((17,20),48),(34,52)))),((7,(16,47)),40)),((((3,23),(((14,43),50),(42,51))),((11,38),(26,31))),19)),((6,(18,32)),46)),(8,39)),((((9,(22,29)),33),44),((((10,27),30),53),55))),((4,25),35)),(((5,12),(13,56)),(37,54))),21),36),(15,41)),28);
 470: 2 -11877.26758 -11728.32327 (0,((((((((((((1,45),49),((2,24),(((17,20),48),(34,52)))),((7,(16,47)),40)),(((3,23),(((11,38),(26,31)),((((14,43),50),(42,51)),19))),(8,39))),((6,(18,32)),46)),((((((9,(22,29)),33),55),(10,(27,30))),53),44)),((4,25),35)),((((5,12),(13,56)),(37,54)),21)),36),41),15),28);
 471: 1 -11982.83008 -11733.14506 (0,((((((((((((1,45),49),((((2,24),(34,52)),((17,20),48)),((7,(16,47)),40))),((((3,23),((11,38),(26,31))),(((14,43),50),(42,51))),19)),((6,(18,32)),46)),(8,39)),((((9,(22,29)),(33,44)),55),(((10,27),30),53))),((4,35),25)),((((5,12),(13,56)),(37,54)),21)),36),15),41),28);
 472: 2 -11687.30078 -11727.39642 (0,(((((((((((1,45),49),((2,24),(((17,20),48),(34,52)))),((7,(16,47)),40)),(((3,23),(((11,38),(26,31)),((((14,43),50),(42,51)),19))),(8,39))),((6,(18,32)),46)),((((((9,(22,29)),33),55),((10,27),30)),53),44)),((4,25),35)),((((5,12),(13,56)),(37,54)),21)),36),(15,41)),28);
 473: 1 -11929.66016 -11723.34074 (0,((((((((((((1,45),49),(((2,24),(34,52)),((17,20),48))),((7,(16,47)),40)),((6,(18,32)),46)),((((3,23),(((14,43),50),(42,51))),((11,38),(26,31))),19)),(8,39)),(((9,(22,29)),33),(((((10,27),30),53),55),44))),((4,25),35)),((((5,12),(13,56)),(37,54)),21)),36),(15,41)),28);
 474: 1 -11729.06445 -11726.92578 (0,((((((((((((1,45),49),((2,24),(((17,20),48),(34,52)))),((7,(16,47)),40)),(((3,23),((((14,43),50),(42,51)),19)),((11,38),(26,31)))),((6,(18,32)),46)),(8,39)),(((9,(22,29)),33),(((((10,27),30),53),55),44))),((4,35),25)),((((5,12),(13,56)),(37,54)),21)),36),(15,41)),28);
 475: 2 -11357.73828 -11727.48556 (0,((((((((((1,45),49),((2,24),(((17,20),48),(34,52)))),((7,(16,47)),40)),((6,(18,32)),46)),((3,23),(((11,38),(26,31)),((((14,43),50),(42,51)),19)))),(8,39)),((((9,(22,29)),33),((((10,27),30),53),44)),55)),((4,35),25)),((((5,12),(13,56)),(37,54)),21)),(((15,41),36),28));
 476: 2 -11559.9707 -11727.35338 (0,(((((((((((1,45),49),((2,24),(((17,20),48),(34,52)))),((7,(16,47)),40)),(((((3,23),((11,38),(26,31))),(((14,43),50),(42,51))),19),(8,39))),((6,(18,32)),46)),(((((9,22),29),(33,44)),(((10,27),30),53)),55)),((4,35),25)),((((5,12),(13,56)),(37,54)),21)),36),(15,41)),28);
 477: 1 -11742.68359 -11725.90617 (0,((((((((((((1,45),49),((2,24),(((17,20),48),(34,52)))),((7,(16,47)),40)),((6,(18,32)),46)),((((3,23),(((14,43),50),(42,51))),((11,38),(26,31))),19)),(8,39)),((((9,(22,29)),((((10,27),30),53),55)),33),44)),((4,35),25)),((((5,12),(13,56)),(37,54)),21)),36),(15,41)),28);
 478: 1 -11245.51562 -11725.83732 (0,((((((((((((1,45),49),((2,24),(((17,20),48),(34,52)))),((7,(16,47)),40)),(((((3,23),(((14,43),50),(42,51))),((11,38),(26,31))),19),(8,39))),((6,(18,32)),46)),((((((9,29),22),33),44),((10,(27,30)),53)),55)),((4,25),35)),((((5,12),(13,56)),(37,54)),21)),36),41),15),28);
 479: 3 -11401.64844 -11727.35903 (0,((((((((((1,45),49),((2,24),(((17,20),48),(34,52)))),((7,(16,47)),40)),((6,(18,32)),46)),((3,23),(((11,38),(26,31)),((((14,43),50),(42,51)),19)))),(8,39)),((((9,(22,29)),(33,44)),(((10,27),30),53)),55)),((4,25),35)),((((5,12),(13,56)),(37,54)),21)),(((15,41),36),28));
 480: 1 -11227.9375 -11727.68615 (0,(((((((((((1,45),49),((2,24),(((17,20),48),(34,52)))),((7,(16,47)),40)),((((3,23),((11,38),(26,31))),(((14,43),50),(42,51))),19)),((6,(18,32)),46)),(((4,25),35),(8,39))),(((((9,(22,29)),33),44),(((10,27),30),53)),55)),((((5,12),(13,56)),(37,54)),21)),36),(15,41)),28);
 481: 1 -11312.14941 -11728.87071 (0,(((((((((((((1,45),49),((2,24),(((17,20),48),(34,52)))),(7,(16,47))),40),(8,39)),((3,23),(((11,38),(26,31)),((((14,43),50),(42,51)),19)))),((6,(18,32)),46)),(((((9,22),29),33),44),((((10,27),30),53),55))),(4,(25,35))),((((5,12),(13,56)),(37,54)),21)),36),(15,41)),28);
 482: 1 -11343.63379 -11727.20173 (0,(((((((((((((1,45),49),((7,(16,47)),40)),((2,24),(((17,20),48),(34,52)))),((((3,23),((11,38),(26,31))),(((14,43),50),(42,51))),19)),((6,(18,32)),46)),(8,39)),((((9,(22,29)),((((10,27),30),53),55)),44),33)),((4,35),25)),((((5,12),(13,56)),(37,54)),21)),36),15),41),28);
 483: 3 -11089.68945 -11737.25333 (0,((((((((((((((1,45),49),((2,24),(((17,20),48),(34,52)))),((7,(16,47)),40)),((((3,23),(((11,38),26),31)),(((14,43),50),(42,51))),19)),((6,(18,32)),46)),(8,39)),((((9,(22,29)),33),44),((((10,27),30),53),55))),((4,35),25)),(37,54)),((5,12),(13,56))),21),36),(15,41)),28);
 484: 1 -11897.57617 -11740.96384 (0,(((((((((((((1,45),49),((2,24),(((17,20),48),(34,52)))),((7,(16,47)),40)),((6,(18,32)),46)),((((3,23),((11,38),(26,31))),(((14,43),50),(42,51))),19)),(8,39)),((((9,(22,29)),((((10,27),30),53),55)),44),33)),((5,12),(13,56))),(37,54)),(((4,35),25),21)),36),(15,41)),28);
 485: 3 -11616.12402 -11730.59538 (0,((((((((((1,45),49),(((2,24),(34,52)),((17,20),48))),((7,(16,47)),40)),((6,(18,32)),46)),((((3,23),((11,38),(26,31))),(((14,43),50),(42,51))),19)),(8,39)),((4,(25,35)),((((9,(22,29)),33),((((10,27),30),53),55)),44))),(((((5,12),(13,56)),(37,54)),21),36)),(15,41)),28);
 486: 1 -11795.74609 -11737.89756 (0,(((((((((((((1,45),49),40),(7,(16,47))),(((2,24),((17,20),48)),(34,52))),(((((3,23),(((14,43),50),(42,51))),((11,38),(26,31))),19),(8,39))),(((6,18),32),46)),(((((9,22),29),33),44),((((10,27),30),53),55))),((4,25),35)),((((5,12),(13,56)),(37,54)),21)),36),15),41),28);
 487: 1 -12052.58887 -11731.08709 (0,(((((((((((((1,45),49),(((2,24),(34,52)),((17,20),48))),(7,(16,47))),40),(((3,23),(((11,38),(26,31)),((((14,43),50),(42,51)),19))),(8,39))),((6,(18,32)),46)),((((9,(22,29)),(33,44)),(((10,27),30),53)),55)),((4,25),35)),((((5,12),(13,56)),(37,54)),21)),36),15),41),28);
 488: 2 -11722.37793 -11726.92817 (0,((((((((((1,45),49),((7,(16,47)),40)),((2,24),(((17,20),48),(34,52)))),((6,(18,32)),46)),((((3,23),(((14,43),50),(42,51))),((11,38),(26,31))),19)),(8,39)),(((((9,(22,29)),33),44),(((10,27),30),53)),55)),((4,35),25)),((((5,12),(13,56)),(37,54)),21)),(((15,41),36),28));
 489: 1 -11490.875 -11742.9065 (0,(((((((((((((((1,45),49),((2,24),(((17,20),48),(34,52)))),((7,(16,47)),40)),((6,(18,32)),46)),19),((11,38),(26,31))),(((14,43),50),(42,51))),(3,23)),(8,39)),(((((9,22),29),33),((((10,27),30),53),55)),44)),((4,35),25)),((((5,12),(13,56)),(37,54)),21)),36),(15,41)),28);
 490: 2 -12290.95703 -11730.26579 (0,(((((((((((((1,45),49),((2,24),(((17,20),48),(34,52)))),40),(7,(16,47))),(((3,23),((11,38),(26,31))),((((14,43),50),(42,51)),19))),((6,(18,32)),46)),(8,39)),((((9,(22,29)),33),44),((((10,27),30),53),55))),((4,35),25)),((((5,12),(13,56)),(37,54)),21)),36),(15,41)),28);
 491: 2 -10875.76758 -11734.85252 (0,((((((((((((1,45),49),((((2,24),34),((17,20),48)),52)),((7,(16,47)),40)),(((((3,23),((11,38),(26,31))),(((14,43),50),(42,51))),19),(8,39))),((6,(18,32)),46)),(((((9,(22,29)),33),44),(((10,27),30),53)),55)),((4,35),25)),((((5,12),(13,56)),(37,54)),21)),36),41),15),28);
 492: 2 -11959.02344 -11729.38727 (0,(((((((((1,45),49),((2,24),(((17,20),48),(34,52)))),((7,(16,47)),40)),(((3,23),(((11,38),(26,31)),((((14,43),50),(42,51)),19))),(8,39))),((6,(18,32)),46)),((((9,(22,29)),(33,44)),(((10,27),30),53)),55)),((4,35),25)),((((5,12),(13,56)),(37,54)),21)),(((15,41),36),28));
 493: 1 -11680.09863 -11729.37785 (0,((((((((((1,45),49),((7,(16,47)),40)),((2,24),(((17,20),48),(34,52)))),((6,(18,32)),46)),((((3,23),(((14,43),50),(42,51))),((11,38),(26,31))),19)),(8,39)),(((((9,(22,29)),(((10,27),30),53)),55),44),33)),((4,35),25)),((((5,12),(13,56)),(37,54)),21)),(((15,41),36),28));
 494: 1 -12022.15039 -11724.98181 (0,((((((((((((1,45),49),((((2,24),((17,20),48)),34),52)),((7,(16,47)),40)),((3,23),(((11,38),(26,31)),((((14,43),50),(42,51)),19)))),((6,(18,32)),46)),(8,39)),(((((9,(22,29)),33),44),(((10,27),30),53)),55)),((4,25),35)),((((5,12),(13,56)),(37,54)),21)),36),(15,41)),28);
 495: 4 -11591.17383 -11741.40725 (0,(((((((((((1,45),49),((2,24),(((17,20),48),(34,52)))),((7,(16,47)),40)),((3,23),((8,39),(((11,38),(26,31)),((((14,43),50),(42,51)),19))))),((6,(18,32)),46)),((((((9,22),29),(((10,27),30),53)),55),44),33)),((4,35),25)),((((5,12),(13,56)),(37,54)),21)),36),(15,41)),28);
 496: 1 -11816.02539 -11732.06695 (0,((((((((((((1,45),49),40),((2,24),(((17,20),48),(34,52)))),(7,(16,47))),(((((3,23),(((14,43),50),(42,51))),((11,38),(26,31))),19),((6,(18,32)),46))),(8,39)),(((((9,(22,29)),33),44),(((10,27),30),53)),55)),((4,25),35)),((((5,12),(13,56)),(37,54)),21)),36),(15,41)),28);
 497: 1 -11690.67188 -11726.48051 (0,((((((((((((((1,45),49),((((2,24),((17,20),48)),34),52)),(7,(16,47))),40),((6,(18,32)),46)),((3,23),(((11,38),(26,31)),((((14,43),50),(42,51)),19)))),(8,39)),(((((9,(22,29)),33),44),(((10,27),30),53)),55)),((4,35),25)),((((5,12),(13,56)),(37,54)),21)),36),41),15),28);
 498: 1 -12353.84961 -11739.78174 (0,(((((((((1,45),49),((2,24),((((17,20),48),34),52))),((7,(16,47)),40)),(((3,23),(((11,38),(26,31)),((((14,43),50),(42,51)),19))),(8,39))),((6,(18,32)),46)),(((((9,(22,29)),33),44),((10,(27,30)),53)),55)),((4,35),25)),((((5,12),(13,56)),(37,54)),21)),(((15,41),36),28));
 499: 4 -11401.93164 -11730.01377 (0,(((((((((((((1,45),49),((2,24),(((17,20),48),(34,52)))),((7,(16,47)),40)),((3,23),(((11,38),(26,31)),((((14,43),50),(42,51)),19)))),(8,39)),((6,(18,32)),46)),((((9,(22,29)),((((10,27),30),53),55)),44),33)),((4,25),35)),((((5,12),(13,56)),(37,54)),21)),36),41),15),28);
 500: 3 -11707.56055 -11728.41504 (0,(((((((((1,45),49),(((2,24),(34,52)),((17,20),48))),((7,(16,47)),40)),(((3,23),(((11,38),(26,31)),((((14,43),50),(42,51)),19))),(8,39))),((6,(18,32)),46)),(((((9,(22,29)),33),44),((10,(27,30)),53)),55)),((4,35),25)),((((5,12),(13,56)),(37,54)),21)),(((15,41),36),28));
 501: 2 -11057.12793 -11726.50057 (0,((((((((((1,45),49),((7,(16,47)),40)),((2,24),(((17,20),48),(34,52)))),((6,(18,32)),46)),((3,23),(((11,38),(26,31)),((((14,43),50),(42,51)),19)))),(8,39)),(((((9,(22,29)),33),44),(((10,27),30),53)),55)),((4,25),35)),((((5,12),(13,56)),(37,54)),21)),(((15,41),36),28));
 502: 1 -12004.43848 -11727.58145 (0,((((((((((((1,45),49),((7,(16,47)),40)),((((2,24),((17,20),48)),34),52)),((3,23),(((11,38),(26,31)),((((14,43),50),(42,51)),19)))),((6,(18,32)),46)),(8,39)),(((((9,(22,29)),33),44),(((10,27),30),53)),55)),((4,25),35)),((((5,12),(13,56)),(37,54)),21)),36),(15,41)),28);
 503: 1 -11440.37305 -11730.60248 (0,(((((((((1,45),49),((7,(16,47)),40)),((2,24),(((17,20),48),(34,52)))),(((3,23),(((11,38),(26,31)),((((14,43),50),(42,51)),19))),(8,39))),((6,(18,32)),46)),(((((9,(22,29)),33),44),((10,(27,30)),53)),55)),((4,35),25)),((((5,12),(13,56)),(37,54)),21)),(((15,41),36),28));
 504: 2 -12701.65527 -11726.92653 (0,(((((((((((((1,45),49),((2,24),(((17,20),48),(34,52)))),(7,(16,47))),40),((6,(18,32)),46)),((3,23),(((11,38),(26,31)),((((14,43),50),(42,51)),19)))),(8,39)),(((((9,(22,29)),33),55),(((10,27),30),53)),44)),(4,(25,35))),((((5,12),(13,56)),(37,54)),21)),36),(15,41)),28);
 505: 1 -11903.30664 -11727.20173 (0,(((((((((((((1,45),49),((7,(16,47)),40)),((2,24),(((17,20),48),(34,52)))),((((3,23),((11,38),(26,31))),(((14,43),50),(42,51))),19)),((6,(18,32)),46)),(8,39)),((((9,(22,29)),((((10,27),30),53),55)),44),33)),((4,35),25)),((((5,12),(13,56)),(37,54)),21)),36),15),41),28);
 506: 1 -12170.9873 -11740.40106 (0,(((((((((((1,45),49),(((2,24),(34,52)),((17,20),48))),((7,(16,47)),40)),((((3,23),(((14,43),50),(42,51))),19),((11,38),(26,31)))),((6,(18,32)),46)),(8,39)),((((9,(22,29)),(33,44)),(((10,27),30),53)),55)),(((((4,35),25),((5,12),(13,56))),(37,54)),21)),36),(15,41)),28);
 507: 1 -11769.12109 -11726.21765 (0,((((((((((((1,45),49),((2,24),(((17,20),48),(34,52)))),((7,(16,47)),40)),((6,(18,32)),46)),((3,23),(((11,38),(26,31)),((((14,43),50),(42,51)),19)))),(8,39)),(((((9,(22,29)),33),44),(((10,27),30),53)),55)),((4,25),35)),((((5,12),(13,56)),(37,54)),21)),36),(15,41)),28);
 508: 1 -12258.26465 -11733.91211 (0,((((((((((((1,45),49),((7,(16,47)),40)),((2,24),((((17,20),48),52),34))),((((3,23),((11,38),(26,31))),(((14,43),50),(42,51))),19)),((6,(18,32)),46)),(8,39)),(((((9,(22,29)),33),44),(((10,27),30),53)),55)),((4,25),35)),((((5,12),(13,56)),(37,54)),21)),36),(15,41)),28);
 509: 4 -11912.66699 -11737.66538 (0,(((((((((((1,45),49),((2,24),((((17,20),48),52),34))),((7,(16,47)),40)),(((3,23),(((11,38),(26,31)),((((14,43),50),(42,51)),19))),(8,39))),((6,(18,32)),46)),(((((9,29),22),((((10,27),30),53),55)),44),33)),((4,25),35)),((((5,12),(13,56)),(37,54)),21)),36),(15,41)),28);
 510: 5 -12546.59375 -11723.51238 (0,((((((((((((1,45),49),((7,(16,47)),40)),((2,24),(((17,20),48),(34,52)))),((6,(18,32)),46)),((((3,23),(((14,43),50),(42,51))),((11,38),(26,31))),19)),(8,39)),(((((9,22),29),33),44),((((10,27),30),53),55))),((4,25),35)),((((5,12),(13,56)),(37,54)),21)),36),(15,41)),28);
 511: 1 -11677.13672 -11723.61305 (0,((((((((((((1,45),49),((2,24),(((17,20),48),(34,52)))),((7,(16,47)),40)),((6,(18,32)),46)),((3,23),(((11,38),(26,31)),((((14,43),50),(42,51)),19)))),(8,39)),(((9,(22,29)),(((((10,27),30),53),55),44)),33)),((4,25),35)),((((5,12),(13,56)),(37,54)),21)),36),(15,41)),28);
 512: 4 -11532.14258 -11723.78153 (0,((((((((((((1,45),49),((2,24),(((17,20),48),(34,52)))),((7,(16,47)),40)),((6,(18,32)),46)),((((3,23),((11,38),(26,31))),(((14,43),50),(42,51))),19)),(8,39)),((((9,(22,29)),((((10,27),30),53),55)),44),33)),((4,35),25)),((((5,12),(13,56)),(37,54)),21)),36),(15,41)),28);
 513: 1 -11649.64258 -11725.65045 (0,((((((((((((1,45),49),(((2,24),(34,52)),((17,20),48))),((7,(16,47)),40)),(8,39)),((3,23),(((11,38),(26,31)),((((14,43),50),(42,51)),19)))),((6,(18,32)),46)),(((((9,22),29),33),44),((((10,27),30),53),55))),(4,(25,35))),((((5,12),(13,56)),(37,54)),21)),36),(15,41)),28);
 514: 1 -11631.19727 -11726.91142 (0,((((((((((1,45),49),(((2,24),(34,52)),((17,20),48))),((7,(16,47)),40)),((((3,23),((11,38),(26,31))),(((14,43),50),(42,51))),19)),((6,(18,32)),46)),(8,39)),(((((9,(22,29)),33),44),(((10,27),30),53)),55)),((4,35),25)),((((5,12),(13,56)),(37,54)),21)),(((15,41),36),28));
 515: 2 -12332.18555 -11733.14506 (0,((((((((((((1,45),49),((((2,24),(34,52)),((17,20),48)),((7,(16,47)),40))),((((3,23),((11,38),(26,31))),(((14,43),50),(42,51))),19)),((6,(18,32)),46)),(8,39)),((((9,(22,29)),(33,44)),55),(((10,27),30),53))),((4,35),25)),((((5,12),(13,56)),(37,54)),21)),36),15),41),28);
 516: 1 -12172.67578 -11741.42023 (0,((((((((((((1,45),49),((7,(16,47)),40)),((2,24),(((17,20),48),(34,52)))),((6,(18,32)),46)),((((3,23),(((14,43),50),(42,51))),((11,38),(26,31))),19)),(((((9,22),29),33),44),((((10,27),30),53),55))),(8,39)),((4,35),25)),((((5,12),(13,56)),(37,54)),21)),36),(15,41)),28);
 517: 1 -12614.00977 -11727.84389 (0,(((((((((1,45),49),((2,24),(((17,20),48),(34,52)))),((7,(16,47)),40)),((6,(18,32)),46)),((((3,23),(((14,43),50),(42,51))),((11,38),(26,31))),19)),(8,39)),(((4,35),25),((((9,(22,29)),33),44),((((10,27),30),53),55)))),((((5,12),(13,56)),(37,54)),21)),(((15,41),36),28));
 518: 1 -11963.54883 -11732.72348 (0,((((((((((((1,45),49),(((2,24),(34,52)),((17,20),48))),(7,(16,47))),40),(((3,23),(((11,38),(26,31)),((((14,43),50),(42,51)),19))),(8,39))),((6,(18,32)),46)),(((((9,(22,29)),33),44),(((10,27),30),53)),55)),((4,25),35)),((((5,12),(13,56)),(37,54)),21)),(15,36)),41),28);
 519: 2 -11604.72852 -11728.18557 (0,(((((((((((1,45),49),((2,24),(((17,20),48),(34,52)))),((7,(16,47)),40)),((6,(18,32)),46)),((((3,23),((11,38),(26,31))),(((14,43),50),(42,51))),19)),(8,39)),((4,(25,35)),((((9,(22,29)),((((10,27),30),53),55)),44),33))),((((5,12),(13,56)),(37,54)),21)),36),(15,41)),28);
 520: 2 -12054.95117 -11755.60307 (0,(((((((((((((1,45),49),((2,24),(((17,20),48),(34,52)))),((7,(16,47)),40)),((6,(18,32)),46)),(((3,23),(((14,43),50),(42,51))),(11,((26,31),38)))),19),(8,39)),(((((9,22),29),33),((((10,27),30),53),55)),44)),((4,35),25)),((((5,12),(13,56)),(37,54)),21)),36),(15,41)),28);
 521: 1 -12264.6582 -11737.54894 (0,((((((((((1,45),49),(((2,24),(((17,20),48),34)),52)),((7,(16,47)),40)),((6,(18,32)),46)),((3,23),(((11,38),(26,31)),((((14,43),50),(42,51)),19)))),(8,39)),(((((9,(22,29)),33),44),(((10,27),30),53)),55)),((4,25),35)),((((5,12),(13,56)),(37,54)),21)),(((15,41),36),28));
 522: 1 -11680.9707 -11725.00774 (0,((((((((((((1,45),49),(((2,24),(34,52)),((17,20),48))),((7,(16,47)),40)),((6,(18,32)),46)),((((3,23),((11,38),(26,31))),(((14,43),50),(42,51))),19)),(8,39)),((((9,(22,29)),((((10,27),30),53),55)),44),33)),((4,35),25)),((((5,12),(13,56)),(37,54)),21)),36),(15,41)),28);
 523: 4 -11993.36133 -11730.73715 (0,((((((((((((1,45),49),((2,24),(((17,20),48),(34,52)))),40),(7,(16,47))),(((3,23),(((11,38),(26,31)),((((14,43),50),(42,51)),19))),(8,39))),((6,(18,32)),46)),((((((9,22),29),(((10,27),30),53)),55),44),33)),((4,35),25)),((((5,12),(13,56)),(37,54)),21)),36),(15,41)),28);
 524: 1 -11715.23047 -11751.02995 (0,((((((((((1,45),49),((7,(16,47)),40)),(((2,24),(34,52)),((17,20),48))),((6,(18,32)),46)),((((3,23),(((14,43),50),(42,51))),((11,38),(26,31))),19)),(8,39)),(((((9,(22,29)),(((10,27),30),53)),55),44),33)),((4,35),25)),(((((5,12),(13,56)),37),54),21)),(((15,41),36),28));
 525: 2 -11844.11816 -11728.37625 (0,(((((((((((((1,45),49),(((2,24),(34,52)),((17,20),48))),40),(7,(16,47))),(((3,23),(((11,38),(26,31)),((((14,43),50),(42,51)),19))),(8,39))),((6,(18,32)),46)),(((((9,(22,29)),33),44),(((10,27),30),53)),55)),((4,25),35)),((((5,12),(13,56)),(37,54)),21)),36),15),41),28);
 526: 1 -11671.99414 -11726.91142 (0,((((((((((1,45),49),(((2,24),(34,52)),((17,20),48))),((7,(16,47)),40)),((((3,23),((11,38),(26,31))),(((14,43),50),(42,51))),19)),((6,(18,32)),46)),(8,39)),(((((9,(22,29)),33),44),(((10,27),30),53)),55)),((4,35),25)),((((5,12),(13,56)),(37,54)),21)),(((15,41),36),28));
 527: 1 -10984.16211 -11741.45412 (0,(((((((((((((((1,45),49),((7,(16,47)),40)),((2,24),(((17,20),48),(34,52)))),((6,(18,32)),46)),19),(((14,43),50),(42,51))),((11,38),(26,31))),(3,23)),(8,39)),(((((9,22),29),33),((((10,27),30),53),55)),44)),((4,35),25)),((((5,12),(13,56)),(37,54)),21)),36),(15,41)),28);
 528: 1 -11129.86719 -11739.67911 (0,((((((((((((1,45),49),((7,(16,47)),40)),(((2,24),((17,20),48)),(34,52))),(((((3,23),(((14,43),50),(42,51))),((11,38),(26,31))),19),(8,39))),(((6,18),32),46)),((((9,22),29),(33,44)),((((10,27),30),53),55))),((4,25),35)),((((5,12),(13,56)),(37,54)),21)),36),15),41),28);
 529: 1 -11729.93066 -11735.45337 (0,((((((((((((((1,45),49),((2,24),(((17,20),48),(34,52)))),((7,(16,47)),40)),((((3,23),(((14,43),50),(42,51))),19),((11,38),(26,31)))),((6,(18,32)),46)),(8,39)),((((9,(22,29)),33),44),((((10,27),30),53),55))),((4,25),35)),(37,54)),((5,12),(13,56))),21),36),(15,41)),28);
 530: 1 -12477.4082 -11730.03402 (0,(((((((((((((1,45),49),((2,24),(((17,20),48),(34,52)))),40),(7,(16,47))),((3,23),(((11,38),(26,31)),((((14,43),50),(42,51)),19)))),((6,(18,32)),46)),(8,39)),(((9,(22,29)),(33,44)),((((10,27),30),53),55))),((4,35),25)),((((5,12),(13,56)),(37,54)),21)),36),(15,41)),28);
 531: 3 -10978.33203 -11733.14506 (0,((((((((((((1,45),49),((((2,24),(34,52)),((17,20),48)),((7,(16,47)),40))),((((3,23),((11,38),(26,31))),(((14,43),50),(42,51))),19)),((6,(18,32)),46)),(8,39)),((((9,(22,29)),(33,44)),55),(((10,27),30),53))),((4,35),25)),((((5,12),(13,56)),(37,54)),21)),36),15),41),28);
 532: 1 -11552.58203 -11727.11864 (0,(((((((((((1,45),49),((2,24),(((17,20),48),(34,52)))),((7,(16,47)),40)),(((3,23),(((11,38),(26,31)),((((14,43),50),(42,51)),19))),(8,39))),((6,(18,32)),46)),((((((9,(22,29)),53),((10,27),30)),55),44),33)),((4,35),25)),((((5,12),(13,56)),(37,54)),21)),36),(15,41)),28);
 533: 1 -12564.46094 -11731.36255 (0,(((((((((((((1,45),49),((2,24),(((17,20),48),(34,52)))),(7,(16,47))),40),((6,(18,32)),46)),((3,23),((((11,38),(26,31)),(((14,43),50),(42,51))),19))),(8,39)),(((((9,(22,29)),33),55),(((10,27),30),53)),44)),((4,35),25)),((((5,12),(13,56)),(37,54)),21)),36),(15,41)),28);
 534: 1 -11971.11133 -11730.08935 (0,((((((((((1,45),49),((((2,24),((17,20),48)),34),52)),((7,(16,47)),40)),((6,(18,32)),46)),((3,23),(((11,38),(26,31)),((((14,43),50),(42,51)),19)))),(8,39)),((((9,(22,29)),(33,44)),55),(((10,27),30),53))),((4,35),25)),((((5,12),(13,56)),(37,54)),21)),((15,(36,41)),28));
 535: 1 -11713.71484 -11730.51217 (0,(((((((((((1,45),49),((2,24),(((17,20),48),(34,52)))),((7,(16,47)),40)),((6,(18,32)),46)),((3,23),(((11,38),(26,31)),((((14,43),50),(42,51)),19)))),(8,39)),(((((9,(22,29)),33),44),55),(((10,27),30),53))),((4,35),25)),(((5,12),(13,56)),(37,54))),21),(((15,41),36),28));
 536: 2 -11854.62695 -11726.5756 (0,((((((((((1,45),49),((7,(16,47)),40)),((2,24),(((17,20),48),(34,52)))),((6,(18,32)),46)),((((3,23),((11,38),(26,31))),(((14,43),50),(42,51))),19)),(8,39)),(((((9,(22,29)),33),44),55),(((10,27),30),53))),((4,35),25)),((((5,12),(13,56)),(37,54)),21)),(((15,36),41),28));
 537: 2 -11418.93457 -11727.33462 (0,((((((((((((1,45),49),((7,(16,47)),40)),((2,24),(((17,20),48),(34,52)))),(8,39)),((3,23),(((11,38),(26,31)),((((14,43),50),(42,51)),19)))),((6,(18,32)),46)),(((((9,22),29),33),44),((((10,27),30),53),55))),(4,(25,35))),((((5,12),(13,56)),(37,54)),21)),36),(15,41)),28);
 538: 4 -12051.19434 -11727.50535 (0,(((((((((((1,45),49),((2,24),(((17,20),48),(34,52)))),((7,(16,47)),40)),((6,(18,32)),46)),((((3,23),((11,38),(26,31))),(((14,43),50),(42,51))),19)),(8,39)),(((((9,(22,29)),33),44),(((10,27),30),53)),55)),((4,25),35)),(((((5,12),(13,56)),(37,54)),21),36)),(15,41)),28);
 539: 1 -11715.90039 -11738.17461 (0,(((((((((1,45),49),((((2,24),((17,20),48)),34),52)),((7,(16,47)),40)),((6,(18,32)),46)),(((((3,23),(((14,43),50),(42,51))),((11,38),(26,31))),19),(8,39))),((((9,(22,29)),33),44),((((10,27),30),53),55))),((4,35),25)),((((5,12),(13,56)),(37,54)),21)),(((15,41),36),28));
 540: 1 -11918.8125 -11727.11864 (0,(((((((((((1,45),49),((2,24),(((17,20),48),(34,52)))),((7,(16,47)),40)),(((3,23),(((11,38),(26,31)),((((14,43),50),(42,51)),19))),(8,39))),((6,(18,32)),46)),((((((9,(22,29)),53),((10,27),30)),55),44),33)),((4,35),25)),((((5,12),(13,56)),(37,54)),21)),36),(15,41)),28);
 541: 1 -12431.45215 -11731.0671 (0,(((((((((((((1,45),49),((((2,24),((17,20),48)),34),52)),((7,(16,47)),40)),(((((3,23),((11,38),(26,31))),(((14,43),50),(42,51))),19),(8,39))),((6,(18,32)),46)),(((((9,(22,29)),33),44),(((10,27),30),53)),55)),((4,35),25)),(((5,12),(13,56)),(37,54))),21),36),41),15),28);
 542: 2 -11971.13672 -11734.24474 (0,(((((((((((((1,45),49),((((2,24),((17,20),48)),34),52)),((7,(16,47)),40)),((6,(18,32)),46)),((3,23),(((11,38),(26,31)),((((14,43),50),(42,51)),19)))),(8,39)),(((((9,(22,29)),(33,55)),((10,30),27)),44),53)),((4,35),25)),((((5,12),(13,56)),(37,54)),21)),36),15),41),28);
 543: 1 -11890.65918 -11722.1687 (0,((((((((((((1,45),49),((2,24),(((17,20),48),(34,52)))),((7,(16,47)),40)),((3,23),(((11,38),(26,31)),((((14,43),50),(42,51)),19)))),((6,(18,32)),46)),(8,39)),(((((9,(22,29)),33),44),(((10,27),30),53)),55)),((4,25),35)),((((5,12),(13,56)),(37,54)),21)),36),(15,41)),28);
 544: 1 -12018.92969 -11731.81339 (0,((((((((((((1,45),49),40),(7,(16,47))),((2,24),(((17,20),48),(34,52)))),(((((3,23),(((14,43),50),(42,51))),((11,38),(26,31))),19),((6,(18,32)),46))),(8,39)),((((9,(22,29)),(33,44)),(((10,27),30),53)),55)),((4,25),35)),((((5,12),(13,56)),(37,54)),21)),36),(15,41)),28);
 545: 1 -11272.97461 -11731.41814 (0,(((((((((((1,45),49),((((2,24),((17,20),48)),34),52)),((7,(16,47)),40)),((6,(18,32)),46)),((3,23),(((11,38),(26,31)),((((14,43),50),(42,51)),19)))),(8,39)),((((9,(22,29)),((((10,27),30),53),55)),44),33)),((4,35),25)),(((((5,12),(13,56)),(37,54)),21),36)),(15,41)),28);
 546: 2 -11907.58594 -11731.40354 (0,((((((((((1,45),49),((2,24),(((17,20),48),(34,52)))),((7,(16,47)),40)),(((3,23),(((11,38),(26,31)),((((14,43),50),(42,51)),19))),(8,39))),((6,(18,32)),46)),(((((9,(22,29)),33),44),(((10,27),30),53)),55)),((4,35),25)),(((5,12),(13,56)),(37,54))),21),(((15,41),36),28));
 547: 1 -12265.44922 -11728.7878 (0,((((((((((1,45),49),((((2,24),((17,20),48)),34),52)),((7,(16,47)),40)),((6,(18,32)),46)),((((3,23),(((14,43),50),(42,51))),((11,38),(26,31))),19)),(8,39)),(((((9,(22,29)),33),44),(((10,27),30),53)),55)),((4,35),25)),((((5,12),(13,56)),(37,54)),21)),(((15,41),36),28));
 548: 2 -12276.97852 -11727.66 (0,((((((((((((1,45),49),((2,24),(((17,20),48),(34,52)))),((7,(16,47)),40)),(((((3,23),((11,38),(26,31))),(((14,43),50),(42,51))),19),(8,39))),((6,(18,32)),46)),((((9,(22,29)),(33,44)),(((10,27),30),53)),55)),((4,35),25)),((((5,12),(13,56)),(37,54)),21)),36),41),15),28);
 549: 1 -12332.4082 -11732.09975 (0,(((((((((((((1,45),49),(((2,24),(34,52)),((17,20),48))),(7,(16,47))),40),(((3,23),(((11,38),(26,31)),((((14,43),50),(42,51)),19))),(8,39))),((6,(18,32)),46)),((((((9,(22,29)),33),44),53),((10,27),30)),55)),((4,25),35)),((((5,12),(13,56)),(37,54)),21)),36),15),41),28);
 550: 1 -12146.36328 -11726.51115 (0,(((((((((((1,45),49),((2,24),(((17,20),48),(34,52)))),((7,(16,47)),40)),(((3,23),((((11,38),(26,31)),19),(((14,43),50),(42,51)))),(8,39))),((6,(18,32)),46)),((((((9,22),29),33),44),(((10,27),30),53)),55)),((4,25),35)),((((5,12),(13,56)),(37,54)),21)),36),(15,41)),28);
 551: 1 -11927.39746 -11728.829 (0,(((((((((((((1,45),49),((2,24),(((17,20),48),(34,52)))),(7,(16,47))),40),((6,(18,32)),46)),((3,23),(((11,38),(26,31)),((((14,43),50),(42,51)),19)))),(8,39)),(((((9,(22,29)),33),44),(((10,27),30),53)),55)),((4,35),25)),((((5,12),(13,56)),(37,54)),21)),36),15),(28,41));
 552: 2 -11429.02734 -11729.05612 (0,((((((((((1,45),49),((2,24),(((17,20),48),(34,52)))),((7,(16,47)),40)),((6,(18,32)),46)),((((3,23),(((14,43),50),(42,51))),((11,38),(26,31))),19)),(8,39)),((((9,(22,29)),(33,44)),(((10,27),30),53)),55)),((4,35),25)),((((5,12),(13,56)),(37,54)),21)),(((15,41),36),28));
 553: 1 -11962.78223 -11725.90617 (0,((((((((((((1,45),49),((2,24),(((17,20),48),(34,52)))),((7,(16,47)),40)),((6,(18,32)),46)),((((3,23),(((14,43),50),(42,51))),((11,38),(26,31))),19)),(8,39)),((((9,(22,29)),((((10,27),30),53),55)),33),44)),((4,35),25)),((((5,12),(13,56)),(37,54)),21)),36),(15,41)),28);
 554: 1 -11570.90625 -11733.94415 (0,((((((((((((1,45),49),((((2,24),((17,20),48)),34),52)),((7,(16,47)),40)),(((3,23),(((11,38),(26,31)),((((14,43),50),(42,51)),19))),(8,39))),((6,(18,32)),46)),((((((9,(22,29)),((10,27),30)),55),53),44),33)),((4,35),25)),(((5,12),(13,56)),(37,54))),21),36),(15,41)),28);
 555: 1 -11869.45703 -11730.24985 (0,(((((((((((((1,45),49),((2,24),(((17,20),48),(34,52)))),((7,(16,47)),40)),((6,(18,32)),46)),((3,23),(((11,38),(26,31)),((((14,43),50),(42,51)),19)))),(8,39)),((((9,(22,29)),33),((((10,27),30),53),55)),44)),((4,35),25)),21),(((5,12),(13,56)),(37,54))),36),28),(15,41));
 556: 1 -11564.24414 -11728.28864 (0,((((((((((1,45),49),((7,(16,47)),40)),((2,24),(((17,20),48),(34,52)))),((6,(18,32)),46)),((((3,23),((11,38),(26,31))),(((14,43),50),(42,51))),19)),(8,39)),(((((9,22),29),((((10,27),30),53),55)),44),33)),((4,35),25)),((((5,12),(13,56)),(37,54)),21)),(((15,41),36),28));
 557: 1 -11850.59082 -11730.81609 (0,(((((((((((((1,45),49),((7,(16,47)),40)),((2,24),(((17,20),48),(34,52)))),(8,39)),((3,23),(((11,38),(26,31)),((((14,43),50),(42,51)),19)))),((6,(18,32)),46)),((((9,(22,29)),(33,44)),(((10,27),30),53)),55)),((4,35),25)),((((5,12),(13,56)),(37,54)),21)),36),41),15),28);
 558: 1 -11077.58105 -11727.7456 (0,((((((((((1,45),49),((7,(16,47)),40)),(((2,24),(34,52)),((17,20),48))),((6,(18,32)),46)),((3,23),(((11,38),(26,31)),((((14,43),50),(42,51)),19)))),(8,39)),((((9,(22,29)),33),44),((((10,27),30),53),55))),((4,35),25)),((((5,12),(13,56)),(37,54)),21)),(((15,41),36),28));
 559: 1 -11519.33496 -11726.06001 (0,((((((((((((1,45),49),((7,(16,47)),40)),((2,24),(((17,20),48),(34,52)))),(((3,23),(((11,38),(26,31)),((((14,43),50),(42,51)),19))),(8,39))),((6,(18,32)),46)),(((((9,(22,29)),33),44),(((10,27),30),53)),55)),((4,25),35)),((((5,12),(13,56)),(37,54)),21)),36),41),15),28);
 560: 1 -11352.98242 -11726.96931 (0,((((((((((((1,45),49),((7,(16,47)),40)),(((2,24),(34,52)),((17,20),48))),((6,(18,32)),46)),((3,23),(((11,38),(26,31)),((((14,43),50),(42,51)),19)))),(8,39)),((((((9,(22,29)),33),44),55),((10,27),30)),53)),((4,25),35)),((((5,12),(13,56)),(37,54)),21)),36),(15,41)),28);
 561: 1 -11428.12207 -11725.90515 (0,((((((((((((1,45),49),((2,24),(((17,20),48),(34,52)))),((7,(16,47)),40)),((6,(18,32)),46)),((3,23),(((11,38),(26,31)),((((14,43),50),(42,51)),19)))),(8,39)),(((((9,(22,29)),(33,44)),55),((10,27),30)),53)),((4,25),35)),((((5,12),(13,56)),(37,54)),21)),36),(15,41)),28);
 562: 1 -12112.59668 -11724.7224 (0,(((((((((((((1,45),49),40),(7,(16,47))),((2,24),(((17,20),48),(34,52)))),((6,(18,32)),46)),((((3,23),((11,38),(26,31))),(((14,43),50),(42,51))),19)),(8,39)),((((9,(22,29)),33),44),((((10,27),30),53),55))),((4,25),35)),((((5,12),(13,56)),(37,54)),21)),36),(15,41)),28);
 563: 1 -12168.44531 -11726.91142 (0,((((((((((1,45),49),(((2,24),(34,52)),((17,20),48))),((7,(16,47)),40)),((((3,23),((11,38),(26,31))),(((14,43),50),(42,51))),19)),((6,(18,32)),46)),(8,39)),(((((9,(22,29)),33),44),(((10,27),30),53)),55)),((4,35),25)),((((5,12),(13,56)),(37,54)),21)),(((15,41),36),28));
 564: 1 -11646.0918 -11727.6911 (0,(((((((((1,45),49),((2,24),(((17,20),48),(34,52)))),((7,(16,47)),40)),((((3,23),((11,38),(26,31))),(((14,43),50),(42,51))),19)),((6,(18,32)),46)),(8,39)),(((4,35),25),(((((9,(22,29)),33),44),(((10,27),30),53)),55))),((((5,12),(13,56)),(37,54)),21)),(((15,41),36),28));
 565: 1 -11660.83594 -11725.00774 (0,((((((((((((1,45),49),(((2,24),(34,52)),((17,20),48))),((7,(16,47)),40)),((6,(18,32)),46)),((((3,23),((11,38),(26,31))),(((14,43),50),(42,51))),19)),(8,39)),((((9,(22,29)),((((10,27),30),53),55)),44),33)),((4,35),25)),((((5,12),(13,56)),(37,54)),21)),36),(15,41)),28);
 566: 2 -11383.19727 -11729.2925 (0,((((((((((1,45),49),((2,24),(((17,20),48),(34,52)))),((7,(16,47)),40)),((((3,23),((11,38),(26,31))),(((14,43),50),(42,51))),19)),((6,(18,32)),46)),(8,39)),((((9,(22,29)),(33,44)),(((10,27),30),53)),55)),((4,35),25)),((((5,12),(13,56)),(37,54)),21)),(((15,41),36),28));
 567: 1 -11794.6875 -11727.55629 (0,(((((((((((((1,45),49),((2,24),(((17,20),48),(34,52)))),((7,(16,47)),40)),((((3,23),(((14,43),50),(42,51))),((11,38),(26,31))),19)),((6,(18,32)),46)),(8,39)),((((9,(22,29)),((((10,27),30),53),55)),44),33)),((4,35),25)),((((5,12),(13,56)),(37,54)),21)),36),15),41),28);
 568: 1 -12388.94141 -11731.05045 (0,(((((((((((1,45),49),((((2,24),((17,20),48)),34),52)),((7,(16,47)),40)),(((3,23),(((11,38),(26,31)),((((14,43),50),(42,51)),19))),(8,39))),((6,(18,32)),46)),(((((9,(22,29)),((10,27),30)),55),53),(33,44))),((4,35),25)),((((5,12),(13,56)),(37,54)),21)),36),(15,41)),28);
 569: 1 -11880.62891 -11727.04087 (0,((((((((((((1,45),49),((7,(16,47)),40)),(((2,24),(34,52)),((17,20),48))),((3,23),(((11,38),(26,31)),((((14,43),50),(42,51)),19)))),((6,(18,32)),46)),(8,39)),(((((9,(22,29)),33),44),(((10,27),30),53)),55)),((4,35),25)),((((5,12),(13,56)),(37,54)),21)),36),(15,41)),28);
 570: 3 -12014.3916 -11727.7456 (0,((((((((((1,45),49),((7,(16,47)),40)),(((2,24),(34,52)),((17,20),48))),((6,(18,32)),46)),((3,23),(((11,38),(26,31)),((((14,43),50),(42,51)),19)))),(8,39)),((((9,(22,29)),33),44),((((10,27),30),53),55))),((4,35),25)),((((5,12),(13,56)),(37,54)),21)),(((15,41),36),28));
 571: 3 -11583.125 -11731.09328 (0,(((((((((((1,45),49),((2,24),(((17,20),48),(34,52)))),((7,(16,47)),40)),((3,23),(((11,38),(26,31)),((((14,43),50),(42,51)),19)))),((6,(18,32)),46)),(8,39)),(((((9,(22,29)),33),44),55),(((10,27),30),53))),((4,35),25)),21),(((5,12),(13,56)),(37,54))),(((15,41),36),28));
 572: 1 -11973.29199 -11728.28864 (0,((((((((((1,45),49),((7,(16,47)),40)),((2,24),(((17,20),48),(34,52)))),((6,(18,32)),46)),((((3,23),((11,38),(26,31))),(((14,43),50),(42,51))),19)),(8,39)),(((((9,22),29),((((10,27),30),53),55)),44),33)),((4,35),25)),((((5,12),(13,56)),(37,54)),21)),(((15,41),36),28));
 573: 1 -11148.79688 -11725.90617 (0,((((((((((((1,45),49),((2,24),(((17,20),48),(34,52)))),((7,(16,47)),40)),((6,(18,32)),46)),((((3,23),(((14,43),50),(42,51))),((11,38),(26,31))),19)),(8,39)),((((9,(22,29)),((((10,27),30),53),55)),33),44)),((4,35),25)),((((5,12),(13,56)),(37,54)),21)),36),(15,41)),28);
 574: 1 -11683.33008 -11728.0017 (0,((((((((((((1,45),49),((7,(16,47)),40)),((((2,24),((17,20),48)),34),52)),((6,(18,32)),46)),((3,23),(((11,38),(26,31)),((((14,43),50),(42,51)),19)))),(8,39)),((((9,(22,29)),((((10,27),30),53),55)),44),33)),((4,35),25)),((((5,12),(13,56)),(37,54)),21)),36),(15,41)),28);
 575: 1 -11743.2207 -11730.08027 (0,(((((((((((1,45),49),((((2,24),((17,20),48)),34),52)),((7,(16,47)),40)),(((((3,23),((11,38),(26,31))),(((14,43),50),(42,51))),19),(8,39))),((6,(18,32)),46)),((((9,(22,29)),(33,44)),(((10,27),30),53)),55)),((4,35),25)),((((5,12),(13,56)),(37,54)),21)),36),(15,41)),28);
 576: 1 -11160.73926 -11740.71919 (0,(((((((((((((1,45),49),((((2,24),((17,20),48)),34),52)),((7,(16,47)),40)),((6,(18,32)),46)),(((11,38),(26,31)),((((14,43),50),(42,51)),19))),(3,23)),(8,39)),((((9,(22,29)),((((10,27),30),53),55)),44),33)),((4,35),25)),((((5,12),(13,56)),(37,54)),21)),36),(15,41)),28);
 577: 1 -11537.7168 -11731.08709 (0,(((((((((((((1,45),49),(((2,24),(34,52)),((17,20),48))),(7,(16,47))),40),(((3,23),(((11,38),(26,31)),((((14,43),50),(42,51)),19))),(8,39))),((6,(18,32)),46)),((((9,(22,29)),(33,44)),(((10,27),30),53)),55)),((4,25),35)),((((5,12),(13,56)),(37,54)),21)),36),15),41),28);
 578: 1 -11102.44531 -11739.36824 (0,((((((((((((1,45),49),((((2,24),34),((17,20),48)),52)),((7,(16,47)),40)),(((3,23),(((11,38),(26,31)),((((14,43),50),(42,51)),19))),(8,39))),((6,(18,32)),46)),((4,35),25)),((((((9,(22,29)),((10,30),27)),55),53),44),33)),((((5,12),(13,56)),(37,54)),21)),36),41),15),28);
 579: 1 -11939.8584 -11733.33595 (0,(((((((((((1,45),49),((2,24),(((17,20),48),(34,52)))),((7,(16,47)),40)),(((3,23),(((11,38),(26,31)),((((14,43),50),(42,51)),19))),(8,39))),((6,(18,32)),46)),(((((9,(22,29)),33),44),((10,27),(30,53))),55)),((4,25),35)),((((5,12),(13,56)),(37,54)),21)),36),(15,41)),28);
 580: 1 -11765.51367 -11741.51707 (0,(((((((((((((1,45),49),((7,(16,47)),40)),((2,24),(((17,20),48),(34,52)))),((6,(18,32)),46)),((((11,38),(26,31)),(((14,43),50),(42,51))),19)),(3,23)),(8,39)),(((((9,22),29),33),44),((((10,27),30),53),55))),((4,25),35)),((((5,12),(13,56)),(37,54)),21)),36),(15,41)),28);
 581: 8 -11084.76758 -11723.74696 (0,((((((((((((1,45),49),((2,24),(((17,20),48),(34,52)))),((7,(16,47)),40)),((6,(18,32)),46)),((((3,23),((11,38),(26,31))),(((14,43),50),(42,51))),19)),(8,39)),((((9,(22,29)),((((10,27),30),53),55)),44),33)),((4,25),35)),((((5,12),(13,56)),(37,54)),21)),36),(15,41)),28);
 582: 2 -11693.15137 -11725.28886 (0,((((((((((((1,45),49),((7,(16,47)),40)),((2,24),(((17,20),48),(34,52)))),((6,(18,32)),46)),((((3,23),((11,38),(26,31))),(((14,43),50),(42,51))),19)),(8,39)),((((9,(22,29)),((((10,27),30),53),55)),44),33)),((4,25),35)),((((5,12),(13,56)),(37,54)),21)),36),(15,41)),28);
 583: 1 -11656.35938 -11728.41504 (0,(((((((((1,45),49),(((2,24),(34,52)),((17,20),48))),((7,(16,47)),40)),(((3,23),(((11,38),(26,31)),((((14,43),50),(42,51)),19))),(8,39))),((6,(18,32)),46)),(((((9,(22,29)),33),44),((10,(27,30)),53)),55)),((4,35),25)),((((5,12),(13,56)),(37,54)),21)),(((15,41),36),28));
 584: 1 -11570.52832 -11729.45425 (0,(((((((((((1,45),49),((2,24),(((17,20),48),(34,52)))),((7,(16,47)),40)),(8,39)),((3,23),(((11,38),(26,31)),((((14,43),50),(42,51)),19)))),((6,(18,32)),46)),(((((9,22),29),33),44),((((10,27),30),53),55))),(4,(25,35))),((((5,12),(13,56)),(37,54)),21)),36),((15,41),28));
 585: 1 -12058.41797 -11728.16051 (0,((((((((((1,45),49),((7,(16,47)),40)),((2,24),(((17,20),48),(34,52)))),((6,(18,32)),46)),((((3,23),((11,38),(26,31))),(((14,43),50),(42,51))),19)),(8,39)),(((((9,(22,29)),33),44),((10,(27,30)),53)),55)),((4,25),35)),((((5,12),(13,56)),(37,54)),21)),(((15,36),41),28));
 586: 1 -11669.72754 -11727.58145 (0,((((((((((((1,45),49),((7,(16,47)),40)),((((2,24),((17,20),48)),34),52)),((3,23),(((11,38),(26,31)),((((14,43),50),(42,51)),19)))),((6,(18,32)),46)),(8,39)),(((((9,(22,29)),33),44),(((10,27),30),53)),55)),((4,25),35)),((((5,12),(13,56)),(37,54)),21)),36),(15,41)),28);
 587: 2 -11950.43652 -11725.81491 (0,((((((((((((1,45),49),((2,24),(((17,20),48),(34,52)))),((7,(16,47)),40)),(((((3,23),(((14,43),50),(42,51))),((11,38),(26,31))),19),(8,39))),((6,(18,32)),46)),((((9,(22,29)),33),44),((((10,27),30),53),55))),((4,25),35)),((((5,12),(13,56)),(37,54)),21)),36),41),15),28);
 588: 2 -12069.80273 -11728.8556 (0,((((((((((((1,45),49),((2,24),(((17,20),48),(34,52)))),40),(7,(16,47))),(((((3,23),((11,38),(26,31))),(((14,43),50),(42,51))),19),(8,39))),((6,(18,32)),46)),(((((9,(22,29)),33),44),(((10,27),30),53)),55)),((4,35),25)),((((5,12),(13,56)),(37,54)),21)),36),(15,41)),28);
 589: 1 -11257.26172 -11723.54471 (0,((((((((((((1,45),49),((7,(16,47)),40)),(((2,24),(34,52)),((17,20),48))),((6,(18,32)),46)),((((3,23),((11,38),(26,31))),(((14,43),50),(42,51))),19)),(8,39)),((((9,(22,29)),33),((((10,27),30),53),55)),44)),((4,35),25)),((((5,12),(13,56)),(37,54)),21)),36),(15,41)),28);
 590: 1 -11585.75781 -11723.99948 (0,((((((((((((1,45),49),((2,24),(((17,20),48),(34,52)))),((7,(16,47)),40)),((6,(18,32)),46)),((((3,23),((11,38),(26,31))),(((14,43),50),(42,51))),19)),(8,39)),((((((9,(22,29)),33),44),55),((10,27),30)),53)),((4,25),35)),((((5,12),(13,56)),(37,54)),21)),36),(15,41)),28);
 591: 1 -11642.63281 -11726.36758 (0,((((((((((((1,45),49),((7,(16,47)),40)),((2,24),(((17,20),48),(34,52)))),(((((3,23),((11,38),(26,31))),(((14,43),50),(42,51))),19),(8,39))),((6,(18,32)),46)),((((9,(22,29)),33),44),((((10,27),30),53),55))),((4,25),35)),((((5,12),(13,56)),(37,54)),21)),36),41),15),28);
 592: 1 -11378.70898 -11739.84958 (0,((((((((((1,45),49),40),(((((2,24),(34,52)),(17,20)),48),(7,(16,47)))),((3,23),(((11,38),(26,31)),((((14,43),50),(42,51)),19)))),((6,(18,32)),46)),(8,39)),(((((9,(22,29)),33),44),((10,(27,30)),53)),55)),((4,25),35)),((((5,12),(13,56)),(37,54)),21)),(((15,36),41),28));
 593: 2 -11910.2666 -11724.2489 (0,(((((((((((1,45),49),(((2,24),(34,52)),((17,20),48))),((7,(16,47)),40)),(((3,23),(((11,38),(26,31)),((((14,43),50),(42,51)),19))),(8,39))),((6,(18,32)),46)),((((9,(22,29)),33),44),((((10,27),30),53),55))),((4,35),25)),((((5,12),(13,56)),(37,54)),21)),36),(15,41)),28);
 594: 2 -11675.61523 -11726.64748 (0,((((((((((1,45),49),((7,(16,47)),40)),((2,24),(((17,20),48),(34,52)))),((((3,23),((11,38),(26,31))),(((14,43),50),(42,51))),19)),((6,(18,32)),46)),(8,39)),(((((9,(22,29)),33),44),(((10,27),30),53)),55)),((4,35),25)),((((5,12),(13,56)),(37,54)),21)),(((15,41),36),28));
 595: 2 -11122.16602 -11728.86059 (0,(((((((((1,45),49),((2,24),(((17,20),48),(34,52)))),((7,(16,47)),40)),(((3,23),(((11,38),(26,31)),((((14,43),50),(42,51)),19))),(8,39))),((6,(18,32)),46)),((4,35),25)),(((((9,(22,29)),33),44),((10,(27,30)),53)),55)),((((5,12),(13,56)),(37,54)),21)),(((15,41),36),28));
 596: 7 -11400.24121 -11730.74706 (0,((((((((((((1,45),49),((2,24),(((17,20),48),(34,52)))),40),(7,(16,47))),(((3,23),(((11,38),(26,31)),((((14,43),50),(42,51)),19))),(8,39))),((6,(18,32)),46)),((((9,(22,29)),((((10,27),30),53),55)),44),33)),((4,25),35)),((((5,12),(13,56)),(37,54)),21)),36),(15,41)),28);
 597: 1 -11783.72852 -11726.92817 (0,((((((((((1,45),49),((7,(16,47)),40)),((2,24),(((17,20),48),(34,52)))),((6,(18,32)),46)),((((3,23),(((14,43),50),(42,51))),((11,38),(26,31))),19)),(8,39)),(((((9,(22,29)),33),44),(((10,27),30),53)),55)),((4,35),25)),((((5,12),(13,56)),(37,54)),21)),(((15,41),36),28));
 598: 1 -11964.18848 -11727.62607 (0,((((((((((((1,45),49),((2,24),(((17,20),48),(34,52)))),((7,(16,47)),40)),(8,39)),((((3,23),((11,38),(26,31))),(((14,43),50),(42,51))),19)),((6,(18,32)),46)),((((9,(22,29)),33),44),((((10,27),30),53),55))),((4,25),35)),((((5,12),(13,56)),(37,54)),21)),36),(15,41)),28);
 599: 6 -11300.51758 -11727.85087 (0,(((((((((1,45),49),((2,24),(((17,20),48),(34,52)))),((7,(16,47)),40)),(((3,23),(((11,38),(26,31)),((((14,43),50),(42,51)),19))),(8,39))),((6,(18,32)),46)),((4,25),35)),(((((9,(22,29)),33),44),(((10,27),30),53)),55)),((((5,12),(13,56)),(37,54)),21)),(((15,41),36),28));
 600: 2 -12058.77441 -11741.90446 (0,((((((((((((1,45),49),(((2,24),(34,52)),((17,20),48))),((7,(16,47)),40)),((6,(18,32)),46)),((3,23),(((11,38),(26,31)),((((14,43),50),(42,51)),19)))),((((((9,(22,29)),33),44),55),((10,27),30)),53)),(8,39)),((4,25),35)),((((5,12),(13,56)),(37,54)),21)),36),(15,41)),28);
 601: 1 -11819.26172 -11730.43266 (0,(((((((((((((1,45),49),((7,(16,47)),40)),((((2,24),((17,20),48)),34),52)),((6,(18,32)),46)),((3,23),(((11,38),(26,31)),((((14,43),50),(42,51)),19)))),(8,39)),((((((9,(22,29)),33),55),((10,30),27)),44),53)),((4,35),25)),((((5,12),(13,56)),(37,54)),21)),36),15),41),28);
 602: 1 -11125.7168 -11731.48005 (0,((((((((((((1,45),49),((2,24),((((17,20),48),52),34))),((7,(16,47)),40)),((6,(18,32)),46)),((3,23),(((11,38),(26,31)),((((14,43),50),(42,51)),19)))),(8,39)),(((((9,(22,29)),33),44),(((10,27),30),53)),55)),((4,35),25)),((((5,12),(13,56)),(37,54)),21)),36),(15,41)),28);
 603: 1 -11692.24414 -11726.7655 (0,(((((((((((((1,45),49),((2,24),(((17,20),48),(34,52)))),40),(7,(16,47))),((6,(18,32)),46)),((((3,23),(((14,43),50),(42,51))),((11,38),(26,31))),19)),(8,39)),((((9,(22,29)),33),44),((((10,27),30),53),55))),((4,35),25)),((((5,12),(13,56)),(37,54)),21)),36),(15,41)),28);
 604: 2 -11848.9043 -11727.39638 (0,(((((((((((1,45),49),((2,24),(((17,20),48),(34,52)))),((7,(16,47)),40)),(((3,23),(((11,38),(26,31)),((((14,43),50),(42,51)),19))),(8,39))),((6,(18,32)),46)),((((((9,(22,29)),33),55),((10,27),30)),53),44)),((4,35),25)),((((5,12),(13,56)),(37,54)),21)),36),(15,41)),28);
 605: 1 -11572.25195 -11736.50718 (0,((((((((((((1,45),49),((2,24),((((17,20),48),52),34))),((7,(16,47)),40)),(((3,23),(((11,38),(26,31)),((((14,43),50),(42,51)),19))),(8,39))),((6,(18,32)),46)),(((((9,(22,29)),33),55),(((10,30),27),53)),44)),((4,35),25)),((((5,12),(13,56)),(37,54)),21)),36),15),41),28);
 606: 9 -11806.38184 -11725.77359 (0,(((((((((((1,45),49),((2,24),(((17,20),48),(34,52)))),((7,(16,47)),40)),(((3,23),(((11,38),(26,31)),((((14,43),50),(42,51)),19))),(8,39))),((6,(18,32)),46)),(((((9,(22,29)),((10,(27,30)),53)),55),44),33)),((4,35),25)),((((5,12),(13,56)),(37,54)),21)),36),(15,41)),28);
 607: 1 -11332.44727 -11734.21774 (0,(((((((((((((1,45),49),((((2,24),((17,20),48)),34),52)),((7,(16,47)),40)),(8,39)),((3,23),(((11,38),(26,31)),((((14,43),50),(42,51)),19)))),((6,(18,32)),46)),((4,35),25)),((((((9,(22,29)),((10,30),27)),55),53),44),33)),((((5,12),(13,56)),(37,54)),21)),36),41),15),28);
 608: 2 -12221.82324 -11732.08632 (0,((((((((((((((1,45),49),((2,24),(((17,20),48),(34,52)))),((7,(16,47)),40)),((6,(18,32)),46)),(((3,23),(((14,43),50),(42,51))),(((11,38),(26,31)),19))),(8,39)),((((9,(22,29)),33),44),((((10,27),30),53),55))),((4,35),25)),21),(((5,12),(13,56)),(37,54))),36),41),15),28);
 609: 2 -11416.61719 -11723.60738 (0,((((((((((((1,45),49),((2,24),(((17,20),48),(34,52)))),((7,(16,47)),40)),((((3,23),(((14,43),50),(42,51))),((11,38),(26,31))),19)),((6,(18,32)),46)),(8,39)),(((9,(22,29)),33),(((((10,27),30),53),55),44))),((4,25),35)),((((5,12),(13,56)),(37,54)),21)),36),(15,41)),28);
 610: 1 -11301.91699 -11745.64929 (0,(((((((((((1,45),49),((2,24),(((17,20),48),(34,52)))),((7,(16,47)),40)),((3,23),(((11,38),(26,31)),((((14,43),50),(42,51)),19)))),((6,(18,32)),46)),((((9,(22,29)),(33,44)),(((10,27),30),53)),55)),(8,39)),((4,35),25)),21),(((5,12),(13,56)),(37,54))),(((15,41),36),28));
 611: 1 -11987.67969 -11726.96931 (0,((((((((((((1,45),49),((7,(16,47)),40)),(((2,24),(34,52)),((17,20),48))),((6,(18,32)),46)),((3,23),(((11,38),(26,31)),((((14,43),50),(42,51)),19)))),(8,39)),((((((9,(22,29)),33),44),55),((10,27),30)),53)),((4,25),35)),((((5,12),(13,56)),(37,54)),21)),36),(15,41)),28);
 612: 3 -12100.30762 -11727.22399 (0,(((((((((((1,45),49),((2,24),(((17,20),48),(34,52)))),((7,(16,47)),40)),((((3,23),((11,38),(26,31))),((((14,43),50),(42,51)),19)),(8,39))),((6,(18,32)),46)),(((((9,22),29),33),44),((((10,27),30),53),55))),((4,25),35)),((((5,12),(13,56)),(37,54)),21)),36),(15,41)),28);
 613: 1 -12012.42383 -11731.92722 (0,(((((((((((1,45),49),((2,24),(((17,20),48),(34,52)))),40),(7,(16,47))),((((3,23),((11,38),(26,31))),(((14,43),50),(42,51))),19)),((6,(18,32)),46)),(8,39)),((((9,(22,29)),33),44),((((10,27),30),53),55))),((4,25),35)),((((5,12),(13,56)),(37,54)),21)),(((15,41),36),28));
 614: 1 -12374.2334 -11734.85252 (0,((((((((((((1,45),49),((((2,24),34),((17,20),48)),52)),((7,(16,47)),40)),(((((3,23),((11,38),(26,31))),(((14,43),50),(42,51))),19),(8,39))),((6,(18,32)),46)),(((((9,(22,29)),33),44),(((10,27),30),53)),55)),((4,35),25)),((((5,12),(13,56)),(37,54)),21)),36),41),15),28);
 615: 1 -12146.66699 -11725.00774 (0,((((((((((((1,45),49),(((2,24),(34,52)),((17,20),48))),((7,(16,47)),40)),((6,(18,32)),46)),((((3,23),((11,38),(26,31))),(((14,43),50),(42,51))),19)),(8,39)),((((9,(22,29)),((((10,27),30),53),55)),44),33)),((4,35),25)),((((5,12),(13,56)),(37,54)),21)),36),(15,41)),28);
 616: 5 -10976.39648 -11730.12992 (0,(((((((((((1,45),49),((7,(16,47)),40)),((2,24),(((17,20),48),(34,52)))),(((3,23),(((11,38),(26,31)),((((14,43),50),(42,51)),19))),(8,39))),((6,(18,32)),46)),((((9,(22,29)),((((10,27),30),53),55)),44),33)),((4,25),35)),((((5,12),(13,56)),(37,54)),21)),36),(15,41)),28);
 617: 1 -11623.62695 -11731.57876 (0,((((((((((((1,45),49),((((2,24),34),52),((17,20),48))),((7,(16,47)),40)),((6,(18,32)),46)),((3,23),(((11,38),(26,31)),((((14,43),50),(42,51)),19)))),(8,39)),(((((9,(22,29)),33),44),(((10,27),30),53)),55)),((4,35),25)),((((5,12),(13,56)),(37,54)),21)),36),(15,41)),28);
 618: 1 -11852.13281 -11737.93363 (0,((((((((((((1,45),49),((2,24),(((17,20),48),(34,52)))),((7,(16,47)),40)),(((3,23),(((11,38),(26,31)),((((14,43),50),(42,51)),19))),(8,39))),46),(6,(18,32))),(((((9,(22,29)),33),44),(((10,27),30),53)),55)),((4,35),25)),((((5,12),(13,56)),(37,54)),21)),36),(15,41)),28);
 619: 5 -11285.69531 -11729.8093 (0,((((((((((((1,45),49),((2,24),(((17,20),48),(34,52)))),((7,(16,47)),40)),((6,(18,32)),46)),((((3,23),(((14,43),50),(42,51))),(((11,38),26),31)),19)),(8,39)),(((((9,(22,29)),33),44),(((10,27),30),53)),55)),((4,25),35)),((((5,12),(13,56)),(37,54)),21)),36),(15,41)),28);
 620: 2 -11992.61133 -11738.36115 (0,(((((((((((((1,45),49),((7,(16,47)),40)),((2,24),(((17,20),48),(34,52)))),((6,(18,32)),46)),((((11,38),(26,31)),(((14,43),50),(42,51))),19)),(3,23)),(8,39)),((((9,(22,29)),33),44),((((10,27),30),53),55))),((4,25),35)),((((5,12),(13,56)),(37,54)),21)),36),(15,41)),28);
 621: 1 -11414.31055 -11728.20026 (0,((((((((((((1,45),49),((((2,24),((17,20),48)),34),52)),((7,(16,47)),40)),(((((3,23),(((14,43),50),(42,51))),((11,38),(26,31))),19),(8,39))),((6,(18,32)),46)),(((((9,(22,29)),33),44),(((10,27),30),53)),55)),((4,35),25)),((((5,12),(13,56)),(37,54)),21)),36),41),15),28);
 622: 2 -11535.01855 -11735.57342 (0,(((((((((((1,45),49),((((2,24),((17,20),48)),34),52)),((7,(16,47)),40)),((6,(18,32)),46)),((3,23),(((11,38),(26,31)),((((14,43),50),(42,51)),19)))),(8,39)),((((((9,(22,29)),33),((10,27),30)),55),44),53)),(((4,25),35),((((5,12),(13,56)),(37,54)),21))),36),(15,41)),28);
 623: 1 -12202.27832 -11726.51115 (0,(((((((((((1,45),49),((2,24),(((17,20),48),(34,52)))),((7,(16,47)),40)),(((3,23),((((11,38),(26,31)),19),(((14,43),50),(42,51)))),(8,39))),((6,(18,32)),46)),((((((9,22),29),33),44),(((10,27),30),53)),55)),((4,25),35)),((((5,12),(13,56)),(37,54)),21)),36),(15,41)),28);
 624: 2 -11400.94336 -11724.71044 (0,(((((((((((1,45),49),((2,24),(((17,20),48),(34,52)))),((7,(16,47)),40)),((6,(18,32)),46)),((3,23),(((11,38),(26,31)),((((14,43),50),(42,51)),19)))),(8,39)),(((4,35),25),((((9,(22,29)),((((10,27),30),53),55)),44),33))),((((5,12),(13,56)),(37,54)),21)),36),(15,41)),28);
 625: 2 -11763.54688 -11740.09075 (0,(((((((((((((1,45),49),40),(7,(16,47))),((2,(((17,20),48),(34,52))),24)),((4,25),35)),((6,(18,32)),46)),((((3,23),((11,38),(26,31))),(((14,43),50),(42,51))),19)),(8,39)),((((((9,29),22),33),44),55),((10,(27,30)),53))),((((5,12),(13,56)),(37,54)),21)),36),(15,41)),28);
 626: 1 -11700.85156 -11726.02935 (0,((((((((((((1,45),49),((7,(16,47)),40)),(((2,24),(34,52)),((17,20),48))),((6,(18,32)),46)),((((3,23),((11,38),(26,31))),(((14,43),50),(42,51))),19)),(8,39)),(((9,(22,29)),(((((10,27),30),53),55),44)),33)),((4,35),25)),((((5,12),(13,56)),(37,54)),21)),36),(15,41)),28);
 627: 1 -11267.56055 -11729.14349 (0,(((((((((((1,45),49),((2,24),(((17,20),48),(34,52)))),(7,(16,47))),40),((6,(18,32)),46)),((((3,23),((11,38),(26,31))),(((14,43),50),(42,51))),19)),(8,39)),(((((9,(22,29)),33),44),(((10,27),30),53)),55)),((4,35),25)),((((5,12),(13,56)),(37,54)),21)),(((15,41),36),28));
 628: 2 -11597.5625 -11725.75569 (0,(((((((((((((1,45),49),40),(7,(16,47))),((2,24),(((17,20),48),(34,52)))),((6,(18,32)),46)),((((3,23),(((14,43),50),(42,51))),((11,38),(26,31))),19)),(8,39)),(((((9,(22,29)),33),44),(((10,27),30),53)),55)),((4,25),35)),((((5,12),(13,56)),(37,54)),21)),36),(15,41)),28);
 629: 1 -11445.28906 -11725.65045 (0,((((((((((((1,45),49),(((2,24),(34,52)),((17,20),48))),((7,(16,47)),40)),(8,39)),((3,23),(((11,38),(26,31)),((((14,43),50),(42,51)),19)))),((6,(18,32)),46)),(((((9,22),29),33),44),((((10,27),30),53),55))),(4,(25,35))),((((5,12),(13,56)),(37,54)),21)),36),(15,41)),28);
 630: 2 -11666.60156 -11727.35655 (0,(((((((((((((1,45),49),((7,(16,47)),40)),((2,24),(((17,20),48),(34,52)))),(8,39)),((3,23),(((11,38),(26,31)),((((14,43),50),(42,51)),19)))),((6,(18,32)),46)),((((9,(22,29)),33),44),((((10,27),30),53),55))),((4,35),25)),((((5,12),(13,56)),(37,54)),21)),36),41),15),28);
 631: 1 -11608.9668 -11736.78178 (0,(((((((((((((1,45),49),((7,(16,47)),40)),(((2,24),((17,20),48)),(34,52))),(8,39)),((((3,23),(((14,43),50),(42,51))),((11,38),(26,31))),19)),(((6,18),32),46)),(((((9,22),29),33),44),((((10,27),30),53),55))),((4,25),35)),((((5,12),(13,56)),(37,54)),21)),36),15),41),28);
 632: 1 -12122.58789 -11728.34267 (0,((((((((((1,45),49),((2,24),(((17,20),48),(34,52)))),((7,(16,47)),40)),((6,(18,32)),46)),((3,23),(((11,38),(26,31)),((((14,43),50),(42,51)),19)))),(8,39)),(((((9,(22,29)),33),44),55),(((10,27),30),53))),((4,35),25)),(((15,41),36),28)),((((5,12),(13,56)),(37,54)),21));
 633: 4 -11556.71582 -11723.81238 (0,((((((((((((1,45),49),((2,24),(((17,20),48),(34,52)))),((7,(16,47)),40)),((6,(18,32)),46)),((((3,23),((11,38),(26,31))),(((14,43),50),(42,51))),19)),(8,39)),((((9,(22,29)),((((10,27),30),53),55)),44),33)),((4,25),35)),((((5,12),(13,56)),(37,54)),21)),36),(15,41)),28);
 634: 3 -11882.04785 -11732.32649 (0,((((((((((1,45),49),((((2,24),((17,20),48)),34),52)),((7,(16,47)),40)),(((3,23),(((11,38),(26,31)),((((14,43),50),(42,51)),19))),(8,39))),((6,(18,32)),46)),(((4,25),35),((((((9,(22,29)),((10,27),30)),55),53),44),33))),((((5,12),(13,56)),(37,54)),21)),36),(15,41)),28);
 635: 1 -11714.52539 -11726.02034 (0,(((((((((((1,45),49),((7,(16,47)),40)),((2,24),(((17,20),48),(34,52)))),(((3,23),(((11,38),(26,31)),((((14,43),50),(42,51)),19))),(8,39))),((6,(18,32)),46)),((((9,(22,29)),33),44),((((10,27),30),53),55))),((4,35),25)),((((5,12),(13,56)),(37,54)),21)),36),(15,41)),28);
 636: 1 -11766.62012 -11734.45253 (0,((((((((((((1,45),49),((2,24),(((17,20),48),(34,52)))),((7,(16,47)),40)),((6,(18,32)),46)),(8,39)),((((3,23),(((14,43),50),(42,51))),((11,38),(26,31))),19)),((((9,(22,29)),33),((((10,27),30),53),55)),44)),((4,35),25)),((((5,12),(13,56)),(37,54)),21)),36),(15,41)),28);
 637: 1 -11737.15137 -11732.46417 (0,((((((((((((((1,45),49),40),((2,24),(((17,20),48),(34,52)))),(7,(16,47))),((6,(18,32)),46)),((3,23),(((11,38),(26,31)),((((14,43),50),(42,51)),19)))),(8,39)),(((((9,(22,29)),33),44),(((10,27),30),55)),53)),((4,35),25)),((((5,12),(13,56)),(37,54)),21)),36),15),41),28);
 638: 1 -11672.36328 -11730.81609 (0,(((((((((((((1,45),49),((7,(16,47)),40)),((2,24),(((17,20),48),(34,52)))),(8,39)),((3,23),(((11,38),(26,31)),((((14,43),50),(42,51)),19)))),((6,(18,32)),46)),((((9,(22,29)),(33,44)),(((10,27),30),53)),55)),((4,35),25)),((((5,12),(13,56)),(37,54)),21)),36),41),15),28);
 639: 3 -11406.04883 -11743.38735 (0,(((((((((((((1,45),49),(((2,24),(34,52)),((17,20),48))),(7,(16,47))),40),(8,39)),(((3,23),((11,38),(26,31))),((((14,43),50),(42,51)),19))),(((6,18),32),46)),(((((9,(22,29)),(((10,27),30),53)),55),44),33)),((4,25),35)),((((5,12),(13,56)),(37,54)),21)),36),(15,41)),28);
 640: 1 -11701.09277 -11726.50057 (0,((((((((((1,45),49),((7,(16,47)),40)),((2,24),(((17,20),48),(34,52)))),((6,(18,32)),46)),((3,23),(((11,38),(26,31)),((((14,43),50),(42,51)),19)))),(8,39)),(((((9,(22,29)),33),44),(((10,27),30),53)),55)),((4,25),35)),((((5,12),(13,56)),(37,54)),21)),(((15,41),36),28));
 641: 1 -12002.0957 -11728.25911 (0,((((((((((1,45),49),(((2,24),(34,52)),((17,20),48))),((7,(16,47)),40)),((6,(18,32)),46)),((((3,23),((11,38),(26,31))),(((14,43),50),(42,51))),19)),(8,39)),(((((9,22),29),((((10,27),30),53),55)),44),33)),((4,35),25)),((((5,12),(13,56)),(37,54)),21)),(((15,41),36),28));
 642: 4 -11275.76953 -11733.67315 (0,(((((((((((1,45),49),((2,24),(((17,20),48),(34,52)))),((7,(16,47)),40)),((6,(18,32)),46)),(((3,23),(((11,38),(26,31)),((((14,43),50),(42,51)),19))),(8,39))),((((9,(22,29)),((((10,27),30),53),55)),44),33)),((4,25),35)),((((5,12),(13,56)),(37,54)),21)),36),(15,41)),28);
 643: 1 -12045.26562 -11729.55566 (0,((((((((((((1,45),49),40),(7,(16,47))),(((2,24),(34,52)),((17,20),48))),(((((3,23),(((14,43),50),(42,51))),((11,38),(26,31))),19),((6,(18,32)),46))),(8,39)),(((((9,(22,29)),33),44),(((10,27),30),53)),55)),((4,25),35)),((((5,12),(13,56)),(37,54)),21)),36),(15,41)),28);
 644: 1 -11833.04297 -11728.41504 (0,(((((((((1,45),49),(((2,24),(34,52)),((17,20),48))),((7,(16,47)),40)),(((3,23),(((11,38),(26,31)),((((14,43),50),(42,51)),19))),(8,39))),((6,(18,32)),46)),(((((9,(22,29)),33),44),((10,(27,30)),53)),55)),((4,35),25)),((((5,12),(13,56)),(37,54)),21)),(((15,41),36),28));
 645: 2 -11467.33594 -11726.80588 (0,(((((((((((((1,45),49),((2,24),(((17,20),48),(34,52)))),(7,(16,47))),40),((6,(18,32)),46)),((((3,23),(((14,43),50),(42,51))),((11,38),(26,31))),19)),(8,39)),(((9,(22,29)),33),(((((10,27),30),53),55),44))),((4,25),35)),((((5,12),(13,56)),(37,54)),21)),36),(15,41)),28);
 646: 1 -12243.86426 -11728.02366 (0,((((((((((((1,45),49),(((2,24),(34,52)),((17,20),48))),((7,(16,47)),40)),((3,23),(((11,38),(26,31)),((((14,43),50),(42,51)),19)))),((6,(18,32)),46)),(8,39)),((((9,(22,29)),(33,44)),(((10,27),30),53)),55)),((4,35),25)),((((5,12),(13,56)),(37,54)),21)),36),(15,41)),28);
 647: 1 -11900.21094 -11738.79498 (0,((((((((((((((1,45),49),((2,24),((((17,20),48),52),34))),40),(7,(16,47))),((6,(18,32)),46)),((3,23),(((11,38),(26,31)),((((14,43),50),(42,51)),19)))),(8,39)),(((((9,(22,29)),33),44),(((10,27),30),55)),53)),((4,35),25)),((((5,12),(13,56)),(37,54)),21)),36),15),41),28);
 648: 1 -12207.125 -11728.41504 (0,(((((((((1,45),49),(((2,24),(34,52)),((17,20),48))),((7,(16,47)),40)),(((3,23),(((11,38),(26,31)),((((14,43),50),(42,51)),19))),(8,39))),((6,(18,32)),46)),(((((9,(22,29)),33),44),((10,(27,30)),53)),55)),((4,35),25)),((((5,12),(13,56)),(37,54)),21)),(((15,41),36),28));
 649: 2 -11099.30078 -11726.24185 (0,((((((((((1,45),49),((2,24),(((17,20),48),(34,52)))),((7,(16,47)),40)),(((((3,23),((11,38),(26,31))),(((14,43),50),(42,51))),19),(8,39))),((6,(18,32)),46)),(((4,35),25),(((((9,(22,29)),33),44),(((10,27),30),53)),55))),((((5,12),(13,56)),(37,54)),21)),36),(15,41)),28);
 650: 3 -11199.85645 -11731.96457 (0,((((((((((((1,45),49),((((2,24),((17,20),48)),34),52)),((7,(16,47)),40)),((((3,23),(((14,43),50),(42,51))),19),((11,38),(26,31)))),((6,(18,32)),46)),(8,39)),(((4,35),25),((((((9,22),29),(((10,27),30),53)),55),44),33))),((((5,12),(13,56)),(37,54)),21)),36),41),15),28);
 651: 2 -11444.15039 -11737.127 (0,(((((((((1,45),49),((((2,24),((17,20),48)),34),52)),((7,(16,47)),40)),((6,(18,32)),46)),(((3,23),(((11,38),(26,31)),((((14,43),50),(42,51)),19))),(8,39))),(((((9,(22,29)),33),44),(((10,27),30),53)),55)),((4,25),35)),((((5,12),(13,56)),(37,54)),21)),(((15,41),36),28));
 652: 1 -11795.02441 -11723.78834 (0,((((((((((((1,45),49),((2,24),(((17,20),48),(34,52)))),((7,(16,47)),40)),((3,23),(((11,38),(26,31)),((((14,43),50),(42,51)),19)))),((6,(18,32)),46)),(8,39)),(((((9,(22,29)),33),55),(((10,27),30),53)),44)),((4,35),25)),((((5,12),(13,56)),(37,54)),21)),36),(15,41)),28);
 653: 1 -12198.95508 -11728.28864 (0,((((((((((1,45),49),((7,(16,47)),40)),((2,24),(((17,20),48),(34,52)))),((6,(18,32)),46)),((((3,23),((11,38),(26,31))),(((14,43),50),(42,51))),19)),(8,39)),(((((9,22),29),((((10,27),30),53),55)),44),33)),((4,35),25)),((((5,12),(13,56)),(37,54)),21)),(((15,41),36),28));
 654: 1 -12309.16602 -11730.78905 (0,((((((((((1,45),49),((2,24),(((17,20),48),(34,52)))),((7,(16,47)),40)),((6,(18,32)),46)),((((3,23),(((14,43),50),(42,51))),((11,38),(26,31))),19)),(8,39)),((((((9,(22,29)),33),44),53),((10,27),30)),55)),((4,25),35)),((((5,12),(13,56)),(37,54)),21)),(((15,41),28),36));
 655: 1 -11340.01562 -11726.85656 (0,((((((((((1,45),49),(((2,24),(34,52)),((17,20),48))),((7,(16,47)),40)),((6,(18,32)),46)),((((3,23),(((14,43),50),(42,51))),((11,38),(26,31))),19)),(8,39)),(((((9,(22,29)),33),44),(((10,27),30),53)),55)),((4,35),25)),((((5,12),(13,56)),(37,54)),21)),(((15,41),36),28));
 656: 1 -11641.37891 -11745.45469 (0,(((((((((((1,45),49),((((2,24),34),((17,20),48)),52)),((7,(16,47)),40)),(((((3,23),(((14,43),50),(42,51))),((11,38),(26,31))),19),(8,39))),((6,(18,32)),46)),((4,25),35)),(((((9,22),29),(33,44)),(((10,30),27),53)),55)),((((5,12),(13,56)),(37,54)),21)),(36,41)),15),28);
 657: 1 -12060.49219 -11724.02336 (0,(((((((((((((1,45),49),((7,(16,47)),40)),(((2,24),(34,52)),((17,20),48))),((((3,23),((11,38),(26,31))),(((14,43),50),(42,51))),19)),((6,(18,32)),46)),(8,39)),(((((9,(22,29)),33),44),55),(((10,27),30),53))),((4,35),25)),((((5,12),(13,56)),(37,54)),21)),36),15),41),28);
 658: 3 -10836.1875 -11728.81043 (0,(((((((((((((1,45),49),((2,24),(((17,20),48),(34,52)))),((7,(16,47)),40)),(8,39)),((3,23),(((11,38),(26,31)),((((14,43),50),(42,51)),19)))),((6,(18,32)),46)),((((9,(22,29)),((((10,27),30),53),55)),44),33)),((4,25),35)),((((5,12),(13,56)),(37,54)),21)),36),41),15),28);
 659: 1 -11916.25586 -11733.56997 (0,((((((((((((1,45),49),((7,(16,47)),40)),((2,24),((((17,20),48),52),34))),((6,(18,32)),46)),((((3,23),((11,38),(26,31))),(((14,43),50),(42,51))),19)),(8,39)),((((9,(22,29)),33),((((10,27),30),53),55)),44)),((4,35),25)),((((5,12),(13,56)),(37,54)),21)),36),(15,41)),28);
 660: 4 -11425.38965 -11727.28626 (0,((((((((((1,45),49),((2,24),(((17,20),48),(34,52)))),((7,(16,47)),40)),((6,(18,32)),46)),((3,23),(((11,38),(26,31)),((((14,43),50),(42,51)),19)))),(8,39)),((((9,(22,29)),(33,44)),(((10,27),30),53)),55)),((4,35),25)),((((5,12),(13,56)),(37,54)),21)),(((15,41),36),28));
 661: 1 -11366.54688 -11729.13801 (0,(((((((((((((1,45),49),((((2,24),((17,20),48)),34),52)),((7,(16,47)),40)),((3,23),(((11,38),(26,31)),((((14,43),50),(42,51)),19)))),((6,(18,32)),46)),(8,39)),((((((9,(22,29)),33),55),((10,30),27)),44),53)),((4,35),25)),((((5,12),(13,56)),(37,54)),21)),36),15),41),28);
 662: 1 -12272.59668 -11733.11262 (0,(((((((((1,45),49),(((2,24),(34,52)),((17,20),48))),((7,(16,47)),40)),(((((3,23),((11,38),(26,31))),(((14,43),50),(42,51))),19),((6,(18,32)),46))),(8,39)),(((4,25),35),((((9,(22,29)),33),((((10,27),30),53),55)),44))),(((((5,12),(13,56)),(37,54)),21),36)),(15,41)),28);
 663: 6 -11581.69629 -11723.86455 (0,((((((((((((1,45),49),((7,(16,47)),40)),((2,24),(((17,20),48),(34,52)))),(((6,32),18),46)),((((3,23),((11,38),(26,31))),(((14,43),50),(42,51))),19)),(8,39)),((((9,(22,29)),33),44),((((10,27),30),53),55))),((4,25),35)),((((5,12),(13,56)),(37,54)),21)),36),(15,41)),28);
 664: 1 -11299.33203 -11731.57876 (0,((((((((((((1,45),49),((((2,24),34),52),((17,20),48))),((7,(16,47)),40)),((6,(18,32)),46)),((3,23),(((11,38),(26,31)),((((14,43),50),(42,51)),19)))),(8,39)),(((((9,(22,29)),33),44),(((10,27),30),53)),55)),((4,35),25)),((((5,12),(13,56)),(37,54)),21)),36),(15,41)),28);
 665: 1 -11565.98926 -11728.51429 (0,((((((((((1,45),49),((2,24),(((17,20),48),(34,52)))),((7,(16,47)),40)),((((3,23),(((14,43),50),(42,51))),((11,38),(26,31))),19)),((6,(18,32)),46)),(8,39)),((((9,(22,29)),33),44),((((10,27),30),53),55))),((4,25),35)),((((5,12),(13,56)),(37,54)),21)),(((15,41),36),28));
 666: 1 -12274.11523 -11735.34494 (0,((((((((((((1,45),49),40),((2,24),(((17,20),48),(34,52)))),(7,(16,47))),((((3,23),((11,38),(26,31))),((((14,43),50),(42,51)),19)),(8,39))),((6,(18,32)),46)),((((9,(22,29)),33),44),((((10,27),30),53),55))),((4,35),25)),((((5,12),(13,56)),(37,54)),21)),36),(15,41)),28);
 667: 6 -11385.99609 -11728.86376 (0,(((((((((((1,45),49),((2,24),(((17,20),48),(34,52)))),((7,(16,47)),40)),(((((3,23),((11,38),(26,31))),(((14,43),50),(42,51))),19),(8,39))),((6,(18,32)),46)),(((((9,(22,29)),33),44),(((10,27),30),53)),55)),((4,35),25)),((((5,12),(13,56)),(37,54)),21)),(15,41)),36),28);
 668: 1 -12154.37012 -11732.54296 (0,((((((((((1,45),49),((2,24),(((17,20),48),(34,52)))),((7,(16,47)),40)),((((3,23),((11,38),(26,31))),(((14,43),50),(42,51))),19)),(8,39)),((6,(18,32)),46)),((((9,(22,29)),33),44),((((10,27),30),53),55))),((4,25),35)),((((5,12),(13,56)),(37,54)),21)),(((15,41),36),28));
 669: 1 -11317.67969 -11731.05045 (0,(((((((((((1,45),49),((((2,24),((17,20),48)),34),52)),((7,(16,47)),40)),(((3,23),(((11,38),(26,31)),((((14,43),50),(42,51)),19))),(8,39))),((6,(18,32)),46)),(((((9,(22,29)),((10,27),30)),55),53),(33,44))),((4,35),25)),((((5,12),(13,56)),(37,54)),21)),36),(15,41)),28);
 670: 1 -11560.57617 -11736.31514 (0,(((((((((((((1,45),49),((2,24),(((17,20),48),(34,52)))),(7,(16,47))),40),((6,(18,32)),46)),(8,39)),((3,23),(((11,38),(26,31)),((((14,43),50),(42,51)),19)))),(((((9,(22,29)),33),55),(((10,27),30),53)),44)),((4,35),25)),((((5,12),(13,56)),(37,54)),21)),36),(15,41)),28);
 671: 2 -11656.46094 -11727.55629 (0,(((((((((((((1,45),49),((2,24),(((17,20),48),(34,52)))),((7,(16,47)),40)),((((3,23),(((14,43),50),(42,51))),((11,38),(26,31))),19)),((6,(18,32)),46)),(8,39)),((((9,(22,29)),((((10,27),30),53),55)),44),33)),((4,35),25)),((((5,12),(13,56)),(37,54)),21)),36),15),41),28);
 672: 1 -11466.99414 -11731.33063 (0,(((((((((((((1,45),49),(2,((((17,20),48),(34,52)),24))),40),(7,(16,47))),((3,23),(((11,38),(26,31)),((((14,43),50),(42,51)),19)))),((6,(18,32)),46)),(8,39)),((((9,(22,29)),33),44),((((10,27),30),53),55))),((4,35),25)),((((5,12),(13,56)),(37,54)),21)),36),(15,41)),28);
 673: 1 -12018.36719 -11730.61772 (0,(((((((((((1,45),49),((2,24),(((17,20),48),(34,52)))),((7,(16,47)),40)),(((((3,23),((11,38),(26,31))),(((14,43),50),(42,51))),19),(8,39))),((6,(18,32)),46)),((((9,(22,29)),33),44),((((10,27),30),53),55))),((4,25),35)),((((5,12),(13,56)),(37,54)),21)),36),28),(15,41));
 674: 1 -12142.18945 -11728.37625 (0,(((((((((((((1,45),49),(((2,24),(34,52)),((17,20),48))),40),(7,(16,47))),(((3,23),(((11,38),(26,31)),((((14,43),50),(42,51)),19))),(8,39))),((6,(18,32)),46)),(((((9,(22,29)),33),44),(((10,27),30),53)),55)),((4,25),35)),((((5,12),(13,56)),(37,54)),21)),36),15),41),28);
 675: 2 -11765.16406 -11728.84991 (0,((((((((((1,45),49),((2,24),(((17,20),48),(34,52)))),((7,(16,47)),40)),(((3,23),(((11,38),(26,31)),((((14,43),50),(42,51)),19))),(8,39))),((6,(18,32)),46)),((((9,(22,29)),33),44),((((10,27),30),53),55))),((4,35),25)),(((((5,12),(13,56)),(37,54)),21),36)),(15,41)),28);
 676: 1 -11712.52344 -11741.94015 (0,(((((((((((1,45),49),((((2,24),34),((17,20),48)),52)),((7,(16,47)),40)),(((((3,23),((11,38),(26,31))),(((14,43),50),(42,51))),19),(8,39))),((6,(18,32)),46)),((4,25),35)),((((((9,22),29),33),44),(((10,30),27),53)),55)),((((5,12),(13,56)),(37,54)),21)),(36,41)),15),28);
 677: 1 -11368.70996 -11728.0017 (0,((((((((((((1,45),49),((7,(16,47)),40)),((((2,24),((17,20),48)),34),52)),((6,(18,32)),46)),((3,23),(((11,38),(26,31)),((((14,43),50),(42,51)),19)))),(8,39)),((((9,(22,29)),((((10,27),30),53),55)),44),33)),((4,35),25)),((((5,12),(13,56)),(37,54)),21)),36),(15,41)),28);
 678: 1 -11942.46875 -11727.20173 (0,(((((((((((((1,45),49),((7,(16,47)),40)),((2,24),(((17,20),48),(34,52)))),((((3,23),((11,38),(26,31))),(((14,43),50),(42,51))),19)),((6,(18,32)),46)),(8,39)),((((9,(22,29)),((((10,27),30),53),55)),44),33)),((4,35),25)),((((5,12),(13,56)),(37,54)),21)),36),15),41),28);
 679: 1 -11573.72266 -11739.36824 (0,((((((((((((1,45),49),((((2,24),34),((17,20),48)),52)),((7,(16,47)),40)),(((3,23),(((11,38),(26,31)),((((14,43),50),(42,51)),19))),(8,39))),((6,(18,32)),46)),((4,35),25)),((((((9,(22,29)),((10,30),27)),55),53),44),33)),((((5,12),(13,56)),(37,54)),21)),36),41),15),28);
 680: 1 -11615.38477 -11729.37785 (0,((((((((((1,45),49),((7,(16,47)),40)),((2,24),(((17,20),48),(34,52)))),((6,(18,32)),46)),((((3,23),(((14,43),50),(42,51))),((11,38),(26,31))),19)),(8,39)),(((((9,(22,29)),(((10,27),30),53)),55),44),33)),((4,35),25)),((((5,12),(13,56)),(37,54)),21)),(((15,41),36),28));
 681: 2 -11616.12695 -11725.72105 (0,((((((((((((1,45),49),((2,24),(((17,20),48),(34,52)))),((7,(16,47)),40)),((6,(18,32)),46)),((3,23),(((11,38),(26,31)),((((14,43),50),(42,51)),19)))),(8,39)),(((9,(22,29)),(33,44)),((((10,27),30),53),55))),((4,25),35)),((((5,12),(13,56)),(37,54)),21)),36),(15,41)),28);
 682: 1 -11711.51562 -11728.0017 (0,((((((((((((1,45),49),((7,(16,47)),40)),((((2,24),((17,20),48)),34),52)),((6,(18,32)),46)),((3,23),(((11,38),(26,31)),((((14,43),50),(42,51)),19)))),(8,39)),((((9,(22,29)),((((10,27),30),53),55)),44),33)),((4,35),25)),((((5,12),(13,56)),(37,54)),21)),36),(15,41)),28);
 683: 3 -11911.58691 -11729.91019 (0,(((((((((((1,45),49),((((2,24),((17,20),48)),34),52)),((7,(16,47)),40)),((6,(18,32)),46)),((3,23),(((11,38),(26,31)),((((14,43),50),(42,51)),19)))),(8,39)),(((4,35),25),((((((9,(22,29)),33),((10,27),30)),55),44),53))),((((5,12),(13,56)),(37,54)),21)),36),(15,41)),28);
 684: 2 -12234.92969 -11740.43206 (0,(((((((((((((1,45),49),((2,24),(((17,20),48),(34,52)))),((7,(16,47)),40)),(((3,23),(((11,38),(26,31)),((((14,43),50),(42,51)),19))),(8,39))),46),(6,(18,32))),(((((9,(22,29)),33),55),((10,(27,30)),53)),44)),((4,25),35)),((((5,12),(13,56)),(37,54)),21)),36),41),15),28);
 685: 1 -12217.80469 -11730.08027 (0,(((((((((((1,45),49),((((2,24),((17,20),48)),34),52)),((7,(16,47)),40)),(((((3,23),((11,38),(26,31))),(((14,43),50),(42,51))),19),(8,39))),((6,(18,32)),46)),((((9,(22,29)),(33,44)),(((10,27),30),53)),55)),((4,35),25)),((((5,12),(13,56)),(37,54)),21)),36),(15,41)),28);
 686: 2 -12292.09766 -11732.60128 (0,((((((((((((1,45),49),(((2,24),(((17,20),48),34)),52)),((7,(16,47)),40)),((6,(18,32)),46)),((3,23),(((11,38),(26,31)),((((14,43),50),(42,51)),19)))),(8,39)),((((9,(22,29)),33),44),((((10,27),30),53),55))),((4,35),25)),((((5,12),(13,56)),(37,54)),21)),36),(15,41)),28);
 687: 1 -12772.09863 -11730.25912 (0,(((((((((((1,45),49),((((2,24),((17,20),48)),34),52)),((7,(16,47)),40)),(((((3,23),((11,38),(26,31))),(((14,43),50),(42,51))),19),(8,39))),((6,(18,32)),46)),(((((9,22),29),(33,44)),(((10,30),27),53)),55)),((4,25),35)),((((5,12),(13,56)),(37,54)),21)),36),(15,41)),28);
 688: 2 -11595.7041 -11726.04803 (0,(((((((((((((1,45),49),((2,24),(((17,20),48),(34,52)))),40),(7,(16,47))),((6,(18,32)),46)),((3,23),(((11,38),(26,31)),((((14,43),50),(42,51)),19)))),(8,39)),(((((9,(22,29)),33),55),(((10,27),30),53)),44)),((4,35),25)),((((5,12),(13,56)),(37,54)),21)),36),(15,41)),28);
 689: 1 -11651.15625 -11730.60248 (0,(((((((((1,45),49),((7,(16,47)),40)),((2,24),(((17,20),48),(34,52)))),(((3,23),(((11,38),(26,31)),((((14,43),50),(42,51)),19))),(8,39))),((6,(18,32)),46)),(((((9,(22,29)),33),44),((10,(27,30)),53)),55)),((4,35),25)),((((5,12),(13,56)),(37,54)),21)),(((15,41),36),28));
 690: 1 -11912.89062 -11730.81609 (0,(((((((((((((1,45),49),((7,(16,47)),40)),((2,24),(((17,20),48),(34,52)))),(8,39)),((3,23),(((11,38),(26,31)),((((14,43),50),(42,51)),19)))),((6,(18,32)),46)),((((9,(22,29)),(33,44)),(((10,27),30),53)),55)),((4,35),25)),((((5,12),(13,56)),(37,54)),21)),36),41),15),28);
 691: 1 -11356.33984 -11738.79498 (0,((((((((((((((1,45),49),((2,24),((((17,20),48),52),34))),40),(7,(16,47))),((6,(18,32)),46)),((3,23),(((11,38),(26,31)),((((14,43),50),(42,51)),19)))),(8,39)),(((((9,(22,29)),33),44),(((10,27),30),55)),53)),((4,35),25)),((((5,12),(13,56)),(37,54)),21)),36),15),41),28);
 692: 1 -11576.87012 -11737.91782 (0,((((((((((1,45),49),((((2,24),34),((17,20),48)),52)),((7,(16,47)),40)),((6,(18,32)),46)),((((3,23),(((14,43),50),(42,51))),((11,38),(26,31))),19)),(8,39)),((4,25),35)),(((((9,29),22),33),44),((((10,27),30),53),55))),((((5,12),(13,56)),(37,54)),21)),(((15,41),36),28));
 693: 1 -12216.2168 -11727.41696 (0,(((((((((((1,45),49),((2,24),(((17,20),48),(34,52)))),(7,(16,47))),40),((6,(18,32)),46)),((3,23),(((11,38),(26,31)),((((14,43),50),(42,51)),19)))),(8,39)),(((((9,(22,29)),33),44),(((10,27),30),53)),55)),((4,25),35)),((((5,12),(13,56)),(37,54)),21)),(((15,41),36),28));
 694: 1 -11638.02539 -11727.8734 (0,(((((((((((1,45),49),((2,24),(((17,20),48),(34,52)))),40),(7,(16,47))),((6,(18,32)),46)),((3,23),(((11,38),(26,31)),((((14,43),50),(42,51)),19)))),(8,39)),(((((9,(22,29)),33),44),(((10,27),30),53)),55)),((4,25),35)),((((5,12),(13,56)),(37,54)),21)),(((15,41),36),28));
 695: 2 -12210.63281 -11725.03432 (0,((((((((((((1,45),49),((2,24),(((17,20),48),(34,52)))),((7,(16,47)),40)),((6,(18,32)),46)),(((3,23),((((14,43),50),(42,51)),19)),((11,38),(26,31)))),(8,39)),((((((9,22),29),33),44),(((10,27),30),53)),55)),((4,25),35)),((((5,12),(13,56)),(37,54)),21)),36),(15,41)),28);
 696: 1 -12176.66699 -11730.88888 (0,(((((((((((1,45),49),((7,(16,47)),40)),((2,(((17,20),48),(34,52))),24)),(((((3,23),((11,38),(26,31))),(((14,43),50),(42,51))),19),(8,39))),((6,(18,32)),46)),(((((9,22),29),33),44),((((10,30),27),53),55))),((4,25),35)),((((5,12),(13,56)),(37,54)),21)),36),(15,41)),28);
 697: 1 -12548.38477 -11732.79316 (0,(((((((((((1,45),49),(((2,24),(34,52)),((17,20),48))),((7,(16,47)),40)),((6,(18,32)),46)),(((3,23),(((11,38),(26,31)),((((14,43),50),(42,51)),19))),(8,39))),((((((9,(22,29)),33),44),55),((10,27),30)),53)),((4,25),35)),((((5,12),(13,56)),(37,54)),21)),36),(15,41)),28);
 698: 2 -11257.32422 -11724.12364 (0,((((((((((((1,45),49),((7,(16,47)),40)),(((2,24),(34,52)),((17,20),48))),((((3,23),((11,38),(26,31))),(((14,43),50),(42,51))),19)),((6,(18,32)),46)),(8,39)),(((((9,(22,29)),33),44),(((10,27),30),53)),55)),((4,25),35)),((((5,12),(13,56)),(37,54)),21)),36),(15,41)),28);
 699: 2 -11603.72266 -11740.81991 (0,(((((((((((((1,45),49),((((2,24),((17,20),48)),34),52)),((7,(16,47)),40)),((6,(18,32)),46)),((3,23),(((11,38),(26,31)),((((14,43),50),(42,51)),19)))),(8,39)),((((((9,(22,29)),33),55),((10,30),27)),44),53)),((4,35),25)),(((((5,12),56),13),(37,54)),21)),36),15),41),28);
 700: 2 -11802.87402 -11728.05399 (0,(((((((((((((1,45),49),((2,24),(((17,20),48),(34,52)))),40),(7,(16,47))),((6,(18,32)),46)),((3,23),(((11,38),(26,31)),((((14,43),50),(42,51)),19)))),(8,39)),(((((9,22),29),33),44),((((10,27),30),53),55))),((4,35),25)),((((5,12),(13,56)),(37,54)),21)),36),(15,41)),28);
 701: 1 -12216.37891 -11727.11864 (0,(((((((((((1,45),49),((2,24),(((17,20),48),(34,52)))),((7,(16,47)),40)),(((3,23),(((11,38),(26,31)),((((14,43),50),(42,51)),19))),(8,39))),((6,(18,32)),46)),((((((9,(22,29)),53),((10,27),30)),55),44),33)),((4,35),25)),((((5,12),(13,56)),(37,54)),21)),36),(15,41)),28);
 702: 1 -11380.21387 -11731.87163 (0,((((((((((((1,45),49),((((2,24),((17,20),48)),34),52)),((7,(16,47)),40)),((6,(18,32)),46)),((3,23),((((11,38),26),31),((((14,43),50),(42,51)),19)))),(8,39)),((((9,(22,29)),((((10,27),30),53),55)),44),33)),((4,35),25)),((((5,12),(13,56)),(37,54)),21)),36),(15,41)),28);
 703: 1 -11696.68164 -11733.67433 (0,((((((((((((1,45),49),40),(7,(16,47))),((((2,24),(34,52)),48),(17,20))),((6,(18,32)),46)),((3,23),(((11,38),(26,31)),((((14,43),50),(42,51)),19)))),(8,39)),(((4,35),25),((((9,(22,29)),33),((((10,30),27),53),55)),44))),((((5,12),(13,56)),(37,54)),21)),36),(15,41)),28);
 704: 1 -11601.74414 -11735.02032 (0,((((((((((((1,45),49),((7,(16,47)),40)),((((2,24),((17,20),48)),34),52)),(((3,23),(((11,38),(26,31)),((((14,43),50),(42,51)),19))),(8,39))),((6,(18,32)),46)),((4,35),25)),((((((9,(22,29)),((10,30),27)),55),53),44),33)),((((5,12),(13,56)),(37,54)),21)),36),41),15),28);
 705: 4 -11633.68359 -11726.02935 (0,((((((((((((1,45),49),((7,(16,47)),40)),(((2,24),(34,52)),((17,20),48))),((6,(18,32)),46)),((((3,23),((11,38),(26,31))),(((14,43),50),(42,51))),19)),(8,39)),(((9,(22,29)),(((((10,27),30),53),55),44)),33)),((4,35),25)),((((5,12),(13,56)),(37,54)),21)),36),(15,41)),28);
 706: 2 -11486.25781 -11726.74016 (0,((((((((((1,45),49),((2,24),(((17,20),48),(34,52)))),((7,(16,47)),40)),(((3,23),(((11,38),(26,31)),((((14,43),50),(42,51)),19))),(8,39))),((6,(18,32)),46)),(((4,35),25),(((((9,(22,29)),33),55),(((10,27),30),53)),44))),((((5,12),(13,56)),(37,54)),21)),36),(15,41)),28);
 707: 1 -12179.18457 -11728.27801 (0,(((((((((((1,45),49),((2,24),(((17,20),48),(34,52)))),((7,(16,47)),40)),((6,(18,32)),46)),((3,23),(((11,38),(26,31)),((((14,43),50),(42,51)),19)))),(8,39)),((((((9,(22,29)),33),44),55),((10,27),30)),53)),((4,25),35)),(((((5,12),(13,56)),(37,54)),21),36)),(15,41)),28);
 708: 2 -11170.7627 -11737.24545 (0,(((((((((((((1,45),49),(((2,24),(34,52)),((17,20),48))),((7,(16,47)),40)),((6,(18,32)),46)),(((11,38),(26,31)),((((14,43),50),(42,51)),19))),(3,23)),(8,39)),((((9,(22,29)),33),((((10,27),30),53),55)),44)),((4,35),25)),((((5,12),(13,56)),(37,54)),21)),36),(15,41)),28);
 709: 1 -11817.4043 -11723.34652 (0,((((((((((((1,45),49),((7,(16,47)),40)),((2,24),(((17,20),48),(34,52)))),((6,(18,32)),46)),((((3,23),(((14,43),50),(42,51))),((11,38),(26,31))),19)),(8,39)),(((9,(22,29)),33),(((((10,27),30),53),55),44))),((4,25),35)),((((5,12),(13,56)),(37,54)),21)),36),(15,41)),28);
 710: 2 -11611.51074 -11739.96582 (0,((((((((((((1,45),49),((7,(16,47)),40)),((2,24),(((17,20),48),(34,52)))),((6,(18,32)),46)),((((3,23),((11,38),(26,31))),(((14,43),50),(42,51))),19)),(8,39)),((((9,(22,29)),33),44),((((10,27),30),53),55))),((4,25),35)),((((5,(13,56)),12),(37,54)),21)),36),(15,41)),28);
 711: 2 -11723.01172 -11728.09504 (0,(((((((((((((1,45),49),((7,(16,47)),40)),((2,24),(((17,20),48),(34,52)))),((6,(18,32)),46)),((((3,23),(((14,43),50),(42,51))),((11,38),(26,31))),19)),(8,39)),(((((9,(22,29)),33),44),(((10,27),30),53)),55)),((4,35),25)),((((5,12),(13,56)),(37,54)),21)),36),41),15),28);
 712: 1 -11896.27734 -11736.48145 (0,((((((((((((1,45),49),((2,24),(((17,20),48),(34,52)))),((7,(16,47)),40)),((6,(18,32)),46)),(8,39)),((((3,23),((11,38),(26,31))),(((14,43),50),(42,51))),19)),((((9,(22,29)),((((10,27),30),53),55)),44),33)),((4,25),35)),((((5,12),(13,56)),(37,54)),21)),36),(15,41)),28);
 713: 1 -11741.4375 -11725.439 (0,((((((((((((1,45),49),((2,24),(((17,20),48),(34,52)))),((7,(16,47)),40)),(8,39)),((3,23),(((11,38),(26,31)),((((14,43),50),(42,51)),19)))),((6,(18,32)),46)),((((((9,22),29),33),44),(((10,27),30),53)),55)),((4,25),35)),((((5,12),(13,56)),(37,54)),21)),36),(15,41)),28);
 714: 1 -11487.33594 -11728.40848 (0,(((((((((((((1,45),49),((2,24),(((17,20),48),(34,52)))),(7,(16,47))),40),((6,(18,32)),46)),((((3,23),((11,38),(26,31))),(((14,43),50),(42,51))),19)),(8,39)),((((9,(22,29)),((((10,27),30),53),55)),44),33)),((4,25),35)),((((5,12),(13,56)),(37,54)),21)),36),(15,41)),28);
 715: 1 -11590.27539 -11733.94415 (0,((((((((((((1,45),49),((((2,24),((17,20),48)),34),52)),((7,(16,47)),40)),(((3,23),(((11,38),(26,31)),((((14,43),50),(42,51)),19))),(8,39))),((6,(18,32)),46)),((((((9,(22,29)),((10,27),30)),55),53),44),33)),((4,35),25)),(((5,12),(13,56)),(37,54))),21),36),(15,41)),28);
 716: 1 -11634.45898 -11735.02032 (0,((((((((((((1,45),49),((7,(16,47)),40)),((((2,24),((17,20),48)),34),52)),(((3,23),(((11,38),(26,31)),((((14,43),50),(42,51)),19))),(8,39))),((6,(18,32)),46)),((4,35),25)),((((((9,(22,29)),((10,30),27)),55),53),44),33)),((((5,12),(13,56)),(37,54)),21)),36),41),15),28);
 717: 4 -11369.375 -11730.42489 (0,(((((((((((((1,45),49),((((2,24),(34,52)),(17,20)),48)),(7,(16,47))),40),(((3,23),(((11,38),(26,31)),((((14,43),50),(42,51)),19))),(8,39))),((6,(18,32)),46)),(((((9,(22,29)),33),44),(((10,27),30),53)),55)),((4,25),35)),((((5,12),(13,56)),(37,54)),21)),36),15),41),28);
 718: 1 -11948.09668 -11740.60185 (0,((((((((((1,45),49),((((2,24),34),52),((17,20),48))),((7,(16,47)),40)),((6,(18,32)),46)),((((3,23),((11,38),(26,31))),(((14,43),50),(42,51))),19)),(8,39)),(((4,25),35),((((9,(22,29)),33),((((10,27),30),53),55)),44))),(((((5,12),(13,56)),(37,54)),21),36)),(15,41)),28);
 719: 2 -12124.94531 -11728.3239 (0,(((((((((1,45),49),((2,24),(((17,20),48),(34,52)))),((7,(16,47)),40)),((6,(18,32)),46)),((3,23),(((11,38),(26,31)),((((14,43),50),(42,51)),19)))),(8,39)),(((((9,(22,29)),33),44),55),(((10,27),30),53))),((4,35),25)),(((((5,12),(13,56)),(37,54)),21),(((15,41),36),28)));
 720: 1 -11827.66016 -11725.00774 (0,((((((((((((1,45),49),(((2,24),(34,52)),((17,20),48))),((7,(16,47)),40)),((6,(18,32)),46)),((((3,23),((11,38),(26,31))),(((14,43),50),(42,51))),19)),(8,39)),((((9,(22,29)),((((10,27),30),53),55)),44),33)),((4,35),25)),((((5,12),(13,56)),(37,54)),21)),36),(15,41)),28);
 721: 5 -11567.4082 -11725.11298 (0,((((((((((((1,45),49),((2,24),(((17,20),48),(34,52)))),((7,(16,47)),40)),((6,(18,32)),46)),((((3,23),((11,38),(26,31))),(((14,43),50),(42,51))),19)),(8,39)),((((9,(22,29)),((((10,27),30),53),55)),44),33)),((4,25),35)),((((5,12),(13,56)),(37,54)),21)),36),(15,41)),28);
 722: 4 -10981.29395 -11730.01887 (0,(((((((((((1,45),49),((2,24),(((17,20),48),(34,52)))),((7,(16,47)),40)),(((3,23),((((11,38),(26,31)),19),(((14,43),50),(42,51)))),(8,39))),((6,(18,32)),46)),((((((9,22),29),(((10,27),30),53)),55),44),33)),((4,35),25)),((((5,12),(13,56)),(37,54)),21)),36),(15,41)),28);
 723: 1 -11601.56641 -11724.6359 (0,((((((((((((((1,45),49),((2,24),(((17,20),48),(34,52)))),40),(7,(16,47))),((6,(18,32)),46)),((3,23),(((11,38),(26,31)),((((14,43),50),(42,51)),19)))),(8,39)),(((((9,(22,29)),33),44),(((10,27),30),53)),55)),((4,35),25)),((((5,12),(13,56)),(37,54)),21)),36),15),41),28);
 724: 1 -11417.44043 -11743.4578 (0,(((((((((((((1,45),49),((7,(16,47)),40)),((2,24),(((17,20),48),(34,52)))),((6,(18,32)),46)),(8,39)),((((11,38),(26,31)),(((14,43),50),(42,51))),19)),(3,23)),(((((9,22),29),33),44),((((10,27),30),53),55))),((4,25),35)),((((5,12),(13,56)),(37,54)),21)),36),(15,41)),28);
 725: 6 -12533.77832 -11730.747 (0,((((((((((((1,45),49),((2,24),(((17,20),48),(34,52)))),40),(7,(16,47))),(((3,23),(((11,38),(26,31)),((((14,43),50),(42,51)),19))),(8,39))),((6,(18,32)),46)),(((((9,29),22),((((10,27),30),53),55)),44),33)),((4,35),25)),((((5,12),(13,56)),(37,54)),21)),36),(15,41)),28);
 726: 2 -11553.32227 -11740.82501 (0,(((((((((((((1,45),49),((((2,24),((17,20),48)),34),52)),((7,(16,47)),40)),((6,(18,32)),46)),((3,23),(((11,38),(26,31)),((((14,43),50),(42,51)),19)))),(8,39)),((((((9,(22,29)),33),55),((10,30),27)),44),53)),((4,35),25)),(((((5,12),13),56),(37,54)),21)),36),15),41),28);
 727: 6 -11955.79199 -11723.81238 (0,((((((((((((1,45),49),((2,24),(((17,20),48),(34,52)))),((7,(16,47)),40)),((6,(18,32)),46)),((((3,23),((11,38),(26,31))),(((14,43),50),(42,51))),19)),(8,39)),((((9,(22,29)),((((10,27),30),53),55)),44),33)),(4,(25,35))),((((5,12),(13,56)),(37,54)),21)),36),(15,41)),28);
 728: 1 -12115.56836 -11730.79453 (0,(((((((((((((1,45),49),((7,(16,47)),40)),((2,24),(((17,20),48),(34,52)))),((6,(18,32)),46)),((((3,23),((11,38),(26,31))),(((14,43),50),(42,51))),19)),(8,39)),((((9,(22,29)),(33,44)),(((10,27),30),53)),55)),((4,35),25)),((((5,12),(13,56)),(37,54)),21)),36),41),15),28);
 729: 1 -11432.4668 -11734.46871 (0,((((((((((1,45),49),(((2,24),(34,52)),((17,20),48))),((7,(16,47)),40)),(((3,23),(((11,38),(26,31)),((((14,43),50),(42,51)),19))),((6,(18,32)),46))),(8,39)),(((9,(22,29)),(33,44)),((((10,27),30),53),55))),((4,35),25)),(((((5,12),(13,56)),(37,54)),21),36)),(15,41)),28);
 730: 1 -11882.74902 -11730.74398 (0,((((((((((1,45),49),((2,24),(((17,20),48),(34,52)))),(7,(16,47))),40),(((3,23),(((11,38),(26,31)),((((14,43),50),(42,51)),19))),(8,39))),((6,(18,32)),46)),(((((9,(22,29)),33),44),((10,(27,30)),53)),55)),((4,35),25)),((((5,12),(13,56)),(37,54)),21)),(((15,41),36),28));
 731: 2 -11509.08008 -11725.52861 (0,(((((((((((1,45),49),((2,24),(((17,20),48),(34,52)))),((7,(16,47)),40)),(((((3,23),(((14,43),50),(42,51))),((11,38),(26,31))),19),(8,39))),((6,(18,32)),46)),(((((9,(22,29)),33),44),(((10,27),30),53)),55)),((4,35),25)),((((5,12),(13,56)),(37,54)),21)),36),(15,41)),28);
 732: 3 -11777.18359 -11726.76622 (0,(((((((((((((1,45),49),((2,24),(((17,20),48),(34,52)))),((7,(16,47)),40)),((((3,23),((11,38),(26,31))),(((14,43),50),(42,51))),19)),((6,(18,32)),46)),(8,39)),((((9,(22,29)),((((10,27),30),53),55)),44),33)),((4,25),35)),((((5,12),(13,56)),(37,54)),21)),36),15),41),28);
 733: 3 -11401.76172 -11726.44589 (0,(((((((((1,45),49),((2,24),(((17,20),48),(34,52)))),((7,(16,47)),40)),(((3,23),(((11,38),(26,31)),((((14,43),50),(42,51)),19))),(8,39))),((6,(18,32)),46)),(((((9,(22,29)),33),44),(((10,27),30),53)),55)),((4,35),25)),((((5,12),(13,56)),(37,54)),21)),((15,41),(28,36)));
 734: 1 -11872.29102 -11727.20173 (0,(((((((((((((1,45),49),((7,(16,47)),40)),((2,24),(((17,20),48),(34,52)))),((((3,23),((11,38),(26,31))),(((14,43),50),(42,51))),19)),((6,(18,32)),46)),(8,39)),((((9,(22,29)),((((10,27),30),53),55)),44),33)),((4,35),25)),((((5,12),(13,56)),(37,54)),21)),36),15),41),28);
 735: 6 -11233.40625 -11729.14293 (0,((((((((((1,45),49),((((2,24),((17,20),48)),34),52)),((7,(16,47)),40)),((6,(18,32)),46)),((3,23),(((11,38),(26,31)),((((14,43),50),(42,51)),19)))),(8,39)),((((((9,(22,29)),33),44),55),((10,27),30)),53)),((4,35),25)),((((5,12),(13,56)),(37,54)),21)),((15,(36,41)),28));
 736: 1 -11842.29688 -11730.37024 (0,(((((((((((1,45),49),((2,24),(((17,20),48),(34,52)))),(7,(16,47))),40),((6,(18,32)),46)),((((3,23),(((14,43),50),(42,51))),((11,38),(26,31))),19)),(8,39)),(((((9,(22,29)),33),44),(((10,27),30),53)),55)),((4,35),25)),((((5,12),(13,56)),(37,54)),21)),(((15,41),36),28));
 737: 1 -11796.00879 -11727.7456 (0,((((((((((1,45),49),((7,(16,47)),40)),(((2,24),(34,52)),((17,20),48))),((6,(18,32)),46)),((3,23),(((11,38),(26,31)),((((14,43),50),(42,51)),19)))),(8,39)),((((9,(22,29)),33),44),((((10,27),30),53),55))),((4,35),25)),((((5,12),(13,56)),(37,54)),21)),(((15,41),36),28));
 738: 3 -12229.66016 -11728.72118 (0,((((((((((1,45),49),((2,24),(((17,20),48),(34,52)))),((7,(16,47)),40)),((6,(18,32)),46)),((((3,23),((11,38),(26,31))),(((14,43),50),(42,51))),19)),(8,39)),(((((9,22),29),33),44),((((10,27),30),53),55))),((4,35),25)),(((15,36),41),28)),((((5,12),(13,56)),(37,54)),21));
 739: 1 -12049.90137 -11736.78178 (0,(((((((((((((1,45),49),((7,(16,47)),40)),(((2,24),((17,20),48)),(34,52))),(8,39)),((((3,23),(((14,43),50),(42,51))),((11,38),(26,31))),19)),(((6,18),32),46)),(((((9,22),29),33),44),((((10,27),30),53),55))),((4,25),35)),((((5,12),(13,56)),(37,54)),21)),36),15),41),28);
 740: 3 -11384.21289 -11729.50707 (0,((((((((((((1,45),49),((((2,24),((17,20),48)),34),52)),((7,(16,47)),40)),((6,(18,32)),46)),((3,23),(((11,38),(26,31)),((((14,43),50),(42,51)),19)))),(8,39)),((4,35),25)),((((((9,(22,29)),33),((10,27),30)),55),44),53)),((((5,12),(13,56)),(37,54)),21)),36),(15,41)),28);
 741: 1 -11691.57422 -11727.20173 (0,(((((((((((((1,45),49),((7,(16,47)),40)),((2,24),(((17,20),48),(34,52)))),((((3,23),((11,38),(26,31))),(((14,43),50),(42,51))),19)),((6,(18,32)),46)),(8,39)),((((9,(22,29)),((((10,27),30),53),55)),44),33)),((4,35),25)),((((5,12),(13,56)),(37,54)),21)),36),15),41),28);
 742: 1 -11232.11328 -11726.92817 (0,((((((((((1,45),49),((7,(16,47)),40)),((2,24),(((17,20),48),(34,52)))),((6,(18,32)),46)),((((3,23),(((14,43),50),(42,51))),((11,38),(26,31))),19)),(8,39)),(((((9,(22,29)),33),44),(((10,27),30),53)),55)),((4,35),25)),((((5,12),(13,56)),(37,54)),21)),(((15,41),36),28));
 743: 1 -11618.125 -11737.40512 (0,((((((((((((1,45),49),((((2,24),((17,20),48)),34),52)),((7,(16,47)),40)),(((3,23),((((14,43),50),(42,51)),19)),((11,38),(26,31)))),(8,39)),((6,(18,32)),46)),(((4,35),25),((((((9,22),29),(((10,27),30),53)),55),44),33))),((((5,12),(13,56)),(37,54)),21)),36),41),15),28);
 744: 1 -11720.25586 -11727.50996 (0,((((((((((((1,45),49),(((2,24),(34,52)),((17,20),48))),((7,(16,47)),40)),((6,(18,32)),46)),((3,23),(((11,38),(26,31)),((((14,43),50),(42,51)),19)))),(8,39)),(((((9,(22,29)),(33,44)),55),((10,27),30)),53)),((4,25),35)),((((5,12),(13,56)),(37,54)),21)),36),(15,41)),28);
 745: 1 -11676.63281 -11727.29354 (0,(((((((((((((1,45),49),40),(7,(16,47))),((2,24),(((17,20),48),(34,52)))),((((3,23),(((14,43),50),(42,51))),((11,38),(26,31))),19)),((6,(18,32)),46)),(8,39)),(((((9,(22,29)),33),44),(((10,27),30),53)),55)),((4,25),35)),((((5,12),(13,56)),(37,54)),21)),36),(15,41)),28);
 746: 1 -11554.24414 -11727.56274 (0,((((((((((((1,45),49),((((2,24),(34,52)),(17,20)),48)),((7,(16,47)),40)),((6,(18,32)),46)),((((3,23),((11,38),(26,31))),(((14,43),50),(42,51))),19)),(8,39)),(((9,(22,29)),(((((10,27),30),53),55),44)),33)),((4,35),25)),((((5,12),(13,56)),(37,54)),21)),36),(15,41)),28);
 747: 1 -11983.32031 -11734.311 (0,(((((((((((1,45),49),((2,24),(((17,20),48),(34,52)))),((7,(16,47)),40)),((3,23),(((11,38),(26,31)),((((14,43),50),(42,51)),19)))),((6,(18,32)),46)),(8,39)),(((9,(22,29)),(33,44)),((((10,27),30),53),55))),((4,35),25)),21),(((5,12),(13,56)),(37,54))),(((15,41),36),28));
 748: 1 -11600.12207 -11733.83737 (0,((((((((((((1,45),49),((7,(16,47)),40)),(((2,24),(34,52)),((17,20),48))),(8,39)),((((3,23),((11,38),(26,31))),(((14,43),50),(42,51))),19)),(((6,18),32),46)),((((((9,22),29),33),44),(((10,27),30),53)),55)),((4,35),25)),((((5,12),(13,56)),(37,54)),21)),36),(15,41)),28);
 749: 1 -11632.76172 -11731.65183 (0,((((((((((((1,45),49),((2,24),(((17,20),48),(34,52)))),((7,(16,47)),40)),((6,(18,32)),46)),((3,23),(((11,38),(26,31)),((((14,43),50),(42,51)),19)))),(8,39)),((((((9,(22,29)),33),44),55),((10,27),30)),53)),((((5,12),(13,56)),(37,54)),21)),((4,25),35)),36),(15,41)),28);
 750: 2 -12152.39258 -11727.26413 (0,((((((((((((1,45),49),((7,(16,47)),40)),((2,24),(((17,20),48),(34,52)))),((6,(18,32)),46)),((((3,23),((11,38),(26,31))),(((14,43),50),(42,51))),19)),(8,39)),((((9,(22,29)),33),44),((((10,27),30),55),53))),((4,25),35)),((((5,12),(13,56)),(37,54)),21)),36),(15,41)),28);
 751: 1 -11399.92578 -11728.18227 (0,(((((((((((1,45),49),((2,24),(((17,20),48),(34,52)))),((7,(16,47)),40)),(((3,23),(((11,38),(26,31)),((((14,43),50),(42,51)),19))),(8,39))),((6,(18,32)),46)),(((((((9,22),29),53),((10,27),30)),55),44),33)),((4,35),25)),((((5,12),(13,56)),(37,54)),21)),36),(15,41)),28);
 752: 1 -11846.54883 -11737.93747 (0,((((((((((((((1,45),49),((2,24),(((17,20),48),(34,52)))),((7,(16,47)),40)),((((3,23),(((14,43),50),(42,51))),((11,38),(26,31))),19)),(8,39)),((6,(18,32)),46)),((((9,(22,29)),33),44),((((10,27),30),53),55))),((4,25),35)),(37,54)),((5,12),(13,56))),21),36),(15,41)),28);
 753: 1 -11328.63281 -11724.25347 (0,((((((((((((1,45),49),((((2,24),(34,52)),(17,20)),48)),((7,(16,47)),40)),((6,(18,32)),46)),((3,23),(((11,38),(26,31)),((((14,43),50),(42,51)),19)))),(8,39)),(((((9,(22,29)),33),44),(((10,27),30),53)),55)),((4,35),25)),((((5,12),(13,56)),(37,54)),21)),36),(15,41)),28);
 754: 3 -11768.92969 -11730.90029 (0,((((((((((1,45),49),((((2,24),((17,20),48)),34),52)),((7,(16,47)),40)),((6,(18,32)),46)),((3,23),(((11,38),(26,31)),((((14,43),50),(42,51)),19)))),(8,39)),((((9,(22,29)),33),44),((((10,27),30),55),53))),((4,35),25)),((((5,12),(13,56)),(37,54)),21)),(((15,41),36),28));
 755: 2 -12264.56641 -11725.94356 (0,((((((((((((1,45),49),((2,24),(((17,20),48),(34,52)))),((7,(16,47)),40)),(8,39)),((3,23),(((11,38),(26,31)),((((14,43),50),(42,51)),19)))),((6,(18,32)),46)),((((9,22),29),33),(((((10,27),30),53),55),44))),(4,(25,35))),((((5,12),(13,56)),(37,54)),21)),36),(15,41)),28);
 756: 2 -11478.54395 -11727.29159 (0,((((((((((1,45),49),((2,24),(((17,20),48),(34,52)))),((7,(16,47)),40)),((6,(18,32)),46)),((3,23),(((11,38),(26,31)),((((14,43),50),(42,51)),19)))),(8,39)),(((9,(22,29)),(33,44)),((((10,27),30),53),55))),((4,35),25)),((((5,12),(13,56)),(37,54)),21)),(((15,41),36),28));
 757: 1 -12356.76465 -11731.38523 (0,((((((((((((((1,45),49),((((2,24),((17,20),48)),34),52)),40),(7,(16,47))),((6,(18,32)),46)),((3,23),(((11,38),(26,31)),((((14,43),50),(42,51)),19)))),(8,39)),((((((9,(22,29)),33),55),((10,30),27)),44),53)),((4,35),25)),((((5,12),(13,56)),(37,54)),21)),36),15),41),28);
 758: 1 -11740.29785 -11733.08885 (0,((((((((((((1,45),49),((((2,24),((17,20),48)),34),52)),((7,(16,47)),40)),(((3,23),((((14,43),50),(42,51)),19)),((11,38),(26,31)))),((6,(18,32)),46)),(8,39)),(((4,35),25),(((((((9,22),29),53),((10,27),30)),55),44),33))),((((5,12),(13,56)),(37,54)),21)),36),41),15),28);
 759: 1 -11263.74609 -11731.0671 (0,(((((((((((((1,45),49),((((2,24),((17,20),48)),34),52)),((7,(16,47)),40)),(((((3,23),((11,38),(26,31))),(((14,43),50),(42,51))),19),(8,39))),((6,(18,32)),46)),(((((9,(22,29)),33),44),(((10,27),30),53)),55)),((4,35),25)),(((5,12),(13,56)),(37,54))),21),36),41),15),28);
 760: 7 -11528.00391 -11732.68635 (0,((((((((((1,45),49),((2,24),(((17,20),48),(34,52)))),((7,(16,47)),40)),(((3,23),(((11,38),(26,31)),((((14,43),50),(42,51)),19))),(8,39))),((6,(18,32)),46)),(((((9,(22,29)),33),55),(((10,27),30),53)),44)),(((4,35),25),((((5,12),(13,56)),(37,54)),21))),36),(15,41)),28);
 761: 2 -11690.26758 -11732.5329 (0,(((((((((((1,45),49),((2,24),(((17,20),48),(34,52)))),((7,(16,47)),40)),((6,(18,32)),46)),((3,23),(((11,38),(26,31)),((((14,43),50),(42,51)),19)))),(8,39)),((((9,(22,29)),(33,44)),(((10,27),30),53)),55)),((4,35),25)),21),(((5,12),(13,56)),(37,54))),(((15,41),36),28));
 762: 1 -11402.67969 -11730.63026 (0,((((((((((((((1,45),49),((((2,24),((17,20),48)),34),52)),(7,(16,47))),40),((6,(18,32)),46)),((3,23),(((11,38),(26,31)),((((14,43),50),(42,51)),19)))),(8,39)),((((((9,(22,29)),33),55),((10,30),27)),44),53)),((4,35),25)),((((5,12),(13,56)),(37,54)),21)),36),15),41),28);
 763: 1 -11680.83398 -11745.96016 (0,(((((((((((((((1,45),49),((2,24),(((17,20),48),(34,52)))),((7,(16,47)),40)),((6,(18,32)),46)),19),(((14,43),50),(42,51))),((11,38),(26,31))),(3,23)),(8,39)),(((((9,22),29),((((10,27),30),53),55)),33),44)),((4,35),25)),((((5,12),(13,56)),(37,54)),21)),36),(15,41)),28);
 764: 1 -11673.0752 -11742.25573 (0,(((((((((((((1,45),49),(((2,24),(34,52)),((17,20),48))),(7,(16,47))),40),(8,39)),(((3,23),((11,38),(26,31))),((((14,43),50),(42,51)),19))),(((6,18),32),46)),((((9,(22,29)),33),55),((((10,27),30),53),44))),((4,25),35)),((((5,12),(13,56)),(37,54)),21)),36),(15,41)),28);
 765: 1 -11831.96582 -11729.37785 (0,((((((((((1,45),49),((7,(16,47)),40)),((2,24),(((17,20),48),(34,52)))),((6,(18,32)),46)),((((3,23),(((14,43),50),(42,51))),((11,38),(26,31))),19)),(8,39)),(((((9,(22,29)),(((10,27),30),53)),55),44),33)),((4,35),25)),((((5,12),(13,56)),(37,54)),21)),(((15,41),36),28));
 766: 1 -11597.39453 -11731.05045 (0,(((((((((((1,45),49),((((2,24),((17,20),48)),34),52)),((7,(16,47)),40)),(((3,23),(((11,38),(26,31)),((((14,43),50),(42,51)),19))),(8,39))),((6,(18,32)),46)),(((((9,(22,29)),((10,27),30)),55),53),(33,44))),((4,35),25)),((((5,12),(13,56)),(37,54)),21)),36),(15,41)),28);
 767: 1 -11740.70703 -11727.49401 (0,((((((((((((1,45),49),((2,24),(((17,20),48),(34,52)))),(7,(16,47))),40),(((3,23),(((11,38),(26,31)),((((14,43),50),(42,51)),19))),(8,39))),((6,(18,32)),46)),(((((9,(22,29)),33),44),(((10,27),30),53)),55)),((4,25),35)),((((5,12),(13,56)),(37,54)),21)),36),(15,41)),28);
 768: 1 -12294.5293 -11731.08709 (0,(((((((((((((1,45),49),(((2,24),(34,52)),((17,20),48))),(7,(16,47))),40),(((3,23),(((11,38),(26,31)),((((14,43),50),(42,51)),19))),(8,39))),((6,(18,32)),46)),((((9,(22,29)),(33,44)),(((10,27),30),53)),55)),((4,25),35)),((((5,12),(13,56)),(37,54)),21)),36),15),41),28);
 769: 2 -11555.42773 -11730.01378 (0,(((((((((((((1,45),49),((2,24),(((17,20),48),(34,52)))),((7,(16,47)),40)),((3,23),(((11,38),(26,31)),((((14,43),50),(42,51)),19)))),(8,39)),((6,(18,32)),46)),(((((9,22),29),((((10,27),30),53),55)),44),33)),((4,25),35)),((((5,12),(13,56)),(37,54)),21)),36),41),15),28);
 770: 2 -11604.14062 -11730.60818 (0,((((((((((((((1,45),49),((2,24),(((17,20),48),(34,52)))),((7,(16,47)),40)),((6,(18,32)),46)),((((3,23),(((14,43),50),(42,51))),19),((11,38),(26,31)))),(8,39)),((((9,(22,29)),33),44),((((10,27),30),53),55))),((4,35),25)),21),(((5,12),(13,56)),(37,54))),36),41),15),28);
 771: 1 -11654.5 -11725.93827 (0,((((((((((((1,45),49),((2,24),(((17,20),48),(34,52)))),((7,(16,47)),40)),((((3,23),((11,38),(26,31))),(((14,43),50),(42,51))),19)),((6,(18,32)),46)),(8,39)),((((9,(22,29)),(33,44)),(((10,27),30),53)),55)),((4,35),25)),((((5,12),(13,56)),(37,54)),21)),36),(15,41)),28);
 772: 1 -11453.49902 -11732.41827 (0,((((((((((((1,45),49),((7,(16,47)),40)),((2,24),(((17,20),48),(34,52)))),((6,(18,32)),46)),((((3,23),(((14,43),50),(42,51))),((11,38),(26,31))),19)),(8,39)),(((((9,22),29),33),44),((((10,27),30),53),55))),((((5,12),(13,56)),(37,54)),21)),((4,35),25)),36),(15,41)),28);
 773: 1 -11914.0791 -11735.34829 (0,((((((((((((1,45),49),((((2,24),34),52),((17,20),48))),((7,(16,47)),40)),((6,(18,32)),46)),((((3,23),(((14,43),50),(42,51))),((11,38),(26,31))),19)),(8,39)),((((9,(22,29)),33),((((10,30),27),53),55)),44)),((4,35),25)),((((5,12),(13,56)),(37,54)),21)),36),(15,41)),28);
 774: 2 -12013.53125 -11728.25911 (0,((((((((((1,45),49),(((2,24),(34,52)),((17,20),48))),((7,(16,47)),40)),((6,(18,32)),46)),((((3,23),((11,38),(26,31))),(((14,43),50),(42,51))),19)),(8,39)),(((((9,22),29),((((10,27),30),53),55)),44),33)),((4,35),25)),((((5,12),(13,56)),(37,54)),21)),(((15,41),36),28));
 775: 1 -12426.03516 -11728.74444 (0,(((((((((((((1,45),49),((((2,24),((17,20),48)),34),52)),(7,(16,47))),40),((6,(18,32)),46)),((3,23),(((11,38),(26,31)),((((14,43),50),(42,51)),19)))),(8,39)),((((9,(22,29)),((((10,27),30),53),55)),44),33)),((4,35),25)),((((5,12),(13,56)),(37,54)),21)),36),(15,41)),28);
 776: 8 -11691.99707 -11725.9453 (0,((((((((((1,45),49),((2,24),(((17,20),48),(34,52)))),((7,(16,47)),40)),(((((3,23),((11,38),(26,31))),(((14,43),50),(42,51))),19),(8,39))),((6,(18,32)),46)),(((4,35),25),(((((9,(22,29)),33),44),(((10,27),30),53)),55))),((((5,12),(13,56)),(37,54)),21)),36),(15,41)),28);
 777: 2 -11380.9209 -11729.05612 (0,((((((((((1,45),49),((2,24),(((17,20),48),(34,52)))),((7,(16,47)),40)),((6,(18,32)),46)),((((3,23),(((14,43),50),(42,51))),((11,38),(26,31))),19)),(8,39)),((((9,(22,29)),(33,44)),(((10,27),30),53)),55)),((4,35),25)),((((5,12),(13,56)),(37,54)),21)),(((15,41),36),28));
 778: 5 -11794.53711 -11724.80027 (0,(((((((((((1,45),49),((2,24),(((17,20),48),(34,52)))),((7,(16,47)),40)),(((3,23),(((11,38),(26,31)),((((14,43),50),(42,51)),19))),(8,39))),((6,(18,32)),46)),(((((9,(22,29)),33),55),((10,(27,30)),53)),44)),((4,35),25)),((((5,12),(13,56)),(37,54)),21)),36),(15,41)),28);
 779: 1 -11628.05664 -11725.83732 (0,((((((((((((1,45),49),((2,24),(((17,20),48),(34,52)))),((7,(16,47)),40)),(((((3,23),(((14,43),50),(42,51))),((11,38),(26,31))),19),(8,39))),((6,(18,32)),46)),((((((9,29),22),33),44),((10,(27,30)),53)),55)),((4,25),35)),((((5,12),(13,56)),(37,54)),21)),36),41),15),28);
 780: 1 -11752.72754 -11725.72193 (0,(((((((((((((1,45),49),40),(7,(16,47))),((2,24),(((17,20),48),(34,52)))),((((3,23),((11,38),(26,31))),(((14,43),50),(42,51))),19)),((6,(18,32)),46)),(8,39)),(((((9,(22,29)),33),44),(((10,27),30),53)),55)),((4,25),35)),((((5,12),(13,56)),(37,54)),21)),36),(15,41)),28);
 781: 3 -11697.79297 -11760.67424 (0,((((((((((1,45),49),((((2,24),((17,20),48)),34),52)),((7,(16,47)),40)),((6,(18,32)),46)),((((3,23),(((14,43),50),(42,51))),((11,38),(26,31))),19)),(8,39)),((((9,33),(22,29)),44),((((10,27),30),53),55))),((4,35),25)),((((5,12),(13,56)),(37,54)),21)),(((15,41),36),28));
 782: 1 -11462.4834 -11723.92292 (0,(((((((((((1,45),49),(((2,24),(34,52)),((17,20),48))),((7,(16,47)),40)),((6,(18,32)),46)),((3,23),(((11,38),(26,31)),((((14,43),50),(42,51)),19)))),(8,39)),(((4,35),25),(((((9,(22,29)),33),44),(((10,27),30),53)),55))),((((5,12),(13,56)),(37,54)),21)),36),(15,41)),28);
 783: 2 -11662.78027 -11733.60036 (0,(((((((((((((1,45),49),((7,(16,47)),40)),((2,24),(((17,20),48),(34,52)))),((6,(18,32)),46)),(((3,23),(((11,38),(26,31)),(((14,43),50),(42,51)))),19)),(8,39)),(((((9,22),29),((((10,30),27),53),55)),33),44)),((4,35),25)),((((5,12),(13,56)),(37,54)),21)),36),41),15),28);
 784: 1 -11893.97852 -11730.81609 (0,(((((((((((((1,45),49),((7,(16,47)),40)),((2,24),(((17,20),48),(34,52)))),(8,39)),((3,23),(((11,38),(26,31)),((((14,43),50),(42,51)),19)))),((6,(18,32)),46)),((((9,(22,29)),(33,44)),(((10,27),30),53)),55)),((4,35),25)),((((5,12),(13,56)),(37,54)),21)),36),41),15),28);
 785: 1 -12143.26562 -11738.82509 (0,(((((((((((((1,45),49),(((2,24),(34,52)),((17,20),48))),((7,(16,47)),40)),((6,(18,32)),46)),((((11,38),(26,31)),(((14,43),50),(42,51))),19)),(3,23)),(8,39)),((((9,(22,29)),33),44),((((10,27),30),53),55))),((4,25),35)),((((5,12),(13,56)),(37,54)),21)),36),(15,41)),28);
 786: 1 -12046.56836 -11729.2925 (0,((((((((((1,45),49),((2,24),(((17,20),48),(34,52)))),((7,(16,47)),40)),((((3,23),((11,38),(26,31))),(((14,43),50),(42,51))),19)),((6,(18,32)),46)),(8,39)),((((9,(22,29)),(33,44)),(((10,27),30),53)),55)),((4,35),25)),((((5,12),(13,56)),(37,54)),21)),(((15,41),36),28));
 787: 1 -11691.37305 -11727.90458 (0,((((((((((((1,45),49),((2,24),(((17,20),48),(34,52)))),((7,(16,47)),40)),((((3,23),((11,38),(26,31))),(((14,43),50),(42,51))),19)),((6,(18,32)),46)),(8,39)),(((4,25),35),(((((9,(22,29)),33),44),55),(((10,27),30),53)))),(((5,12),(13,56)),(37,54))),21),36),(15,41)),28);
 788: 2 -11337.19824 -11727.68651 (0,(((((((((((((1,45),49),((2,24),(((17,20),48),(34,52)))),((7,(16,47)),40)),(8,39)),((3,23),(((11,38),(26,31)),((((14,43),50),(42,51)),19)))),((6,(18,32)),46)),(((((9,(22,29)),33),55),((10,(27,30)),53)),44)),((4,25),35)),((((5,12),(13,56)),(37,54)),21)),36),41),15),28);
 789: 5 -11266.73828 -11730.73715 (0,((((((((((((1,45),49),((2,24),(((17,20),48),(34,52)))),40),(7,(16,47))),(((3,23),(((11,38),(26,31)),((((14,43),50),(42,51)),19))),(8,39))),((6,(18,32)),46)),((((((9,22),29),(((10,27),30),53)),55),44),33)),((4,35),25)),((((5,12),(13,56)),(37,54)),21)),36),(15,41)),28);
 790: 1 -11707.69727 -11725.28886 (0,((((((((((((1,45),49),((7,(16,47)),40)),((2,24),(((17,20),48),(34,52)))),((6,(18,32)),46)),((((3,23),((11,38),(26,31))),(((14,43),50),(42,51))),19)),(8,39)),((((9,(22,29)),((((10,27),30),53),55)),44),33)),((4,25),35)),((((5,12),(13,56)),(37,54)),21)),36),(15,41)),28);
 791: 2 -11425.53906 -11728.18089 (0,(((((((((((((1,45),49),((7,(16,47)),40)),((2,24),(((17,20),48),(34,52)))),(8,39)),((3,23),(((11,38),(26,31)),((((14,43),50),(42,51)),19)))),(((6,32),18),46)),(((((9,(22,29)),33),44),(((10,27),30),53)),55)),((4,35),25)),((((5,12),(13,56)),(37,54)),21)),36),41),15),28);
 792: 1 -12704.28711 -11727.7456 (0,((((((((((1,45),49),((7,(16,47)),40)),(((2,24),(34,52)),((17,20),48))),((6,(18,32)),46)),((3,23),(((11,38),(26,31)),((((14,43),50),(42,51)),19)))),(8,39)),((((9,(22,29)),33),44),((((10,27),30),53),55))),((4,35),25)),((((5,12),(13,56)),(37,54)),21)),(((15,41),36),28));
 793: 1 -11423.13672 -11735.02032 (0,((((((((((((1,45),49),((7,(16,47)),40)),((((2,24),((17,20),48)),34),52)),(((3,23),(((11,38),(26,31)),((((14,43),50),(42,51)),19))),(8,39))),((6,(18,32)),46)),((4,35),25)),((((((9,(22,29)),((10,30),27)),55),53),44),33)),((((5,12),(13,56)),(37,54)),21)),36),41),15),28);
 794: 1 -11681.08789 -11725.00774 (0,((((((((((((1,45),49),(((2,24),(34,52)),((17,20),48))),((7,(16,47)),40)),((6,(18,32)),46)),((((3,23),((11,38),(26,31))),(((14,43),50),(42,51))),19)),(8,39)),((((9,(22,29)),((((10,27),30),53),55)),44),33)),((4,35),25)),((((5,12),(13,56)),(37,54)),21)),36),(15,41)),28);
 795: 1 -10805.27148 -11728.32322 (0,((((((((((((1,45),49),((2,24),(((17,20),48),(34,52)))),((7,(16,47)),40)),(((3,23),(((11,38),(26,31)),((((14,43),50),(42,51)),19))),(8,39))),((6,(18,32)),46)),((((((9,(22,29)),33),55),((10,30),27)),53),44)),((4,35),25)),((((5,12),(13,56)),(37,54)),21)),36),15),41),28);
 796: 1 -12042.80273 -11738.82509 (0,(((((((((((((1,45),49),(((2,24),(34,52)),((17,20),48))),((7,(16,47)),40)),((6,(18,32)),46)),((((11,38),(26,31)),(((14,43),50),(42,51))),19)),(3,23)),(8,39)),((((9,(22,29)),33),44),((((10,27),30),53),55))),((4,25),35)),((((5,12),(13,56)),(37,54)),21)),36),(15,41)),28);
 797: 3 -12205.65625 -11726.8166 (0,(((((((((((((1,45),49),((2,24),(((17,20),48),(34,52)))),40),(7,(16,47))),(((3,23),(((11,38),(26,31)),((((14,43),50),(42,51)),19))),(8,39))),((6,(18,32)),46)),(((((9,(22,29)),33),44),(((10,27),30),53)),55)),((4,25),35)),((((5,12),(13,56)),(37,54)),21)),36),41),15),28);
 798: 1 -11953.14844 -11742.55904 (0,((((((((((((1,45),49),((7,(16,47)),40)),(((2,24),(34,52)),((17,20),48))),(8,39)),(((3,23),((11,38),(26,31))),((((14,43),50),(42,51)),19))),(((6,18),32),46)),(((((9,22),29),(33,44)),(((10,27),30),53)),55)),((4,35),25)),((((5,12),(13,56)),(37,54)),21)),36),(15,41)),28);
 799: 1 -12084.74414 -11743.81494 (0,((((((((((1,45),49),(((2,24),(((17,20),48),34)),52)),((7,(16,47)),40)),((((3,23),(((14,43),50),(42,51))),((11,38),(26,31))),19)),((6,(18,32)),46)),(8,39)),(((9,(22,29)),33),(((((10,27),30),53),55),44))),((4,35),25)),((((5,12),(13,56)),(37,54)),21)),(((15,41),36),28));
 800: 2 -11862.65625 -11723.8615 (0,((((((((((((1,45),49),((7,(16,47)),40)),((2,24),(((17,20),48),(34,52)))),(((6,18),32),46)),((((3,23),((11,38),(26,31))),(((14,43),50),(42,51))),19)),(8,39)),((((9,(22,29)),33),44),((((10,27),30),53),55))),((4,25),35)),((((5,12),(13,56)),(37,54)),21)),36),(15,41)),28);
 801: 1 -12270.45898 -11727.50996 (0,((((((((((((1,45),49),(((2,24),(34,52)),((17,20),48))),((7,(16,47)),40)),((6,(18,32)),46)),((3,23),(((11,38),(26,31)),((((14,43),50),(42,51)),19)))),(8,39)),(((((9,(22,29)),(33,44)),55),((10,27),30)),53)),((4,25),35)),((((5,12),(13,56)),(37,54)),21)),36),(15,41)),28);
 802: 2 -11472.71387 -11738.81334 (0,(((((((((((((1,45),49),((2,24),(((17,20),48),(34,52)))),((7,(16,47)),40)),((6,(18,32)),46)),((((3,23),((11,38),(26,31))),(((14,43),50),(42,51))),19)),(8,39)),(((((9,22),29),33),44),((((10,27),30),53),55))),((4,35),25)),((((5,(13,56)),12),(37,54)),21)),36),41),15),28);
 803: 1 -11177.11328 -11735.87375 (0,((((((((((((1,45),49),((7,(16,47)),40)),((2,24),((((17,20),48),34),52))),((((3,23),((11,38),(26,31))),(((14,43),50),(42,51))),19)),((6,(18,32)),46)),(8,39)),(((((9,(22,29)),33),44),(((10,27),30),53)),55)),((4,25),35)),((((5,12),(13,56)),(37,54)),21)),36),(15,41)),28);
 804: 2 -11364.11719 -11728.96087 (0,((((((((((((1,45),49),(((2,24),(34,52)),((17,20),48))),((7,(16,47)),40)),((6,(18,32)),46)),((((3,23),((11,38),(26,31))),(((14,43),50),(42,51))),19)),(8,39)),(((9,(22,29)),((((10,27),30),(53,55)),44)),33)),((4,35),25)),((((5,12),(13,56)),(37,54)),21)),36),(15,41)),28);
 805: 2 -11583.30078 -11724.33378 (0,(((((((((((1,45),49),(((2,24),(34,52)),((17,20),48))),((7,(16,47)),40)),((6,(18,32)),46)),((((3,23),((11,38),(26,31))),(((14,43),50),(42,51))),19)),(8,39)),(((4,25),35),(((((9,22),29),33),44),((((10,27),30),53),55)))),((((5,12),(13,56)),(37,54)),21)),36),(15,41)),28);
 806: 1 -11314.58398 -11731.39013 (0,(((((((((((1,45),49),((2,24),(((17,20),48),(34,52)))),(7,(16,47))),40),((6,(18,32)),46)),((((3,23),((11,38),(26,31))),(((14,43),50),(42,51))),19)),(8,39)),(((((9,22),29),((((10,27),30),53),55)),44),33)),((4,35),25)),((((5,12),(13,56)),(37,54)),21)),(((15,41),36),28));
 807: 1 -11452.24414 -11729.37785 (0,((((((((((1,45),49),((7,(16,47)),40)),((2,24),(((17,20),48),(34,52)))),((6,(18,32)),46)),((((3,23),(((14,43),50),(42,51))),((11,38),(26,31))),19)),(8,39)),(((((9,(22,29)),(((10,27),30),53)),55),44),33)),((4,35),25)),((((5,12),(13,56)),(37,54)),21)),(((15,41),36),28));
 808: 1 -11333.91113 -11728.93593 (0,((((((((((1,45),49),((7,(16,47)),40)),((2,24),(((17,20),48),(34,52)))),((6,(18,32)),46)),((((3,23),(((14,43),50),(42,51))),((11,38),(26,31))),19)),(8,39)),(((((9,(22,29)),33),44),(((10,27),30),53)),55)),((4,35),25)),((((5,12),(13,56)),(37,54)),21)),(((15,41),36),28));
 809: 2 -11802.87988 -11727.68309 (0,(((((((((((((1,45),49),(((2,24),(34,52)),((17,20),48))),(7,(16,47))),40),((6,(18,32)),46)),((3,23),(((11,38),(26,31)),((((14,43),50),(42,51)),19)))),(8,39)),((((((9,(22,29)),33),44),55),((10,27),30)),53)),((4,25),35)),((((5,12),(13,56)),(37,54)),21)),36),(15,41)),28);
 810: 1 -11498.88965 -11726.85656 (0,((((((((((1,45),49),(((2,24),(34,52)),((17,20),48))),((7,(16,47)),40)),((6,(18,32)),46)),((((3,23),(((14,43),50),(42,51))),((11,38),(26,31))),19)),(8,39)),(((((9,(22,29)),33),44),(((10,27),30),53)),55)),((4,35),25)),((((5,12),(13,56)),(37,54)),21)),(((15,41),36),28));
 811: 1 -11385.81055 -11726.82497 (0,((((((((((((1,45),49),((7,(16,47)),40)),((2,24),(((17,20),48),(34,52)))),((6,(18,32)),46)),((((3,23),(((14,43),50),(42,51))),((11,38),(26,31))),19)),(8,39)),((((9,22),29),(33,44)),((((10,27),30),53),55))),((4,35),25)),((((5,12),(13,56)),(37,54)),21)),36),(15,41)),28);
 812: 1 -11713.95312 -11725.28886 (0,((((((((((((1,45),49),((7,(16,47)),40)),((2,24),(((17,20),48),(34,52)))),((6,(18,32)),46)),((((3,23),((11,38),(26,31))),(((14,43),50),(42,51))),19)),(8,39)),((((9,(22,29)),((((10,27),30),53),55)),44),33)),((4,25),35)),((((5,12),(13,56)),(37,54)),21)),36),(15,41)),28);
 813: 1 -11487.60547 -11735.24756 (0,((((((((((((1,45),49),((((2,24),((17,20),48)),34),52)),((7,(16,47)),40)),(((3,23),((((11,38),(26,31)),19),(((14,43),50),(42,51)))),(8,39))),((6,(18,32)),46)),((4,35),25)),((((((9,(22,29)),((10,30),27)),55),53),44),33)),((((5,12),(13,56)),(37,54)),21)),36),41),15),28);
 814: 3 -11688.65625 -11726.08329 (0,((((((((((1,45),49),((2,24),(((17,20),48),(34,52)))),((7,(16,47)),40)),((6,(18,32)),46)),((((3,23),(((14,43),50),(42,51))),((11,38),(26,31))),19)),(8,39)),(((((9,(22,29)),33),44),(((10,27),30),53)),55)),((4,35),25)),((((5,12),(13,56)),(37,54)),21)),(((15,41),36),28));
 815: 2 -11441.9707 -11727.16407 (0,(((((((((((((1,45),49),((2,24),(((17,20),48),(34,52)))),(7,(16,47))),40),((3,23),(((11,38),(26,31)),((((14,43),50),(42,51)),19)))),((6,(18,32)),46)),(8,39)),(((((9,(22,29)),33),44),(((10,27),30),53)),55)),((4,35),25)),((((5,12),(13,56)),(37,54)),21)),36),(15,41)),28);
 816: 1 -11373.47949 -11729.2463 (0,((((((((((((1,45),49),((7,(16,47)),40)),((2,24),(((17,20),48),(34,52)))),(8,39)),((3,23),(((11,38),(26,31)),((((14,43),50),(42,51)),19)))),((6,(18,32)),46)),(((4,35),25),(((((9,(22,29)),33),44),(((10,27),30),53)),55))),((((5,12),(13,56)),(37,54)),21)),36),41),15),28);
 817: 1 -11470.77148 -11729.37785 (0,((((((((((1,45),49),((7,(16,47)),40)),((2,24),(((17,20),48),(34,52)))),((6,(18,32)),46)),((((3,23),(((14,43),50),(42,51))),((11,38),(26,31))),19)),(8,39)),(((((9,(22,29)),(((10,27),30),53)),55),44),33)),((4,35),25)),((((5,12),(13,56)),(37,54)),21)),(((15,41),36),28));
 818: 1 -11741.44238 -11729.15367 (0,((((((((((((1,45),49),((2,24),(((17,20),48),(34,52)))),((7,(16,47)),40)),((((3,23),((11,38),(26,31))),(((14,43),50),(42,51))),19)),((6,(18,32)),46)),(8,39)),(((((9,29),22),((((10,27),30),53),55)),33),44)),((4,25),35)),((((5,12),(13,56)),(37,54)),21)),36),(15,41)),28);
 819: 2 -12007.76367 -11728.97709 (0,((((((((((((1,45),49),((2,24),(((17,20),48),(34,52)))),((7,(16,47)),40)),((((3,23),((11,38),(26,31))),((((14,43),50),(42,51)),19)),(8,39))),((6,(18,32)),46)),(((((9,(22,29)),33),55),((10,(27,30)),53)),44)),((4,25),35)),((((5,12),(13,56)),(37,54)),21)),36),41),15),28);
 820: 3 -11397.10352 -11726.19139 (0,((((((((((1,45),49),((2,24),(((17,20),48),(34,52)))),((7,(16,47)),40)),((3,23),(((11,38),(26,31)),((((14,43),50),(42,51)),19)))),((6,(18,32)),46)),(8,39)),(((((9,(22,29)),33),44),(((10,27),30),53)),55)),((4,35),25)),((((5,12),(13,56)),(37,54)),21)),(((15,41),36),28));
 821: 6 -10964.57617 -11728.67669 (0,(((((((((((1,45),49),((2,24),(((17,20),48),(34,52)))),((7,(16,47)),40)),(((3,23),(((11,38),(26,31)),((((14,43),50),(42,51)),19))),(8,39))),((6,(18,32)),46)),((4,35),25)),((((((9,22),29),(((10,27),30),53)),55),44),33)),((((5,12),(13,56)),(37,54)),21)),36),(15,41)),28);
 822: 2 -11239.68164 -11725.96927 (0,((((((((((((1,45),49),((2,24),(((17,20),48),(34,52)))),((7,(16,47)),40)),((6,(18,32)),46)),((((3,23),(((14,43),50),(42,51))),((11,38),(26,31))),19)),(8,39)),(((9,(22,29)),33),(((((10,27),30),53),44),55))),((4,25),35)),((((5,12),(13,56)),(37,54)),21)),36),(15,41)),28);
 823: 1 -11954.03809 -11731.81339 (0,((((((((((((1,45),49),40),(7,(16,47))),((2,24),(((17,20),48),(34,52)))),(((((3,23),(((14,43),50),(42,51))),((11,38),(26,31))),19),((6,(18,32)),46))),(8,39)),((((9,(22,29)),(33,44)),(((10,27),30),53)),55)),((4,25),35)),((((5,12),(13,56)),(37,54)),21)),36),(15,41)),28);
 824: 1 -11745.93945 -11729.13801 (0,(((((((((((((1,45),49),((((2,24),((17,20),48)),34),52)),((7,(16,47)),40)),((3,23),(((11,38),(26,31)),((((14,43),50),(42,51)),19)))),((6,(18,32)),46)),(8,39)),((((((9,(22,29)),33),55),((10,30),27)),44),53)),((4,35),25)),((((5,12),(13,56)),(37,54)),21)),36),15),41),28);
 825: 1 -12100.20117 -11727.62607 (0,((((((((((((1,45),49),((2,24),(((17,20),48),(34,52)))),((7,(16,47)),40)),(8,39)),((((3,23),((11,38),(26,31))),(((14,43),50),(42,51))),19)),((6,(18,32)),46)),((((9,(22,29)),33),44),((((10,27),30),53),55))),((4,25),35)),((((5,12),(13,56)),(37,54)),21)),36),(15,41)),28);
 826: 6 -11681.77148 -11728.81044 (0,(((((((((((((1,45),49),((2,24),(((17,20),48),(34,52)))),((7,(16,47)),40)),(8,39)),((3,23),(((11,38),(26,31)),((((14,43),50),(42,51)),19)))),((6,(18,32)),46)),(((((9,22),29),((((10,27),30),53),55)),44),33)),((4,25),35)),((((5,12),(13,56)),(37,54)),21)),36),41),15),28);
 827: 1 -12028.74414 -11734.90924 (0,((((((((((((1,45),49),((((2,24),34),52),((17,20),48))),((7,(16,47)),40)),((3,23),(((11,38),(26,31)),((((14,43),50),(42,51)),19)))),((6,(18,32)),46)),(8,39)),(((((9,(22,29)),33),44),(((10,27),30),53)),55)),((4,35),25)),((((5,12),(13,56)),(37,54)),21)),36),(15,41)),28);
 828: 1 -11815.62891 -11726.86239 (0,((((((((((((1,45),49),((2,24),(((17,20),48),(34,52)))),((7,(16,47)),40)),((3,23),(((11,38),(26,31)),((((14,43),50),(42,51)),19)))),((6,(18,32)),46)),(8,39)),((((9,(22,29)),(33,44)),(((10,27),30),53)),55)),((4,35),25)),((((5,12),(13,56)),(37,54)),21)),36),(15,41)),28);
 829: 1 -11365.31152 -11745.56333 (0,(((((((((((((1,45),49),((((2,24),((17,20),48)),34),52)),40),(7,(16,47))),((6,(18,32)),46)),((3,23),(((11,38),(26,31)),((((14,43),50),(42,51)),19)))),(8,39)),((((((9,(22,29)),33),55),((10,27),30)),44),53)),((4,25),35)),(((5,12),((13,56),(37,54))),21)),36),(15,41)),28);
 830: 1 -11791.08984 -11728.90379 (0,(((((((((((1,45),49),((2,24),(((17,20),48),(34,52)))),((7,(16,47)),40)),(((3,23),(((11,38),(26,31)),((((14,43),50),(42,51)),19))),(8,39))),((6,(18,32)),46)),(((((((9,22),29),((10,27),30)),53),55),44),33)),((4,35),25)),((((5,12),(13,56)),(37,54)),21)),36),(15,41)),28);
 831: 1 -11098.96094 -11729.37785 (0,((((((((((1,45),49),((7,(16,47)),40)),((2,24),(((17,20),48),(34,52)))),((6,(18,32)),46)),((((3,23),(((14,43),50),(42,51))),((11,38),(26,31))),19)),(8,39)),(((((9,(22,29)),(((10,27),30),53)),55),44),33)),((4,35),25)),((((5,12),(13,56)),(37,54)),21)),(((15,41),36),28));
 832: 1 -11929.5293 -11729.60365 (0,(((((((((((((1,45),49),((2,24),(((17,20),48),(34,52)))),40),(7,(16,47))),(((3,23),(((11,38),(26,31)),((((14,43),50),(42,51)),19))),(8,39))),((6,(18,32)),46)),(((((9,(22,29)),33),55),(((10,30),27),53)),44)),((4,35),25)),((((5,12),(13,56)),(37,54)),21)),36),15),41),28);
 833: 1 -11628.28418 -11730.75048 (0,(((((((((((1,45),49),(((2,24),(34,52)),((17,20),48))),((7,(16,47)),40)),((6,(18,32)),46)),((((3,23),((11,38),(26,31))),(((14,43),50),(42,51))),19)),(8,39)),(((9,(22,29)),(((((10,27),30),53),55),44)),33)),((4,35),25)),(((((5,12),(13,56)),(37,54)),21),36)),(15,41)),28);
 834: 5 -11811.62305 -11725.41017 (0,((((((((((((1,45),49),((((2,24),((17,20),48)),34),52)),((7,(16,47)),40)),((6,(18,32)),46)),((3,23),(((11,38),(26,31)),((((14,43),50),(42,51)),19)))),(8,39)),((((9,(22,29)),((((10,27),30),53),55)),44),33)),(4,(25,35))),((((5,12),(13,56)),(37,54)),21)),36),(15,41)),28);
 835: 1 -12001.42773 -11731.71078 (0,((((((((((((((1,45),49),((((2,24),((17,20),48)),34),52)),((7,(16,47)),40)),((6,(18,32)),46)),((3,23),(((11,38),(26,31)),((((14,43),50),(42,51)),19)))),(8,39)),((((((9,(22,29)),33),55),((10,30),27)),44),53)),((4,35),25)),21),(((5,12),(13,56)),(37,54))),36),15),41),28);
 836: 1 -11594.39648 -11730.25912 (0,(((((((((((1,45),49),((((2,24),((17,20),48)),34),52)),((7,(16,47)),40)),(((((3,23),((11,38),(26,31))),(((14,43),50),(42,51))),19),(8,39))),((6,(18,32)),46)),(((((9,22),29),(33,44)),(((10,30),27),53)),55)),((4,25),35)),((((5,12),(13,56)),(37,54)),21)),36),(15,41)),28);
 837: 1 -11145.78125 -11730.43266 (0,(((((((((((((1,45),49),((7,(16,47)),40)),((((2,24),((17,20),48)),34),52)),((6,(18,32)),46)),((3,23),(((11,38),(26,31)),((((14,43),50),(42,51)),19)))),(8,39)),((((((9,(22,29)),33),55),((10,30),27)),44),53)),((4,35),25)),((((5,12),(13,56)),(37,54)),21)),36),15),41),28);
 838: 1 -11144.0918 -11728.27801 (0,(((((((((((1,45),49),((2,24),(((17,20),48),(34,52)))),((7,(16,47)),40)),((6,(18,32)),46)),((3,23),(((11,38),(26,31)),((((14,43),50),(42,51)),19)))),(8,39)),((((((9,(22,29)),33),44),55),((10,27),30)),53)),((4,25),35)),(((((5,12),(13,56)),(37,54)),21),36)),(15,41)),28);
 839: 6 -11867.125 -11727.49112 (0,((((((((((((1,45),49),((((2,24),((17,20),48)),34),52)),((7,(16,47)),40)),((6,(18,32)),46)),((3,23),(((11,38),(26,31)),((((14,43),50),(42,51)),19)))),(8,39)),((((((9,(22,29)),33),((10,27),30)),55),44),53)),(4,(25,35))),((((5,12),(13,56)),(37,54)),21)),36),(15,41)),28);
 840: 2 -11449.01562 -11729.79696 (0,((((((((((((1,45),49),((2,24),(((17,20),48),(34,52)))),((7,(16,47)),40)),((6,(18,32)),46)),((((3,23),((11,38),(26,31))),(((14,43),50),(42,51))),19)),(8,39)),((((9,(22,29)),((((10,27),30),53),55)),44),33)),(4,(25,35))),((((5,12),(13,56)),(37,54)),21)),36),28),(15,41));
 841: 2 -11087.45312 -11729.55566 (0,((((((((((((1,45),49),40),(7,(16,47))),(((2,24),(34,52)),((17,20),48))),(((((3,23),(((14,43),50),(42,51))),((11,38),(26,31))),19),((6,(18,32)),46))),(8,39)),(((((9,(22,29)),33),44),(((10,27),30),53)),55)),((4,25),35)),((((5,12),(13,56)),(37,54)),21)),36),(15,41)),28);
 842: 1 -11226.47656 -11728.01999 (0,(((((((((((((1,45),49),((2,24),(((17,20),48),(34,52)))),(7,(16,47))),40),((6,(18,32)),46)),((((3,23),(((14,43),50),(42,51))),((11,38),(26,31))),19)),(8,39)),(((((9,(22,29)),33),44),(((10,27),30),53)),55)),((4,25),35)),((((5,12),(13,56)),(37,54)),21)),36),(15,41)),28);
 843: 1 -11104.92871 -11730.03402 (0,(((((((((((((1,45),49),((2,24),(((17,20),48),(34,52)))),40),(7,(16,47))),((3,23),(((11,38),(26,31)),((((14,43),50),(42,51)),19)))),((6,(18,32)),46)),(8,39)),(((9,(22,29)),(33,44)),((((10,27),30),53),55))),((4,35),25)),((((5,12),(13,56)),(37,54)),21)),36),(15,41)),28);
 844: 1 -11873.0293 -11731.16631 (0,(((((((((((1,45),49),((2,24),(((17,20),48),(34,52)))),((7,(16,47)),40)),((6,(18,32)),46)),((((3,23),((11,38),(26,31))),(((14,43),50),(42,51))),19)),(8,39)),((((9,(22,29)),((((10,27),30),53),55)),44),33)),(4,(25,35))),(((((5,12),(13,56)),(37,54)),21),36)),(15,41)),28);
 845: 1 -11681.12891 -11733.1879 (0,((((((((((((1,45),49),(((2,24),(34,52)),((17,20),48))),40),(7,(16,47))),((((3,23),((11,38),(26,31))),((((14,43),50),(42,51)),19)),(8,39))),((6,(18,32)),46)),((((9,(22,29)),33),44),((((10,27),30),53),55))),((4,35),25)),((((5,12),(13,56)),(37,54)),21)),36),(15,41)),28);
 846: 1 -11612.7627 -11741.45412 (0,(((((((((((((((1,45),49),((7,(16,47)),40)),((2,24),(((17,20),48),(34,52)))),((6,(18,32)),46)),19),(((14,43),50),(42,51))),((11,38),(26,31))),(3,23)),(8,39)),(((((9,22),29),33),((((10,27),30),53),55)),44)),((4,35),25)),((((5,12),(13,56)),(37,54)),21)),36),(15,41)),28);
 847: 3 -11889.83008 -11727.74488 (0,(((((((((((1,45),49),((2,24),(((17,20),48),(34,52)))),((7,(16,47)),40)),((((3,23),((((14,43),50),(42,51)),19)),((11,38),(26,31))),(8,39))),((6,(18,32)),46)),(((((9,22),29),33),44),((((10,27),30),53),55))),((4,25),35)),((((5,12),(13,56)),(37,54)),21)),36),(15,41)),28);
 848: 9 -11083.44043 -11724.60221 (0,((((((((((((1,45),49),((2,24),(((17,20),48),(34,52)))),((7,(16,47)),40)),((6,(18,32)),46)),((((3,23),((11,38),(26,31))),(((14,43),50),(42,51))),19)),(8,39)),((4,25),35)),(((((9,(22,29)),33),44),(((10,27),30),53)),55)),((((5,12),(13,56)),(37,54)),21)),36),(15,41)),28);
 849: 2 -11725.91992 -11739.13409 (0,(((((((((((((1,45),49),((2,24),(((17,20),48),(34,52)))),((7,(16,47)),40)),(((((3,23),((11,38),(26,31))),(((14,43),50),(42,51))),19),(8,39))),46),(6,(18,32))),((((9,(22,29)),33),44),((((10,27),30),53),55))),((4,25),35)),((((5,12),(13,56)),(37,54)),21)),36),41),15),28);
 850: 1 -11293.37109 -11728.93593 (0,((((((((((1,45),49),((7,(16,47)),40)),((2,24),(((17,20),48),(34,52)))),((6,(18,32)),46)),((((3,23),(((14,43),50),(42,51))),((11,38),(26,31))),19)),(8,39)),(((((9,(22,29)),33),44),(((10,27),30),53)),55)),((4,35),25)),((((5,12),(13,56)),(37,54)),21)),(((15,41),36),28));
 851: 2 -11223.68457 -11723.60738 (0,((((((((((((1,45),49),((2,24),(((17,20),48),(34,52)))),((7,(16,47)),40)),((((3,23),(((14,43),50),(42,51))),((11,38),(26,31))),19)),((6,(18,32)),46)),(8,39)),(((9,(22,29)),33),(((((10,27),30),53),55),44))),((4,25),35)),((((5,12),(13,56)),(37,54)),21)),36),(15,41)),28);
 852: 1 -11254.80469 -11726.85656 (0,((((((((((1,45),49),(((2,24),(34,52)),((17,20),48))),((7,(16,47)),40)),((6,(18,32)),46)),((((3,23),(((14,43),50),(42,51))),((11,38),(26,31))),19)),(8,39)),(((((9,(22,29)),33),44),(((10,27),30),53)),55)),((4,35),25)),((((5,12),(13,56)),(37,54)),21)),(((15,41),36),28));
 853: 2 -11120.11133 -11732.09856 (0,(((((((((((((1,45),49),(((2,24),(34,52)),((17,20),48))),(7,(16,47))),40),(((3,23),(((11,38),(26,31)),((((14,43),50),(42,51)),19))),(8,39))),((6,(18,32)),46)),((((((9,(22,29)),33),44),((10,27),30)),53),55)),((4,25),35)),((((5,12),(13,56)),(37,54)),21)),36),15),41),28);
 854: 2 -11954.46387 -11727.798 (0,((((((((((1,45),49),((2,24),(((17,20),48),(34,52)))),((7,(16,47)),40)),((6,(18,32)),46)),((((3,23),((11,38),(26,31))),(((14,43),50),(42,51))),19)),(8,39)),(((9,(22,29)),(((((10,27),30),53),55),44)),33)),((4,35),25)),((((5,12),(13,56)),(37,54)),21)),(((15,41),36),28));
 855: 3 -11765.70117 -11727.97021 (0,(((((((((((1,45),49),(((2,24),(34,52)),((17,20),48))),((7,(16,47)),40)),(((3,23),(((11,38),(26,31)),((((14,43),50),(42,51)),19))),(8,39))),((6,(18,32)),46)),(((((9,22),29),((((10,27),30),53),55)),44),33)),((4,25),35)),((((5,12),(13,56)),(37,54)),21)),36),(15,41)),28);
 856: 3 -11748.38379 -11727.29159 (0,((((((((((1,45),49),((2,24),(((17,20),48),(34,52)))),((7,(16,47)),40)),((6,(18,32)),46)),((3,23),(((11,38),(26,31)),((((14,43),50),(42,51)),19)))),(8,39)),(((9,(22,29)),(33,44)),((((10,27),30),53),55))),((4,35),25)),((((5,12),(13,56)),(37,54)),21)),(((15,41),36),28));
 857: 1 -11805.79785 -11725.65045 (0,((((((((((((1,45),49),(((2,24),(34,52)),((17,20),48))),((7,(16,47)),40)),(8,39)),((3,23),(((11,38),(26,31)),((((14,43),50),(42,51)),19)))),((6,(18,32)),46)),(((((9,22),29),33),44),((((10,27),30),53),55))),(4,(25,35))),((((5,12),(13,56)),(37,54)),21)),36),(15,41)),28);
 858: 5 -11873.81152 -11732.75763 (0,((((((((((1,45),49),((2,24),(((17,20),48),(34,52)))),((7,(16,47)),40)),(((3,23),(((11,38),(26,31)),((((14,43),50),(42,51)),19))),(8,39))),((6,(18,32)),46)),(((((9,29),22),((((10,27),30),53),55)),44),33)),((4,35),25)),(((((5,12),(13,56)),(37,54)),21),36)),(15,41)),28);
 859: 2 -12327.02734 -11730.81609 (0,(((((((((((((1,45),49),((7,(16,47)),40)),((2,24),(((17,20),48),(34,52)))),(8,39)),((3,23),(((11,38),(26,31)),((((14,43),50),(42,51)),19)))),((6,(18,32)),46)),((((9,(22,29)),(33,44)),(((10,27),30),53)),55)),((4,35),25)),((((5,12),(13,56)),(37,54)),21)),36),41),15),28);
 860: 1 -11751.875 -11727.11864 (0,(((((((((((1,45),49),((2,24),(((17,20),48),(34,52)))),((7,(16,47)),40)),(((3,23),(((11,38),(26,31)),((((14,43),50),(42,51)),19))),(8,39))),((6,(18,32)),46)),((((((9,(22,29)),53),((10,27),30)),55),44),33)),((4,35),25)),((((5,12),(13,56)),(37,54)),21)),36),(15,41)),28);
 861: 2 -11168.46484 -11760.71808 (0,((((((((((1,45),49),((((2,24),((17,20),48)),34),52)),((7,(16,47)),40)),((6,(18,32)),46)),((((3,23),(((14,43),50),(42,51))),((11,38),(26,31))),19)),(8,39)),((((9,33),(22,29)),((((10,27),30),53),55)),44)),((4,25),35)),((((5,12),(13,56)),(37,54)),21)),(((15,41),36),28));
 862: 1 -11422.94336 -11728.48869 (0,((((((((((((1,45),49),((2,24),(((17,20),48),(34,52)))),((7,(16,47)),40)),(8,39)),((3,23),(((11,38),(26,31)),((((14,43),50),(42,51)),19)))),((6,(18,32)),46)),((((9,22),29),(33,44)),((((10,27),30),53),55))),(4,(25,35))),((((5,12),(13,56)),(37,54)),21)),36),(15,41)),28);
 863: 5 -12531.94043 -11728.7878 (0,((((((((((1,45),49),((((2,24),((17,20),48)),34),52)),((7,(16,47)),40)),((6,(18,32)),46)),((((3,23),(((14,43),50),(42,51))),((11,38),(26,31))),19)),(8,39)),(((((9,(22,29)),33),44),(((10,27),30),53)),55)),((4,35),25)),((((5,12),(13,56)),(37,54)),21)),(((15,41),36),28));
 864: 1 -11732.41016 -11727.59838 (0,((((((((((((1,45),49),((7,(16,47)),40)),((2,24),(((17,20),48),(34,52)))),((6,(18,32)),46)),((((3,23),(((14,43),50),(42,51))),19),((11,38),(26,31)))),(8,39)),(((((9,22),29),33),44),((((10,27),30),53),55))),((4,35),25)),((((5,12),(13,56)),(37,54)),21)),36),(15,41)),28);
 865: 5 -11490.16602 -11737.60499 (0,(((((((((((1,45),49),((2,24),((((17,20),48),52),34))),((7,(16,47)),40)),(((3,23),(((11,38),(26,31)),((((14,43),50),(42,51)),19))),(8,39))),((6,(18,32)),46)),((((((9,22),29),(((10,27),30),53)),55),44),33)),((4,35),25)),((((5,12),(13,56)),(37,54)),21)),36),(15,41)),28);
 866: 2 -11112.17773 -11727.29596 (0,((((((((((((1,45),49),((((2,24),((17,20),48)),34),52)),((7,(16,47)),40)),((6,(18,32)),46)),((3,23),(((11,38),(26,31)),((((14,43),50),(42,51)),19)))),(8,39)),((4,25),35)),((((9,(22,29)),((((10,27),30),53),55)),44),33)),((((5,12),(13,56)),(37,54)),21)),36),(15,41)),28);
 867: 1 -11613.97754 -11729.37785 (0,((((((((((1,45),49),((7,(16,47)),40)),((2,24),(((17,20),48),(34,52)))),((6,(18,32)),46)),((((3,23),(((14,43),50),(42,51))),((11,38),(26,31))),19)),(8,39)),(((((9,(22,29)),(((10,27),30),53)),55),44),33)),((4,35),25)),((((5,12),(13,56)),(37,54)),21)),(((15,41),36),28));
 868: 1 -12153.83398 -11728.17396 (0,(((((((((((((1,45),49),((2,24),(((17,20),48),(34,52)))),(7,(16,47))),40),((((3,23),((11,38),(26,31))),(((14,43),50),(42,51))),19)),((6,(18,32)),46)),(8,39)),(((((9,(22,29)),33),44),(((10,27),30),53)),55)),((4,35),25)),((((5,12),(13,56)),(37,54)),21)),36),(15,41)),28);
 869: 1 -12028.99805 -11731.81339 (0,((((((((((((1,45),49),40),(7,(16,47))),((2,24),(((17,20),48),(34,52)))),(((((3,23),(((14,43),50),(42,51))),((11,38),(26,31))),19),((6,(18,32)),46))),(8,39)),((((9,(22,29)),(33,44)),(((10,27),30),53)),55)),((4,25),35)),((((5,12),(13,56)),(37,54)),21)),36),(15,41)),28);
 870: 1 -12311.87891 -11759.27287 (0,((((((((((1,45),49),((2,24),(((17,20),48),(34,52)))),((7,(16,47)),40)),((((3,23),((11,38),(26,31))),(((14,43),50),(42,51))),19)),((6,(18,32)),46)),(8,39)),((((9,33),(22,29)),44),((((10,27),30),53),55))),((4,25),35)),((((5,12),(13,56)),(37,54)),21)),(((15,41),36),28));
 871: 1 -11998.20898 -11727.83464 (0,(((((((((((1,45),49),((2,24),(((17,20),48),(34,52)))),((7,(16,47)),40)),(((3,23),(((11,38),(26,31)),((((14,43),50),(42,51)),19))),(8,39))),((6,(18,32)),46)),((((((9,(22,29)),((10,27),30)),53),55),44),33)),((4,35),25)),((((5,12),(13,56)),(37,54)),21)),36),(15,41)),28);
 872: 1 -11173.08008 -11729.30056 (0,((((((((((1,45),49),((2,24),(((17,20),48),(34,52)))),((7,(16,47)),40)),(8,39)),((3,23),(((11,38),(26,31)),((((14,43),50),(42,51)),19)))),((6,(18,32)),46)),(((((9,(22,29)),33),44),((10,(27,30)),53)),55)),((4,35),25)),((((5,12),(13,56)),(37,54)),21)),(((15,41),36),28));
 873: 1 -11250.22461 -11722.60868 (0,((((((((((((1,45),49),((2,24),(((17,20),48),(34,52)))),((7,(16,47)),40)),((6,(18,32)),46)),((((3,23),(((14,43),50),(42,51))),((11,38),(26,31))),19)),(8,39)),(((((9,22),29),33),((((10,27),30),53),55)),44)),((4,35),25)),((((5,12),(13,56)),(37,54)),21)),36),(15,41)),28);
 874: 1 -11695.24707 -11737.54894 (0,((((((((((1,45),49),(((2,24),(((17,20),48),34)),52)),((7,(16,47)),40)),((6,(18,32)),46)),((3,23),(((11,38),(26,31)),((((14,43),50),(42,51)),19)))),(8,39)),(((((9,(22,29)),33),44),(((10,27),30),53)),55)),((4,25),35)),((((5,12),(13,56)),(37,54)),21)),(((15,41),36),28));
 875: 4 -11524.95312 -11725.52861 (0,(((((((((((1,45),49),((2,24),(((17,20),48),(34,52)))),((7,(16,47)),40)),(((((3,23),(((14,43),50),(42,51))),((11,38),(26,31))),19),(8,39))),((6,(18,32)),46)),(((((9,(22,29)),33),44),(((10,27),30),53)),55)),((4,35),25)),((((5,12),(13,56)),(37,54)),21)),36),(15,41)),28);
 876: 1 -11117.49219 -11729.51932 (0,((((((((((((((1,45),49),(((2,24),(34,52)),((17,20),48))),40),(7,(16,47))),((6,(18,32)),46)),((3,23),(((11,38),(26,31)),((((14,43),50),(42,51)),19)))),(8,39)),(((((9,(22,29)),33),44),(((10,27),30),55)),53)),((4,35),25)),((((5,12),(13,56)),(37,54)),21)),36),15),41),28);
 877: 2 -11495.23242 -11726.67598 (0,((((((((((((1,45),49),((7,(16,47)),40)),((2,24),(((17,20),48),(34,52)))),((6,(18,32)),46)),((((3,23),((11,38),(26,31))),(((14,43),50),(42,51))),19)),(8,39)),(((9,(22,29)),(33,44)),((((10,27),30),53),55))),((4,25),35)),((((5,12),(13,56)),(37,54)),21)),36),(15,41)),28);
 878: 1 -11730.47754 -11729.96704 (0,(((((((((((((1,45),49),((2,24),(((17,20),48),(34,52)))),((7,(16,47)),40)),((((3,23),((11,38),(26,31))),(((14,43),50),(42,51))),19)),((6,(18,32)),46)),(8,39)),((((9,(22,29)),(33,44)),55),(((10,27),30),53))),((4,25),35)),(((5,12),(13,56)),(37,54))),21),36),(15,41)),28);
 879: 2 -11841.71484 -11725.96927 (0,((((((((((((1,45),49),((2,24),(((17,20),48),(34,52)))),((7,(16,47)),40)),((6,(18,32)),46)),((((3,23),(((14,43),50),(42,51))),((11,38),(26,31))),19)),(8,39)),(((9,(22,29)),33),(((((10,27),30),53),44),55))),((4,25),35)),((((5,12),(13,56)),(37,54)),21)),36),(15,41)),28);
 880: 2 -11033.36523 -11726.70899 (0,((((((((((((1,45),49),((2,24),(((17,20),48),(34,52)))),((7,(16,47)),40)),((((3,23),(((14,43),50),(42,51))),((11,38),(26,31))),19)),((6,(18,32)),46)),(8,39)),(((((9,29),22),33),((((10,27),30),53),55)),44)),((4,25),35)),((((5,12),(13,56)),(37,54)),21)),36),(15,41)),28);
 881: 1 -12173.23633 -11732.18929 (0,((((((((((((((1,45),49),((((2,24),((17,20),48)),34),52)),((7,(16,47)),40)),((6,(18,32)),46)),((3,23),(((11,38),(26,31)),((((14,43),50),(42,51)),19)))),(8,39)),((((((9,(22,29)),33),55),((10,30),27)),44),53)),((4,35),25)),(((5,12),(13,56)),(37,54))),21),36),15),41),28);
 882: 2 -12085.22656 -11729.37785 (0,((((((((((1,45),49),((7,(16,47)),40)),((2,24),(((17,20),48),(34,52)))),((6,(18,32)),46)),((((3,23),(((14,43),50),(42,51))),((11,38),(26,31))),19)),(8,39)),(((((9,(22,29)),(((10,27),30),53)),55),44),33)),((4,35),25)),((((5,12),(13,56)),(37,54)),21)),(((15,41),36),28));
 883: 2 -11809.76562 -11727.83464 (0,(((((((((((1,45),49),((2,24),(((17,20),48),(34,52)))),((7,(16,47)),40)),(((3,23),(((11,38),(26,31)),((((14,43),50),(42,51)),19))),(8,39))),((6,(18,32)),46)),((((((9,(22,29)),((10,27),30)),53),55),44),33)),((4,35),25)),((((5,12),(13,56)),(37,54)),21)),36),(15,41)),28);
 884: 3 -11778.53809 -11744.47888 (0,(((((((((1,45),49),((((2,24),((17,20),48)),34),52)),((7,(16,47)),40)),((6,(18,32)),46)),((3,23),(((11,38),(26,31)),((((14,43),50),(42,51)),19)))),((8,39),((((9,(22,29)),33),44),((((10,27),30),53),55)))),((4,35),25)),((((5,12),(13,56)),(37,54)),21)),(((15,41),36),28));
 885: 8 -11612.49219 -11726.8166 (0,(((((((((((((1,45),49),((2,24),(((17,20),48),(34,52)))),40),(7,(16,47))),(((3,23),(((11,38),(26,31)),((((14,43),50),(42,51)),19))),(8,39))),((6,(18,32)),46)),(((((9,(22,29)),33),44),(((10,27),30),53)),55)),((4,25),35)),((((5,12),(13,56)),(37,54)),21)),36),41),15),28);
 886: 1 -11904.55078 -11728.18227 (0,(((((((((((1,45),49),((2,24),(((17,20),48),(34,52)))),((7,(16,47)),40)),(((3,23),(((11,38),(26,31)),((((14,43),50),(42,51)),19))),(8,39))),((6,(18,32)),46)),(((((((9,22),29),53),((10,27),30)),55),44),33)),((4,35),25)),((((5,12),(13,56)),(37,54)),21)),36),(15,41)),28);
 887: 2 -12336.67969 -11735.36305 (0,(((((((((((1,45),49),((((2,24),(34,52)),((17,20),48)),((7,(16,47)),40))),((((3,23),((11,38),(26,31))),(((14,43),50),(42,51))),19)),((6,(18,32)),46)),(8,39)),(((((9,(22,29)),33),44),55),(((10,27),30),53))),((4,35),25)),((((5,12),(13,56)),(37,54)),21)),(15,36)),41),28);
 888: 1 -11851.00195 -11726.98303 (0,((((((((((((1,45),49),((2,24),(((17,20),48),(34,52)))),((7,(16,47)),40)),((((3,23),((11,38),(26,31))),(((14,43),50),(42,51))),19)),((6,(18,32)),46)),((4,25),35)),(8,39)),(((((9,(22,29)),33),44),(((10,27),30),53)),55)),((((5,12),(13,56)),(37,54)),21)),36),(15,41)),28);
 889: 1 -11432.75391 -11728.63438 (0,((((((((((1,45),49),((2,24),(((17,20),48),(34,52)))),((7,(16,47)),40)),((((3,23),((11,38),(26,31))),(((14,43),50),(42,51))),19)),((6,(18,32)),46)),(8,39)),(((((9,22),29),((((10,27),30),53),55)),44),33)),((4,35),25)),((((5,12),(13,56)),(37,54)),21)),(((15,41),36),28));
 890: 2 -11556.47461 -11728.49554 (0,((((((((((((((1,45),49),((2,(((17,20),48),(34,52))),24)),(7,(16,47))),40),((6,(18,32)),46)),((3,23),(((11,38),(26,31)),((((14,43),50),(42,51)),19)))),(8,39)),((((9,(22,29)),33),44),((((10,27),30),53),55))),(4,(25,35))),((((5,12),(13,56)),(37,54)),21)),36),15),41),28);
 891: 1 -11645.87109 -11731.33171 (0,((((((((((1,45),49),((7,(16,47)),40)),((((2,24),((17,20),48)),34),52)),((6,(18,32)),46)),((((3,23),(((14,43),50),(42,51))),((11,38),(26,31))),19)),(8,39)),((4,25),35)),(((((9,29),22),33),44),((((10,27),30),53),55))),((((5,12),(13,56)),(37,54)),21)),(((15,41),36),28));
 892: 3 -11695.07422 -11728.22904 (0,((((((((((((1,45),49),((2,24),(((17,20),48),(34,52)))),((7,(16,47)),40)),(((3,23),(((11,38),(26,31)),((((14,43),50),(42,51)),19))),(8,39))),((6,(18,32)),46)),((((9,(22,29)),33),(((10,(27,30)),53),55)),44)),((4,25),35)),((((5,12),(13,56)),(37,54)),21)),36),41),15),28);
 893: 1 -12203.89844 -11724.8416 (0,(((((((((((1,45),49),(((2,24),(34,52)),((17,20),48))),((7,(16,47)),40)),(((((3,23),((11,38),(26,31))),(((14,43),50),(42,51))),19),(8,39))),((6,(18,32)),46)),(((((9,(22,29)),33),44),(((10,27),30),53)),55)),((4,35),25)),((((5,12),(13,56)),(37,54)),21)),36),(15,41)),28);
 894: 1 -11919.91797 -11727.83464 (0,(((((((((((1,45),49),((2,24),(((17,20),48),(34,52)))),((7,(16,47)),40)),(((3,23),(((11,38),(26,31)),((((14,43),50),(42,51)),19))),(8,39))),((6,(18,32)),46)),((((((9,(22,29)),((10,27),30)),53),55),44),33)),((4,35),25)),((((5,12),(13,56)),(37,54)),21)),36),(15,41)),28);
 895: 5 -11806.21484 -11726.87597 (0,((((((((((1,45),49),((((2,24),((17,20),48)),34),52)),((7,(16,47)),40)),((6,(18,32)),46)),((3,23),(((11,38),(26,31)),((((14,43),50),(42,51)),19)))),(8,39)),((((9,(22,29)),33),44),((((10,27),30),53),55))),((4,35),25)),((((5,12),(13,56)),(37,54)),21)),((15,(36,41)),28));
 896: 1 -10680.20996 -11741.98646 (0,(((((((((((((1,45),49),((2,24),(((17,20),48),(34,52)))),((7,(16,47)),40)),((6,(18,32)),46)),((((11,38),31),26),((((14,43),50),(42,51)),19))),(3,23)),(8,39)),((((9,(22,29)),33),((((10,27),30),53),55)),44)),((4,35),25)),((((5,12),(13,56)),(37,54)),21)),36),(15,41)),28);
 897: 4 -11358.44531 -11729.48217 (0,(((((((((((1,45),49),((2,24),(((17,20),48),(34,52)))),((7,(16,47)),40)),(((3,23),(((11,38),(26,31)),((((14,43),50),(42,51)),19))),(8,39))),((6,(18,32)),46)),(((((9,(22,29)),33),55),(((10,27),30),53)),44)),((4,35),25)),((((5,12),(13,56)),(37,54)),21)),36),28),(15,41));
 898: 1 -11614.86719 -11726.73875 (0,(((((((((((((1,45),49),((2,24),(((17,20),48),(34,52)))),((7,(16,47)),40)),(8,39)),((((3,23),((11,38),(26,31))),(((14,43),50),(42,51))),19)),((6,(18,32)),46)),((((((9,29),22),33),44),((10,(27,30)),53)),55)),((4,25),35)),((((5,12),(13,56)),(37,54)),21)),36),41),15),28);
 899: 1 -11681.73242 -11731.97222 (0,((((((((((((((1,45),49),((2,24),(((17,20),48),(34,52)))),40),(7,(16,47))),((6,(18,32)),46)),((3,23),(((11,38),(26,31)),((((14,43),50),(42,51)),19)))),(8,39)),((((9,(22,29)),(33,44)),(((10,27),30),55)),53)),((4,35),25)),((((5,12),(13,56)),(37,54)),21)),36),15),41),28);
 900: 2 -11705.41699 -11745.80386 (0,(((((((((((((((1,45),49),((2,24),(((17,20),48),(34,52)))),((7,(16,47)),40)),((6,(18,32)),46)),19),(((14,43),50),(42,51))),((11,38),(26,31))),(3,23)),(8,39)),(((9,(22,29)),(33,44)),((((10,27),30),53),55))),((4,35),25)),((((5,12),(13,56)),(37,54)),21)),36),(15,41)),28);
 901: 1 -11727.16602 -11730.29064 (0,((((((((((1,45),49),((2,24),(((17,20),48),(34,52)))),((7,(16,47)),40)),((6,(18,32)),46)),(((3,23),((11,38),(26,31))),((((14,43),50),(42,51)),19))),(8,39)),(((((9,22),29),((((10,27),30),53),55)),44),33)),((4,35),25)),((((5,12),(13,56)),(37,54)),21)),(((15,41),36),28));
 902: 1 -11604.0166 -11721.24374 (0,(((((((((((((1,45),49),((2,24),(((17,20),48),(34,52)))),((7,(16,47)),40)),((6,(18,32)),46)),((3,23),(((11,38),(26,31)),((((14,43),50),(42,51)),19)))),(8,39)),(((((9,(22,29)),33),44),(((10,27),30),53)),55)),((4,35),25)),((((5,12),(13,56)),(37,54)),21)),36),15),41),28);
 903: 1 -10802.46582 -11734.21774 (0,(((((((((((((1,45),49),((((2,24),((17,20),48)),34),52)),((7,(16,47)),40)),(8,39)),((3,23),(((11,38),(26,31)),((((14,43),50),(42,51)),19)))),((6,(18,32)),46)),((4,35),25)),((((((9,(22,29)),((10,30),27)),55),53),44),33)),((((5,12),(13,56)),(37,54)),21)),36),41),15),28);
 904: 2 -11860.50879 -11758.05986 (0,((((((((((((1,45),49),(((2,(34,52)),24),((17,20),48))),((7,(16,47)),40)),((6,(18,32)),46)),((3,23),(((11,38),(26,31)),((((14,43),50),(42,51)),19)))),(8,39)),(((((9,(22,29)),33),44),(((10,27),30),53)),55)),((4,35),25)),((((5,12),(13,56)),(37,54)),21)),36),(15,41)),28);
 905: 1 -12029.98535 -11732.06695 (0,((((((((((((1,45),49),40),((2,24),(((17,20),48),(34,52)))),(7,(16,47))),(((((3,23),(((14,43),50),(42,51))),((11,38),(26,31))),19),((6,(18,32)),46))),(8,39)),(((((9,(22,29)),33),44),(((10,27),30),53)),55)),((4,25),35)),((((5,12),(13,56)),(37,54)),21)),36),(15,41)),28);
 906: 1 -11635.11035 -11727.39642 (0,(((((((((((1,45),49),((2,24),(((17,20),48),(34,52)))),((7,(16,47)),40)),(((3,23),(((11,38),(26,31)),((((14,43),50),(42,51)),19))),(8,39))),((6,(18,32)),46)),((((((9,(22,29)),33),55),((10,27),30)),53),44)),((4,25),35)),((((5,12),(13,56)),(37,54)),21)),36),(15,41)),28);
 907: 2 -11592.57422 -11733.33109 (0,(((((((((((1,45),49),((((2,24),((17,20),48)),34),52)),((7,(16,47)),40)),((6,(18,32)),46)),((3,23),(((11,38),(26,31)),((((14,43),50),(42,51)),19)))),(8,39)),((((((9,(22,29)),33),((10,27),30)),55),44),53)),((4,25),35)),(((((5,12),(13,56)),(37,54)),21),36)),(15,41)),28);
 908: 1 -12327.44727 -11731.40354 (0,((((((((((1,45),49),((2,24),(((17,20),48),(34,52)))),((7,(16,47)),40)),(((3,23),(((11,38),(26,31)),((((14,43),50),(42,51)),19))),(8,39))),((6,(18,32)),46)),(((((9,(22,29)),33),44),(((10,27),30),53)),55)),((4,35),25)),(((5,12),(13,56)),(37,54))),21),(((15,41),36),28));
 909: 1 -11599.41113 -11726.69605 (0,((((((((((((1,45),49),(((2,24),(34,52)),((17,20),48))),((7,(16,47)),40)),((6,(18,32)),46)),((((3,23),((11,38),(26,31))),(((14,43),50),(42,51))),19)),(8,39)),((((((9,(22,29)),33),44),((10,27),30)),53),55)),((4,35),25)),((((5,12),(13,56)),(37,54)),21)),36),(15,41)),28);
 910: 1 -12317.6709 -11730.60248 (0,(((((((((1,45),49),((7,(16,47)),40)),((2,24),(((17,20),48),(34,52)))),(((3,23),(((11,38),(26,31)),((((14,43),50),(42,51)),19))),(8,39))),((6,(18,32)),46)),(((((9,(22,29)),33),44),((10,(27,30)),53)),55)),((4,35),25)),((((5,12),(13,56)),(37,54)),21)),(((15,41),36),28));
 911: 2 -11478.29395 -11727.90593 (0,(((((((((((1,45),49),((2,24),(((17,20),48),(34,52)))),(7,(16,47))),40),((6,(18,32)),46)),((3,23),(((11,38),(26,31)),((((14,43),50),(42,51)),19)))),(8,39)),(((((9,(22,29)),33),44),(((10,27),30),53)),55)),((4,35),25)),((((5,12),(13,56)),(37,54)),21)),(((15,41),36),28));
 912: 4 -11904.08594 -11728.74945 (0,((((((((((((1,45),49),((2,24),(((17,20),48),(34,52)))),((7,(16,47)),40)),(8,39)),((3,23),(((11,38),(26,31)),((((14,43),50),(42,51)),19)))),((6,(18,32)),46)),((((((9,22),29),(((10,27),30),53)),55),44),33)),((4,35),25)),((((5,12),(13,56)),(37,54)),21)),36),(15,41)),28);
 913: 1 -11421.42676 -11730.23271 (0,((((((((((((1,45),49),((2,24),(((17,20),48),(34,52)))),((7,(16,47)),40)),(((3,23),(((11,38),(26,31)),((((14,43),50),(42,51)),19))),(8,39))),((6,(18,32)),46)),(((((9,(22,29)),33),(((10,30),27),53)),55),44)),((4,35),25)),((((5,12),(13,56)),(37,54)),21)),36),15),41),28);
 914: 2 -11450.53125 -11729.90826 (0,((((((((((1,45),49),((((2,24),((17,20),48)),34),52)),((7,(16,47)),40)),((6,(18,32)),46)),((3,23),(((11,38),(26,31)),((((14,43),50),(42,51)),19)))),(8,39)),(((9,(22,29)),(33,44)),((((10,27),30),53),55))),((4,35),25)),((((5,12),(13,56)),(37,54)),21)),(((15,41),36),28));
 915: 1 -11714.86133 -11738.41504 (0,(((((((((((((1,45),49),((7,(16,47)),40)),(((2,24),52),(((17,20),48),34))),((6,(18,32)),46)),((((3,23),((11,38),(26,31))),(((14,43),50),(42,51))),19)),(8,39)),((((9,(22,29)),33),44),((((10,27),30),53),55))),((4,25),35)),((((5,12),(13,56)),(37,54)),21)),36),41),15),28);
 916: 2 -12310.72461 -11726.92653 (0,(((((((((((((1,45),49),((2,24),(((17,20),48),(34,52)))),(7,(16,47))),40),((6,(18,32)),46)),((3,23),(((11,38),(26,31)),((((14,43),50),(42,51)),19)))),(8,39)),(((((9,(22,29)),33),55),(((10,27),30),53)),44)),(4,(25,35))),((((5,12),(13,56)),(37,54)),21)),36),(15,41)),28);
 917: 1 -11670.77734 -11729.55566 (0,((((((((((((1,45),49),40),(7,(16,47))),(((2,24),(34,52)),((17,20),48))),(((((3,23),(((14,43),50),(42,51))),((11,38),(26,31))),19),((6,(18,32)),46))),(8,39)),(((((9,(22,29)),33),44),(((10,27),30),53)),55)),((4,25),35)),((((5,12),(13,56)),(37,54)),21)),36),(15,41)),28);
 918: 3 -11847.27148 -11728.84991 (0,((((((((((1,45),49),((2,24),(((17,20),48),(34,52)))),((7,(16,47)),40)),(((3,23),(((11,38),(26,31)),((((14,43),50),(42,51)),19))),(8,39))),((6,(18,32)),46)),((((9,(22,29)),33),44),((((10,27),30),53),55))),((4,35),25)),(((((5,12),(13,56)),(37,54)),21),36)),(15,41)),28);
 919: 1 -11994.02637 -11735.70964 (0,((((((((((1,45),49),((((2,24),34),((17,20),48)),52)),((7,(16,47)),40)),((6,(18,32)),46)),((3,23),(((11,38),(26,31)),((((14,43),50),(42,51)),19)))),(8,39)),(((((9,(22,29)),33),44),(((10,27),30),53)),55)),((4,25),35)),((((5,12),(13,56)),(37,54)),21)),(((15,41),36),28));
 920: 4 -12043.35059 -11730.02843 (0,(((((((((((1,45),49),((2,24),(((17,20),48),(34,52)))),((7,(16,47)),40)),(((3,23),((((11,38),(26,31)),19),(((14,43),50),(42,51)))),(8,39))),((6,(18,32)),46)),(((((9,29),22),((((10,27),30),53),55)),44),33)),((4,35),25)),((((5,12),(13,56)),(37,54)),21)),36),(15,41)),28);
 921: 2 -11442.72852 -11726.02935 (0,((((((((((((1,45),49),((7,(16,47)),40)),(((2,24),(34,52)),((17,20),48))),((6,(18,32)),46)),((((3,23),((11,38),(26,31))),(((14,43),50),(42,51))),19)),(8,39)),(((9,(22,29)),(((((10,27),30),53),55),44)),33)),((4,35),25)),((((5,12),(13,56)),(37,54)),21)),36),(15,41)),28);
 922: 1 -11332.04492 -11727.58145 (0,((((((((((((1,45),49),((7,(16,47)),40)),((((2,24),((17,20),48)),34),52)),((3,23),(((11,38),(26,31)),((((14,43),50),(42,51)),19)))),((6,(18,32)),46)),(8,39)),(((((9,(22,29)),33),44),(((10,27),30),53)),55)),((4,25),35)),((((5,12),(13,56)),(37,54)),21)),36),(15,41)),28);
 923: 2 -11787.5166 -11727.6851 (0,((((((((((((1,45),49),((7,(16,47)),40)),((2,24),(((17,20),48),(34,52)))),((6,(18,32)),46)),((((3,23),(((14,43),50),(42,51))),((11,38),(26,31))),19)),(8,39)),(((((9,22),29),33),44),((((10,27),30),55),53))),((4,35),25)),((((5,12),(13,56)),(37,54)),21)),36),(15,41)),28);
 924: 2 -11433.68555 -11727.55995 (0,(((((((((((1,45),49),((2,24),(((17,20),48),(34,52)))),((7,(16,47)),40)),(((((3,23),((11,38),(26,31))),(((14,43),50),(42,51))),19),(8,39))),((6,(18,32)),46)),(((((9,22),29),33),((((10,27),30),53),44)),55)),((4,35),25)),((((5,12),(13,56)),(37,54)),21)),36),(15,41)),28);
 925: 1 -11689.9043 -11730.00057 (0,(((((((((((1,45),49),((2,24),(((17,20),48),(34,52)))),40),(7,(16,47))),((6,(18,32)),46)),((((3,23),(((14,43),50),(42,51))),((11,38),(26,31))),19)),(8,39)),(((((9,(22,29)),33),44),(((10,27),30),53)),55)),((4,35),25)),((((5,12),(13,56)),(37,54)),21)),(((15,41),36),28));
 926: 5 -11242.7832 -11730.81941 (0,(((((((((((1,45),49),((2,24),(((17,20),48),(34,52)))),((7,(16,47)),40)),((((3,23),((((14,43),50),(42,51)),19)),((11,38),(26,31))),(8,39))),((6,(18,32)),46)),((((((9,22),29),(((10,27),30),53)),55),44),33)),((4,35),25)),((((5,12),(13,56)),(37,54)),21)),36),(15,41)),28);
 927: 1 -11997.59766 -11727.94094 (0,((((((((((((1,45),49),((2,24),(((17,20),48),(34,52)))),40),(7,(16,47))),(((3,23),(((11,38),(26,31)),((((14,43),50),(42,51)),19))),(8,39))),((6,(18,32)),46)),(((((9,(22,29)),33),44),(((10,27),30),53)),55)),((4,25),35)),((((5,12),(13,56)),(37,54)),21)),36),(15,41)),28);
 928: 1 -12074.66406 -11727.7456 (0,((((((((((1,45),49),((7,(16,47)),40)),(((2,24),(34,52)),((17,20),48))),((6,(18,32)),46)),((3,23),(((11,38),(26,31)),((((14,43),50),(42,51)),19)))),(8,39)),((((9,(22,29)),33),44),((((10,27),30),53),55))),((4,35),25)),((((5,12),(13,56)),(37,54)),21)),(((15,41),36),28));
 929: 2 -11709.49805 -11725.28886 (0,((((((((((((1,45),49),((7,(16,47)),40)),((2,24),(((17,20),48),(34,52)))),((6,(18,32)),46)),((((3,23),((11,38),(26,31))),(((14,43),50),(42,51))),19)),(8,39)),((((9,(22,29)),((((10,27),30),53),55)),44),33)),((4,25),35)),((((5,12),(13,56)),(37,54)),21)),36),(15,41)),28);
 930: 5 -11649.79688 -11729.9538 (0,((((((((((((1,45),49),((2,24),(((17,20),48),(34,52)))),((7,(16,47)),40)),((3,23),(((11,38),(26,31)),((((14,43),50),(42,51)),19)))),(8,39)),((6,(18,32)),46)),((((((9,22),29),(((10,27),30),53)),55),44),33)),((4,35),25)),((((5,12),(13,56)),(37,54)),21)),36),(15,41)),28);
 931: 1 -11918.49414 -11735.02032 (0,((((((((((((1,45),49),((7,(16,47)),40)),((((2,24),((17,20),48)),34),52)),(((3,23),(((11,38),(26,31)),((((14,43),50),(42,51)),19))),(8,39))),((6,(18,32)),46)),((4,35),25)),((((((9,(22,29)),((10,30),27)),55),53),44),33)),((((5,12),(13,56)),(37,54)),21)),36),41),15),28);
 932: 1 -11445.26855 -11733.14506 (0,((((((((((((1,45),49),((((2,24),(34,52)),((17,20),48)),((7,(16,47)),40))),((((3,23),((11,38),(26,31))),(((14,43),50),(42,51))),19)),((6,(18,32)),46)),(8,39)),((((9,(22,29)),(33,44)),55),(((10,27),30),53))),((4,35),25)),((((5,12),(13,56)),(37,54)),21)),36),15),41),28);
 933: 1 -11753.53906 -11726.02034 (0,(((((((((((1,45),49),((7,(16,47)),40)),((2,24),(((17,20),48),(34,52)))),(((3,23),(((11,38),(26,31)),((((14,43),50),(42,51)),19))),(8,39))),((6,(18,32)),46)),((((9,(22,29)),33),44),((((10,27),30),53),55))),((4,35),25)),((((5,12),(13,56)),(37,54)),21)),36),(15,41)),28);
 934: 1 -12053.78418 -11728.20026 (0,((((((((((((1,45),49),((((2,24),((17,20),48)),34),52)),((7,(16,47)),40)),(((((3,23),(((14,43),50),(42,51))),((11,38),(26,31))),19),(8,39))),((6,(18,32)),46)),(((((9,(22,29)),33),44),(((10,27),30),53)),55)),((4,35),25)),((((5,12),(13,56)),(37,54)),21)),36),41),15),28);
 935: 1 -11310.09277 -11726.63465 (0,(((((((((((((1,45),49),((2,24),(((17,20),48),(34,52)))),((7,(16,47)),40)),((6,(18,32)),46)),((3,23),(((11,38),(26,31)),((((14,43),50),(42,51)),19)))),(8,39)),(((((9,(22,29)),33),55),(((10,27),30),53)),44)),((4,35),25)),21),(((5,12),(13,56)),(37,54))),36),(15,41)),28);
 936: 1 -11220.80859 -11743.4578 (0,(((((((((((((1,45),49),((7,(16,47)),40)),((2,24),(((17,20),48),(34,52)))),((6,(18,32)),46)),(8,39)),((((11,38),(26,31)),(((14,43),50),(42,51))),19)),(3,23)),(((((9,22),29),33),44),((((10,27),30),53),55))),((4,25),35)),((((5,12),(13,56)),(37,54)),21)),36),(15,41)),28);
 937: 1 -11543.31738 -11726.21825 (0,((((((((((((1,45),49),((7,(16,47)),40)),((2,24),(((17,20),48),(34,52)))),((((3,23),((11,38),(26,31))),(((14,43),50),(42,51))),19)),((6,(18,32)),46)),(8,39)),((((9,(22,29)),(33,44)),(((10,27),30),53)),55)),((4,25),35)),((((5,12),(13,56)),(37,54)),21)),36),(15,41)),28);
 938: 2 -12371.93164 -11732.55868 (0,((((((((((((1,45),49),((2,24),(((17,20),48),(34,52)))),(7,(16,47))),40),((6,(18,32)),46)),((3,23),(((11,38),(26,31)),((((14,43),50),(42,51)),19)))),(8,39)),(((((9,(22,29)),33),44),(((10,27),30),53)),55)),((4,35),25)),21),(((5,12),(13,56)),(37,54))),(((15,41),36),28));
 939: 1 -12355.21875 -11731.33171 (0,((((((((((1,45),49),((7,(16,47)),40)),((((2,24),((17,20),48)),34),52)),((6,(18,32)),46)),((((3,23),(((14,43),50),(42,51))),((11,38),(26,31))),19)),(8,39)),((4,25),35)),(((((9,29),22),33),44),((((10,27),30),53),55))),((((5,12),(13,56)),(37,54)),21)),(((15,41),36),28));
 940: 3 -12537.9248 -11727.30777 (0,((((((((((1,45),49),((2,24),(((17,20),48),(34,52)))),((7,(16,47)),40)),((6,(18,32)),46)),((3,23),(((11,38),(26,31)),((((14,43),50),(42,51)),19)))),(8,39)),((((9,(22,29)),(33,44)),(((10,27),30),53)),55)),((4,35),25)),((((5,12),(13,56)),(37,54)),21)),(((15,41),36),28));
 941: 4 -12237.68164 -11728.39388 (0,((((((((((1,45),49),((2,24),(((17,20),48),(34,52)))),((7,(16,47)),40)),((6,(18,32)),46)),((((3,23),((11,38),(26,31))),(((14,43),50),(42,51))),19)),(8,39)),((((9,(22,29)),(33,44)),(((10,27),30),53)),55)),((4,25),35)),((((5,12),(13,56)),(37,54)),21)),(((15,41),36),28));
 942: 2 -10998.21484 -11728.8556 (0,((((((((((((1,45),49),((2,24),(((17,20),48),(34,52)))),40),(7,(16,47))),(((((3,23),((11,38),(26,31))),(((14,43),50),(42,51))),19),(8,39))),((6,(18,32)),46)),(((((9,(22,29)),33),44),(((10,27),30),53)),55)),((4,35),25)),((((5,12),(13,56)),(37,54)),21)),36),(15,41)),28);
 943: 1 -12098.81445 -11738.17461 (0,(((((((((1,45),49),((((2,24),((17,20),48)),34),52)),((7,(16,47)),40)),((6,(18,32)),46)),(((((3,23),(((14,43),50),(42,51))),((11,38),(26,31))),19),(8,39))),((((9,(22,29)),33),44),((((10,27),30),53),55))),((4,35),25)),((((5,12),(13,56)),(37,54)),21)),(((15,41),36),28));
 944: 2 -12206.66016 -11726.50057 (0,((((((((((1,45),49),((7,(16,47)),40)),((2,24),(((17,20),48),(34,52)))),((6,(18,32)),46)),((3,23),(((11,38),(26,31)),((((14,43),50),(42,51)),19)))),(8,39)),(((((9,(22,29)),33),44),(((10,27),30),53)),55)),((4,25),35)),((((5,12),(13,56)),(37,54)),21)),(((15,41),36),28));
 945: 2 -11597.11133 -11725.19878 (0,(((((((((((((1,45),49),40),(7,(16,47))),((2,24),(((17,20),48),(34,52)))),((6,(18,32)),46)),((((3,23),(((14,43),50),(42,51))),((11,38),(26,31))),19)),(8,39)),(((((9,22),29),33),44),((((10,27),30),53),55))),((4,35),25)),((((5,12),(13,56)),(37,54)),21)),36),(15,41)),28);
 946: 2 -11442.66309 -11725.28886 (0,((((((((((((1,45),49),((7,(16,47)),40)),((2,24),(((17,20),48),(34,52)))),((6,(18,32)),46)),((((3,23),((11,38),(26,31))),(((14,43),50),(42,51))),19)),(8,39)),((((9,(22,29)),((((10,27),30),53),55)),44),33)),((4,25),35)),((((5,12),(13,56)),(37,54)),21)),36),(15,41)),28);
 947: 1 -11516.63574 -11745.80958 (0,((((((((((((1,45),49),((((2,24),((17,20),48)),34),52)),((7,(16,47)),40)),(((3,23),(((11,38),(26,31)),((((14,43),50),(42,51)),19))),(8,39))),46),(6,(18,32))),((((((9,(22,29)),((10,27),30)),55),53),44),33)),((4,35),25)),((((5,12),(13,56)),(37,54)),21)),36),(15,41)),28);
 948: 5 -12037.53027 -11730.25912 (0,(((((((((((1,45),49),((((2,24),((17,20),48)),34),52)),((7,(16,47)),40)),(((((3,23),((11,38),(26,31))),(((14,43),50),(42,51))),19),(8,39))),((6,(18,32)),46)),(((((9,22),29),(33,44)),(((10,30),27),53)),55)),((4,25),35)),((((5,12),(13,56)),(37,54)),21)),36),(15,41)),28);
 949: 2 -11593.5918 -11724.82312 (0,((((((((((((1,45),49),(((2,24),(34,52)),((17,20),48))),((7,(16,47)),40)),((6,(18,32)),46)),((3,23),(((11,38),(26,31)),((((14,43),50),(42,51)),19)))),(8,39)),((((9,(22,29)),(33,44)),(((10,27),30),53)),55)),((4,35),25)),((((5,12),(13,56)),(37,54)),21)),36),(15,41)),28);
 950: 2 -11630.56641 -11743.0267 (0,(((((((((((1,45),49),((((2,24),((17,20),48)),34),52)),((7,(16,47)),40)),((6,(18,32)),46)),(((11,38),(26,31)),((((14,43),50),(42,51)),19))),(3,23)),(8,39)),(((((9,(22,29)),33),44),(((10,27),30),53)),55)),((4,25),35)),((((5,12),(13,56)),(37,54)),21)),(((15,41),36),28));
 951: 2 -12307.57227 -11729.22544 (0,(((((((((((((1,45),49),((2,24),(((17,20),48),(34,52)))),40),(7,(16,47))),(8,39)),((3,23),(((11,38),(26,31)),((((14,43),50),(42,51)),19)))),((6,(18,32)),46)),(((((9,22),29),33),44),((((10,27),30),53),55))),(4,(25,35))),((((5,12),(13,56)),(37,54)),21)),36),(15,41)),28);
 952: 2 -11722.00293 -11726.82497 (0,((((((((((((1,45),49),((7,(16,47)),40)),((2,24),(((17,20),48),(34,52)))),((6,(18,32)),46)),((((3,23),(((14,43),50),(42,51))),((11,38),(26,31))),19)),(8,39)),((((9,22),29),(33,44)),((((10,27),30),53),55))),((4,35),25)),((((5,12),(13,56)),(37,54)),21)),36),(15,41)),28);
 953: 7 -11848.44922 -11724.77745 (0,((((((((((((1,45),49),((7,(16,47)),40)),((2,24),(((17,20),48),(34,52)))),((6,(18,32)),46)),((3,23),(((11,38),(26,31)),((((14,43),50),(42,51)),19)))),(8,39)),(((((9,(22,29)),33),55),(((10,27),30),53)),44)),((4,35),25)),((((5,12),(13,56)),(37,54)),21)),36),(15,41)),28);
 954: 1 -11224.98242 -11730.10651 (0,(((((((((((((1,45),49),((2,24),(((17,20),48),(34,52)))),(7,(16,47))),40),((6,(18,32)),46)),((3,23),(((11,38),(26,31)),((((14,43),50),(42,51)),19)))),(8,39)),(((((9,(22,29)),33),44),(((10,27),30),53)),55)),((4,35),25)),(((((5,12),(13,56)),(37,54)),21),36)),15),41),28);
 955: 9 -12169.29102 -11729.27817 (0,(((((((((((1,45),49),((2,(((17,20),48),(34,52))),24)),((7,(16,47)),40)),(((((3,23),((11,38),(26,31))),(((14,43),50),(42,51))),19),(8,39))),((6,(18,32)),46)),(((((9,(22,29)),33),44),(((10,27),30),53)),55)),((4,35),25)),((((5,12),(13,56)),(37,54)),21)),36),(15,41)),28);
 956: 1 -11657.71289 -11730.74291 (0,((((((((((((1,45),49),((((2,24),34),((17,20),48)),52)),((7,(16,47)),40)),((6,(18,32)),46)),((3,23),(((11,38),(26,31)),((((14,43),50),(42,51)),19)))),(8,39)),((((9,(22,29)),33),44),((((10,27),30),53),55))),((4,35),25)),((((5,12),(13,56)),(37,54)),21)),36),(15,41)),28);
 957: 2 -11784.29297 -11730.75438 (0,(((((((((((((1,45),49),((7,(16,47)),40)),((2,24),(((17,20),48),(34,52)))),(8,39)),((3,23),(((11,38),(26,31)),((((14,43),50),(42,51)),19)))),((6,(18,32)),46)),((((9,(22,29)),33),((((10,27),30),53),44)),55)),((4,35),25)),((((5,12),(13,56)),(37,54)),21)),36),41),15),28);
 958: 1 -11996.96094 -11732.96783 (0,((((((((((((1,45),49),(((2,24),((17,20),48)),(34,52))),((7,(16,47)),40)),(((3,23),(((11,38),(26,31)),((((14,43),50),(42,51)),19))),(8,39))),((6,(18,32)),46)),((4,35),25)),((((((9,(22,29)),((10,30),27)),55),53),44),33)),((((5,12),(13,56)),(37,54)),21)),36),41),15),28);
 959: 2 -11252.41406 -11726.50965 (0,(((((((((((1,45),49),((2,24),(((17,20),48),(34,52)))),((7,(16,47)),40)),((3,23),(((11,38),(26,31)),((((14,43),50),(42,51)),19)))),((6,(18,32)),46)),(8,39)),(((((9,(22,29)),33),44),(((10,27),30),53)),55)),((4,35),25)),((((5,12),(13,56)),(37,54)),21)),36),((15,41),28));
 960: 2 -12088.27637 -11727.03886 (0,(((((((((((((1,45),49),((2,24),(((17,20),48),(34,52)))),((7,(16,47)),40)),((6,(18,32)),46)),((3,23),(((11,38),(26,31)),((((14,43),50),(42,51)),19)))),(8,39)),(((((9,(22,29)),33),55),(((10,27),30),53)),44)),((4,35),25)),(((5,12),(13,56)),(37,54))),21),36),(15,41)),28);
 961: 1 -11896.40625 -11728.28864 (0,((((((((((1,45),49),((7,(16,47)),40)),((2,24),(((17,20),48),(34,52)))),((6,(18,32)),46)),((((3,23),((11,38),(26,31))),(((14,43),50),(42,51))),19)),(8,39)),(((((9,22),29),((((10,27),30),53),55)),44),33)),((4,35),25)),((((5,12),(13,56)),(37,54)),21)),(((15,41),36),28));
 962: 1 -11968.27539 -11736.48145 (0,((((((((((((1,45),49),((2,24),(((17,20),48),(34,52)))),((7,(16,47)),40)),((6,(18,32)),46)),(8,39)),((((3,23),((11,38),(26,31))),(((14,43),50),(42,51))),19)),((((9,(22,29)),((((10,27),30),53),55)),44),33)),((4,25),35)),((((5,12),(13,56)),(37,54)),21)),36),(15,41)),28);
 963: 1 -11433.81445 -11734.85252 (0,((((((((((((1,45),49),((((2,24),34),((17,20),48)),52)),((7,(16,47)),40)),(((((3,23),((11,38),(26,31))),(((14,43),50),(42,51))),19),(8,39))),((6,(18,32)),46)),(((((9,(22,29)),33),44),(((10,27),30),53)),55)),((4,35),25)),((((5,12),(13,56)),(37,54)),21)),36),41),15),28);
 964: 23 -11509.2168 -11732.32061 (0,((((((((((((1,45),49),((2,24),(((17,20),48),(34,52)))),((7,(16,47)),40)),(((3,23),(((11,38),(26,31)),((((14,43),50),(42,51)),19))),(8,39))),((6,(18,32)),46)),(((((9,22),29),44),((((10,27),30),53),55)),33)),((4,35),25)),((((5,12),(13,56)),(37,54)),21)),36),15),41),28);
 965: 4 -11522.55469 -11731.81339 (0,((((((((((((1,45),49),40),(7,(16,47))),((2,24),(((17,20),48),(34,52)))),(((((3,23),(((14,43),50),(42,51))),((11,38),(26,31))),19),((6,(18,32)),46))),(8,39)),((((9,(22,29)),(33,44)),(((10,27),30),53)),55)),((4,25),35)),((((5,12),(13,56)),(37,54)),21)),36),(15,41)),28);
 966: 2 -11608.59961 -11735.23416 (0,(((((((((((((1,45),49),((2,24),(((17,20),48),(34,52)))),((7,(16,47)),40)),((6,(18,32)),46)),((((3,23),((11,38),(26,31))),(((14,43),50),(42,51))),19)),(8,39)),(((((9,22),29),33),44),((((10,27),30),53),55))),((4,35),25)),(((((5,12),13),56),(37,54)),21)),36),41),15),28);
 967: 1 -11443.2041 -11732.57133 (0,((((((((((((1,45),49),(((2,24),(34,52)),((17,20),48))),(7,(16,47))),40),(((3,23),(((11,38),(26,31)),((((14,43),50),(42,51)),19))),(8,39))),((6,(18,32)),46)),(((((9,(22,29)),33),44),(((10,27),30),53)),55)),((4,25),35)),((((5,12),(13,56)),(37,54)),21)),36),15),(28,41));
 968: 1 -12198.29883 -11735.02032 (0,((((((((((((1,45),49),((7,(16,47)),40)),((((2,24),((17,20),48)),34),52)),(((3,23),(((11,38),(26,31)),((((14,43),50),(42,51)),19))),(8,39))),((6,(18,32)),46)),((4,35),25)),((((((9,(22,29)),((10,30),27)),55),53),44),33)),((((5,12),(13,56)),(37,54)),21)),36),41),15),28);
 969: 4 -12026.43262 -11732.73429 (0,((((((((((1,45),49),((((2,24),((17,20),48)),34),52)),((7,(16,47)),40)),((6,(18,32)),46)),((((3,23),(((14,43),50),(42,51))),((11,38),(26,31))),19)),(8,39)),((((9,(22,29)),33),44),((((10,27),30),55),53))),((4,35),25)),((((5,12),(13,56)),(37,54)),21)),(((15,41),36),28));
 970: 2 -11775.03906 -11725.57327 (0,(((((((((((((1,45),49),(((2,24),(34,52)),((17,20),48))),40),(7,(16,47))),((6,(18,32)),46)),((3,23),(((11,38),(26,31)),((((14,43),50),(42,51)),19)))),(8,39)),(((((9,(22,29)),33),44),(((10,27),30),53)),55)),((4,35),25)),((((5,12),(13,56)),(37,54)),21)),36),(15,41)),28);
 971: 2 -11764.71777 -11725.94308 (0,((((((((((((1,45),49),(((2,24),(34,52)),((17,20),48))),((7,(16,47)),40)),((3,23),(((11,38),(26,31)),((((14,43),50),(42,51)),19)))),((6,(18,32)),46)),(8,39)),((((((9,(22,29)),33),44),55),((10,27),30)),53)),((4,25),35)),((((5,12),(13,56)),(37,54)),21)),36),(15,41)),28);
 972: 1 -11737.05469 -11735.06927 (0,((((((((((((1,45),49),((((2,24),34),52),((17,20),48))),((7,(16,47)),40)),((6,(18,32)),46)),((((3,23),((11,38),(26,31))),(((14,43),50),(42,51))),19)),(8,39)),(((9,(22,29)),(((((10,27),30),53),55),44)),33)),((4,35),25)),((((5,12),(13,56)),(37,54)),21)),36),(15,41)),28);
 973: 1 -11751.33691 -11731.96549 (0,((((((((((((1,45),49),40),(7,(16,47))),((2,24),(((17,20),48),(34,52)))),(((((3,23),(((14,43),50),(42,51))),((11,38),(26,31))),19),((6,(18,32)),46))),(8,39)),(((((9,(22,29)),33),(((10,27),30),53)),44),55)),((4,25),35)),((((5,12),(13,56)),(37,54)),21)),36),(15,41)),28);
 974: 1 -11897.6582 -11727.58145 (0,((((((((((((1,45),49),((7,(16,47)),40)),((((2,24),((17,20),48)),34),52)),((3,23),(((11,38),(26,31)),((((14,43),50),(42,51)),19)))),((6,(18,32)),46)),(8,39)),(((((9,(22,29)),33),44),(((10,27),30),53)),55)),((4,25),35)),((((5,12),(13,56)),(37,54)),21)),36),(15,41)),28);
 975: 1 -11719.07812 -11731.55409 (0,((((((((((1,45),49),((((2,24),((17,20),48)),34),52)),((7,(16,47)),40)),((((3,23),(((14,43),50),(42,51))),((11,38),(26,31))),19)),((6,(18,32)),46)),(8,39)),((4,25),35)),(((((9,29),22),33),44),((((10,27),30),53),55))),((((5,12),(13,56)),(37,54)),21)),(((15,41),36),28));
 976: 1 -11715.23438 -11743.4578 (0,(((((((((((((1,45),49),((7,(16,47)),40)),((2,24),(((17,20),48),(34,52)))),((6,(18,32)),46)),(8,39)),((((11,38),(26,31)),(((14,43),50),(42,51))),19)),(3,23)),(((((9,22),29),33),44),((((10,27),30),53),55))),((4,25),35)),((((5,12),(13,56)),(37,54)),21)),36),(15,41)),28);
 977: 1 -11281.63086 -11739.50928 (0,((((((((((((1,45),49),((7,(16,47)),40)),(((2,24),((17,20),48)),(34,52))),(((((3,23),(((14,43),50),(42,51))),((11,38),(26,31))),19),(8,39))),(((6,18),32),46)),((((9,22),29),(33,44)),((((10,27),30),53),55))),((4,25),35)),((((5,12),(13,56)),(37,54)),21)),36),15),41),28);
 978: 1 -11662.31445 -11725.79203 (0,((((((((((((1,45),49),(((2,24),(34,52)),((17,20),48))),((7,(16,47)),40)),(((((3,23),((11,38),(26,31))),(((14,43),50),(42,51))),19),(8,39))),((6,(18,32)),46)),((((9,(22,29)),33),44),((((10,27),30),53),55))),((4,25),35)),((((5,12),(13,56)),(37,54)),21)),36),41),15),28);
 979: 2 -12048.5 -11728.15141 (0,(((((((((((((1,45),49),((7,(16,47)),40)),((2,24),(((17,20),48),(34,52)))),((6,(18,32)),46)),((((3,23),((11,38),(26,31))),(((14,43),50),(42,51))),19)),(8,39)),(((((9,(22,29)),33),44),(((10,27),30),53)),55)),((4,35),25)),(((5,12),(13,56)),(37,54))),21),36),(15,41)),28);
 980: 2 -12223.2793 -11735.54183 (0,(((((((((((((1,45),49),((((2,24),((17,20),48)),34),52)),((7,(16,47)),40)),((3,23),(((11,38),(26,31)),((((14,43),50),(42,51)),19)))),(8,39)),((6,(18,32)),46)),((4,35),25)),((((((9,(22,29)),((10,30),27)),55),53),44),33)),((((5,12),(13,56)),(37,54)),21)),36),41),15),28);
 981: 2 -11471.47656 -11729.25089 (0,((((((((((((1,45),49),(((2,24),(34,52)),((17,20),48))),(7,(16,47))),40),(((3,23),(((11,38),(26,31)),((((14,43),50),(42,51)),19))),(8,39))),((6,(18,32)),46)),(((4,25),35),(((((9,(22,29)),33),44),(((10,27),30),53)),55))),((((5,12),(13,56)),(37,54)),21)),36),15),41),28);
 982: 1 -11645.73633 -11727.41696 (0,(((((((((((1,45),49),((2,24),(((17,20),48),(34,52)))),(7,(16,47))),40),((6,(18,32)),46)),((3,23),(((11,38),(26,31)),((((14,43),50),(42,51)),19)))),(8,39)),(((((9,(22,29)),33),44),(((10,27),30),53)),55)),((4,25),35)),((((5,12),(13,56)),(37,54)),21)),(((15,41),36),28));
 983: 4 -11010.32031 -11746.96544 (0,(((((((((((((1,45),49),((2,24),(((17,20),48),(34,52)))),((7,(16,47)),40)),((6,(18,32)),46)),(((3,23),((11,38),(26,31))),(((14,43),50),(42,51)))),19),(8,39)),((((9,(22,29)),((((10,27),30),53),55)),44),33)),((4,25),35)),((((5,12),(13,56)),(37,54)),21)),36),(15,41)),28);
 984: 2 -11639.67285 -11732.19554 (0,((((((((((1,45),49),((2,24),(((17,20),48),(34,52)))),((7,(16,47)),40)),((6,(18,32)),46)),((((3,23),(((14,43),50),(42,51))),(((11,38),31),26)),19)),(8,39)),(((((9,(22,29)),33),44),(((10,27),30),53)),55)),((4,25),35)),((((5,12),(13,56)),(37,54)),21)),(((15,41),28),36));
 985: 4 -11918.45898 -11730.38402 (0,(((((((((((1,45),49),((((2,24),((17,20),48)),34),52)),((7,(16,47)),40)),(((3,23),(((11,38),(26,31)),((((14,43),50),(42,51)),19))),(8,39))),((6,(18,32)),46)),((((((9,(22,29)),((10,27),30)),55),53),44),33)),((4,25),35)),((((5,12),(13,56)),(37,54)),21)),36),(15,41)),28);
 986: 2 -11589.95312 -11731.95299 (0,((((((((((((1,45),49),40),(7,(16,47))),((2,24),(((17,20),48),(34,52)))),(((((3,23),(((14,43),50),(42,51))),((11,38),(26,31))),19),((6,(18,32)),46))),(8,39)),((((9,(22,29)),33),((((10,27),30),53),44)),55)),((4,25),35)),((((5,12),(13,56)),(37,54)),21)),36),(15,41)),28);
 987: 1 -11923.56055 -11726.21825 (0,((((((((((((1,45),49),((7,(16,47)),40)),((2,24),(((17,20),48),(34,52)))),((((3,23),((11,38),(26,31))),(((14,43),50),(42,51))),19)),((6,(18,32)),46)),(8,39)),((((9,(22,29)),(33,44)),(((10,27),30),53)),55)),((4,25),35)),((((5,12),(13,56)),(37,54)),21)),36),(15,41)),28);
 988: 3 -11719.00391 -11728.09376 (0,(((((((((((1,45),49),((2,24),(((17,20),48),(34,52)))),((7,(16,47)),40)),(((((3,23),((11,38),(26,31))),(((14,43),50),(42,51))),19),(8,39))),((6,(18,32)),46)),((((9,(22,29)),(33,44)),(((10,27),30),53)),55)),((4,35),25)),((((5,12),(13,56)),(37,54)),21)),36),(15,41)),28);
 989: 2 -11564.41895 -11729.38727 (0,(((((((((1,45),49),((2,24),(((17,20),48),(34,52)))),((7,(16,47)),40)),(((3,23),(((11,38),(26,31)),((((14,43),50),(42,51)),19))),(8,39))),((6,(18,32)),46)),((((9,(22,29)),(33,44)),(((10,27),30),53)),55)),((4,35),25)),((((5,12),(13,56)),(37,54)),21)),(((15,41),36),28));
 990: 1 -11638.30469 -11726.02935 (0,((((((((((((1,45),49),((7,(16,47)),40)),(((2,24),(34,52)),((17,20),48))),((6,(18,32)),46)),((((3,23),((11,38),(26,31))),(((14,43),50),(42,51))),19)),(8,39)),(((9,(22,29)),(((((10,27),30),53),55),44)),33)),((4,35),25)),((((5,12),(13,56)),(37,54)),21)),36),(15,41)),28);
 991: 1 -11403.75488 -11731.39013 (0,(((((((((((1,45),49),((2,24),(((17,20),48),(34,52)))),(7,(16,47))),40),((6,(18,32)),46)),((((3,23),((11,38),(26,31))),(((14,43),50),(42,51))),19)),(8,39)),(((((9,22),29),((((10,27),30),53),55)),44),33)),((4,35),25)),((((5,12),(13,56)),(37,54)),21)),(((15,41),36),28));
 992: 1 -12155.93652 -11737.60197 (0,((((((((((((1,45),49),((((2,24),((17,20),48)),34),52)),((7,(16,47)),40)),(((3,23),(((11,38),(26,31)),((((14,43),50),(42,51)),19))),(8,39))),((4,35),25)),((6,(18,32)),46)),((((((9,(22,29)),((10,30),27)),55),53),44),33)),((((5,12),(13,56)),(37,54)),21)),36),41),15),28);
 993: 1 -10855.41992 -11732.49957 (0,((((((((((((1,45),49),((((2,24),((17,20),48)),34),52)),((7,(16,47)),40)),((6,(18,32)),46)),((3,23),(((11,38),(26,31)),((((14,43),50),(42,51)),19)))),(8,39)),((((9,(22,29)),((((10,27),30),53),55)),44),33)),((4,35),25)),36),((((5,12),(13,56)),(37,54)),21)),(15,41)),28);
 994: 2 -11585.89453 -11729.24725 (0,((((((((((1,45),49),((2,24),(((17,20),48),(34,52)))),((7,(16,47)),40)),((6,(18,32)),46)),((((3,23),(((14,43),50),(42,51))),((11,38),(26,31))),19)),(8,39)),(((((9,(22,29)),33),(((10,27),30),53)),44),55)),((4,35),25)),((((5,12),(13,56)),(37,54)),21)),(((15,41),36),28));
 995: 4 -11881.40039 -11722.52162 (0,((((((((((((1,45),49),((2,24),(((17,20),48),(34,52)))),((7,(16,47)),40)),((6,(18,32)),46)),((3,23),(((11,38),(26,31)),((((14,43),50),(42,51)),19)))),(8,39)),((((((9,(22,29)),33),44),55),((10,27),30)),53)),((4,35),25)),((((5,12),(13,56)),(37,54)),21)),36),(15,41)),28);
 996: 1 -11561.08301 -11725.89195 (0,(((((((((((1,45),49),((7,(16,47)),40)),((2,24),(((17,20),48),(34,52)))),(((3,23),(((11,38),(26,31)),((((14,43),50),(42,51)),19))),(8,39))),((6,(18,32)),46)),(((((9,(22,29)),33),44),(((10,27),30),53)),55)),((4,35),25)),((((5,12),(13,56)),(37,54)),21)),36),(15,41)),28);
 997: 9 -10982.26465 -11727.99724 (0,((((((((((1,45),49),((2,24),(((17,20),48),(34,52)))),((7,(16,47)),40)),(((3,23),(((11,38),(26,31)),((((14,43),50),(42,51)),19))),(8,39))),((6,(18,32)),46)),((4,(25,35)),((((9,(22,29)),((((10,27),30),53),55)),44),33))),((((5,12),(13,56)),(37,54)),21)),36),(15,41)),28);
 998: 4 -11769.64844 -11728.54125 (0,((((((((((1,45),49),((((2,24),((17,20),48)),34),52)),((7,(16,47)),40)),((6,(18,32)),46)),((3,23),(((11,38),(26,31)),((((14,43),50),(42,51)),19)))),(8,39)),((4,35),25)),((((9,(22,29)),33),44),((((10,27),30),53),55))),((((5,12),(13,56)),(37,54)),21)),(((15,41),36),28));
 999: 1 -11861.24609 -11733.08885 (0,((((((((((((1,45),49),((((2,24),((17,20),48)),34),52)),((7,(16,47)),40)),(((3,23),((((14,43),50),(42,51)),19)),((11,38),(26,31)))),((6,(18,32)),46)),(8,39)),(((4,35),25),(((((((9,22),29),53),((10,27),30)),55),44),33))),((((5,12),(13,56)),(37,54)),21)),36),41),15),28);
 boot_splits_size: 2
 logl_cutoff: -11761.21272
UFBootSplit0:
 000: 1 0 5 6 9 10 12 13 15 18 21 22 27 28 29 30 32 33 36 37 41 44 46 53 54 55 56
 001: 1 9 22 29 44
 002: 1000 1 45
 003: 1 2 34 52
 004: 1000 1 45 49
 005: 1 2 24 52
 006: 1 3 8 23 39
 007: 989 2 24
 008: 2 17 20 34 52
 009: 1 17 48
 010: 999 17 20
 011: 2 10 27 30 44 53
 012: 983 17 20 48
 013: 2 8 9 10 22 27 29 30 33 39 44 53 55
 014: 2 9 10 22 27 29 30 33 44
 015: 870 34 52
 016: 726 17 20 34 48 52
 017: 1000 2 17 20 24 34 48 52
 018: 774 1 2 17 20 24 34 45 48 49 52
 019: 2 9 10 22 27 29 30 33 44 55
 020: 2 9 22 29 33 44 53
 021: 2 0 4 5 8 9 10 12 13 15 19 21 22 25 27 28 29 30 33 35 36 37 39 41 44 53 54 55 56
 022: 1000 16 47
 023: 1000 7 16 47
 024: 1 4 8 25 35 39
 025: 807 7 16 40 47
 026: 1000 1 2 7 16 17 20 24 34 40 45 47 48 49 52
 027: 3 30 53
 028: 2 11 14 26 31 38 42 43 50 51
 029: 4 10 27 30 44 53 55
 030: 976 18 32
 031: 1000 6 18 32
 032: 2 4 9 10 22 25 27 29 30 33 35 53 55
 033: 992 6 18 32 46
 034: 461 1 2 6 7 16 17 18 20 24 32 34 40 45 46 47 48 49 52
 035: 1 3 6 8 11 14 18 19 23 26 31 32 38 39 42 43 46 50 51
 036: 1 5 12 56
 037: 1000 3 23
 038: 2 5 12 13 37 56
 039: 1 10 27 53 55
 040: 997 11 38
 041: 1 0 4 5 9 10 12 13 15 21 22 25 27 28 29 30 33 35 36 37 41 44 46 53 54 55 56
 042: 2 0 5 6 8 9 10 12 13 15 18 21 22 27 28 29 30 32 33 36 37 39 41 44 46 53 54 55 56
 043: 993 26 31
 044: 1000 11 26 31 38
 045: 5 1 2 4 7 16 17 20 24 25 34 35 40 45 47 48 49 52
 046: 2 36 41
 047: 1000 14 43
 048: 9 4 21 25 35
 049: 1000 14 43 50
 050: 9 0 4 15 21 25 28 35 36 41
 051: 3 0 4 15 21 25 28 35 36 37 41 54
 052: 1000 42 51
 053: 1000 14 42 43 50 51
 054: 2 0 28 36
 055: 549 14 19 42 43 50 51
 056: 533 11 14 19 26 31 38 42 43 50 51
 057: 983 3 11 14 19 23 26 31 38 42 43 50 51
 058: 579 0 4 5 8 9 10 12 13 15 21 22 25 27 28 29 30 33 35 36 37 39 41 44 53 54 55 56
 059: 4 2 17 20 24 34 52
 060: 1 11 31 38
 061: 1000 8 39
 062: 986 0 4 5 9 10 12 13 15 21 22 25 27 28 29 30 33 35 36 37 41 44 53 54 55 56
 063: 16 9 22 29 33 44 55
 064: 4 0 15 41
 065: 3 8 11 14 19 26 31 38 39 42 43 50 51
 066: 850 22 29
 067: 995 9 22 29
 068: 4 2 7 16 17 20 24 34 40 47 48 52
 069: 5 4 5 12 13 25 35 56
 070: 74 33 44
 071: 547 9 22 29 33 44
 072: 2 9 10 22 27 29 30 33 53
 073: 3 0 4 5 8 12 13 15 21 25 28 35 36 37 39 41 54 56
 074: 858 10 27
 075: 11 4 5 12 13 25 35 37 54 56
 076: 990 10 27 30
 077: 4 4 25 35 37 54
 078: 870 10 27 30 53
 079: 361 9 10 22 27 29 30 33 44 53
 080: 1 4 25 35 54
 081: 997 9 10 22 27 29 30 33 44 53 55
 082: 883 0 4 5 12 13 15 21 25 28 35 36 37 41 54 56
 083: 1 3 11 19 23 26 31 38
 084: 1 9 22 29 55
 085: 742 4 35
 086: 2 21 37 54
 087: 1000 4 25 35
 088: 972 0 5 12 13 15 21 28 36 37 41 54 56
 089: 5 9 33
 090: 4 53 55
 091: 1000 5 12
 092: 4 28 41
 093: 5 2 17 20 34 48 52
 094: 999 13 56
 095: 1000 5 12 13 56
 096: 20 6 18
 097: 2 0 41
 098: 997 37 54
 099: 986 5 12 13 37 54 56
 100: 27 9 29
 101: 956 5 12 13 21 37 54 56
 102: 965 0 15 28 36 41
 103: 3 1 7 16 45 47 49
 104: 788 0 15 28 41
 105: 13 0 5 12 13 15 28 36 37 41 54 56
 106: 8 2 24 34 48 52
 107: 757 15 41
 108: 775 0 28
 109: 2 9 22 29 30
 110: 3 10 27 53
 111: 634 9 22 29 33
 112: 42 25 35
 113: 162 2 24 34 52
 114: 5 10 27 30 55
 115: 410 10 27 30 53 55
 116: 137 0 15 28
 117: 333 3 11 23 26 31 38
 118: 427 3 11 14 23 26 31 38 42 43 50 51
 119: 341 3 8 11 14 19 23 26 31 38 39 42 43 50 51
 120: 399 1 2 3 7 8 11 14 16 17 19 20 23 24 26 31 34 38 39 40 42 43 45 47 48 49 50 51 52
 121: 216 4 25
 122: 66 10 30
 123: 17 3 14 19 23 42 43 50 51
 124: 143 1 2 3 7 11 14 16 17 19 20 23 24 26 31 34 38 40 42 43 45 47 48 49 50 51 52
 125: 96 1 2 7 16 17 20 24 34 45 47 48 49 52
 126: 101 0 28 41
 127: 6 11 26 38
 128: 292 9 10 22 27 29 30 53 55
 129: 270 9 10 22 27 29 30 44 53 55
 130: 65 1 2 17 20 24 34 40 45 48 49 52
 131: 73 0 5 9 10 12 13 15 21 22 27 28 29 30 33 36 37 41 44 53 54 55 56
 132: 204 15 36 41
 133: 204 15 28 36 41
 134: 219 1 7 16 40 45 47 49
 135: 101 2 17 20 24 48
 136: 99 2 17 20 24 34 48
 137: 64 9 10 22 27 29 30
 138: 54 9 10 22 27 29 30 55
 139: 76 27 30
 140: 173 9 10 22 27 29 30 33 53 55
 141: 3 28 36
 142: 5 15 36
 143: 1 15 28 36
 144: 26 5 12 13 21 36 37 54 56
 145: 126 3 14 23 42 43 50 51
 146: 4 6 32
 147: 74 9 22 29 33 55
 148: 57 1 2 7 8 16 17 20 24 34 39 40 45 47 48 49 52
 149: 123 9 22
 150: 22 9 10 22 27 29 30 33 55
 151: 44 4 9 10 22 25 27 29 30 33 35 44 53 55
 152: 22 2 24 34
 153: 6 0 4 5 6 9 10 12 13 15 18 21 22 25 27 28 29 30 32 33 35 36 37 41 44 53 54 55 56
 154: 8 0 5 12 13 15 21 28 37 41 54 56
 155: 3 26 31 38
 156: 80 9 10 22 27 29 30 53
 157: 11 15 28 41
 158: 25 9 22 29 53
 159: 5 0 4 15 25 28 35 36 41
 160: 1 4 6 18 25 32 35
 161: 1 4 6 18 25 32 35 46
 162: 4 1 2 4 6 7 16 17 18 20 24 25 32 34 35 40 45 46 47 48 49 52
 163: 7 0 5 8 9 10 12 13 15 21 22 27 28 29 30 33 36 37 39 41 44 53 54 55 56
 164: 12 11 19 26 31 38
 165: 32 1 40 45 49
 166: 2 4 25 30 35
 167: 3 4 10 25 27 30 35
 168: 3 4 10 25 27 30 35 53
 169: 3 4 10 25 27 30 35 53 55
 170: 3 17 20 34 48
 171: 11 1 2 6 7 11 14 16 17 18 19 20 24 26 31 32 34 38 40 42 43 45 46 47 48 49 50 51 52
 172: 3 34 48 52
 173: 11 0 15 21 28 36 41
 174: 14 4 5 12 13 21 25 35 37 54 56
 175: 1 4 5 12 13 21 25 35 36 37 54 56
 176: 16 17 20 48 52
 177: 7 1 2 6 7 8 16 17 18 20 24 32 34 39 40 45 46 47 48 49 52
 178: 5 17 20 24 34 48 52
 nsplits: 179
 ntax: 57
UFBootSplit1:
 000: 1 0 5 6 9 10 12 13 15 18 21 22 27 28 29 30 32 33 36 37 41 44 46 53 54 55 56
 001: 1 5 12 13
 002: 1000 1 45
 003: 1 2 34 52
 004: 1000 1 45 49
 005: 1 3 8 23 39
 006: 2 0 4 15 25 28 35 36 41
 007: 991 2 24
 008: 1 5 12 13 15 21 28 36 37 41 54 56
 009: 2 5 13 56
 010: 1000 17 20
 011: 3 0 15 41
 012: 991 17 20 48
 013: 2 1 2 4 6 7 16 17 18 20 24 25 32 34 35 40 45 46 47 48 49 52
 014: 2 1 2 4 7 16 17 20 24 25 34 35 40 45 47 48 49 52
 015: 808 34 52
 016: 648 17 20 34 48 52
 017: 1000 2 17 20 24 34 48 52
 018: 737 1 2 17 20 24 34 45 48 49 52
 019: 1 2 7 16 17 20 24 34 47 48 52
 020: 2 0 4 5 8 9 10 12 13 15 19 21 22 25 27 28 29 30 33 35 36 37 39 41 44 53 54 55 56
 021: 1 1 2 6 7 11 16 17 18 19 20 24 26 31 32 34 38 40 45 46 47 48 49 52
 022: 1000 16 47
 023: 1000 7 16 47
 024: 5 2 7 16 17 20 24 34 40 47 48 52
 025: 810 7 16 40 47
 026: 1000 1 2 7 16 17 20 24 34 40 45 47 48 49 52
 027: 2 8 9 10 22 27 29 30 33 39 44 53 55
 028: 4 0 5 8 9 10 12 13 15 21 22 27 28 29 30 33 36 37 39 41 44 53 54 55 56
 029: 3 0 5 12 13 21 37 54 56
 030: 977 18 32
 031: 1000 6 18 32
 032: 4 11 31 38
 033: 992 6 18 32 46
 034: 465 1 2 6 7 16 17 18 20 24 32 34 40 45 46 47 48 49 52
 035: 1 4 9 10 22 25 27 29 30 33 35 53 55
 036: 1 4 10 25 27 30 35 53 55
 037: 1000 3 23
 038: 1 4 10 25 27 30 35 53
 039: 1 4 10 25 27 30 35
 040: 997 11 38
 041: 1 4 25 30 35
 042: 1 5 12 56
 043: 989 26 31
 044: 1000 11 26 31 38
 045: 1 0 4 5 9 10 12 13 15 21 22 25 27 28 29 30 33 35 36 37 41 44 46 53 54 55 56
 046: 4 2 17 20 34 48 52
 047: 1000 14 43
 048: 2 9 22 29 44
 049: 1000 14 43 50
 050: 1 4 25 35 37 54
 051: 2 0 4 15 21 25 28 35 36 37 41 54
 052: 1000 42 51
 053: 1000 14 42 43 50 51
 054: 1 0 15 28 36
 055: 524 14 19 42 43 50 51
 056: 499 11 14 19 26 31 38 42 43 50 51
 057: 974 3 11 14 19 23 26 31 38 42 43 50 51
 058: 618 0 4 5 8 9 10 12 13 15 21 22 25 27 28 29 30 33 35 36 37 39 41 44 53 54 55 56
 059: 1 2 24 48
 060: 5 2 17 20 24 34 52
 061: 1000 8 39
 062: 985 0 4 5 9 10 12 13 15 21 22 25 27 28 29 30 33 35 36 37 41 44 53 54 55 56
 063: 5 0 5 12 13 15 21 28 36 41 56
 064: 11 11 19 26 31 38
 065: 3 8 11 14 19 26 31 38 39 42 43 50 51
 066: 820 22 29
 067: 991 9 22 29
 068: 5 0 5 12 13 15 21 28 37 41 54 56
 069: 24 3 6 11 14 18 19 23 26 31 32 38 42 43 46 50 51
 070: 891 10 27
 071: 10 4 5 12 13 21 25 35 37 54 56
 072: 992 10 27 30
 073: 5 4 5 12 13 25 35 37 54 56
 074: 864 10 27 30 53
 075: 2 4 5 12 13 25 35 56
 076: 412 10 27 30 53 55
 077: 253 9 10 22 27 29 30 53 55
 078: 6 9 10 22 27 29 30 33 53
 079: 259 9 10 22 27 29 30 44 53 55
 080: 6 0 4 5 8 12 13 15 21 25 28 35 36 37 39 41 54 56
 081: 999 9 10 22 27 29 30 33 44 53 55
 082: 893 0 4 5 12 13 15 21 25 28 35 36 37 41 54 56
 083: 2 0 28 36
 084: 2 28 36
 085: 318 4 25
 086: 1 3 11 19 23 26 31 38
 087: 1000 4 25 35
 088: 984 0 5 12 13 15 21 28 36 37 41 54 56
 089: 3 28 41
 090: 3 5 12 13 37 56
 091: 998 5 12
 092: 8 1 2 6 7 14 16 17 18 19 20 24 32 34 40 42 43 45 46 47 48 49 50 51 52
 093: 8 1 2 6 7 16 17 18 19 20 24 32 34 40 45 46 47 48 49 52
 094: 998 13 56
 095: 1000 5 12 13 56
 096: 4 53 55
 097: 6 11 14 26 31 38 42 43 50 51
 098: 997 37 54
 099: 990 5 12 13 37 54 56
 100: 3 4 8 25 35 39
 101: 942 5 12 13 21 37 54 56
 102: 956 0 15 28 36 41
 103: 5 30 53
 104: 768 0 15 28 41
 105: 9 9 33
 106: 17 6 18
 107: 741 15 41
 108: 769 0 28
 109: 1 1 7 16 45 47 49
 110: 3 2 24 34 48 52
 111: 623 9 22 29 33
 112: 33 10 27 30 44 53 55
 113: 637 4 35
 114: 175 2 24 34 52
 115: 20 1 2 6 7 11 14 16 17 18 19 20 24 26 31 32 34 38 40 42 43 45 46 47 48 49 50 51 52
 116: 609 9 22 29 33 44
 117: 43 9 22 29 33 44 55
 118: 145 0 15 28
 119: 296 3 11 23 26 31 38
 120: 444 3 11 14 23 26 31 38 42 43 50 51
 121: 285 3 8 11 14 19 23 26 31 38 39 42 43 50 51
 122: 362 1 2 3 7 8 11 14 16 17 19 20 23 24 26 31 34 38 39 40 42 43 45 47 48 49 50 51 52
 123: 110 33 44
 124: 375 9 10 22 27 29 30 33 44 53
 125: 145 2 17 20 24 48
 126: 167 2 17 20 24 34 48
 127: 156 9 22
 128: 62 10 30
 129: 24 3 14 19 23 42 43 50 51
 130: 214 15 36 41
 131: 219 15 28 36 41
 132: 70 1 2 7 16 17 20 24 34 45 47 48 49 52
 133: 45 25 35
 134: 98 0 28 41
 135: 7 11 26 38
 136: 70 1 2 17 20 24 34 40 45 48 49 52
 137: 61 0 5 9 10 12 13 15 21 22 27 28 29 30 33 36 37 41 44 53 54 55 56
 138: 246 1 7 16 40 45 47 49
 139: 45 9 10 22 27 29 30
 140: 34 9 10 22 27 29 30 55
 141: 47 27 30
 142: 161 1 2 3 7 11 14 16 17 19 20 23 24 26 31 34 38 40 42 43 45 47 48 49 50 51 52
 143: 13 15 36
 144: 1 15 28 36
 145: 35 5 12 13 21 36 37 54 56
 146: 60 1 40 45 49
 147: 178 3 14 23 42 43 50 51
 148: 95 9 10 22 27 29 30 33 53 55
 149: 19 10 27 30 55
 150: 6 6 32
 151: 67 9 10 22 27 29 30 53
 152: 45 4 9 10 22 25 27 29 30 33 35 44 53 55
 153: 49 9 22 29 33 55
 154: 5 9 10 22 27 29 30 33 44
 155: 72 1 2 7 8 16 17 20 24 34 39 40 45 47 48 49 52
 156: 1 44 53
 157: 7 9 22 29 33 44 53
 158: 24 9 29
 159: 12 10 27 30 44 53
 160: 19 9 10 22 27 29 30 33 55
 161: 34 2 24 34
 162: 7 0 4 5 6 9 10 12 13 15 18 21 22 25 27 28 29 30 32 33 35 36 37 41 44 53 54 55 56
 163: 3 26 31 38
 164: 9 17 20 34 48
 165: 9 15 28 41
 166: 23 0 15 21 28 36 41
 167: 3 4 21 25 35
 168: 28 0 5 12 13 15 28 36 37 41 54 56
 169: 3 0 4 15 21 25 28 35 36 41
 170: 29 9 10 22 27 29 30 33 44 55
 171: 12 36 41
 172: 9 1 2 6 7 8 16 17 18 20 24 32 34 39 40 45 46 47 48 49 52
 173: 4 17 20 24 34 48 52
 174: 14 17 20 48 52
 175: 1 10 27 53
 176: 22 9 22 29 53
 177: 1 9 22 29 30
 nsplits: 178
 ntax: 57
boot_consense_logl: -11720.70766
contree: (0:0.0049319155,((((((((((((1:0.0000025719,45:0.0000025719)100:0.06680836621,49:0.0981622720)100:0.1996245733,(((((2:0.0000000000,59:0.0000000000):0,58:0.0000000000):0,57:0.0000000000):2.571877097e-06,24:0.0000025719)99:0.01622307744,(((17:0.0000025719,20:0.0023900006)100:0.002393534555,48:0.0000025719)99:0.0128977834,(34:0.0115501293,52:0.0173546831)79:0.009818085436)63:0.009891907541)100:0.2844964789)74:0.07061591337,((7:0.0693058428,(16:0.0000020706,47:0.0029627826)100:0.1955005613)100:0.2950005085,40:0.3049034607)81:0.05367188015)100:0.1433264432,((6:0.0195689117,(18:0.0000025719,32:0.0000025719)98:0.005517838774)100:0.5640878382,46:0.2608116467)99:0.1963036927)48:0.04460950233,((3:0.0000025719,23:0.0000025719)100:0.2798577724,(((11:0.0033259569,38:0.0000023322)100:0.03034940655,(26:0.0000025719,31:0.0000025719)99:0.01651988976)100:0.1443645949,((((14:0.0026398309,43:0.0000028251)100:0.06528137979,50:0.0769758140)100:0.1049083261,((42:0.0000000000,60:0.0000000000):2.571877097e-06,51:0.0000025719)100:0.1428253737)100:0.0980567822,19:0.2252277435)52:0.03657867604)51:0.05490970783)96:0.1254299915)62:0.1217315183,(8:0.0080734161,39:0.0561204858)100:0.4403534879)99:0.1959756109,((((9:0.0026648131,(22:0.0000025719,29:0.0000025719)81:2.571877097e-06)99:0.02585614938,33:0.0146447068)63:0.005393945132,44:0.0065966446)59:0.001550864997,((((10:0.0000025719,27:0.0000025719)87:2.571877097e-06,30:0.0035679611)99:0.007948361868,53:0.0079553329)83:0.002668256791,55:0.0106186169)41:0.005087746643)100:0.4218164799)90:0.1444369262,((4:0.0000025719,35:0.0000025719)63:2.581122582e-06,25:0.0041921054)100:2.591042461)99:0.3761633547,((((5:0.0000025719,12:0.0000025719)100:0.01027203179,(13:0.0024602949,56:0.0000025719)100:0.007448730451)100:0.0156615451,(37:0.0000025719,54:0.0000025719)100:0.02240189029)99:0.04384936106,21:0.1429411759)94:0.0207884559)95:0.02402331129,36:0.0146227047)76:0.008034981297,(15:0.0000025719,41:0.0000025719)73:2.571877097e-06)76:0.002455971314,28:0.0098643068);
contree_rfdist: 2
finished: true
finishedCandidateSet: true
finishedModelFinal: true
finishedModelInit: true
initTree: (0:0.0032263542,((((((((((((1:0.0000010000,45:0.0000010000):0.03847508364,49:0.0525986783):0.1014234875,((((2:0.0000010000,24:0.0000010000):0.01635393355,((17:0.0000010000,20:0.0016104424):0.001610442448,48:0.0000010000):0.009745255599):0.006474697563,34:0.0064746976):0.006474697563,52:0.0064746976):0.1053769506):0.08209229638,((7:0.0616327266,(16:0.0000010000,47:0.0016104424):0.08399336894):0.1255987737,40:0.1423428683):0.05619286611):0.08399336894,(((3:0.0000010000,23:0.0000010000):0.1360030954,(((11:0.0000010000,38:0.0016104424):0.01802034834,(26:0.0000010000,31:0.0000010000):0.01802034834):0.08781660196,((((14:0.0016104424,43:0.0000010000):0.04548678844,50:0.0384750836):0.05259867834,(42:0.0000010000,51:0.0000010000):0.07643079174):0.06529209622,19:0.0994578426):0.04903007653):0.05981291599):0.07643079174,(8:0.0064746976,39:0.0298481410):0.1797142282):0.0801982015):0.07643079174,((6:0.0113889365,(18:0.0000010000,32:0.0000010000):0.00322635422):0.1842796525,46:0.1033965097):0.09360475925):0.06713172676,((4:0.0000010000,35:0.0000010000):1e-06,25:0.0016104424):0.352750058):0.06529209622,((((((9:0.0016104424,(22:0.0000010000,29:0.0000010000):1e-06):0.01469324626,((10:0.0000010000,30:0.0016104424):1e-06,27:0.0000010000):0.004847763225):0.001610442448,55:0.0064746976):0.001610442448,53:0.0048477632):0.004847763225,44:0.0016104424):0.00322635422,33:0.0097452556):0.170692753):0.2471742376,((((5:0.0000010000,12:0.0000010000):0.006474697563,(13:0.0016104424,56:0.0000010000):0.004847763225):0.01138893646,(37:0.0000010000,54:0.0000010000):0.01303825699):0.02984814104,21:0.0726908362):0.01802034834):0.03847508364,36:0.0081071855):0.006474697563,41:0.0000010000):1e-06,15:0.0000010000):0.001610442448,28:0.0064746976);
iqtree:
 command:  -nt AUTO -s /media/hdd_2tb/GPA_reclassification_clean/A_dataset_creation/5_basic_phylogenetics/2_trimmed_complete_basic_phylogeny/2_OGs_with_domains_phylogeny/1_mafft_MSAs/OG_12_hypothetic_mafftMSA.faa -m WAG+F+G4 -pre /media/hdd_2tb/GPA_reclassification_clean/A_dataset_creation/5_basic_phylogenetics/2_trimmed_complete_basic_phylogeny/2_OGs_with_domains_phylogeny/4_mafft_iqtree_ML_trees/OG_12_hypothetic_mafft_iqtree -redo -bb 1000
 seed: 592295
 start_time: 1707969430
 version: 2.2.5
```
