## Supplementary Data 7 for "Structural and evolutionary analyses support reclassification of glycopeptide antibiotics as xyclopeptides": OG_12_hypothetic_mafft_iqtree.contree

```
(StAc:0.0049319155,((((((((((((StsBA_1:0.0000025719,StsBA_2:0.0000025719)100:0.0668083662,StDu:0.0981622720)100:0.1996245733,(((((StX_4:0.0000000000,StX_3:0.0000000000):0.0000000000,StX_2:0.0000000000):0.0000000000,StX_1:0.0000000000):0.0000025719,StFr_4:0.0000025719)99:0.0162230774,(((StsW0_1:0.0000025719,StsW0_2:0.0023900006)100:0.0023935346,StsMU:0.0000025719)99:0.0128977834,(StsS0:0.0115501293,StX:0.0173546831)79:0.0098180854)63:0.0098919075)100:0.2844964789)74:0.0706159134,((StsY_B:0.0693058428,(StSe_2:0.0000020706,StSe_1:0.0029627826)100:0.1955005613)100:0.2950005085,StAvMA_2:0.3049034607)81:0.0536718801)100:0.1433264432,((StAq:0.0195689117,(StsTL_3:0.0000025719,StsTL_1:0.0000025719)98:0.0055178388)100:0.5640878382,StFu:0.2608116467)99:0.1963036927)48:0.0446095023,((StFo_1:0.0000025719,StFo_2:0.0000025719)100:0.2798577724,(((StVe_4:0.0033259569,StVe_1:0.0000023322)100:0.0303494065,(StVe_3:0.0000025719,StVe_5:0.0000025719)99:0.0165198898)100:0.1443645949,((((StsW52_1:0.0026398309,StsW52_2:0.0000028251)100:0.0652813798,StAn_2:0.0769758140)100:0.1049083261,((StAfa_6:0.0000000000,StAfa_2:0.0000000000):0.0000025719,StFr_3:0.0000025719)100:0.1428253737)100:0.0980567822,StLtNB:0.2252277435)52:0.0365786760)51:0.0549097078)96:0.1254299915)62:0.1217315183,(US5:0.0080734161,StDa_1:0.0561204858)100:0.4403534879)99:0.1959756109,((((StsK_3:0.0026648131,(StsPA_1:0.0000025719,StsK_1:0.0000025719)81:0.0000025719)99:0.0258561494,StsW2_2:0.0146447068)63:0.0053939451,StCar_3:0.0065966446)59:0.0015508650,((((StCar_2:0.0000025719,StCar_4:0.0000025719)87:0.0000025719,StCar_1:0.0035679611)99:0.0079483619,StsTu:0.0079553329)83:0.0026682568,StLaN18:0.0106186169)41:0.0050877466)100:0.4218164799)90:0.1444369262,((NnsA5_2:0.0000025719,NnsA5_3:0.0000025719)63:0.0000025811,kis:0.0041921054)100:2.5910424614)99:0.3761633547,((((StsC09_2:0.0000025719,StsC09_1:0.0000025719)100:0.0102720318,(StsW38_2:0.0024602949,StsW38_1:0.0000025719)100:0.0074487305)100:0.0156615451,(StsCM_2:0.0000025719,StsCM_1:0.0000025719)100:0.0224018903)99:0.0438493611,StsC3:0.1429411759)94:0.0207884559)95:0.0240233113,StsCT:0.0146227047)76:0.0080349813,(StsCY:0.0000025719,StsC8:0.0000025719)73:0.0000025719)76:0.0024559713,StsC25:0.0098643068);
```
