## Supplementary Data 7 for "Structural and evolutionary analyses support reclassification of glycopeptide antibiotics as xyclopeptides": OG_12_hypothetic_mafft_iqtree.log

```
IQ-TREE multicore version 2.2.5 COVID-edition for Linux 64-bit built Sep 15 2023
Developed by Bui Quang Minh, James Barbetti, Nguyen Lam Tung,
Olga Chernomor, Heiko Schmidt, Dominik Schrempf, Michael Woodhams, Ly Trong Nhan.

Host:    athina-desktop (AVX2, FMA3, 62 GB RAM)
Command: /home/athina/anaconda3/envs/iqtree2/bin/iqtree2 -nt AUTO -s /media/hdd_2tb/GPA_reclassification_clean/A_dataset_creation/5_basic_phylogenetics/2_trimmed_complete_basic_phylogeny/2_OGs_with_domains_phylogeny/1_mafft_MSAs/OG_12_hypothetic_mafftMSA.faa -m WAG+F+G4 -pre /media/hdd_2tb/GPA_reclassification_clean/A_dataset_creation/5_basic_phylogenetics/2_trimmed_complete_basic_phylogeny/2_OGs_with_domains_phylogeny/4_mafft_iqtree_ML_trees/OG_12_hypothetic_mafft_iqtree -redo -bb 1000
Seed:    592295 (Using SPRNG - Scalable Parallel Random Number Generator)
Time:    Thu Feb 15 04:57:10 2024
Kernel:  AVX+FMA - auto-detect threads (32 CPU cores detected)

Reading alignment file /media/hdd_2tb/GPA_reclassification_clean/A_dataset_creation/5_basic_phylogenetics/2_trimmed_complete_basic_phylogeny/2_OGs_with_domains_phylogeny/1_mafft_MSAs/OG_12_hypothetic_mafftMSA.faa ... Fasta format detected
Reading fasta file: done in 0.00075719 secs
Alignment most likely contains protein sequences
Constructing alignment: done in 0.000959252 secs using 3609% CPU
Alignment has 61 sequences with 622 columns, 545 distinct patterns
434 parsimony-informative, 32 singleton sites, 156 constant sites
          Gap/Ambiguity  Composition  p-value
Analyzing sequences: done in 3.27919e-05 secs using 2748% CPU
   1  StAc       26.05%    passed     89.20%
   2  StsBA_1    27.33%    passed     97.84%
   3  StX_4      23.95%    passed     96.05%
   4  StFo_1     20.26%    passed     69.39%
   5  NnsA5_2    43.57%    failed      0.00%
   6  StsC09_2   24.60%    passed     95.00%
   7  StAq       30.39%    passed     52.54%
   8  StsY_B     19.29%    failed      2.08%
   9  US5        29.58%    passed     99.11%
  10  StsK_3     30.71%    passed     99.03%
  11  StCar_2    30.55%    passed     94.79%
  12  StVe_4     18.33%    passed     10.42%
  13  StsC09_1   24.60%    passed     95.00%
  14  StsW38_2   26.05%    passed     98.98%
  15  StsW52_1   31.51%    passed     97.27%
  16  StsCY      26.21%    passed     88.66%
  17  StSe_2     24.28%    failed      3.08%
  18  StsW0_1    23.95%    passed     91.93%
  19  StsTL_3    30.39%    passed     37.01%
  20  StLtNB     26.21%    passed     73.87%
  21  StsW0_2    23.95%    passed     89.10%
  22  StsC3      27.81%    passed     85.94%
  23  StsPA_1    30.71%    passed     96.99%
  24  StFo_2     20.26%    passed     69.39%
  25  StFr_4     23.95%    passed     96.05%
  26  kis        45.18%    failed      0.00%
  27  StVe_3     23.15%    passed     23.40%
  28  StCar_4    30.55%    passed     94.79%
  29  StsC25     26.05%    passed     76.06%
  30  StsK_1     30.71%    passed     96.99%
  31  StX_2      23.95%    passed     96.05%
  32  StX_3      23.95%    passed     96.05%
  33  StCar_1    39.71%    passed     94.31%
  34  StVe_5     18.81%    passed     20.54%
  35  StsTL_1    30.39%    passed     37.01%
  36  StsW2_2    30.71%    passed     99.12%
  37  StsS0      24.12%    passed     94.37%
  38  NnsA5_3    43.57%    failed      0.00%
  39  StsCT      26.21%    passed     89.09%
  40  StsCM_2    26.05%    passed     99.51%
  41  StX_1      23.95%    passed     96.05%
  42  StVe_1     31.35%    passed     49.04%
  43  StDa_1     29.10%    passed     97.79%
  44  StAvMA_2   24.60%    passed     83.98%
  45  StsC8      26.21%    passed     88.66%
  46  StAfa_6    25.24%    passed     99.35%
  47  StsW52_2   24.60%    passed     98.74%
  48  StCar_3    30.71%    passed     95.95%
  49  StsBA_2    27.33%    passed     97.84%
  50  StFu       28.78%    passed     97.16%
  51  StSe_1     31.99%    passed     11.13%
  52  StsMU      23.95%    passed     92.71%
  53  StDu       25.88%    passed     99.29%
  54  StAn_2     27.65%    passed     99.92%
  55  StFr_3     25.24%    passed     99.35%
  56  StX        24.28%    passed     99.41%
  57  StsTu      30.55%    passed     97.83%
  58  StsCM_1    26.05%    passed     99.51%
  59  StLaN18    30.55%    passed     98.33%
  60  StAfa_2    25.24%    passed     99.35%
  61  StsW38_1   26.05%    passed     98.85%
****  TOTAL      27.49%  5 sequences failed composition chi2 test (p-value<5%; df=19)
NOTE: StsBA_2 is identical to StsBA_1 but kept for subsequent analysis
NOTE: StFr_4 is identical to StX_4 but kept for subsequent analysis
NOTE: StFo_2 is identical to StFo_1 but kept for subsequent analysis
NOTE: NnsA5_3 is identical to NnsA5_2 but kept for subsequent analysis
NOTE: StsC09_1 is identical to StsC09_2 but kept for subsequent analysis
NOTE: StCar_4 is identical to StCar_2 but kept for subsequent analysis
NOTE: StsC8 is identical to StsCY but kept for subsequent analysis
NOTE: StsTL_1 is identical to StsTL_3 but kept for subsequent analysis
NOTE: StsK_1 is identical to StsPA_1 but kept for subsequent analysis
NOTE: StsCM_1 is identical to StsCM_2 but kept for subsequent analysis
NOTE: StFr_3 is identical to StAfa_6 but kept for subsequent analysis
Checking for duplicate sequences: done in 0.000797967 secs using 3219% CPU
Identifying sites to remove: done in 0.000808388 secs using 4959% CPU
NOTE: 4 identical sequences (see below) will be ignored for subsequent analysis
NOTE: StX_2 (identical to StX_4) is ignored but added at the end
NOTE: StX_3 (identical to StX_4) is ignored but added at the end
NOTE: StX_1 (identical to StX_4) is ignored but added at the end
NOTE: StAfa_2 (identical to StAfa_6) is ignored but added at the end
Alignment was printed to /media/hdd_2tb/GPA_reclassification_clean/A_dataset_creation/5_basic_phylogenetics/2_trimmed_complete_basic_phylogeny/2_OGs_with_domains_phylogeny/4_mafft_iqtree_ML_trees/OG_12_hypothetic_mafft_iqtree.uniqueseq.phy

For your convenience alignment with unique sequences printed to /media/hdd_2tb/GPA_reclassification_clean/A_dataset_creation/5_basic_phylogenetics/2_trimmed_complete_basic_phylogeny/2_OGs_with_domains_phylogeny/4_mafft_iqtree_ML_trees/OG_12_hypothetic_mafft_iqtree.uniqueseq.phy

Create initial parsimony tree by phylogenetic likelihood library (PLL)... 0.007 seconds
Generating 1000 samples for ultrafast bootstrap (seed: 592295)...

NOTE: 22 MB RAM (0 GB) is required!
Measuring multi-threading efficiency up to 32 CPU cores
Increase to 10 rounds for branch lengths
33 trees examined
Threads: 1 / Time: 32.269 sec / Speedup: 1.000 / Efficiency: 100% / LogL: -29983
Threads: 2 / Time: 20.649 sec / Speedup: 1.563 / Efficiency: 78% / LogL: -29983
Threads: 3 / Time: 17.468 sec / Speedup: 1.847 / Efficiency: 62% / LogL: -29983
Threads: 4 / Time: 15.703 sec / Speedup: 2.055 / Efficiency: 51% / LogL: -29983
Threads: 5 / Time: 13.193 sec / Speedup: 2.446 / Efficiency: 49% / LogL: -29983
Determining AUTO threadcount: done in 99.2845 secs using 255.2% CPU
BEST NUMBER OF THREADS: 4

Estimate model parameters (epsilon = 0.100)
1. Initial log-likelihood: -11961.628
2. Current log-likelihood: -11739.374
3. Current log-likelihood: -11732.066
Optimal log-likelihood: -11731.982
Gamma shape alpha: 0.964
Parameters optimization took 3 rounds (0.501 sec)
Wrote distance file to... 
Computing ML distances based on estimated model parameters...
Calculating distance matrix: done in 0.0703251 secs using 399.5% CPU
Computing ML distances took 0.070504 sec (of wall-clock time) 0.281134 sec (of CPU time)
Setting up auxiliary I and S matrices: done in 0.000365972 secs using 407.4% CPU
Constructing RapidNJ tree: done in 0.0161324 secs using 112.4% CPU
Computing RapidNJ tree took 0.016605 sec (of wall-clock time) 0.019982 sec (of CPU time)
Log-likelihood of RapidNJ tree: -11806.187
--------------------------------------------------------------------
|             INITIALIZING CANDIDATE TREE SET                      |
--------------------------------------------------------------------
Generating 98 parsimony trees... 1.062 second
Computing log-likelihood of 98 initial trees ... 5.237 seconds
Current best score: -11731.982

Do NNI search on 20 best initial trees
Optimizing NNI: done in 0.443288 secs using 394.6% CPU
Estimate model parameters (epsilon = 0.100)
BETTER TREE FOUND at iteration 1: -11730.310
Optimizing NNI: done in 0.86284 secs using 398.1% CPU
Estimate model parameters (epsilon = 0.100)
BETTER TREE FOUND at iteration 2: -11722.913
Optimizing NNI: done in 0.916471 secs using 397% CPU
Optimizing NNI: done in 0.856505 secs using 395.1% CPU
Optimizing NNI: done in 0.848917 secs using 395.9% CPU
Optimizing NNI: done in 0.930224 secs using 398% CPU
Optimizing NNI: done in 0.960915 secs using 397.5% CPU
Optimizing NNI: done in 0.888985 secs using 397.6% CPU
Optimizing NNI: done in 0.890937 secs using 398.3% CPU
Optimizing NNI: done in 0.884556 secs using 397.7% CPU
Iteration 10 / LogL: -11725.677 / Time: 0h:1m:55s
Optimizing NNI: done in 0.871147 secs using 396.7% CPU
Optimizing NNI: done in 0.947811 secs using 398% CPU
Optimizing NNI: done in 0.942389 secs using 396.2% CPU
Optimizing NNI: done in 0.884447 secs using 397.4% CPU
Optimizing NNI: done in 0.941856 secs using 396.5% CPU
Optimizing NNI: done in 0.902788 secs using 396.7% CPU
Optimizing NNI: done in 0.911342 secs using 397.2% CPU
Optimizing NNI: done in 0.953784 secs using 398.5% CPU
Optimizing NNI: done in 0.96598 secs using 397.8% CPU
Optimizing NNI: done in 0.945001 secs using 397.5% CPU
Iteration 20 / LogL: -11723.872 / Time: 0h:2m:4s
Finish initializing candidate tree set (6)
Current best tree score: -11722.913 / CPU time: 24.553
Number of iterations: 20
--------------------------------------------------------------------
|               OPTIMIZING CANDIDATE TREE SET                      |
--------------------------------------------------------------------
Optimizing NNI: done in 0.967718 secs using 397.9% CPU
Optimizing NNI: done in 1.15631 secs using 396.5% CPU
Optimizing NNI: done in 1.65331 secs using 396.8% CPU
Estimate model parameters (epsilon = 0.100)
BETTER TREE FOUND at iteration 23: -11720.686
Optimizing NNI: done in 1.38713 secs using 397.7% CPU
Optimizing NNI: done in 1.66131 secs using 398.8% CPU
Optimizing NNI: done in 1.26742 secs using 396.8% CPU
Optimizing NNI: done in 1.32241 secs using 398.1% CPU
Optimizing NNI: done in 1.56047 secs using 396.6% CPU
Optimizing NNI: done in 1.3643 secs using 397.4% CPU
Optimizing NNI: done in 1.16801 secs using 398.1% CPU
Iteration 30 / LogL: -11721.119 / Time: 0h:2m:18s (0h:7m:24s left)
Optimizing NNI: done in 1.35515 secs using 398.4% CPU
Optimizing NNI: done in 1.51936 secs using 397.5% CPU
Optimizing NNI: done in 1.69993 secs using 398.1% CPU
Optimizing NNI: done in 1.76445 secs using 397.7% CPU
Optimizing NNI: done in 1.13267 secs using 397.1% CPU
Optimizing NNI: done in 1.3723 secs using 396.5% CPU
Optimizing NNI: done in 1.30386 secs using 397.7% CPU
Optimizing NNI: done in 1.51439 secs using 397.7% CPU
Optimizing NNI: done in 1.8348 secs using 398.3% CPU
Optimizing NNI: done in 1.48466 secs using 397.5% CPU
Iteration 40 / LogL: -11720.692 / Time: 0h:2m:33s (0h:5m:27s left)
Optimizing NNI: done in 1.35249 secs using 397.6% CPU
Optimizing NNI: done in 1.71658 secs using 398% CPU
Optimizing NNI: done in 1.8329 secs using 396.7% CPU
Optimizing NNI: done in 1.17698 secs using 396.9% CPU
Optimizing NNI: done in 1.53554 secs using 397.7% CPU
Optimizing NNI: done in 1.47529 secs using 396.9% CPU
Optimizing NNI: done in 1.17034 secs using 396.8% CPU
Optimizing NNI: done in 1.3685 secs using 396.7% CPU
Optimizing NNI: done in 1.3694 secs using 397.4% CPU
Optimizing NNI: done in 1.27224 secs using 397.1% CPU
Iteration 50 / LogL: -11816.410 / Time: 0h:2m:48s (0h:4m:10s left)
Log-likelihood cutoff on original alignment: -11761.213
Optimizing NNI: done in 1.04053 secs using 398.3% CPU
Optimizing NNI: done in 1.44264 secs using 397.8% CPU
Optimizing NNI: done in 1.58819 secs using 397.7% CPU
Optimizing NNI: done in 1.37059 secs using 397% CPU
Optimizing NNI: done in 1.34937 secs using 396.8% CPU
Optimizing NNI: done in 1.08835 secs using 398.1% CPU
Optimizing NNI: done in 1.13617 secs using 398.1% CPU
Optimizing NNI: done in 1.24774 secs using 397% CPU
Optimizing NNI: done in 1.04611 secs using 397.6% CPU
Optimizing NNI: done in 1.47105 secs using 397.1% CPU
Iteration 60 / LogL: -11721.565 / Time: 0h:3m:1s (0h:3m:13s left)
Optimizing NNI: done in 1.20441 secs using 397.6% CPU
Optimizing NNI: done in 1.49003 secs using 398.1% CPU
Optimizing NNI: done in 1.13012 secs using 397.8% CPU
Optimizing NNI: done in 1.56323 secs using 398.2% CPU
Optimizing NNI: done in 1.32345 secs using 397% CPU
Optimizing NNI: done in 1.49922 secs using 396.8% CPU
Optimizing NNI: done in 1.13362 secs using 397.1% CPU
Optimizing NNI: done in 1.27825 secs using 397% CPU
Optimizing NNI: done in 1.19968 secs using 397.2% CPU
Optimizing NNI: done in 1.59083 secs using 397.5% CPU
Iteration 70 / LogL: -11722.482 / Time: 0h:3m:14s (0h:2m:29s left)
Optimizing NNI: done in 1.50376 secs using 397.1% CPU
Optimizing NNI: done in 1.41644 secs using 397.3% CPU
Optimizing NNI: done in 1.22825 secs using 397.4% CPU
Optimizing NNI: done in 1.18575 secs using 396.9% CPU
Optimizing NNI: done in 1.4032 secs using 397.6% CPU
Optimizing NNI: done in 1.13159 secs using 396.9% CPU
Optimizing NNI: done in 1.47691 secs using 397.8% CPU
Optimizing NNI: done in 1.46098 secs using 397.1% CPU
Optimizing NNI: done in 1.30876 secs using 396.7% CPU
Optimizing NNI: done in 1.08882 secs using 398.4% CPU
Iteration 80 / LogL: -11723.965 / Time: 0h:3m:28s (0h:1m:53s left)
Optimizing NNI: done in 1.42262 secs using 397.8% CPU
Optimizing NNI: done in 1.12023 secs using 397.2% CPU
Optimizing NNI: done in 1.06132 secs using 398.4% CPU
Optimizing NNI: done in 1.66479 secs using 396.8% CPU
Optimizing NNI: done in 1.74594 secs using 398.5% CPU
Optimizing NNI: done in 1.29196 secs using 396% CPU
Optimizing NNI: done in 1.45963 secs using 397.4% CPU
Optimizing NNI: done in 1.43374 secs using 396.7% CPU
Optimizing NNI: done in 1.65849 secs using 397.8% CPU
Optimizing NNI: done in 1.82072 secs using 397% CPU
Iteration 90 / LogL: -12471.884 / Time: 0h:3m:43s (0h:1m:22s left)
Optimizing NNI: done in 1.27926 secs using 397.7% CPU
Optimizing NNI: done in 1.71874 secs using 397.8% CPU
Optimizing NNI: done in 1.23934 secs using 397.2% CPU
Optimizing NNI: done in 1.14127 secs using 396.8% CPU
Optimizing NNI: done in 1.29161 secs using 396.3% CPU
Optimizing NNI: done in 1.29714 secs using 397.7% CPU
Optimizing NNI: done in 1.18461 secs using 396.9% CPU
Optimizing NNI: done in 1.28765 secs using 396.7% CPU
Optimizing NNI: done in 1.44169 secs using 396.8% CPU
Optimizing NNI: done in 1.68187 secs using 397.3% CPU
Iteration 100 / LogL: -11722.890 / Time: 0h:3m:56s (0h:0m:54s left)
Log-likelihood cutoff on original alignment: -11761.213
NOTE: Bootstrap correlation coefficient of split occurrence frequencies: 0.999
Optimizing NNI: done in 1.39381 secs using 397.4% CPU
Optimizing NNI: done in 1.44169 secs using 397.8% CPU
Optimizing NNI: done in 1.16716 secs using 396.8% CPU
Optimizing NNI: done in 1.13075 secs using 396.1% CPU
Optimizing NNI: done in 1.53531 secs using 397.5% CPU
Optimizing NNI: done in 1.71994 secs using 398.2% CPU
Optimizing NNI: done in 1.63025 secs using 396.9% CPU
Optimizing NNI: done in 1.2773 secs using 397.1% CPU
Optimizing NNI: done in 1.72004 secs using 397.7% CPU
Optimizing NNI: done in 1.50638 secs using 397.4% CPU
Iteration 110 / LogL: -11817.677 / Time: 0h:4m:11s (0h:3m:27s left)
Optimizing NNI: done in 1.89201 secs using 397.4% CPU
Optimizing NNI: done in 1.1369 secs using 396.8% CPU
Optimizing NNI: done in 1.07599 secs using 398.6% CPU
Optimizing NNI: done in 0.851494 secs using 398% CPU
Optimizing NNI: done in 1.41593 secs using 395.8% CPU
Optimizing NNI: done in 1.1662 secs using 397% CPU
Optimizing NNI: done in 1.07675 secs using 397.7% CPU
Optimizing NNI: done in 1.32199 secs using 396.3% CPU
Optimizing NNI: done in 2.08052 secs using 397.3% CPU
Optimizing NNI: done in 1.5581 secs using 397.5% CPU
Iteration 120 / LogL: -11817.730 / Time: 0h:4m:25s (0h:2m:58s left)
Optimizing NNI: done in 1.59881 secs using 396.4% CPU
Optimizing NNI: done in 1.27318 secs using 397.9% CPU
Optimizing NNI: done in 1.65265 secs using 398% CPU
Optimizing NNI: done in 1.3304 secs using 396.9% CPU
TREE SEARCH COMPLETED AFTER 124 ITERATIONS / Time: 0h:4m:31s

--------------------------------------------------------------------
|                    FINALIZING TREE SEARCH                        |
--------------------------------------------------------------------
Performs final model parameters optimization
Estimate model parameters (epsilon = 0.010)
1. Initial log-likelihood: -11720.686
Optimal log-likelihood: -11720.686
Gamma shape alpha: 0.962
Parameters optimization took 1 rounds (0.141 sec)
BEST SCORE FOUND : -11720.686
Creating bootstrap support values...
Split supports printed to NEXUS file /media/hdd_2tb/GPA_reclassification_clean/A_dataset_creation/5_basic_phylogenetics/2_trimmed_complete_basic_phylogeny/2_OGs_with_domains_phylogeny/4_mafft_iqtree_ML_trees/OG_12_hypothetic_mafft_iqtree.splits.nex
Total tree length: 9.158

Total number of iterations: 124
CPU time used for tree search: 673.572 sec (0h:11m:13s)
Wall-clock time used for tree search: 170.851 sec (0h:2m:50s)
Total CPU time used: 931.707 sec (0h:15m:31s)
Total wall-clock time used: 271.417 sec (0h:4m:31s)

Computing bootstrap consensus tree...
Reading input file /media/hdd_2tb/GPA_reclassification_clean/A_dataset_creation/5_basic_phylogenetics/2_trimmed_complete_basic_phylogeny/2_OGs_with_domains_phylogeny/4_mafft_iqtree_ML_trees/OG_12_hypothetic_mafft_iqtree.splits.nex...
57 taxa and 242 splits.
Consensus tree written to /media/hdd_2tb/GPA_reclassification_clean/A_dataset_creation/5_basic_phylogenetics/2_trimmed_complete_basic_phylogeny/2_OGs_with_domains_phylogeny/4_mafft_iqtree_ML_trees/OG_12_hypothetic_mafft_iqtree.contree
Reading input trees file /media/hdd_2tb/GPA_reclassification_clean/A_dataset_creation/5_basic_phylogenetics/2_trimmed_complete_basic_phylogeny/2_OGs_with_domains_phylogeny/4_mafft_iqtree_ML_trees/OG_12_hypothetic_mafft_iqtree.contree
Log-likelihood of consensus tree: -11720.708

Analysis results written to: 
  IQ-TREE report:                /media/hdd_2tb/GPA_reclassification_clean/A_dataset_creation/5_basic_phylogenetics/2_trimmed_complete_basic_phylogeny/2_OGs_with_domains_phylogeny/4_mafft_iqtree_ML_trees/OG_12_hypothetic_mafft_iqtree.iqtree
  Maximum-likelihood tree:       /media/hdd_2tb/GPA_reclassification_clean/A_dataset_creation/5_basic_phylogenetics/2_trimmed_complete_basic_phylogeny/2_OGs_with_domains_phylogeny/4_mafft_iqtree_ML_trees/OG_12_hypothetic_mafft_iqtree.treefile
  Likelihood distances:          /media/hdd_2tb/GPA_reclassification_clean/A_dataset_creation/5_basic_phylogenetics/2_trimmed_complete_basic_phylogeny/2_OGs_with_domains_phylogeny/4_mafft_iqtree_ML_trees/OG_12_hypothetic_mafft_iqtree.mldist

Ultrafast bootstrap approximation results written to:
  Split support values:          /media/hdd_2tb/GPA_reclassification_clean/A_dataset_creation/5_basic_phylogenetics/2_trimmed_complete_basic_phylogeny/2_OGs_with_domains_phylogeny/4_mafft_iqtree_ML_trees/OG_12_hypothetic_mafft_iqtree.splits.nex
  Consensus tree:                /media/hdd_2tb/GPA_reclassification_clean/A_dataset_creation/5_basic_phylogenetics/2_trimmed_complete_basic_phylogeny/2_OGs_with_domains_phylogeny/4_mafft_iqtree_ML_trees/OG_12_hypothetic_mafft_iqtree.contree
  Screen log file:               /media/hdd_2tb/GPA_reclassification_clean/A_dataset_creation/5_basic_phylogenetics/2_trimmed_complete_basic_phylogeny/2_OGs_with_domains_phylogeny/4_mafft_iqtree_ML_trees/OG_12_hypothetic_mafft_iqtree.log

Date and Time: Thu Feb 15 05:01:42 2024
```
