## Supplementary Data 7 for "Structural and evolutionary analyses support reclassification of glycopeptide antibiotics as xyclopeptides": OG_12_hypothetic_mafft_iqtree.mldist

```
57
StAc       0.0000000 0.8441815 0.8955477 0.8574477 2.1648793 0.0986944 1.1317000 0.9560475 0.8970723 0.7462370 0.7378478 0.8503774 0.0986944 0.0981020 0.8705147 0.0066480 0.9629883 0.9034929 1.1258190 0.8326424 0.9116286 0.1660959 0.7389293 0.8574477 0.8955477 2.2610998 0.8835851 0.7378478 0.0133025 0.7389293 0.6273395 0.8748353 1.1258190 0.7398055 0.9006055 2.1648793 0.0270344 0.1060493 0.7720622 0.9363479 0.9468350 0.0066480 0.9228337 0.9463367 0.7349562 0.8441815 0.8321150 0.9219120 0.9040549 0.9182590 0.8511426 0.9228337 0.8937570 0.7251848 0.1060493 0.7381648 0.0954143 
StsBA_1    0.8441815 0.0000000 0.4406475 0.5973033 2.2582373 0.8747519 0.9226679 0.5067602 0.8077065 0.8474989 0.8481992 0.5093531 0.8747519 0.9064196 0.5555986 0.8362331 0.5948495 0.4286931 0.9120042 0.5055849 0.4336056 0.9157391 0.8392439 0.5973033 0.4406475 2.3844083 0.4925721 0.8481992 0.8647971 0.8392439 0.7410769 0.5167488 0.9120042 0.8435856 0.4340105 2.2582373 0.8689257 0.9158737 0.4787164 0.8277457 0.4741571 0.8362331 0.5823870 0.6407012 0.8403888 0.0000010 0.6910720 0.5535310 0.4294531 0.1403347 0.5564514 0.5823870 0.4222667 0.8447273 0.9158737 0.8434856 0.8981598 
StX_4      0.8955477 0.4406475 0.0000000 0.7148682 2.2482472 0.8955433 0.8805211 0.6124260 0.7071819 0.9126990 0.8896146 0.6346268 0.8955433 0.9242231 0.6162098 0.8937098 0.6210501 0.0380350 0.8759666 0.6336438 0.0403908 0.8963703 0.9042614 0.7148682 0.0000010 2.3821273 0.6043601 0.8896146 0.9080149 0.9042614 0.7285481 0.6214196 0.8759666 0.8811542 0.0379697 2.2482472 0.9167653 0.9136886 0.5220566 0.7412381 0.6390130 0.8937098 0.5582552 0.6700007 0.8629830 0.4406475 0.6252442 0.5924899 0.0356933 0.4873402 0.6210073 0.5582552 0.0448321 0.8854476 0.9136886 0.8684464 0.9159841 
StFo_1     0.8574477 0.5973033 0.7148682 0.0000000 2.1978119 0.8855830 0.8366762 0.7135907 0.7275415 0.8157008 0.7978556 0.4277044 0.8855830 0.9005576 0.4191762 0.8509187 0.7063151 0.7156116 0.8489405 0.4599639 0.7221448 0.8901488 0.8080713 0.0000010 0.7148682 2.3392676 0.4191763 0.7978556 0.8713529 0.8080713 0.6563987 0.4278137 0.8489405 0.7877816 0.7071976 2.1978119 0.8452467 0.8692793 0.3507592 0.7693123 0.6814352 0.8509187 0.4591420 0.4540145 0.7754733 0.5973033 0.6791828 0.6835553 0.7160174 0.6282801 0.4774670 0.4591420 0.7014300 0.7912001 0.8692793 0.8028297 0.8926368 
NnsA5_2    2.1648793 2.2582373 2.2482472 2.1978119 0.0000000 2.1989136 2.2958847 2.2314342 2.3418333 2.1090545 2.0502066 2.0959832 2.1989136 2.2496648 2.2294624 2.1645422 2.2253114 2.2210901 2.3377484 2.1637725 2.2508949 2.2411558 2.0818360 2.1978119 2.2482472 0.0029729 2.1098178 2.0502066 2.1417125 2.0818360 2.0991235 2.0868884 2.3377484 2.1014530 2.2019314 0.0000010 2.1753368 2.1492068 2.1190911 2.3721577 2.3492927 2.1645422 2.1013164 2.2294624 2.0362700 2.2582373 2.3992752 2.2512770 2.2210901 2.3632948 2.1231966 2.1013164 2.2393315 2.0320817 2.1492068 2.0583130 2.2197025 
StsC09_2   0.0986944 0.8747519 0.8955433 0.8855830 2.1989136 0.0000000 1.1199339 0.9912340 0.9157139 0.7878010 0.7776477 0.8345773 0.0000010 0.0179843 0.8675170 0.0982718 1.0068262 0.9121648 1.1336112 0.8572728 0.9203892 0.1803304 0.7802174 0.8855830 0.8955433 2.3164373 0.8675837 0.7776477 0.1141717 0.7802174 0.6674463 0.8534202 1.1336112 0.7791656 0.9026300 2.1989136 0.1087670 0.0435364 0.7615132 0.9188851 0.9595757 0.0982718 0.8939472 0.9363100 0.7741843 0.8747519 0.8532750 0.9743562 0.9127346 0.9900540 0.8394466 0.8939472 0.9001860 0.7660085 0.0435364 0.7794972 0.0156901 
StAq       1.1317000 0.9226679 0.8805211 0.8366762 2.2958847 1.1199339 0.0000000 0.9102420 0.9058059 1.0022888 0.9739872 0.7974051 1.1199339 1.1673709 0.8706420 1.1235659 0.9113725 0.9105156 0.0211459 0.7980130 0.9191714 1.1422724 0.9927772 0.8366762 0.8805211 2.3496934 0.7739574 0.9739872 1.1419864 0.9927772 0.8582376 0.8013614 0.0211459 1.0035140 0.9135261 2.2958847 1.1440737 1.1217119 0.7511277 0.8938174 0.9052549 1.1235659 0.9072728 0.9648212 0.9748007 0.9226679 0.6681163 0.8602408 0.9081557 0.9516333 0.9205929 0.9072728 0.8998171 0.9702479 1.1217119 0.9803002 1.1566761 
StsY_B     0.9560475 0.5067602 0.6124260 0.7135907 2.2314342 0.9912340 0.9102420 0.0000000 0.8006416 0.8993753 0.8686461 0.6779618 0.9912340 1.0062560 0.6822260 0.9404520 0.2312264 0.6170643 0.9053323 0.6920192 0.6229434 1.0365913 0.8908868 0.7135907 0.6124260 2.3240858 0.6629816 0.8686461 0.9720806 0.8908868 0.6843759 0.6716002 0.9053323 0.8891997 0.6083383 2.2314342 0.9678946 0.9855863 0.5528196 0.8351199 0.5775501 0.9404520 0.6535641 0.7602987 0.8704813 0.5067602 0.7292444 0.1818767 0.6107866 0.5554669 0.6863152 0.6535641 0.5992356 0.8728979 0.9855863 0.8835940 0.9970792 
US5        0.8970723 0.8077065 0.7071819 0.7275415 2.3418333 0.9157139 0.9058059 0.8006416 0.0000000 0.8695046 0.8682759 0.6434168 0.9157139 0.9259119 0.6635579 0.9076252 0.8838745 0.7308325 0.8907794 0.6535469 0.7379173 0.9138324 0.8611402 0.7275415 0.7071819 2.4296391 0.6471572 0.8682759 0.9123541 0.8611402 0.7702196 0.6392681 0.8907794 0.8627730 0.7285072 2.3418333 0.9168666 0.9310064 0.6027636 0.0535580 0.7454870 0.9076252 0.7099219 0.7287777 0.8499336 0.8077065 0.7148831 0.8836664 0.7302956 0.7932636 0.7237355 0.7099219 0.7190183 0.8667411 0.9310064 0.8535684 0.9173828 
StsK_3     0.7462370 0.8474989 0.9126990 0.8157008 2.1090545 0.7878010 1.0022888 0.8993753 0.8695046 0.0000000 0.0307435 0.7954709 0.7878010 0.7768638 0.8536591 0.7262733 0.8237484 0.9138005 0.9746965 0.7798633 0.9067314 0.8408911 0.0022999 0.8157008 0.9126990 2.1627905 0.7794778 0.0307435 0.7289897 0.0022999 0.0215971 0.8047347 0.9746965 0.0329239 0.9028403 2.1090545 0.7588757 0.8071479 0.7377772 0.9106354 0.8659328 0.7262733 0.8605907 0.9219484 0.0331790 0.8474989 0.8199778 0.7826145 0.9143902 0.8786993 0.8919810 0.8605907 0.9168853 0.0285421 0.8071479 0.0306255 0.7833173 
StCar_2    0.7378478 0.8481992 0.8896146 0.7978556 2.0502066 0.7776477 0.9739872 0.8686461 0.8682759 0.0307435 0.0000000 0.7909875 0.7776477 0.7807262 0.8432147 0.7267295 0.8037213 0.8907024 0.9470080 0.7687308 0.8989740 0.8389327 0.0282893 0.7978556 0.8896146 2.1284021 0.7806172 0.0000010 0.7294409 0.0282893 0.0026565 0.7993572 0.9470080 0.0328967 0.8799600 2.0502066 0.7592774 0.7871057 0.7399642 0.9092215 0.8724089 0.7267295 0.8469306 0.9112255 0.0208370 0.8481992 0.8050568 0.7703687 0.8912711 0.8864197 0.8745900 0.8469306 0.8945074 0.0138193 0.7871057 0.0185079 0.7731930 
StVe_4     0.8503774 0.5093531 0.6346268 0.4277044 2.0959832 0.8345773 0.7974051 0.6779618 0.6434168 0.7954709 0.7909875 0.0000000 0.8345773 0.8703183 0.3493370 0.8366861 0.6292556 0.6184423 0.7850090 0.3330247 0.6243144 0.8595820 0.7878740 0.4277044 0.6346268 2.1647338 0.0438654 0.7909875 0.8641859 0.7878740 0.6722351 0.0453685 0.7850090 0.7925203 0.6326382 2.0959832 0.8699127 0.8217137 0.0023123 0.6468352 0.7009832 0.8366861 0.3260568 0.3748166 0.7777834 0.5093531 0.6055176 0.6156472 0.6187742 0.5628395 0.3857953 0.3260568 0.6247350 0.7777606 0.8217137 0.7894408 0.8626178 
StsC09_1   0.0986944 0.8747519 0.8955433 0.8855830 2.1989136 0.0000010 1.1199339 0.9912340 0.9157139 0.7878010 0.7776477 0.8345773 0.0000000 0.0179843 0.8675170 0.0982718 1.0068262 0.9121648 1.1336112 0.8572728 0.9203892 0.1803304 0.7802174 0.8855830 0.8955433 2.3164373 0.8675837 0.7776477 0.1141717 0.7802174 0.6674463 0.8534202 1.1336112 0.7791656 0.9026300 2.1989136 0.1087670 0.0435364 0.7615132 0.9188851 0.9595757 0.0982718 0.8939472 0.9363100 0.7741843 0.8747519 0.8532750 0.9743562 0.9127346 0.9900540 0.8394466 0.8939472 0.9001860 0.7660085 0.0435364 0.7794972 0.0156901 
StsW38_2   0.0981020 0.9064196 0.9242231 0.9005576 2.2496648 0.0179843 1.1673709 1.0062560 0.9259119 0.7768638 0.7807262 0.8703183 0.0179843 0.0000000 0.8686510 0.0956494 1.0126532 0.9412669 1.1816390 0.8689709 0.9342812 0.1780089 0.7833173 0.9005576 0.9242231 2.3205733 0.9048691 0.7807262 0.1080808 0.7833173 0.6712818 0.8962746 1.1816390 0.7633246 0.9316766 2.2496648 0.1008530 0.0432159 0.7897341 0.9449906 0.9976659 0.0956494 0.9021798 0.9376142 0.7772510 0.9064196 0.8814279 0.9701873 0.9418567 1.0172851 0.8559407 0.9021798 0.9302121 0.7690326 0.0432159 0.7686020 0.0022021 
StsW52_1   0.8705147 0.5555986 0.6162098 0.4191762 2.2294624 0.8675170 0.8706420 0.6822260 0.6635579 0.8536591 0.8432147 0.3493370 0.8675170 0.8686510 0.0000000 0.8589098 0.7072682 0.6060251 0.8663352 0.3298259 0.6060251 0.8726363 0.8536591 0.4191762 0.6162098 2.2819370 0.3458384 0.8432147 0.8773188 0.8536591 0.7825525 0.3458384 0.8663352 0.8336204 0.6173313 2.2294624 0.8506104 0.8335302 0.3375956 0.7071976 0.6599751 0.8589098 0.2546325 0.0023260 0.8244018 0.5555986 0.6851155 0.7072682 0.6060251 0.5969453 0.1077139 0.2546325 0.6161205 0.8339942 0.8335302 0.8386183 0.8686510 
StsCY      0.0066480 0.8362331 0.8937098 0.8509187 2.1645422 0.0982718 1.1235659 0.9404520 0.9076252 0.7262733 0.7267295 0.8366861 0.0982718 0.0956494 0.8589098 0.0000000 0.9538988 0.9016565 1.1177107 0.8186064 0.8948831 0.1604213 0.7324739 0.8509187 0.8937098 2.2296147 0.8674918 0.7267295 0.0110719 0.7324739 0.6200377 0.8609298 1.1177107 0.7199473 0.8987570 2.1645422 0.0201150 0.1036525 0.7568307 0.9422924 0.9383612 0.0000010 0.9141571 0.9277989 0.7238334 0.8362331 0.8254420 0.9111592 0.9022183 0.9148397 0.8368199 0.9141571 0.8947868 0.7141452 0.1036525 0.7136582 0.0982743 
StSe_2     0.9629883 0.5948495 0.6210501 0.7063151 2.2253114 1.0068262 0.9113725 0.2312264 0.8838745 0.8237484 0.8037213 0.6292556 1.0068262 1.0126532 0.7072682 0.9538988 0.0000000 0.6206858 0.8996518 0.6975947 0.6268198 0.9887673 0.8157255 0.7063151 0.6210501 2.3092135 0.6362783 0.8037213 0.9792581 0.8157255 0.6926496 0.6469360 0.8996518 0.8160107 0.6058649 2.2253114 0.9852740 0.9807186 0.5854233 0.9216353 0.5807488 0.9538988 0.6633780 0.8008791 0.7983022 0.5948495 0.7724693 0.0024674 0.6141351 0.6756719 0.7277753 0.6633780 0.6067637 0.8117880 0.9807186 0.8083117 1.0033504 
StsW0_1    0.9034929 0.4286931 0.0380350 0.7156116 2.2210901 0.9121648 0.9105156 0.6170643 0.7308325 0.9138005 0.8907024 0.6184423 0.9121648 0.9412669 0.6060251 0.9016565 0.6206858 0.0000000 0.9076791 0.6239178 0.0021609 0.8998048 0.9053610 0.7156116 0.0380350 2.3520579 0.5973659 0.8907024 0.9160619 0.9053610 0.7271757 0.6142710 0.9076791 0.8822452 0.0332388 2.2210901 0.9248882 0.9122217 0.5210145 0.7654481 0.6471095 0.9016565 0.5589925 0.6651719 0.8640627 0.4286931 0.6319965 0.5854098 0.0021613 0.4756768 0.6039223 0.5589925 0.0378795 0.8865339 0.9122217 0.8828311 0.9328966 
StsTL_3    1.1258190 0.9120042 0.8759666 0.8489405 2.3377484 1.1336112 0.0211459 0.9053323 0.8907794 0.9746965 0.9470080 0.7850090 1.1336112 1.1816390 0.8663352 1.1177107 0.8996518 0.9076791 0.0000000 0.7856501 0.9163031 1.1566319 0.9653853 0.8489405 0.8759666 2.3940606 0.7590503 0.9470080 1.1360372 0.9653853 0.8362620 0.7867085 0.0000010 0.9758747 0.9087767 2.3377484 1.1381159 1.1241202 0.7386637 0.8789313 0.8930945 1.1177107 0.9017646 0.9605262 0.9477977 0.9120042 0.6499522 0.8484451 0.9053283 0.9376682 0.9110830 0.9017646 0.8951160 0.9433816 1.1241202 0.9531602 1.1708065 
StLtNB     0.8326424 0.5055849 0.6336438 0.4599639 2.1637725 0.8572728 0.7980130 0.6920192 0.6535469 0.7798633 0.7687308 0.3330247 0.8572728 0.8689709 0.3298259 0.8186064 0.6975947 0.6239178 0.7856501 0.0000000 0.6239178 0.8495348 0.7798633 0.4599639 0.6336438 2.2287141 0.3220464 0.7687308 0.8388407 0.7798633 0.6159141 0.3368697 0.7856501 0.7618269 0.6321811 2.1637725 0.8391864 0.8529293 0.2726672 0.6516381 0.6431594 0.8186064 0.3921314 0.3664239 0.7579304 0.5055849 0.5774531 0.6679436 0.6173386 0.5741420 0.3510148 0.3921314 0.6215947 0.7709671 0.8529293 0.7720494 0.8689709 
StsW0_2    0.9116286 0.4336056 0.0403908 0.7221448 2.2508949 0.9203892 0.9191714 0.6229434 0.7379173 0.9067314 0.8989740 0.6243144 0.9203892 0.9342812 0.6060251 0.8948831 0.6268198 0.0021609 0.9163031 0.6239178 0.0000000 0.8998048 0.9138005 0.7221448 0.0403908 2.3520579 0.5973659 0.8989740 0.9092162 0.9138005 0.7271757 0.6201316 0.9163031 0.8753573 0.0355583 2.2508949 0.9179843 0.9204252 0.5210145 0.7727279 0.6531212 0.8948831 0.5589925 0.6651719 0.8721627 0.4336056 0.6383743 0.5854098 0.0043364 0.4808730 0.6039223 0.5589925 0.0402254 0.8947737 0.9204252 0.8759771 0.9412669 
StsC3      0.1660959 0.9157391 0.8963703 0.8901488 2.2411558 0.1803304 1.1422724 1.0365913 0.9138324 0.8408911 0.8389327 0.8595820 0.1803304 0.1780089 0.8726363 0.1604213 0.9887673 0.8998048 1.1566319 0.8495348 0.8998048 0.0000000 0.8408911 0.8901488 0.8963703 2.3350496 0.8649040 0.8389327 0.1718187 0.8408911 0.7316418 0.8711918 1.1566319 0.8365191 0.9017081 2.2411558 0.1721009 0.1721483 0.7951062 0.9202949 0.9492222 0.1604213 0.8833178 0.9066065 0.8373204 0.9157391 0.8581347 0.9551699 0.9003835 0.9636179 0.8502393 0.8833178 0.9111544 0.8262043 0.1721483 0.8312942 0.1780089 
StsPA_1    0.7389293 0.8392439 0.9042614 0.8080713 2.0818360 0.7802174 0.9927772 0.8908868 0.8611402 0.0022999 0.0282893 0.7878740 0.7802174 0.7833173 0.8536591 0.7324739 0.8157255 0.9053610 0.9653853 0.7798633 0.9138005 0.8408911 0.0000000 0.8080713 0.9042614 2.1627905 0.7794778 0.0282893 0.7351933 0.0000010 0.0215971 0.7970674 0.9653853 0.0353628 0.8944608 2.0818360 0.7652423 0.7994102 0.7377772 0.9019916 0.8576885 0.7324739 0.8605907 0.9219484 0.0307135 0.8392439 0.8121825 0.7826145 0.9059443 0.8702589 0.8919810 0.8605907 0.9083801 0.0260823 0.7994102 0.0330630 0.7757479 
StFo_2     0.8574477 0.5973033 0.7148682 0.0000010 2.1978119 0.8855830 0.8366762 0.7135907 0.7275415 0.8157008 0.7978556 0.4277044 0.8855830 0.9005576 0.4191762 0.8509187 0.7063151 0.7156116 0.8489405 0.4599639 0.7221448 0.8901488 0.8080713 0.0000000 0.7148682 2.3392676 0.4191763 0.7978556 0.8713529 0.8080713 0.6563987 0.4278137 0.8489405 0.7877816 0.7071976 2.1978119 0.8452467 0.8692793 0.3507592 0.7693123 0.6814352 0.8509187 0.4591420 0.4540145 0.7754733 0.5973033 0.6791828 0.6835553 0.7160174 0.6282801 0.4774670 0.4591420 0.7014300 0.7912001 0.8692793 0.8028297 0.8926368 
StFr_4     0.8955477 0.4406475 0.0000010 0.7148682 2.2482472 0.8955433 0.8805211 0.6124260 0.7071819 0.9126990 0.8896146 0.6346268 0.8955433 0.9242231 0.6162098 0.8937098 0.6210501 0.0380350 0.8759666 0.6336438 0.0403908 0.8963703 0.9042614 0.7148682 0.0000000 2.3821273 0.6043601 0.8896146 0.9080149 0.9042614 0.7285481 0.6214196 0.8759666 0.8811542 0.0379697 2.2482472 0.9167653 0.9136886 0.5220566 0.7412381 0.6390130 0.8937098 0.5582552 0.6700007 0.8629830 0.4406475 0.6252442 0.5924899 0.0356933 0.4873402 0.6210073 0.5582552 0.0448321 0.8854476 0.9136886 0.8684464 0.9159841 
kis        2.2610998 2.3844083 2.3821273 2.3392676 0.0029729 2.3164373 2.3496934 2.3240858 2.4296391 2.1627905 2.1284021 2.1647338 2.3164373 2.3205733 2.2819370 2.2296147 2.3092135 2.3520579 2.3940606 2.2287141 2.3520579 2.3350496 2.1627905 2.3392676 2.3821273 0.0000000 2.1720010 2.1284021 2.2051617 2.1627905 2.1284021 2.1720010 2.3940606 2.1547967 2.3309692 0.0029729 2.2409344 2.2434266 2.1647338 2.4364457 2.4769485 2.2296147 2.1313279 2.2819370 2.1132776 2.3844083 2.5005177 2.3092135 2.3520579 2.5016384 2.1929009 2.1313279 2.3726626 2.1088544 2.2434266 2.1088544 2.3205733 
StVe_3     0.8835851 0.4925721 0.6043601 0.4191763 2.1098178 0.8675837 0.7739574 0.6629816 0.6471572 0.7794778 0.7806172 0.0438654 0.8675837 0.9048691 0.3458384 0.8674918 0.6362783 0.5973659 0.7590503 0.3220464 0.5973659 0.8649040 0.7794778 0.4191763 0.6043601 2.1720010 0.0000000 0.7806172 0.8902430 0.7794778 0.6773707 0.0000010 0.7590503 0.7757773 0.6115975 2.1098178 0.9033683 0.8546882 0.0309293 0.6526470 0.6860044 0.8674918 0.3165880 0.3423882 0.7683762 0.4925721 0.6096697 0.6362783 0.5973659 0.5491276 0.3504769 0.3165880 0.6034647 0.7674244 0.8546882 0.7716814 0.9048691 
StCar_4    0.7378478 0.8481992 0.8896146 0.7978556 2.0502066 0.7776477 0.9739872 0.8686461 0.8682759 0.0307435 0.0000010 0.7909875 0.7776477 0.7807262 0.8432147 0.7267295 0.8037213 0.8907024 0.9470080 0.7687308 0.8989740 0.8389327 0.0282893 0.7978556 0.8896146 2.1284021 0.7806172 0.0000000 0.7294409 0.0282893 0.0026565 0.7993572 0.9470080 0.0328967 0.8799600 2.0502066 0.7592774 0.7871057 0.7399642 0.9092215 0.8724089 0.7267295 0.8469306 0.9112255 0.0208370 0.8481992 0.8050568 0.7703687 0.8912711 0.8864197 0.8745900 0.8469306 0.8945074 0.0138193 0.7871057 0.0185079 0.7731930 
StsC25     0.0133025 0.8647971 0.9080149 0.8713529 2.1417125 0.1141717 1.1419864 0.9720806 0.9123541 0.7289897 0.7294409 0.8641859 0.1141717 0.1080808 0.8773188 0.0110719 0.9792581 0.9160619 1.1360372 0.8388407 0.9092162 0.1718187 0.7351933 0.8713529 0.9080149 2.2051617 0.8902430 0.7294409 0.0000000 0.7351933 0.6118665 0.8889209 1.1360372 0.7226592 0.9132165 2.1417125 0.0315154 0.1162239 0.7782949 0.9481865 0.9551092 0.0110719 0.9362819 0.9532120 0.7265497 0.8647971 0.8327941 0.9291883 0.9166336 0.9406601 0.8574620 0.9362819 0.9062802 0.7168539 0.1162239 0.7163702 0.1107447 
StsK_1     0.7389293 0.8392439 0.9042614 0.8080713 2.0818360 0.7802174 0.9927772 0.8908868 0.8611402 0.0022999 0.0282893 0.7878740 0.7802174 0.7833173 0.8536591 0.7324739 0.8157255 0.9053610 0.9653853 0.7798633 0.9138005 0.8408911 0.0000010 0.8080713 0.9042614 2.1627905 0.7794778 0.0282893 0.7351933 0.0000000 0.0215971 0.7970674 0.9653853 0.0353628 0.8944608 2.0818360 0.7652423 0.7994102 0.7377772 0.9019916 0.8576885 0.7324739 0.8605907 0.9219484 0.0307135 0.8392439 0.8121825 0.7826145 0.9059443 0.8702589 0.8919810 0.8605907 0.9083801 0.0260823 0.7994102 0.0330630 0.7757479 
StCar_1    0.6273395 0.7410769 0.7285481 0.6563987 2.0991235 0.6674463 0.8582376 0.6843759 0.7702196 0.0215971 0.0026565 0.6722351 0.6674463 0.6712818 0.7825525 0.6200377 0.6926496 0.7271757 0.8362620 0.6159141 0.7271757 0.7316418 0.0215971 0.6563987 0.7285481 2.1284021 0.6773707 0.0026565 0.6118665 0.0215971 0.0000000 0.6773707 0.8362620 0.0270563 0.7215248 2.0991235 0.6462949 0.6783900 0.6722351 0.7904532 0.7266441 0.6200377 0.7231270 0.7825525 0.0160174 0.7410769 0.6953223 0.6926496 0.7271757 0.7617619 0.7371250 0.7231270 0.7406393 0.0160468 0.6783900 0.0187505 0.6712818 
StVe_5     0.8748353 0.5167488 0.6214196 0.4278137 2.0868884 0.8534202 0.8013614 0.6716002 0.6392681 0.8047347 0.7993572 0.0453685 0.8534202 0.8962746 0.3458384 0.8609298 0.6469360 0.6142710 0.7867085 0.3368697 0.6201316 0.8711918 0.7970674 0.4278137 0.6214196 2.1720010 0.0000010 0.7993572 0.8889209 0.7970674 0.6773707 0.0000000 0.7867085 0.8019098 0.6284410 2.0868884 0.8948405 0.8413592 0.0309293 0.6579889 0.6961720 0.8609298 0.3281716 0.3763438 0.7870535 0.5167488 0.6186143 0.6361935 0.6146006 0.5757162 0.3741931 0.3281716 0.6205474 0.7860473 0.8413592 0.7978155 0.8884099 
StsTL_1    1.1258190 0.9120042 0.8759666 0.8489405 2.3377484 1.1336112 0.0211459 0.9053323 0.8907794 0.9746965 0.9470080 0.7850090 1.1336112 1.1816390 0.8663352 1.1177107 0.8996518 0.9076791 0.0000010 0.7856501 0.9163031 1.1566319 0.9653853 0.8489405 0.8759666 2.3940606 0.7590503 0.9470080 1.1360372 0.9653853 0.8362620 0.7867085 0.0000000 0.9758747 0.9087767 2.3377484 1.1381159 1.1241202 0.7386637 0.8789313 0.8930945 1.1177107 0.9017646 0.9605262 0.9477977 0.9120042 0.6499522 0.8484451 0.9053283 0.9376682 0.9110830 0.9017646 0.8951160 0.9433816 1.1241202 0.9531602 1.1708065 
StsW2_2    0.7398055 0.8435856 0.8811542 0.7877816 2.1014530 0.7791656 1.0035140 0.8891997 0.8627730 0.0329239 0.0328967 0.7925203 0.7791656 0.7633246 0.8336204 0.7199473 0.8160107 0.8822452 0.9758747 0.7618269 0.8753573 0.8365191 0.0353628 0.7877816 0.8811542 2.1547967 0.7757773 0.0328967 0.7226592 0.0353628 0.0270563 0.8019098 0.9758747 0.0000000 0.8705943 2.1014530 0.7474416 0.7932178 0.7340696 0.9036029 0.8705292 0.7199473 0.8439052 0.9001286 0.0209288 0.8435856 0.8240843 0.7760829 0.8828108 0.8818210 0.8830762 0.8439052 0.8850867 0.0329002 0.7932178 0.0280429 0.7697020 
StsS0      0.9006055 0.4340105 0.0379697 0.7071976 2.2019314 0.9026300 0.9135261 0.6083383 0.7285072 0.9028403 0.8799600 0.6326382 0.9026300 0.9316766 0.6173313 0.8987570 0.6058649 0.0332388 0.9087767 0.6321811 0.0355583 0.9017081 0.8944608 0.7071976 0.0379697 2.3309692 0.6115975 0.8799600 0.9132165 0.8944608 0.7215248 0.6284410 0.9087767 0.8705943 0.0000000 2.2019314 0.9220708 0.8940691 0.5337633 0.7631072 0.6511627 0.8987570 0.5573751 0.6696249 0.8525672 0.4340105 0.6476141 0.5767784 0.0309331 0.4726791 0.6170706 0.5573751 0.0264276 0.8749177 0.8940691 0.8580360 0.9233274 
NnsA5_3    2.1648793 2.2582373 2.2482472 2.1978119 0.0000010 2.1989136 2.2958847 2.2314342 2.3418333 2.1090545 2.0502066 2.0959832 2.1989136 2.2496648 2.2294624 2.1645422 2.2253114 2.2210901 2.3377484 2.1637725 2.2508949 2.2411558 2.0818360 2.1978119 2.2482472 0.0029729 2.1098178 2.0502066 2.1417125 2.0818360 2.0991235 2.0868884 2.3377484 2.1014530 2.2019314 0.0000000 2.1753368 2.1492068 2.1190911 2.3721577 2.3492927 2.1645422 2.1013164 2.2294624 2.0362700 2.2582373 2.3992752 2.2512770 2.2210901 2.3632948 2.1231966 2.1013164 2.2393315 2.0320817 2.1492068 2.0583130 2.2197025 
StsCT      0.0270344 0.8689257 0.9167653 0.8452467 2.1753368 0.1087670 1.1440737 0.9678946 0.9168666 0.7588757 0.7592774 0.8699127 0.1087670 0.1008530 0.8506104 0.0201150 0.9852740 0.9248882 1.1381159 0.8391864 0.9179843 0.1721009 0.7652423 0.8452467 0.9167653 2.2409344 0.9033683 0.7592774 0.0315154 0.7652423 0.6462949 0.8948405 1.1381159 0.7474416 0.9220708 2.1753368 0.0000000 0.1089312 0.7902043 0.9471879 0.9730685 0.0201150 0.9281923 0.9194201 0.7459252 0.8689257 0.8629543 0.9425668 0.9254670 0.9474130 0.8431389 0.9281923 0.9179623 0.7463980 0.1089312 0.7459423 0.1034998 
StsCM_2    0.1060493 0.9158737 0.9136886 0.8692793 2.1492068 0.0435364 1.1217119 0.9855863 0.9310064 0.8071479 0.7871057 0.8217137 0.0435364 0.0432159 0.8335302 0.1036525 0.9807186 0.9122217 1.1241202 0.8529293 0.9204252 0.1721483 0.7994102 0.8692793 0.9136886 2.2434266 0.8546882 0.7871057 0.1162239 0.7994102 0.6783900 0.8413592 1.1241202 0.7932178 0.8940691 2.1492068 0.1089312 0.0000000 0.7605974 0.9715251 0.9846064 0.1036525 0.9001173 0.9020544 0.7883283 0.9158737 0.8537593 0.9473114 0.9127901 1.0018498 0.8296512 0.9001173 0.9020740 0.7753620 0.0000010 0.7937455 0.0408183 
StVe_1     0.7720622 0.4787164 0.5220566 0.3507592 2.1190911 0.7615132 0.7511277 0.5528196 0.6027636 0.7377772 0.7399642 0.0023123 0.7615132 0.7897341 0.3375956 0.7568307 0.5854233 0.5210145 0.7386637 0.2726672 0.5210145 0.7951062 0.7377772 0.3507592 0.5220566 2.1647338 0.0309293 0.7399642 0.7782949 0.7377772 0.6722351 0.0309293 0.7386637 0.7340696 0.5337633 2.1190911 0.7902043 0.7605974 0.0000000 0.6074417 0.5888316 0.7568307 0.2875056 0.3375956 0.7269227 0.4787164 0.5590858 0.5854233 0.5210145 0.5026875 0.3416316 0.2875056 0.5211528 0.7271495 0.7605974 0.7312232 0.7897341 
StDa_1     0.9363479 0.8277457 0.7412381 0.7693123 2.3721577 0.9188851 0.8938174 0.8351199 0.0535580 0.9106354 0.9092215 0.6468352 0.9188851 0.9449906 0.7071976 0.9422924 0.9216353 0.7654481 0.8789313 0.6516381 0.7727279 0.9202949 0.9019916 0.7693123 0.7412381 2.4364457 0.6526470 0.9092215 0.9481865 0.9019916 0.7904532 0.6579889 0.8789313 0.9036029 0.7631072 2.3721577 0.9471879 0.9715251 0.6074417 0.0000000 0.7687375 0.9422924 0.7094668 0.7680841 0.8902727 0.8277457 0.7598770 0.9045839 0.7648719 0.8309240 0.7715697 0.7094668 0.7466957 0.9076776 0.9715251 0.8940970 0.9363589 
StAvMA_2   0.9468350 0.4741571 0.6390130 0.6814352 2.3492927 0.9595757 0.9052549 0.5775501 0.7454870 0.8659328 0.8724089 0.7009832 0.9595757 0.9976659 0.6599751 0.9383612 0.5807488 0.6471095 0.8930945 0.6431594 0.6531212 0.9492222 0.8576885 0.6814352 0.6390130 2.4769485 0.6860044 0.8724089 0.9551092 0.8576885 0.7266441 0.6961720 0.8930945 0.8705292 0.6511627 2.3492927 0.9730685 0.9846064 0.5888316 0.7687375 0.0000000 0.9383612 0.6863118 0.7204596 0.8664235 0.4741571 0.6500314 0.5871997 0.6467450 0.5125280 0.6897944 0.6863118 0.6412220 0.8651511 0.9846064 0.8776954 0.9886028 
StsC8      0.0066480 0.8362331 0.8937098 0.8509187 2.1645422 0.0982718 1.1235659 0.9404520 0.9076252 0.7262733 0.7267295 0.8366861 0.0982718 0.0956494 0.8589098 0.0000010 0.9538988 0.9016565 1.1177107 0.8186064 0.8948831 0.1604213 0.7324739 0.8509187 0.8937098 2.2296147 0.8674918 0.7267295 0.0110719 0.7324739 0.6200377 0.8609298 1.1177107 0.7199473 0.8987570 2.1645422 0.0201150 0.1036525 0.7568307 0.9422924 0.9383612 0.0000000 0.9141571 0.9277989 0.7238334 0.8362331 0.8254420 0.9111592 0.9022183 0.9148397 0.8368199 0.9141571 0.8947868 0.7141452 0.1036525 0.7136582 0.0982743 
StAfa_6    0.9228337 0.5823870 0.5582552 0.4591420 2.1013164 0.8939472 0.9072728 0.6535641 0.7099219 0.8605907 0.8469306 0.3260568 0.8939472 0.9021798 0.2546325 0.9141571 0.6633780 0.5589925 0.9017646 0.3921314 0.5589925 0.8833178 0.8605907 0.4591420 0.5582552 2.1313279 0.3165880 0.8469306 0.9362819 0.8605907 0.7231270 0.3281716 0.9017646 0.8439052 0.5573751 2.1013164 0.9281923 0.9001173 0.2875056 0.7094668 0.6863118 0.9141571 0.0000000 0.2695490 0.8365028 0.5823870 0.6913252 0.6301803 0.5529531 0.6468029 0.2546226 0.0000010 0.5611851 0.8336356 0.9001173 0.8381489 0.9021798 
StsW52_2   0.9463367 0.6407012 0.6700007 0.4540145 2.2294624 0.9363100 0.9648212 0.7602987 0.7287777 0.9219484 0.9112255 0.3748166 0.9363100 0.9376142 0.0023260 0.9277989 0.8008791 0.6651719 0.9605262 0.3664239 0.6651719 0.9066065 0.9219484 0.4540145 0.6700007 2.2819370 0.3423882 0.9112255 0.9532120 0.9219484 0.7825525 0.3763438 0.9605262 0.9001286 0.6696249 2.2294624 0.9194201 0.9020544 0.3375956 0.7680841 0.7204596 0.9277989 0.2695490 0.0000000 0.8906579 0.6407012 0.7477235 0.7153361 0.6584685 0.6783119 0.1233892 0.2695490 0.6685752 0.9003766 0.9020544 0.9052101 0.9376142 
StCar_3    0.7349562 0.8403888 0.8629830 0.7754733 2.0362700 0.7741843 0.9748007 0.8704813 0.8499336 0.0331790 0.0208370 0.7777834 0.7741843 0.7772510 0.8244018 0.7238334 0.7983022 0.8640627 0.9477977 0.7579304 0.8721627 0.8373204 0.0307135 0.7754733 0.8629830 2.1132776 0.7683762 0.0208370 0.7265497 0.0307135 0.0160174 0.7870535 0.9477977 0.0209288 0.8525672 2.0362700 0.7459252 0.7883283 0.7269227 0.8902727 0.8664235 0.7238334 0.8365028 0.8906579 0.0000000 0.8403888 0.8150418 0.7662778 0.8646137 0.8785303 0.8603543 0.8365028 0.8667642 0.0161749 0.7883283 0.0208389 0.7697252 
StsBA_2    0.8441815 0.0000010 0.4406475 0.5973033 2.2582373 0.8747519 0.9226679 0.5067602 0.8077065 0.8474989 0.8481992 0.5093531 0.8747519 0.9064196 0.5555986 0.8362331 0.5948495 0.4286931 0.9120042 0.5055849 0.4336056 0.9157391 0.8392439 0.5973033 0.4406475 2.3844083 0.4925721 0.8481992 0.8647971 0.8392439 0.7410769 0.5167488 0.9120042 0.8435856 0.4340105 2.2582373 0.8689257 0.9158737 0.4787164 0.8277457 0.4741571 0.8362331 0.5823870 0.6407012 0.8403888 0.0000000 0.6910720 0.5535310 0.4294531 0.1403347 0.5564514 0.5823870 0.4222667 0.8447273 0.9158737 0.8434856 0.8981598 
StFu       0.8321150 0.6910720 0.6252442 0.6791828 2.3992752 0.8532750 0.6681163 0.7292444 0.7148831 0.8199778 0.8050568 0.6055176 0.8532750 0.8814279 0.6851155 0.8254420 0.7724693 0.6319965 0.6499522 0.5774531 0.6383743 0.8581347 0.8121825 0.6791828 0.6252442 2.5005177 0.6096697 0.8050568 0.8327941 0.8121825 0.6953223 0.6186143 0.6499522 0.8240843 0.6476141 2.3992752 0.8629543 0.8537593 0.5590858 0.7598770 0.6500314 0.8254420 0.6913252 0.7477235 0.8150418 0.6910720 0.0000000 0.7465049 0.6390028 0.7147352 0.7215591 0.6913252 0.6366805 0.8083754 0.8537593 0.8208084 0.8734860 
StSe_1     0.9219120 0.5535310 0.5924899 0.6835553 2.2512770 0.9743562 0.8602408 0.1818767 0.8836664 0.7826145 0.7703687 0.6156472 0.9743562 0.9701873 0.7072682 0.9111592 0.0024674 0.5854098 0.8484451 0.6679436 0.5854098 0.9551699 0.7826145 0.6835553 0.5924899 2.3092135 0.6362783 0.7703687 0.9291883 0.7826145 0.6926496 0.6361935 0.8484451 0.7760829 0.5767784 2.2512770 0.9425668 0.9473114 0.5854233 0.9045839 0.5871997 0.9111592 0.6301803 0.7153361 0.7662778 0.5535310 0.7465049 0.0000000 0.5854098 0.6004921 0.6779638 0.6301803 0.5775270 0.7799910 0.9473114 0.7683955 0.9701873 
StsMU      0.9040549 0.4294531 0.0356933 0.7160174 2.2210901 0.9127346 0.9081557 0.6107866 0.7302956 0.9143902 0.8912711 0.6187742 0.9127346 0.9418567 0.6060251 0.9022183 0.6141351 0.0021613 0.9053283 0.6173386 0.0043364 0.9003835 0.9059443 0.7160174 0.0356933 2.3520579 0.5973659 0.8912711 0.9166336 0.9059443 0.7271757 0.6146006 0.9053283 0.8828108 0.0309331 2.2210901 0.9254670 0.9127901 0.5210145 0.7648719 0.6467450 0.9022183 0.5529531 0.6584685 0.8646137 0.4294531 0.6390028 0.5854098 0.0000000 0.4749786 0.6063104 0.5529531 0.0355475 0.8870995 0.9127901 0.8833942 0.9334803 
StDu       0.9182590 0.1403347 0.4873402 0.6282801 2.3632948 0.9900540 0.9516333 0.5554669 0.7932636 0.8786993 0.8864197 0.5628395 0.9900540 1.0172851 0.5969453 0.9148397 0.6756719 0.4756768 0.9376682 0.5741420 0.4808730 0.9636179 0.8702589 0.6282801 0.4873402 2.5016384 0.5491276 0.8864197 0.9406601 0.8702589 0.7617619 0.5757162 0.9376682 0.8818210 0.4726791 2.3632948 0.9474130 1.0018498 0.5026875 0.8309240 0.5125280 0.9148397 0.6468029 0.6783119 0.8785303 0.1403347 0.7147352 0.6004921 0.4749786 0.0000000 0.6223731 0.6468029 0.4685501 0.8829436 1.0018498 0.8817285 1.0080634 
StAn_2     0.8511426 0.5564514 0.6210073 0.4774670 2.1231966 0.8394466 0.9205929 0.6863152 0.7237355 0.8919810 0.8745900 0.3857953 0.8394466 0.8559407 0.1077139 0.8368199 0.7277753 0.6039223 0.9110830 0.3510148 0.6039223 0.8502393 0.8919810 0.4774670 0.6210073 2.1929009 0.3504769 0.8745900 0.8574620 0.8919810 0.7371250 0.3741931 0.9110830 0.8830762 0.6170706 2.1231966 0.8431389 0.8296512 0.3416316 0.7715697 0.6897944 0.8368199 0.2546226 0.1233892 0.8603543 0.5564514 0.7215591 0.6779638 0.6063104 0.6223731 0.0000000 0.2546226 0.6216132 0.8611374 0.8296512 0.8657513 0.8559407 
StFr_3     0.9228337 0.5823870 0.5582552 0.4591420 2.1013164 0.8939472 0.9072728 0.6535641 0.7099219 0.8605907 0.8469306 0.3260568 0.8939472 0.9021798 0.2546325 0.9141571 0.6633780 0.5589925 0.9017646 0.3921314 0.5589925 0.8833178 0.8605907 0.4591420 0.5582552 2.1313279 0.3165880 0.8469306 0.9362819 0.8605907 0.7231270 0.3281716 0.9017646 0.8439052 0.5573751 2.1013164 0.9281923 0.9001173 0.2875056 0.7094668 0.6863118 0.9141571 0.0000010 0.2695490 0.8365028 0.5823870 0.6913252 0.6301803 0.5529531 0.6468029 0.2546226 0.0000000 0.5611851 0.8336356 0.9001173 0.8381489 0.9021798 
StX        0.8937570 0.4222667 0.0448321 0.7014300 2.2393315 0.9001860 0.8998171 0.5992356 0.7190183 0.9168853 0.8945074 0.6247350 0.9001860 0.9302121 0.6161205 0.8947868 0.6067637 0.0378795 0.8951160 0.6215947 0.0402254 0.9111544 0.9083801 0.7014300 0.0448321 2.3726626 0.6034647 0.8945074 0.9062802 0.9083801 0.7406393 0.6205474 0.8951160 0.8850867 0.0264276 2.2393315 0.9179623 0.9020740 0.5211528 0.7466957 0.6412220 0.8947868 0.5611851 0.6685752 0.8667642 0.4222667 0.6366805 0.5775270 0.0355475 0.4685501 0.6216132 0.5611851 0.0000000 0.8893913 0.9020740 0.8722539 0.9218713 
StsTu      0.7251848 0.8447273 0.8854476 0.7912001 2.0320817 0.7660085 0.9702479 0.8728979 0.8667411 0.0285421 0.0138193 0.7777606 0.7660085 0.7690326 0.8339942 0.7141452 0.8117880 0.8865339 0.9433816 0.7709671 0.8947737 0.8262043 0.0260823 0.7912001 0.8854476 2.1088544 0.7674244 0.0138193 0.7168539 0.0260823 0.0160468 0.7860473 0.9433816 0.0329002 0.8749177 2.0320817 0.7463980 0.7753620 0.7271495 0.9076776 0.8651511 0.7141452 0.8336356 0.9003766 0.0161749 0.8447273 0.8083754 0.7799910 0.8870995 0.8829436 0.8611374 0.8336356 0.8893913 0.0000000 0.7753620 0.0185100 0.7615606 
StsCM_1    0.1060493 0.9158737 0.9136886 0.8692793 2.1492068 0.0435364 1.1217119 0.9855863 0.9310064 0.8071479 0.7871057 0.8217137 0.0435364 0.0432159 0.8335302 0.1036525 0.9807186 0.9122217 1.1241202 0.8529293 0.9204252 0.1721483 0.7994102 0.8692793 0.9136886 2.2434266 0.8546882 0.7871057 0.1162239 0.7994102 0.6783900 0.8413592 1.1241202 0.7932178 0.8940691 2.1492068 0.1089312 0.0000010 0.7605974 0.9715251 0.9846064 0.1036525 0.9001173 0.9020544 0.7883283 0.9158737 0.8537593 0.9473114 0.9127901 1.0018498 0.8296512 0.9001173 0.9020740 0.7753620 0.0000000 0.7937455 0.0408183 
StLaN18    0.7381648 0.8434856 0.8684464 0.8028297 2.0583130 0.7794972 0.9803002 0.8835940 0.8535684 0.0306255 0.0185079 0.7894408 0.7794972 0.7686020 0.8386183 0.7136582 0.8083117 0.8828311 0.9531602 0.7720494 0.8759771 0.8312942 0.0330630 0.8028297 0.8684464 2.1088544 0.7716814 0.0185079 0.7163702 0.0330630 0.0187505 0.7978155 0.9531602 0.0280429 0.8580360 2.0583130 0.7459423 0.7937455 0.7312232 0.8940970 0.8776954 0.7136582 0.8381489 0.9052101 0.0208389 0.8434856 0.8208084 0.7683955 0.8833942 0.8817285 0.8657513 0.8381489 0.8722539 0.0185100 0.7937455 0.0000000 0.7750215 
StsW38_1   0.0954143 0.8981598 0.9159841 0.8926368 2.2197025 0.0156901 1.1566761 0.9970792 0.9173828 0.7833173 0.7731930 0.8626178 0.0156901 0.0022021 0.8686510 0.0982743 1.0033504 0.9328966 1.1708065 0.8689709 0.9412669 0.1780089 0.7757479 0.8926368 0.9159841 2.3205733 0.9048691 0.7731930 0.1107447 0.7757479 0.6712818 0.8884099 1.1708065 0.7697020 0.9233274 2.2197025 0.1034998 0.0408183 0.7897341 0.9363589 0.9886028 0.0982743 0.9021798 0.9376142 0.7697252 0.8981598 0.8734860 0.9701873 0.9334803 1.0080634 0.8559407 0.9021798 0.9218713 0.7615606 0.0408183 0.7750215 0.0000000 
```
