## Supplementary Data 7 for "Structural and evolutionary analyses support reclassification of glycopeptide antibiotics as xyclopeptides": OG_12_hypothetic_mafft_iqtree.treefile

```
(StAc:0.0049352341,((((((((((((StsBA_1:0.0000010000,StsBA_2:0.0000010000)100:0.0668783515,StDu:0.0982313978)100:0.1996506237,(((((StX_4:0.0000000000,StX_3:0.0000000000):0.0000000000,StX_1:0.0000000000):0.0000000000,StX_2:0.0000000000):0.0000010000,StFr_4:0.0000010000)99:0.0162362488,(((StsW0_1:0.0000010000,StsW0_2:0.0023929065)100:0.0023964525,StsMU:0.0000010000)99:0.0129103709,(StsS0:0.0115610475,StX:0.0173713924)79:0.0098275039)63:0.0098995111)100:0.2849064202)74:0.0706405863,((StsY_B:0.0693594044,(StSe_2:0.0000010000,StSe_1:0.0029659273)100:0.1956710018)100:0.2955271748,StAvMA_2:0.3049513187)81:0.0537063773)100:0.1433869865,((StAq:0.0195779493,(StsTL_3:0.0000010000,StsTL_1:0.0000010000)98:0.0055269838)100:0.5648656582,StFu:0.2607236466)99:0.1963304079)48:0.0442721252,((StFo_1:0.0000010000,StFo_2:0.0000010000)100:0.2800222186,(((StVe_4:0.0033281632,StVe_1:0.0000022927)100:0.0303658363,(StVe_3:0.0000010000,StVe_5:0.0000010000)99:0.0165303652)100:0.1445480614,((((StsW52_1:0.0026417510,StsW52_2:0.0000010000)100:0.0653366212,StAn_2:0.0770229564)100:0.1049803857,((StAfa_6:0.0000000000,StAfa_2:0.0000000000):0.0000010000,StFr_3:0.0000010000)100:0.1429210071)100:0.0981249197,StLtNB:0.2254061524)52:0.0365570891)51:0.0550130830)96:0.1261453514)62:0.1197094631,(US5:0.0079949684,StDa_1:0.0562392561)100:0.4437058380)99:0.1981238898,(((((StsK_3:0.0026673941,(StsPA_1:0.0000010000,StsK_1:0.0000010000)81:0.0000025719)99:0.0259342583,StsW2_2:0.0145975827)63:0.0054024535,StCar_3:0.0065386205)59:0.0067115084,(((StCar_2:0.0000010000,StCar_4:0.0000010000)87:0.0000020472,StCar_1:0.0035709373)99:0.0079541681,StsTu:0.0079606157)83:0.0026729036)37:0.0000186684,StLaN18:0.0106064884)100:0.4230694374)90:0.1414081817,((NnsA5_2:0.0000010000,NnsA5_3:0.0000010000)63:0.0000010000,kis:0.0041961360)100:2.5924238510)99:0.3775511404,((((StsC09_2:0.0000010000,StsC09_1:0.0000010000)100:0.0102784622,(StsW38_2:0.0024633830,StsW38_1:0.0000010000)100:0.0074535663)100:0.0156699472,(StsCM_2:0.0000010000,StsCM_1:0.0000010000)100:0.0224163978)99:0.0438804546,StsC3:0.1430300371)94:0.0208087140)95:0.0240273775,StsCT:0.0146339731)76:0.0080375061,(StsCY:0.0000010000,StsC8:0.0000010000)73:0.0000010000)76:0.0024592266,StsC25:0.0098709328);
```
