## Supplementary Data 7 for "Structural and evolutionary analyses support reclassification of glycopeptide antibiotics as xyclopeptides": OG_13_abc_mafft_iqtree.bionj

```
((((((((((((((((((((((((((StAc:0.00010887254,StsC25:0.0085469829):0.0037896673,((StsCY:0.0021398454,StsC8:0.002156822):0.005949826,StsCT:0.0057525961):0.0022887008):0.024235748,(((StsC09_2:-0.00051275484,StsC09_1:0.00051375484):0.020952431,(StsW38_2:0.0019485562,StsW38_1:-0.0019475562):0.0083532613):0.0089475196,(StsCM_1:5e-07,StsCM_2:5e-07):0.011690985):0.00045378879):0.039568767,StsC3:0.0039298553):0.15732129,(((StFo_1:5e-07,StFo_2:5e-07):0.082028016,((Sts1:0.025258958,(((StsW52_1:5e-07,StsW52_2:5e-07):0.015885444,StAn_2:0.022252938):0.027661376,(StAfa_6:5e-07,StFr_3:5e-07):0.022308368):0.01400566):0.051218595,((StVe_4:5e-07,StVe_1:5e-07):0.017806385,(StVe_3:5e-07,StVe_5:5e-07):0.0079434849):0.070413746):0.021241052):0.022318631,StLtNB:0.066796929):0.062102359):0.024654945,(((StAq:0.013919494,(StsTL_3:5e-07,StsTL_1:5e-07):0.0006210627):0.17257512,StFu:0.10837909):0.054926053,((US5:0.017250346,StDa_1:0.020471347):0.16393268,(StVrN_B:0.001659793,StVr_1_A:-0.001658793):0.14652517):0.032412916):0.051018007):0.28488868,((((((((StsW25_2:5e-07,StRir_20:5e-07):0.0036120214,(StsW83_2:5e-07,StsW83_1:5e-07):0.00076769164):0.0068588429,StAua_2:0.0019466965):0.0061936993,StRi_1:-0.0053820331):0.0027308641,StRiR_1:-0.0027303644):0.013142282,(StAfJ3_2:-0.011239642,StAfJ3_1:0.011240643):0.010420443):0.011857936,StRir_1:-0.015700823):0.014655693,((StsC2_2:5e-07,StsC2_1:5e-07):0.032557998,(StMo_1:0.014513356,(StCr:0.0070562861,StPo:0.0031023682):0.008574062):0.016828112):0.043106332):0.24133831):0.03952793,(((((StsBA_1:0.0010863401,StsBA_2:-0.00108534):0.0275888,StDu:0.030845851):0.047772251,StAvMA_2:0.10795716):0.029238842,(StsY_B:0.017165955,(StSe_1:5e-07,StSe_2:5e-07):0.038401388):0.18249145):0.014948409,((((((((StX_4:5e-07,StFr_4:5e-07):0.010133434,StX:0.015088582):0.018173028,StX_2:-0.017481167):0.0088821864,StX_3:-0.0088816853):0.010533297,StsMU:0.0037768395):0.0014637234,StsS0:0.001705246):0.0015304291,StsW0_2:-4.9988681e-05):2.6037354e-05,StsW0_1:-2.5537351e-05):0.12495802):0.11500674):0.074642666,((((((StLaN18:0.010711934,StCar_3:0.0052943821):0.002791187,(StCar_2:-0.00060306769,StCar_4:0.0006040677):0.0067177415):0.0032710338,StsW2_2:0.0050333822):0.0063764155,StCar_1:-8.9706155e-05):0.0054356819,StsTu:4.0470855e-05):0.0049405443,((StsK_3:-0.00063049467,StsK_1:0.00063149468):0.0035301882,StsPA_1:-0.00073663169):0.020602535):0.27666581):0.044264667,((NnsA5_2:0.0008715525,NnsA5_3:-0.0008705525):0.0025390447,kis:-0.0025385446):0.21329108):0.091277421,(A47:5e-07,StToN1:5e-07):0.17062575):0.020000711,((((NnGeA9:5e-07,A40:5e-07):0.015121503,NnGe:-0.013484318):0.033816405,(NnCxD5_1:-0.014061938,A50:0.015696734):0.04498177):0.086029753,NnsW4_1:0.11076723):0.035266355):0.060986049,(((KbAr_1:0.00012704164,KbAr_3:-0.00012604163):0.05568096,(AmVs_1:5e-07,AmVs_2:5e-07):0.102687):0.041485388,(((AmsW1_2:0.00045063428,AmsW1_1:-0.00044963427):0.00090791262,AmsW5_2:0.0013120587):0.0074944813,(AmsW6_1:-0.00046423281,AmsW6_2:0.00046523282):0.0094407462):0.10076319):0.0052630529):0.0098416135,((ApTi:-0.00096221146,(ApTi_4:5e-07,ApTi_5:5e-07):0.0025170834):0.0012568969,tei_1:-0.0012563968):0.10459166):0.015263092,((UK6:0.0091733187,ApsA3_2:-0.0091723185):0.11948012,(ApRc:0.13755052,Uc37:0.10031685):0.028376862):0.01652189):0.01606431,(((AmKen_2:5e-07,AmKeF:5e-07):0.0038640527,ker:-0.0022849026):0.13406868,(((NcTr_2:5e-07,NcTr_1:5e-07):0.12202486,(((StsY_A:0.018412706,StsAN:0.0033869008):0.027803641,((US8:-0.0010270973,StsW00:0.0010280974):0.038883615,StsMC:0.041399751):0.004694663):0.010231389,Ue26:0.038491189):0.089019805):0.0040925257,AmBr_2:0.10394965):0.011003301):0.0063900477):0.0040607601,(AkAan_1:5e-07,AkAan_2:5e-07):0.14046395):0.0092288405,Kus:0.17462866):-0.00080541521,(((AmBlFH:5e-07,AmBlD4:5e-07):0.06894765,(KbAr_2:-0.00019420251,KbArN5:0.00019520252):0.071137182):0.013561741,((((AmOr_2:0.0096850563,AmOrD0:0.0058127902):0.023390574,(AmsW69_1:0.004271809,((van:0.00048408547,AmOrH:-0.00048308546):0.00024736821,AmKe_4:-0.00024686821):0.0018923266):0.035685774):0.0080169793,AmAaD2_3:0.040545456):0.016239759,((AmOv:0.014164036,(AmDeD9_1:-0.00036885805,AmDeD9_2:0.00036985805):0.02475418):0.030702081,(dec_1:6.7742781e-07,AmRg_6:3.2257222e-07):0.037135202):0.017752763):0.0072380379):0.07174442):0.026936019,Uc878:0.08614818):0.0063422984,((UsB:0.021875823,KbPh:0.022919035):0.10826152,UME:0.074009217):0.0088299075):0.031269282,(AmAzD3_5:5e-07,AmAzD3_3:5e-07):0.075232938):0.050097469,(AmsBJ_4:0.013555379,AmsBJ_3:-0.013554378):0.030440975):0.0088173663,(((AmsW9_1:-6.2578911e-05,AmsW9_2:6.3578904e-05):0.00060076418,((risA:5e-07,AmJa_1:5e-07):0.0016010319,AmsMJ_2:-6.8296329e-05):0.00093829294):0.0060097096,AmsMJ_4:-0.0060113906):0.016821608):0.018427398,(AmRo_2:0.0019417666,(AmsW97:0.0043182606,AmRo_1:-0.0012303872):0.0042636753):0.0026008766):0.0067713568,((AmsW8_2:-0.0056739231,AmsTN:0.0087761041):-0.0018460369,AmsW8_1:0.0018379351):0.0011469265,(((AmLrN2_2:-9.6475182e-05,ris:0.0017083539):-0.00020209688,AmLrN2_1:0.00020259694):0.0015793144,AmLr_2:-0.0015788145):0.003542515);
```
