## Supplementary Data 7 for "Structural and evolutionary analyses support reclassification of glycopeptide antibiotics as xyclopeptides": OG_13_abc_mafft_iqtree.ckp (part 1 of 2)

```
--- # IQ-TREE Checkpoint ver >= 1.6
CandidateSet:
 00: -27695.6930803 (0:0.0035350048,(((((((((((((1:0.0000010005,125:0.0000010005):0.04562649135,135:0.0328901267):0.09570907048,110:0.1293359293):0.04359428162,((((3:0.0000010005,72:0.0000026970):2.593913114e-06,(80:0.0000010005,83:0.0000010005):1.000505824e-06):0.01304413845,(((55:0.0000010005,59:0.0000010005):2.154133535e-06,134:0.0039728493):0.003982460079,97:0.0059020901):2.667021804e-06):0.007178813831,144:0.0116320072):0.1921791775):0.0652314068,(26:0.0213689841,(54:0.0000010005,130:0.0000010005):0.0496217716):0.2330604756):0.1504812689,((((2:0.0000010005,5:0.0000010005):0.2103399944,((((((((((((((((((8:0.0022095412,(29:0.0000010005,(107:0.0000010005,147:0.0000010005):1.000505824e-06):1.000505824e-06):0.004145545679,151:0.0000010005):1.000505824e-06,(21:0.0000010005,155:0.0000010005):0.004134682642):0.0104094548,24:0.0020171632):0.002950467419,(43:0.0000010005,86:0.0041368300):0.003292686016):0.02860200511,(((12:0.0000010005,50:0.0000010005):2.777776072e-06,(30:0.0000010005,88:0.0000010005):0.002053640654):1.000505824e-06,(111:0.0000010005,149:0.0000010005):0.002051741185):0.01767034653):0.02160083142,(89:0.0000010005,153:0.0000010005):0.04172028535):0.07838074699,(91:0.0000010005,92:0.0000010005):0.1031714873):0.05703346075,((28:0.0305029172,123:0.0291643376):0.1616885833,140:0.1010739777):0.02943339776):0.03533744297,129:0.0752750200):0.06470459106,(14:0.0000010005,25:0.0000010005):0.2203957556):0.02524720593,(((((9:0.0000010005,56:0.0000010005):0.09395520487,(22:0.0000010005,53:0.0000010005):0.09589542095):0.02692935513,((10:0.0518060814,(((27:0.0000010005,115:0.0000010005):1.000505824e-06,69:0.0000010005):0.002773383185,120:0.0054093077):0.05075104492):0.01322850055,((((37:0.0000010005,68:0.0000010005):0.03785517247,66:0.0134317121):0.04991374031,(52:0.0000010005,70:0.0000010005):0.04720891151):0.04312119078,(122:0.0046502338,126:0.0157434965):0.04721688164):0.0172917962):0.02728520917):0.09871058715,((((13:0.0233380815,131:0.0067297979):0.04915473073,145:0.0565593040):0.01136275397,(36:0.0000010005,100:0.0000010005):0.04140468919):0.02210315237,116:0.0499284159):0.1387447344):0.02505235956,((62:0.0000010005,87:0.0000010005):1.000505824e-06,141:0.0021364209):0.1868017992):0.02312705875):0.01622857686,60:0.1767360202):0.01354045842,((73:0.0000010005,82:0.0000010005):0.1395562989,114:0.2597100726):0.03688137021):0.01559900811,((32:0.0000010005,63:0.0000010005):0.1876133834,(99:0.2166241180,139:0.1321323973):0.04125599348):0.05216542596):0.0176089003,((35:0.0000010005,113:0.0000010005):1.000505824e-06,(94:0.0000010005,132:0.0000010005):0.00206156089):0.1569876568):0.03088415806,(((23:0.0000028379,31:0.0000028684):0.1468731057,(104:0.0000010005,133:0.0000010005):0.07141199639):0.05749285797,(((76:0.0000010005,101:0.0000010005):0.003677024807,93:0.0000021521):0.009092087083,(103:0.0000010005,156:0.0000027814):0.01568002155):0.1422197182):0.02137501657):0.09837048158,((((11:0.0000010005,143:0.0000010005):1.000505824e-06,33:0.0022619520):0.04799728091,(48:0.0000010005,117:0.0022588290):0.06807481525):0.1318042662,142:0.1469795287):0.05610046311):0.06892586824):0.1744318047,((15:0.0000010005,98:0.0000010005):1.000505824e-06,74:0.0000010005):0.3114708304):0.1664618029,(((38:0.0000025490,79:0.0000026040):0.001736077056,65:0.0016857543):0.01129688898,((((((39:0.0000010005,77:0.0000010005):1.000505824e-06,84:0.0000010005):0.01276657825,121:0.0017912180):0.001816311854,146:0.0038594705):0.005756064112,96:0.0075273812):0.002709124835,152:0.0094347517):0.01559472173):0.3677988199):0.1776209378):0.1383608179,(((((((4:0.0000010005,7:0.0000010005):1.000505824e-06,(90:0.0000010005,148:0.0000010005):1.000505824e-06):2.573765394e-06,124:0.0000010005):0.001845219168,(45:0.0000010005,64:0.0000010005):0.003665680423):0.007404704408,17:0.0036825772):0.01102595026,(19:0.0000010005,40:0.0000010005):0.01171870478):0.03418698228,((20:0.0000010005,102:0.0000010005):0.03353490561,(44:0.0165489336,(81:0.0057099689,128:0.0070174439):0.01348925923):0.03202879226):0.05198112165):0.2664116476):0.528941374,((((18:0.0097503556,(57:0.0000010005,95:0.0000010005):0.008787239548):0.2827641767,127:0.1133890390):0.1304654384,(67:0.0000010005,136:0.0000010005):0.1830122067):0.03866002943,(34:0.0289862267,109:0.0177174050):0.2513364652):0.1008989098):0.05670012304,((((6:0.0000010005,71:0.0000010005):0.141121267,58:0.1263167829):0.01366053738,((42:0.0000010005,108:0.0000010005):0.0235638389,(75:0.0000010005,85:0.0000010005):0.008588745255):0.08705350609):0.02254210725,((41:0.0525301225,((49:0.0000010005,119:0.0000010005):0.02720759822,137:0.0228829158):0.02160432425):0.01342904668,(118:0.0000010005,138:0.0000010005):0.03898424165):0.06158065679):0.09713769745):0.2452348833,61:0.0466113877):0.01199701869,(((16:0.0000010005,46:0.0000010005):0.025478309,(47:0.0000010005,154:0.0000010005):0.0126805334):0.0159336737,(106:0.0000010005,150:0.0000010005):0.01435329889):0.01038337049):0.02816630348,105:0.0066743712):0.006763246618,(51:0.0017856871,112:0.0034707251):0.003568716268):0.007057167411,78:0.0070727930);
 01: -27695.6951038 (0:0.0035351053,(((((((((((((1:0.0000010005,125:0.0000010005):0.04563506607,135:0.0328934868):0.09572566993,110:0.1293559075):0.04359822649,((((3:0.0000010005,72:0.0000010005):1.000522358e-06,(80:0.0000010005,83:0.0000010005):1.000522358e-06):0.01304635454,(((55:0.0000010005,59:0.0000010005):1.000522358e-06,134:0.0039739115):0.003983546613,97:0.0059032848):1.000522358e-06):0.007179401054,144:0.0116319345):0.1922142383):0.06523736025,(26:0.0213728955,(54:0.0000010005,130:0.0000010005):0.04962899636):0.233099431):0.1505018652,((((2:0.0000010005,5:0.0000010005):0.210375219,(((((((((((((((((8:0.0022109850,(29:0.0000010005,(107:0.0000010005,147:0.0000010005):1.000522358e-06):2.124516751e-06):0.0041468791,((21:0.0000025565,155:0.0000020318):0.004135989565,151:0.0000010005):2.052588344e-06):0.01041273252,24:0.0020178898):0.002951127902,(43:0.0000010005,86:0.0041383873):0.00329428258):0.02860963712,(((12:0.0000010005,50:0.0000010005):1.000522358e-06,(30:0.0000010005,88:0.0000010005):0.002054936565):2.53318844e-06,(111:0.0000010005,149:0.0000010005):0.002052926764):0.01767500161):0.02160470264,(89:0.0000010005,153:0.0000010005):0.04173272862):0.07840185715,(91:0.0000010005,92:0.0000010005):0.1032003482):0.05704752016,((28:0.0305084815,123:0.0291722527):0.1617349866,140:0.1011032424):0.02944016027):0.03534127515,129:0.0752969707):0.06471754634,(14:0.0000010005,25:0.0000010005):0.2204488541):0.02525397242,(((((9:0.0000010005,56:0.0000010005):0.09397727583,(22:0.0000010005,53:0.0000010005):0.09591988312):0.02693107077,((10:0.0518163676,(((27:0.0000010005,69:0.0000010005):1.000522358e-06,115:0.0000010005):0.002774669348,120:0.0054102616):0.05076217917):0.01323079033,((((37:0.0000010005,68:0.0000010005):0.03786449023,66:0.0134333131):0.04992544847,(52:0.0000010005,70:0.0000010005):0.04721983953):0.04312946681,(122:0.0046516364,126:0.0157465294):0.04722756376):0.01729475477):0.02729040064):0.09873189534,((((13:0.0233426300,131:0.0067316250):0.04916599275,145:0.0565728265):0.01136450222,(36:0.0000010005,100:0.0000010005):0.04141406086):0.02210689292,116:0.0499381134):0.1387770358):0.02505514896,((62:0.0000010005,87:0.0000010005):1.000522358e-06,141:0.0021378298):0.1868466518):0.02313062193):0.0162286963,60:0.1767745729):0.01354302468,((73:0.0000010005,82:0.0000010005):0.1395846213,114:0.2597705432):0.03688561791):0.01559996507,((32:0.0000022740,63:0.0000010005):0.1876512136,(99:0.2166698314,139:0.1321603947):0.04126177475):0.05217506895):0.01761075888,((35:0.0000010005,113:0.0000010005):2.059750542e-06,(94:0.0000010005,132:0.0000010005):0.002062763101):0.1570199679):0.03088847236,(((23:0.0000010005,31:0.0000010005):0.1468993446,(104:0.0000010005,133:0.0000010005):0.07142786799):0.05749820389,(((76:0.0000010005,101:0.0000010005):0.003677784512,93:0.0000020373):0.009094374915,(103:0.0000028236,156:0.0000010005):0.01568113433):0.1422482127):0.02137815712):0.09838658035,((((11:0.0000010005,143:0.0000010005):1.000522358e-06,33:0.0022622955):0.0480075231,(48:0.0000022502,117:0.0022599792):0.06808521676):0.1318300221,142:0.1470057764):0.0561085435):0.06893804905):0.174466704,((15:0.0000010005,98:0.0000010005):1.000522358e-06,74:0.0000010005):0.3115146672):0.1664908254,(((38:0.0000010005,79:0.0000010005):0.001737557739,65:0.0016857890):0.01128402969,((((((39:0.0000010005,77:0.0000010005):1.000522358e-06,84:0.0000010005):0.01276805295,121:0.0017916756):0.001816741805,146:0.0038605015):0.005756688527,96:0.0075291673):0.002709043304,152:0.0094356791):0.0156079988):0.3678652245):0.1776489231):0.1383883872,(((((((4:0.0000010005,7:0.0000010005):1.000522358e-06,(90:0.0000010005,148:0.0000010005):1.000522358e-06):2.707361527e-06,124:0.0000010005):0.001845480264,(45:0.0000010005,64:0.0000010005):0.003666437104):0.007406285683,17:0.0036832517):0.01102749522,(19:0.0000010005,40:0.0000010005):0.01171976421):0.03419543622,((20:0.0000010005,102:0.0000010005):0.03353886593,(44:0.0165508706,(81:0.0057106084,128:0.0070189909):0.01349174459):0.03203488395):0.05198220608):0.2664459855):0.5290087378,((((18:0.0097492466,(57:0.0000010005,95:0.0000010005):0.00878970239):0.2828086815,127:0.1134059581):0.1304764538,(67:0.0000010005,136:0.0000010005):0.1830400115):0.03866408394,(34:0.0289891555,109:0.0177206878):0.2513717935):0.1009043214):0.05669570018,((((6:0.0000010005,71:0.0000010005):0.1411465534,58:0.1263342350):0.01365382273,((42:0.0000010005,108:0.0000010005):0.02356554564,(75:0.0000010005,85:0.0000010005):0.008589332635):0.08706780173):0.02254158951,((41:0.0525354269,((49:0.0000010005,119:0.0000028871):0.02721156133,137:0.0228843430):0.02160643451):0.01342835997,(118:0.0000024444,138:0.0000027294):0.03898898609):0.06158952557):0.09714803792):0.2452683302,61:0.0466153783):0.01199757835,(((16:0.0000010005,46:0.0000029090):0.02548035178,(47:0.0000010005,154:0.0000010005):0.01268185997):0.01593460319,(106:0.0000010005,150:0.0000010005):0.01435427437):0.01038379872):0.02816862685,105:0.0066740127):0.006764942219,(51:0.0017873067,112:0.0034708028):0.003568420769):0.007057725649,78:0.0070735665);
 02: -27695.6956697 (0:0.0035358174,(((((((((((((1:0.0000010002,125:0.0000010002):0.0456460633,135:0.0329016251):0.0957496693,110:0.1293864135):0.04360004632,((((3:0.0000010002,72:0.0000010002):1.000171005e-06,(80:0.0000010002,83:0.0000010002):1.000171005e-06):0.01304943688,(((55:0.0000010002,59:0.0000010002):1.000171005e-06,134:0.0039748443):0.003984482813,97:0.0059046947):1.000171005e-06):0.00718042584,144:0.0116358748):0.1922669678):0.0652575711,(26:0.0213716621,(54:0.0000010002,130:0.0000010002):0.04964397733):0.2331493562):0.1504910487,((((2:0.0000026098,5:0.0000021750):0.2104378646,(((((((((((((((((8:0.0022110941,(29:0.0000010002,(107:0.0000010002,147:0.0000010002):1.000171005e-06):2.449104487e-06):0.004148445982,((21:0.0000026220,155:0.0000029477):0.004137619202,151:0.0000010002):2.255357975e-06):0.01041671546,24:0.0020186442):0.002952302294,(43:0.0000010002,86:0.0041400091):0.003295386198):0.02861985083,(((12:0.0000010002,50:0.0000010002):1.000171005e-06,(30:0.0000010002,88:0.0000010002):0.00205507335):1.000171005e-06,(111:0.0000010002,149:0.0000010002):0.002053119369):0.0176819044):0.02161070922,(89:0.0000010002,153:0.0000010002):0.04174919588):0.07842784937,(91:0.0000021461,92:0.0000025801):0.1032420366):0.05706706022,((28:0.0305162081,123:0.0291840040):0.1618013321,140:0.1011401931):0.02944642911):0.03535323059,129:0.0753223456):0.06473864914,(14:0.0000010002,25:0.0000010002):0.2205312641):0.02526967844,(((((9:0.0000010002,56:0.0000010002):0.0940087129,(22:0.0000010002,53:0.0000010002):0.09595275894):0.0269340764,((10:0.0518335309,(((27:0.0000010002,115:0.0000010002):1.000171005e-06,69:0.0000010002):0.002774368046,120:0.0054123992):0.05077817965):0.01323388921,((((37:0.0000010002,68:0.0000010002):0.03787721791,66:0.0134365141):0.04994228931,(52:0.0000010002,70:0.0000010002):0.04723527195):0.04314269979,(122:0.0046530673,126:0.0157515257):0.04724171498):0.0173014581):0.02730095029):0.09876682681,((((13:0.0233502871,131:0.0067337381):0.0491821066,145:0.0565916528):0.01136793925,(36:0.0000010002,100:0.0000010002):0.04142790325):0.02211156551,116:0.0499580565):0.1388224248):0.02505919876,((62:0.0000010002,87:0.0000010002):1.000171005e-06,141:0.0021378276):0.1869181775):0.02313701574):0.01622895609,60:0.1768327471):0.01354816343,((73:0.0000010002,82:0.0000010002):0.1396306627,114:0.2598618745):0.03688714602):0.01560519449,((32:0.0000010002,63:0.0000010002):0.1877106151,(99:0.2167351400,139:0.1322041622):0.04127027899):0.05218824019):0.01761267893,((35:0.0000010002,113:0.0000010002):2.156701506e-06,(94:0.0000010002,132:0.0000010002):0.002062539599):0.1570694392):0.03089590758,(((23:0.0000010002,31:0.0000010002):0.1469421097,(104:0.0000010002,133:0.0000010002):0.07144968599):0.0575109075,(((76:0.0000010002,101:0.0000010002):0.003678357912,93:0.0000026521):0.009097186592,(103:0.0000010002,156:0.0000010002):0.01568501664):0.1422901083):0.0213845512):0.09840929565,((((11:0.0000010002,143:0.0000010002):1.000171005e-06,33:0.0022629493):0.04802093091,(48:0.0000010002,117:0.0022598151):0.06810460205):0.1318705917,142:0.1470460775):0.05612120144):0.06893966736):0.1745659483,((15:0.0000025532,98:0.0000010002):1.000171005e-06,74:0.0000010002):0.3115294592):0.166504387,(((38:0.0000010002,79:0.0000010002):0.001738386025,65:0.0016867058):0.01117413531,((((((39:0.0000010002,77:0.0000010002):1.000171005e-06,84:0.0000010002):0.01277119241,121:0.0017929054):0.001817998087,146:0.0038614611):0.005757876104,96:0.0075311252):0.002710529616,152:0.0094374679):0.01569470879):0.3679678098):0.1776972479):0.1384371216,(((((((4:0.0000010002,(90:0.0000010002,148:0.0000010002):1.000171005e-06):1.000171005e-06,7:0.0000010002):2.726053422e-06,124:0.0000010002):0.001846371501,(45:0.0000010002,64:0.0000010002):0.003666961029):0.007407318765,17:0.0036837949):0.0110289148,(19:0.0000010002,40:0.0000010002):0.01172174139):0.03419967395,((20:0.0000010002,102:0.0000010002):0.03354357364,(44:0.0165531808,(81:0.0057115248,128:0.0070199610):0.01349377577):0.0320398128):0.05199054715):0.2664735966):0.5291444493,((((18:0.0097502752,(57:0.0000010002,95:0.0000010002):0.008792061816):0.2828777958,127:0.1134188502):0.1305085748,(67:0.0000023687,136:0.0000010002):0.1830823333):0.03866917184,(34:0.0289912413,109:0.0177263207):0.2514339317):0.1009422321):0.0567013856,((((6:0.0000010002,71:0.0000010002):0.141180022,58:0.1263602040):0.01365277328,((42:0.0000020475,108:0.0000024275):0.02357315677,(75:0.0000010002,85:0.0000021802):0.008588556637):0.087089334):0.02254665285,((41:0.0525467620,((49:0.0000010002,119:0.0000010002):0.02721748527,137:0.0228891411):0.02161088832):0.01343050815,(118:0.0000010002,138:0.0000010002):0.03899948009):0.0616029577):0.09716215623):0.2453268826,61:0.0466250771):0.01199985901,(((16:0.0000010002,46:0.0000010002):0.02548654423,(47:0.0000010002,154:0.0000010002):0.0126836479):0.01593818699,(106:0.0000010002,150:0.0000010002):0.01435729109):0.01038602126):0.02817529357,105:0.0066757034):0.006766244252,(51:0.0017874150,112:0.0034714960):0.003568973647):0.007059456935,78:0.0070749999);
 03: -27695.6962069 (0:0.0035356754,(((((((((((((1:0.0000010002,125:0.0000010002):0.04563275418,135:0.0328930978):0.09572070911,110:0.1293496096):0.04359313158,((((3:0.0000010002,72:0.0000026961):2.593045062e-06,(80:0.0000010002,83:0.0000010002):1.000171005e-06):0.01304571578,(((55:0.0000010002,59:0.0000010002):2.153412655e-06,134:0.0039746797):0.003984308124,97:0.0059024521):2.666129286e-06):0.007178773515,144:0.0116325405):0.1922053537):0.06523774536,(26:0.0213697258,(54:0.0000010002,130:0.0000010002):0.04962701057):0.2330832114):0.1504527104,((((2:0.0000010002,5:0.0000010002):0.2103671116,((((((((((((((((((8:0.0022109603,(29:0.0000010002,(107:0.0000010002,147:0.0000010002):1.000171005e-06):2.912065057e-06):0.004146768795,151:0.0000020816):2.185876468e-06,(21:0.0000010002,155:0.0000010002):0.004135883242):0.01041247896,24:0.0020185275):0.00295213626,(43:0.0000010002,86:0.0041382822):0.003293852548):0.02860856433,(((12:0.0000010002,50:0.0000010002):2.77684649e-06,(30:0.0000010002,88:0.0000010002):0.002054950563):1.000171005e-06,(111:0.0000010002,149:0.0000010002):0.002052997121):0.01767491722):0.02160338862,(89:0.0000010002,153:0.0000010002):0.04173142727):0.07839740144,(91:0.0000010002,92:0.0000010002):0.1031973178):0.05704523583,((28:0.0305069404,123:0.0291714115):0.1617305718,140:0.1010984063):0.02943703351):0.03534201626,129:0.0752924338):0.06471556245,(14:0.0000010002,25:0.0000010002):0.2204429458):0.02525675113,(((((9:0.0000010002,56:0.0000010002):0.09397503519,(22:0.0000010002,53:0.0000010002):0.09591490376):0.02692907038,((10:0.0518154713,(((27:0.0000010002,69:0.0000010002):1.000171005e-06,115:0.0000010002):0.002774245094,120:0.0054101964):0.05076048792):0.01323001749,((((37:0.0000010002,68:0.0000010002):0.03786292626,66:0.0134326532):0.04992369664,(52:0.0000010002,70:0.0000010002):0.04721797168):0.04312843187,(122:0.0046509783,126:0.0157464596):0.04722511794):0.01729493544):0.02729049024):0.09873007505,((((13:0.0233425381,131:0.0067308389):0.04916457971,145:0.0565707990):0.01136422701,(36:0.0000010002,100:0.0000010002):0.04141290325):0.02210515572,116:0.0499391319):0.1387712707):0.02505369086,((62:0.0000010002,87:0.0000010002):1.000171005e-06,141:0.0021377071):0.1868433834):0.02313009059):0.01622842298,60:0.1767681065):0.01354323956,((73:0.0000010002,82:0.0000023521):0.1395808389,114:0.2597620509):0.03688090357):0.01560137809,((32:0.0000010002,63:0.0000010002):0.1876444108,(99:0.2166592228,139:0.1321560137):0.0412585253):0.05217149903):0.01760962697,((35:0.0000010002,113:0.0000010002):1.000171005e-06,(94:0.0000010002,132:0.0000010002):0.002062439987):0.15701339):0.03088705669,(((23:0.0000028370,31:0.0000028674):0.1468936145,(104:0.0000010002,133:0.0000010002):0.07142553806):0.05749641537,(((76:0.0000010002,101:0.0000010002):0.0036784666,93:0.0000022518):0.0090940964,(103:0.0000010002,156:0.0000027805):0.01568045456):0.1422424564):0.0213782331):0.09838163639,((((11:0.0000010002,143:0.0000010002):1.000171005e-06,33:0.0022628288):0.04800437477,(48:0.0000010002,117:0.0022596961):0.06808416032):0.1318264694,142:0.1469978750):0.05610575969):0.06892321844):0.1745213367,((15:0.0000010002,98:0.0000010002):1.000171005e-06,74:0.0000010002):0.3114294242):0.1664603028,(((38:0.0000027224,79:0.0000020122):0.001736992581,65:0.0016859364):0.01118036288,((((((39:0.0000010002,77:0.0000010002):1.000171005e-06,84:0.0000010002):0.01276742454,121:0.0017915908):0.001816649225,146:0.0038612813):0.005756196822,96:0.0075291833):0.00270908853,152:0.0094348549):0.01568344246):0.3678494894):0.1776473835):0.1384015952,(((((((4:0.0000010002,7:0.0000010002):1.000171005e-06,(90:0.0000010002,148:0.0000010002):1.000171005e-06):2.703152176e-06,124:0.0000010002):0.001846294141,(45:0.0000010002,64:0.0000010002):0.003666816399):0.007405568369,17:0.0036836479):0.01102632552,(19:0.0000010002,40:0.0000010002):0.01171916426):0.03418993235,((20:0.0000010002,102:0.0000010002):0.03353631382,(44:0.0165494431,(81:0.0057101748,128:0.0070182685):0.01349035647):0.03203146915):0.05198175544):0.2664084666):0.5289891315,((((18:0.0097500531,(57:0.0000010002,95:0.0000010002):0.008788617546):0.282793178,127:0.1133939002):0.1304748902,(67:0.0000010002,136:0.0000010002):0.1830304773):0.03866146822,(34:0.0289867877,109:0.0177201737):0.2513622965):0.1009143303):0.05669394421,((((6:0.0000010002,71:0.0000010002):0.1411384512,58:0.1263283259):0.01365554683,((42:0.0000010002,108:0.0000010002):0.02356567138,(75:0.0000010002,85:0.0000010002):0.00858875575):0.08706353903):0.02254310859,((41:0.0525343633,((49:0.0000010002,119:0.0000010002):0.02721038586,137:0.0228842616):0.02160594668):0.013428691,(118:0.0000010002,138:0.0000010002):0.03898897376):0.06158672968):0.09714287781):0.2452577641,61:0.0466152096):0.01199725289,(((16:0.0000010002,46:0.0000010002):0.02548070154,(47:0.0000010002,154:0.0000010002):0.01268116882):0.01593448056,(106:0.0000010002,150:0.0000010002):0.01435420522):0.01038287555):0.02816924962,105:0.0066746084):0.006764328916,(51:0.0017873072,112:0.0034713510):0.003568776917):0.007057734773,78:0.0070733158);
 04: -27695.6966979 (0:0.0035364274,(((((((((((((1:0.0000010002,125:0.0000010002):0.04565383317,135:0.0329067485):0.09576725741,110:0.1294075142):0.04360466923,((((3:0.0000010002,72:0.0000010002):2.696592877e-06,(80:0.0000010002,83:0.0000010002):1.000171005e-06):0.01305161085,(((55:0.0000010002,59:0.0000010002):2.914807082e-06,134:0.0039755086):0.003985138483,97:0.0059051825):2.593694886e-06):0.007181342061,144:0.0116379477):0.1923029044):0.06526755107,(26:0.0213718461,(54:0.0000010002,130:0.0000010002):0.04965485462):0.2331900404):0.1505442294,((((2:0.0000022258,5:0.0000010002):0.2104814069,((((((((((((((((((8:0.0022116489,((29:0.0000010002,147:0.0000010002):1.000171005e-06,107:0.0000010002):1.000171005e-06):0.004149441578,151:0.0000010002):1.000171005e-06,(21:0.0000010002,155:0.0000010002):0.004138654318):0.01041922109,24:0.0020191025):0.002952945387,(43:0.0000010002,86:0.0041409902):0.003296140159):0.02862639959,(((12:0.0000010002,(30:0.0000010002,88:0.0000010002):0.002055579228):2.74330448e-06,50:0.0000010002):2.682454574e-06,(111:0.0000020568,149:0.0000020451):0.002053529602):0.01768597656):0.02161481776,(89:0.0000010002,153:0.0000010002):0.0417592497):0.07844518371,(91:0.0000027014,92:0.0000026516):0.1032677194):0.05707955191,((28:0.0305215552,123:0.0291912061):0.1618412031,140:0.1011643580):0.02945180974):0.03535994519,129:0.0753395869):0.06475314333,(14:0.0000010002,25:0.0000010002):0.2205827484):0.02527604788,(((((9:0.0000010002,56:0.0000010002):0.09403119107,(22:0.0000010002,53:0.0000010002):0.09597134955):0.02693718582,((10:0.0518431301,(((27:0.0000010002,115:0.0000010002):2.129242769e-06,69:0.0000010002):0.0027748801,120:0.0054134602):0.05078760711):0.01323704984,((((37:0.0000010002,68:0.0000010002):0.03788569129,66:0.0134387808):0.0499534194,(52:0.0000027211,70:0.0000028572):0.04724531661):0.04315014368,(122:0.0046530170,126:0.0157557183):0.04725290354):0.01730389614):0.02730645409):0.0987875645,((((13:0.0233549895,131:0.0067350974):0.04919210928,145:0.0566035948):0.01137003981,(36:0.0000010002,100:0.0000010002):0.04143648358):0.02211528539,116:0.0499687959):0.1388521011):0.02506190821,((62:0.0000010002,87:0.0000010002):1.000171005e-06,141:0.0021382960):0.1869608063):0.02314130671):0.01622969045,60:0.1768694819):0.01355108953,((73:0.0000010002,82:0.0000010002):0.139660238,114:0.2599173849):0.03689139559):0.01560827848,((32:0.0000010002,63:0.0000010002):0.1877489714,(99:0.2167808181,139:0.1322297146):0.04127656435):0.05219785122):0.01761691862,(35:0.0000010002,((94:0.0000010002,132:0.0000010002):0.002063380436,113:0.0000010002):1.000171005e-06):0.157101745):0.03090154194,(((23:0.0000010002,31:0.0000010002):0.1469715169,(104:0.0000010002,133:0.0000010002):0.07146297286):0.05751957397,(((76:0.0000010002,101:0.0000010002):0.003679019111,93:0.0000026499):0.0090989106,(103:0.0000010002,156:0.0000022409):0.01568733694):0.1423180767):0.02138790694):0.0984246992,((((11:0.0000010002,143:0.0000010002):1.000171005e-06,33:0.0022633882):0.04803182364,(48:0.0000010002,117:0.0022602504):0.06811516707):0.131894912,142:0.1470763574):0.05612914705):0.06895341899):0.1745355399,((15:0.0000010002,74:0.0000010002):1.000171005e-06,98:0.0000010002):0.31165273):0.1665397287,(((38:0.0000010002,79:0.0000010002):0.001738649184,65:0.0016873131):0.01126428241,((((((39:0.0000010002,84:0.0000010002):1.000171005e-06,77:0.0000010002):0.01277343547,121:0.0017934137):0.001817510375,146:0.0038621470):0.005759049969,96:0.0075323824):0.00271007691,152:0.0094393480):0.01563232443):0.3680292748):0.1777164538):0.1384288134,((((((4:0.0000010002,(7:0.0000010002,(90:0.0000010002,148:0.0000010002):1.000171005e-06):2.325683758e-06):1.000171005e-06,124:0.0000010002):0.001848523478,(45:0.0000010002,64:0.0000010002):0.003667468186):0.007408360575,17:0.0036843304):0.01103054301,(19:0.0000010002,40:0.0000010002):0.01172319041):0.03420642943,((20:0.0000010002,102:0.0000010002):0.03354784862,(44:0.0165554493,(81:0.0057123207,128:0.0070209979):0.01349583074):0.03204489695):0.05199449329):0.2665177065):0.5292327269,((((18:0.0097508811,(57:0.0000010002,95:0.0000010002):0.008793953588):0.2829279232,127:0.1134339946):0.1305286493,(67:0.0000010002,136:0.0000010002):0.1831133138):0.038673531,(34:0.0289940701,109:0.0177299277):0.2514761058):0.1009566319):0.05670405608,((((6:0.0000010002,71:0.0000010002):0.1412013843,58:0.1263781522):0.01365263009,((42:0.0000010002,108:0.0000010002):0.02357641116,(75:0.0000010002,85:0.0000010002):0.008589227929):0.08710121169):0.02254891643,((41:0.0525535860,((49:0.0000010002,119:0.0000010002):0.0272210868,137:0.0228918856):0.02161359373):0.01343194828,(118:0.0000010002,138:0.0000010002):0.03900413135):0.06161176483):0.09718577189):0.2453648517,61:0.0466330531):0.01200154152,(((16:0.0000010002,46:0.0000010002):0.02548998959,(47:0.0000010002,154:0.0000010002):0.01268637965):0.01594083759,(106:0.0000010002,150:0.0000010002):0.01435959703):0.01038765234):0.02818027522,105:0.0066766985):0.006767421841,(51:0.0017879246,112:0.0034720824):0.003569549622):0.007060685946,78:0.0070762119);
 05: -27695.6968353 (0:0.0035360508,(((((((((((((1:0.0000010002,125:0.0000010002):0.04564960001,135:0.0329040732):0.09575804166,110:0.1293959234):0.04360256754,((((3:0.0000010002,72:0.0000010002):2.696592877e-06,(80:0.0000010002,83:0.0000010002):1.000171005e-06):0.01305043432,(((55:0.0000010002,59:0.0000010002):2.914807082e-06,134:0.0039751523):0.003984780624,97:0.0059046419):2.593694886e-06):0.007180819725,144:0.0116368895):0.1922833163):0.06526160679,(26:0.0213713601,(54:0.0000010002,130:0.0000010002):0.04964938428):0.2331688483):0.1505295791,((((2:0.0000027916,5:0.0000010002):0.2104601613,((((((((((((((((((8:0.0022113489,((29:0.0000010002,147:0.0000010002):1.000171005e-06,107:0.0000010002):1.000171005e-06):0.004148895026,151:0.0000010002):1.000171005e-06,(21:0.0000010002,155:0.0000010002):0.004138088545):0.01041784483,24:0.0020188537):0.002952588593,(43:0.0000010002,86:0.0041404550):0.003295734581):0.02862283896,(((12:0.0000010002,50:0.0000010002):2.74330448e-06,(30:0.0000010002,88:0.0000010002):0.002055303103):2.682454574e-06,(111:0.0000020568,149:0.0000020451):0.002053267067):0.01768378328):0.02161258987,(89:0.0000010002,153:0.0000010002):0.04175374063):0.07843576522,(91:0.0000027014,92:0.0000026516):0.1032537206):0.05707269253,((28:0.0305186674,123:0.0291873078):0.1618194142,140:0.1011512902):0.0294489263):0.03535585019,129:0.0753303830):0.06474495202,(14:0.0000010002,25:0.0000010002):0.2205540373):0.02527270095,(((((9:0.0000010002,56:0.0000010002):0.09401771094,(22:0.0000010002,53:0.0000010002):0.09596260644):0.02693571053,((10:0.0518376431,(((27:0.0000010002,115:0.0000010002):2.129242769e-06,69:0.0000010002):0.002774571637,120:0.0054128710):0.05078223723):0.01323585623,((((37:0.0000010002,68:0.0000010002):0.03788125036,66:0.0134375949):0.04994756441,(52:0.0000027211,70:0.0000028572):0.04724003571):0.04314557958,(122:0.0046535665,126:0.0157530067):0.04724773456):0.01730216415):0.0273032879):0.09877629355,((((13:0.0233524343,131:0.0067343600):0.04918664344,145:0.0565971180):0.01136891334,(36:0.0000010002,100:0.0000010002):0.04143184276):0.02211328728,116:0.0499629811):0.1388361584):0.02506036567,((62:0.0000010002,87:0.0000010002):1.000171005e-06,141:0.0021380412):0.1869377486):0.02313913879):0.01622929857,60:0.1768496339):0.01354955346,((73:0.0000010002,82:0.0000010002):0.1396446249,114:0.2598868351):0.03688962783):0.01560703686,((32:0.0000010002,63:0.0000010002):0.1877285902,(99:0.2167554259,139:0.1322170918):0.04127320629):0.05219294008):0.01761573978,((35:0.0000010002,113:0.0000010002):1.000171005e-06,(94:0.0000010002,132:0.0000010002):0.002063123459):0.1570847157):0.03089902337,(((23:0.0000010002,31:0.0000010002):0.1469567436,(104:0.0000010002,133:0.0000010002):0.07145560834):0.05751530615,(((76:0.0000010002,101:0.0000010002):0.00367895677,93:0.0000022476):0.009097942807,(103:0.0000010002,156:0.0000022409):0.01568609):0.1423033712):0.02138597889):0.09841644137,((((11:0.0000010002,143:0.0000010002):1.000171005e-06,33:0.0022631609):0.04802653353,(48:0.0000010002,117:0.0022600246):0.06810933195):0.131881903,142:0.1470613352):0.05612503585):0.06894757003):0.1745165219,((15:0.0000010002,98:0.0000010002):1.000171005e-06,74:0.0000010002):0.3116162639):0.1665266521,(((38:0.0000010002,79:0.0000010002):0.001738396596,65:0.0016870451):0.01125671204,((((((39:0.0000010002,77:0.0000010002):1.000171005e-06,84:0.0000010002):0.01277223766,121:0.0017931282):0.001818225092,146:0.0038617799):0.005758497126,96:0.0075317142):0.002709881806,152:0.0094384815):0.01563570646):0.3679929712):0.1777012095):0.1384202911,((((((4:0.0000010002,(7:0.0000010002,(90:0.0000010002,148:0.0000010002):1.000171005e-06):2.325683758e-06):1.000171005e-06,124:0.0000010002):0.001848289738,(45:0.0000010002,64:0.0000010002):0.003667196235):0.007407813849,17:0.0036840570):0.01102972018,(19:0.0000010002,40:0.0000010002):0.01172239367):0.03420324488,((20:0.0000010002,102:0.0000010002):0.03354559405,(44:0.0165542744,(81:0.0057118974,128:0.0070204633):0.01349475229):0.03204225353):0.05199196694):0.2664967688):0.5291835191,((((18:0.0097506119,(57:0.0000010002,95:0.0000010002):0.008792939731):0.282901344,127:0.1134261180):0.1305182545,(67:0.0000010002,136:0.0000010002):0.1830969997):0.03867130289,(34:0.0289925913,109:0.0177280437):0.2514534061):0.1009473804):0.05670605323,((((6:0.0000010002,71:0.0000010002):0.1411897718,58:0.1263701860):0.01365486834,((42:0.0000010002,108:0.0000010002):0.02357280816,(75:0.0000010002,85:0.0000010002):0.008591535094):0.08709449624):0.02254773787,((41:0.0525502763,((49:0.0000010002,119:0.0000010002):0.02721944132,137:0.0228905944):0.02161239824):0.01343120321,(118:0.0000010002,138:0.0000010002):0.03900221003):0.06160763417):0.09716749077):0.2453462014,61:0.0466279741):0.01200065077,(((16:0.0000010002,46:0.0000010002):0.02548754978,(47:0.0000010002,154:0.0000010002):0.01268509018):0.0159391909,(106:0.0000010002,150:0.0000010002):0.01435819865):0.01038671816):0.02817718831,105:0.0066761045):0.00676670677,(51:0.0017875794,112:0.0034717341):0.003569360041):0.007059762457,78:0.0070754789);
 06: -27695.6968979 (0:0.0035357421,(((((((((((((1:0.0000010002,125:0.0000010002):0.04564508373,135:0.0329013682):0.0957484987,110:0.1293837606):0.04360071487,((((3:0.0000010002,72:0.0000026961):2.593045062e-06,(80:0.0000010002,83:0.0000010002):1.000171005e-06):0.01304920353,(((55:0.0000010002,59:0.0000010002):2.153412655e-06,134:0.0039747784):0.003984407029,97:0.0059040445):2.695858947e-06):0.007180228496,144:0.0116358450):0.1922625308):0.06525508125,(26:0.0213705047,(54:0.0000010002,130:0.0000010002):0.04964397681):0.2331466771):0.1505262017,((((2:0.0000010002,5:0.0000010002):0.2104375286,((((((((((((((((((8:0.0022110266,((29:0.0000010002,147:0.0000010002):1.000171005e-06,107:0.0000010002):2.683290465e-06):0.004148324773,151:0.0000010002):1.000171005e-06,(21:0.0000010002,155:0.0000010002):0.0041374964):0.0104164014,24:0.0020185880):0.002952235765,(43:0.0000010002,86:0.0041398837):0.00329529136):0.02861919729,(((12:0.0000010002,(30:0.0000010002,88:0.0000010002):0.002055010967):2.88339433e-06,50:0.0000010002):2.558251294e-06,(111:0.0000010002,149:0.0000010002):0.002052992474):0.01768139038):0.02161039408,(89:0.0000010002,153:0.0000010002):0.04174788735):0.07842599881,(91:0.0000010002,92:0.0000010002):0.1032391344):0.05706574398,((28:0.0305158245,123:0.0291831207):0.1617959138,140:0.1011379146):0.0294461252):0.0353529711,129:0.0753205724):0.06473849892,(14:0.0000010002,25:0.0000010002):0.2205266283):0.02526811645,(((((9:0.0000010002,56:0.0000010002):0.09400849259,(22:0.0000010002,53:0.0000010002):0.09594876114):0.02693416931,((10:0.0518320179,(((27:0.0000010002,69:0.0000010002):1.000171005e-06,115:0.0000010002):0.002774319245,120:0.0054122200):0.05077670668):0.01323453002,((((37:0.0000010002,68:0.0000010002):0.03787663463,66:0.0134364015):0.04994159935,(52:0.0000010002,70:0.0000010002):0.04723444671):0.04314121556,(122:0.0046522587,126:0.0157519879):0.04724229527):0.01730021241):0.02730021512):0.09876470009,((((13:0.0233497817,131:0.0067335969):0.04918096237,145:0.0565904048):0.01136773054,(36:0.0000010002,100:0.0000010002):0.04142705469):0.02211124479,116:0.0499569393):0.1388197517):0.02505873983,((62:0.0000010002,87:0.0000010002):1.000171005e-06,141:0.0021377763):0.1869136321):0.02313693051):0.01622925159,60:0.1768288797):0.01354791558,((73:0.0000010002,82:0.0000010002):0.1396281406,114:0.2598553283):0.03688783822):0.01560403741,((32:0.0000010002,63:0.0000010002):0.1877072633,(99:0.2167328636,139:0.1322000241):0.04127006746):0.05218867694):0.0176124173,((35:0.0000010002,113:0.0000010002):1.000171005e-06,(94:0.0000010002,132:0.0000010002):0.002062514772):0.1570672072):0.03089675191,(((23:0.0000024576,31:0.0000022303):0.1469410292,(104:0.0000010002,133:0.0000010002):0.07144724386):0.05751062804,(((76:0.0000010002,101:0.0000010002):0.003678649177,93:0.0000021514):0.009096893058,(103:0.0000010002,156:0.0000027805):0.01568463474):0.1422877891):0.02138371175):0.09840737918,((((11:0.0000010002,143:0.0000010002):1.000171005e-06,33:0.0022629145):0.04802133892,(48:0.0000010002,117:0.0022597799):0.06810227442):0.131866805,142:0.1470460485):0.05611974578):0.06894360386):0.1744826627,((15:0.0000010002,98:0.0000010002):2.329962405e-06,74:0.0000010002):0.3116015539):0.166514867,(((38:0.0000025481,79:0.0000026031):0.001738045545,65:0.0016868263):0.01128451347,((((((39:0.0000010002,84:0.0000010002):1.000171005e-06,77:0.0000010002):0.01277098976,121:0.0017928299):0.001817921264,146:0.0038613990):0.005758010355,96:0.0075306536):0.002710562768,152:0.0094377098):0.01561243378):0.3679518748):0.1776817905):0.1383941181,(((((((4:0.0000010002,7:0.0000010002):1.000171005e-06,(90:0.0000010002,148:0.0000010002):1.000171005e-06):2.714987675e-06,124:0.0000010002):0.001846561531,(45:0.0000010002,64:0.0000010002):0.003667204454):0.007407804332,17:0.0036840440):0.01102976713,(19:0.0000010002,40:0.0000010002):0.0117223213):0.0342032973,((20:0.0000010002,102:0.0000010002):0.03354530861,(44:0.0165542666,(81:0.0057118812,128:0.0070204676):0.01349474359):0.03204251397):0.05199184221):0.2664958343):0.5291335448,((((18:0.0097502888,(57:0.0000010002,95:0.0000010002):0.008791746356):0.2828691051,127:0.1134167877):0.1305052828,(67:0.0000010002,136:0.0000010002):0.1830777741):0.03866859216,(34:0.0289977143,109:0.0177196108):0.2514261945):0.1009397537):0.05670138166,((((6:0.0000010002,71:0.0000010002):0.1411742954,58:0.1263581392):0.01365577898,((42:0.0000010002,108:0.0000010002):0.02357079274,(75:0.0000010002,85:0.0000010002):0.008590723001):0.08708522228):0.02254655646,((41:0.0525457289,((49:0.0000010002,119:0.0000010002):0.02721672125,137:0.0228888553):0.0216105314):0.01343060384,(118:0.0000010002,138:0.0000010002):0.03899819913):0.06160147204):0.0971601524):0.2453203474,61:0.0466246922):0.01199972235,(((16:0.0000010002,46:0.0000010002):0.02548611683,(47:0.0000010002,154:0.0000010002):0.01268352219):0.01593797657,(106:0.0000021939,150:0.0000021309):0.01435697221):0.01038460785):0.02817569682,105:0.0066759060):0.00676581404,(51:0.0017873309,112:0.0034714171):0.003568850869):0.00705933875,78:0.0070748283);
 07: -27695.6975658 (0:0.0035358560,(((((((((((((1:0.0000010002,125:0.0000010002):0.04564663679,135:0.0329021683):0.0957516448,110:0.1293876415):0.04360097527,((((3:0.0000010002,72:0.0000026961):2.593045062e-06,(80:0.0000010002,83:0.0000010002):1.000171005e-06):0.01304960765,(((55:0.0000010002,59:0.0000010002):2.153412655e-06,134:0.0039749011):0.00398453047,97:0.0059042398):2.666129286e-06):0.007180443422,144:0.0116361543):0.1922696258):0.06525695751,(26:0.0213708170,(54:0.0000010002,130:0.0000010002):0.04964570072):0.233154236):0.1505238935,((((2:0.0000010002,5:0.0000010002):0.2104433847,((((((((((((((((((8:0.0022111477,((29:0.0000010002,147:0.0000010002):1.000171005e-06,107:0.0000010002):1.000171005e-06):0.004148531048,151:0.0000010002):1.000171005e-06,(21:0.0000010002,155:0.0000010002):0.004137714139):0.01041692441,24:0.0020186710):0.002952326143,(43:0.0000010002,86:0.0041400646):0.003295439512):0.02862022126,((12:0.0000010002,((30:0.0000010002,88:0.0000010002):0.002055117827,50:0.0000010002):2.77684649e-06):1.000171005e-06,(111:0.0000010002,149:0.0000010002):0.00205314652):0.017682124):0.02161097018,(89:0.0000010002,153:0.0000010002):0.04174978931):0.07842875794,(91:0.0000010002,92:0.0000010002):0.103243557):0.0570677367,((28:0.0305165305,123:0.0291844622):0.1618033645,140:0.1011418240):0.02944672388):0.03535334195,129:0.0753235187):0.06473978994,(14:0.0000010002,25:0.0000010002):0.220533981):0.02526959621,(((((9:0.0000010002,56:0.0000010002):0.09401211372,(22:0.0000010002,53:0.0000010002):0.09595181088):0.02693450008,((10:0.0518341025,(((27:0.0000010002,69:0.0000010002):1.000171005e-06,115:0.0000010002):0.002774468063,120:0.0054124380):0.05077898162):0.0132339493,((((37:0.0000010002,68:0.0000010002):0.03787771108,66:0.0134366797):0.04994301956,(52:0.0000010002,70:0.0000010002):0.04723575531):0.04314343301,(122:0.0046522741,126:0.0157525095):0.04724215133):0.01730160948):0.02730116248):0.09876820142,((((13:0.0233505519,131:0.0067338224):0.04918263971,145:0.0565923672):0.01136805633,(36:0.0000028640,100:0.0000027581):0.04142842866):0.0221117822,116:0.0499587132):0.1388244092):0.02505911786,((62:0.0000010002,87:0.0000010002):1.000171005e-06,141:0.0021378557):0.1869205753):0.02313753951):0.01622897621,60:0.1768348688):0.01354839728,((73:0.0000010002,82:0.0000010002):0.1396331614,114:0.2598639861):0.03688799003):0.01560592592,((32:0.0000010002,63:0.0000010002):0.1877133953,(99:0.2167379259,139:0.1322059455):0.04127042871):0.05218911066):0.01761479562,((35:0.0000010002,113:0.0000010002):1.000171005e-06,(94:0.0000010002,132:0.0000010002):0.002062935465):0.1570717334):0.03089686071,(((23:0.0000028370,31:0.0000028674):0.1469453981,(104:0.0000010002,133:0.0000010002):0.07144994751):0.05751178778,(((76:0.0000010002,101:0.0000010002):0.003678760537,93:0.0000021514):0.009097236808,(103:0.0000010002,156:0.0000027805):0.01568497651):0.1422924156):0.02138449093):0.09840983683,((((11:0.0000010002,143:0.0000010002):1.000171005e-06,33:0.0022629863):0.04802287673,(48:0.0000010002,117:0.0022598514):0.06810421217):0.1318711651,142:0.1470503807):0.05612095124):0.0689446198):0.1745089062,((15:0.0000010002,98:0.0000010002):1.000171005e-06,74:0.0000010002):0.3115989537):0.1665164617,(((38:0.0000025481,79:0.0000026031):0.001738189011,65:0.0016868945):0.01126764658,((((((39:0.0000010002,84:0.0000010002):1.000171005e-06,77:0.0000010002):0.01277140739,121:0.0017929380):0.001818031377,146:0.0038615264):0.005758155408,96:0.0075309392):0.002710674949,152:0.0094379345):0.0156262197):0.3679653158):0.1776892388):0.1384096777,(((((((4:0.0000010002,7:0.0000010002):1.000171005e-06,(90:0.0000010002,148:0.0000010002):1.000171005e-06):2.572904084e-06,124:0.0000010002):0.001846559171,(45:0.0000010002,64:0.0000010002):0.00366701221):0.0074074225,17:0.0036838500):0.01102914208,(19:0.0000010002,40:0.0000010002):0.01172181228):0.03420113162,((20:0.0000010002,102:0.0000010002):0.03354393317,(44:0.0165534277,(81:0.0057115903,128:0.0070200828):0.01349398123):0.03204038113):0.05198983035):0.2664824884):0.5291497627,((((18:0.0097503847,(57:0.0000010002,95:0.0000010002):0.008792246806):0.2828822138,127:0.1134204634):0.1305100934,(67:0.0000010002,136:0.0000010002):0.1830857412):0.03866958019,(34:0.0289989344,109:0.0177200477):0.2514373618):0.1009415307):0.05670394246,((((6:0.0000010002,71:0.0000010002):0.1411806606,58:0.1263630411):0.01365515638,((42:0.0000010002,108:0.0000010002):0.02357159249,(75:0.0000010002,85:0.0000010002):0.008591057247):0.08708905292):0.02254689951,((41:0.0525474925,((49:0.0000010002,119:0.0000010002):0.02721787284,137:0.0228894764):0.02161127169):0.01343078621,(118:0.0000010002,138:0.0000010002):0.03899987033):0.06160403713):0.09716340175):0.2453302821,61:0.0466261728):0.01200012345,(((16:0.0000023622,46:0.0000029555):0.02548627035,(47:0.0000010002,154:0.0000010002):0.01268452849):0.0159384731,(106:0.0000010002,150:0.0000010002):0.01435742585):0.01038483379):0.02817672711,105:0.0066761101):0.006766040135,(51:0.0017874383,112:0.0034715342):0.003568958558):0.007059588946,78:0.0070750790);
 08: -27695.6976196 (0:0.0035361123,(((((((((((((1:0.0000010002,125:0.0000010002):0.04564989111,135:0.0329044271):0.0957588057,110:0.1293971259):0.04360323162,((((3:0.0000010002,72:0.0000010002):1.000171005e-06,(80:0.0000010002,83:0.0000010002):1.000171005e-06):0.01305053889,(((55:0.0000010002,59:0.0000010002):2.058967289e-06,134:0.0039751825):0.00398481378,97:0.0059047159):2.530937898e-06):0.007180816574,144:0.0116370598):0.1922847084):0.06526241684,(26:0.0213713579,(54:0.0000010002,130:0.0000010002):0.04964994329):0.2331700434):0.1505345591,((((2:0.0000026098,5:0.0000021750):0.2104628106,(((((((((((((((((8:0.0022113600,(29:0.0000010002,(107:0.0000010002,147:0.0000010002):1.000171005e-06):2.449104487e-06):0.0041489198,((21:0.0000026220,155:0.0000029477):0.004138122242,151:0.0000010002):2.255357975e-06):0.01041790559,24:0.0020188820):0.00295252589,(43:0.0000010002,86:0.0041405059):0.003295846477):0.02862340051,(((12:0.0000010002,50:0.0000010002):1.000171005e-06,(30:0.0000010002,88:0.0000010002):0.002055318321):2.054894777e-06,(111:0.0000010002,149:0.0000010002):0.002053318537):0.01768381284):0.02161299961,(89:0.0000010002,153:0.0000010002):0.0417542963):0.07843589963,(91:0.0000021461,92:0.0000025801):0.1032555151):0.05707284223,((28:0.0305187401,123:0.0291878533):0.1618215788,140:0.1011529912):0.02944836163):0.03535812462,129:0.0753298529):0.0647473694,(14:0.0000010002,25:0.0000010002):0.2205586284):0.02527248476,(((((9:0.0000010002,56:0.0000010002):0.0940192876,(22:0.0000010002,53:0.0000010002):0.09596341012):0.02693589656,((10:0.0518390132,(((27:0.0000010002,69:0.0000010002):1.000171005e-06,115:0.0000010002):0.002774692883,120:0.0054129658):0.05078356282):0.0132350656,((((37:0.0000010002,68:0.0000010002):0.03788148361,66:0.0134377684):0.04994795462,(52:0.0000010002,70:0.0000010002):0.04724040696):0.04314727132,(122:0.0046526328,126:0.0157540404):0.04724666316):0.01730335782):0.02730430418):0.09877784114,((((13:0.0233527235,131:0.0067344394):0.04918723813,145:0.0565978301):0.01136907339,(36:0.0000010002,100:0.0000010002):0.04143236052):0.02211342487,116:0.0499637648):0.1388379035):0.02506079173,((62:0.0000010002,87:0.0000010002):2.001169724e-06,141:0.0021379974):0.1869401386):0.02313926951):0.01622980829,60:0.1768518456):0.01354967402,((73:0.0000010002,82:0.0000010002):0.1396458783,114:0.2598909076):0.03689014388):0.01560550652,((32:0.0000010002,63:0.0000010002):0.1877308559,(99:0.2167602137,139:0.1322169806):0.04127431729):0.05219461371):0.01761345787,((35:0.0000010002,113:0.0000010002):2.156701506e-06,(94:0.0000010002,132:0.0000010002):0.002062747965):0.1570873939):0.03089978275,(((23:0.0000010002,31:0.0000010002):0.1469638214,(104:0.0000010002,133:0.0000010002):0.07145035071):0.05751672198,(((76:0.0000010002,101:0.0000010002):0.00367870155,93:0.0000026521):0.009098035002,(103:0.0000010002,156:0.0000010002):0.01568647664):0.1423047374):0.02138618796):0.09841733249,((((11:0.0000010002,143:0.0000010002):1.000171005e-06,33:0.0022631818):0.04802713058,(48:0.0000010002,117:0.0022600451):0.06810982013):0.1318827674,142:0.1470631426):0.05612525098):0.06894896948):0.1745081288,((15:0.0000025532,98:0.0000010002):1.000171005e-06,74:0.0000010002):0.311628532):0.1665294605,(((38:0.0000010002,79:0.0000010002):0.001738376485,65:0.0016870808):0.01127020975,((((((39:0.0000010002,77:0.0000010002):1.000171005e-06,84:0.0000010002):0.01277233991,121:0.0017931419):0.001818239279,146:0.0038618109):0.005758569485,96:0.0075317310):0.0027099084,152:0.0094385993):0.01562592566):0.367994888):0.1777016497):0.1384118407,(((((((4:0.0000010002,90:0.0000010002):1.000171005e-06,(7:0.0000010002,148:0.0000010002):1.000171005e-06):2.522596e-06,124:0.0000010002):0.001847054421,(45:0.0000010002,64:0.0000010002):0.003667561241):0.007408523498,17:0.0036844056):0.01103082954,(19:0.0000010002,40:0.0000010002):0.01172340295):0.03420753378,((20:0.0000010002,102:0.0000010002):0.03354820781,(44:0.0165558081,(81:0.0057126880,128:0.0070209163):0.01349617583):0.03204606871):0.05199491152):0.266520048):0.5291897611,((((18:0.0097506136,(57:0.0000010002,95:0.0000010002):0.008792843286):0.2828987154,127:0.1134255050):0.1305175877,(67:0.0000023687,136:0.0000010002):0.1830953488):0.03867114336,(34:0.0289927691,109:0.0177276739):0.2514513933):0.1009522282):0.05669914841,((((6:0.0000010002,71:0.0000010002):0.1411872026,58:0.1263676251):0.01365397336,((42:0.0000020475,108:0.0000024275):0.02357202078,(75:0.0000010002,85:0.0000021802):0.008591344412):0.08709185367):0.02254811155,((41:0.0525495212,((49:0.0000010002,119:0.0000010002):0.02721864145,137:0.0228904040):0.021612011):0.0134313789,(118:0.0000010002,138:0.0000010002):0.03900064036):0.06160616216):0.09717708744):0.2453419275,61:0.0466299257):0.01200072178,(((16:0.0000010002,46:0.0000010002):0.02548810044,(47:0.0000010002,154:0.0000010002):0.01268546069):0.01593964502,(106:0.0000010002,150:0.0000010002):0.01435841589):0.01038533348):0.02817903716,105:0.0066765948):0.006766493722,(51:0.0017876384,112:0.0034717938):0.003569362426):0.007059948016,78:0.0070756018);
 09: -27695.6978361 (0:0.0035344460,(((((((((((((1:0.0000010002,125:0.0000010002):0.04562481611,135:0.0328885393):0.09570443688,110:0.1293280321):0.043590747,((((3:0.0000010002,72:0.0000026961):2.593045062e-06,(80:0.0000010002,83:0.0000010002):1.000171005e-06):0.01304355914,(((55:0.0000010002,59:0.0000010002):2.153412655e-06,134:0.0039737106):0.003983334537,97:0.0059024485):2.666129286e-06):0.00717830315,144:0.0116307650):0.1921687235):0.0652247874,(26:0.0213684251,(54:0.0000010002,130:0.0000010002):0.04961772298):0.233045318):0.1504670113,((((2:0.0000010002,5:0.0000010002):0.2103287147,((((((((((((((((((8:0.0022103652,((29:0.0000010002,147:0.0000010002):1.000171005e-06,107:0.0000010002):1.000171005e-06):0.004146192806,151:0.0000010002):1.000171005e-06,(21:0.0000010002,155:0.0000010002):0.004135733007):0.01041034623,24:0.0020174362):0.002948849538,(43:0.0000010002,86:0.0041381281):0.003294604175):0.02860578615,(((12:0.0000010002,50:0.0000010002):2.032594672e-06,(30:0.0000020225,88:0.0000029656):0.002054147324):2.338402772e-06,(111:0.0000010002,149:0.0000010002):0.002051158573):0.01766742047):0.02160229523,(89:0.0000010002,153:0.0000010002):0.0417208523):0.07836416437,(91:0.0000010002,92:0.0000010002):0.1031800265):0.05702016414,((28:0.0305003451,123:0.0291672183):0.1616918704,140:0.1010790767):0.02941377125):0.03536769818,129:0.0752406225):0.06472865982,(14:0.0000010002,25:0.0000010002):0.2204178097):0.02523854724,(((((9:0.0000010002,56:0.0000010002):0.09395465907,(22:0.0000010002,53:0.0000010002):0.09589297808):0.02692344052,((10:0.0518061774,(((27:0.0000010002,115:0.0000010002):1.000171005e-06,69:0.0000010002):0.002773832338,120:0.0054087762):0.05074892203):0.01322677137,((((37:0.0000010002,68:0.0000010002):0.0378542256,66:0.0134313294):0.04991270642,(52:0.0000010002,70:0.0000010002):0.04720752567):0.04312021396,(122:0.0046501370,126:0.0157429907):0.04721435205):0.0172918175):0.02728705679):0.09870975941,((((13:0.0233370464,131:0.0067306670):0.04915385521,145:0.0565581216):0.01136223825,(36:0.0000010002,100:0.0000010002):0.0414036854):0.02209832308,116:0.0499329872):0.138740952):0.02505147217,((62:0.0000010002,87:0.0000010002):2.741101552e-06,141:0.0021372428):0.1867963718):0.02312422616):0.01622596769,60:0.1767290642):0.01354055759,((73:0.0000010002,82:0.0000010002):0.1395501354,114:0.2597026802):0.03687730228):0.01559918532,((32:0.0000010002,63:0.0000010002):0.1876055938,(99:0.2166153035,139:0.1321275953):0.04125242981):0.05216310344):0.01760838174,((35:0.0000010002,113:0.0000010002):1.000171005e-06,(94:0.0000010002,132:0.0000010002):0.002061722422):0.1569810612):0.03088296763,(((23:0.0000028370,31:0.0000028674):0.1468663854,(104:0.0000010002,133:0.0000010002):0.07141072068):0.05748850799,(((76:0.0000010002,101:0.0000010002):0.0036775835,93:0.0000021514):0.009092085311,(103:0.0000010002,156:0.0000027805):0.01567854913):0.1422153574):0.02137417231):0.09836490302,((((11:0.0000010002,143:0.0000010002):1.000171005e-06,33:0.0022621695):0.04799588257,(48:0.0000010002,117:0.0022590401):0.06807148943):0.1317994436,142:0.1469723099):0.05609691458):0.06892001742):0.1744157758,((15:0.0000010002,98:0.0000010002):1.000171005e-06,74:0.0000010002):0.3114470398):0.1664486215,(((38:0.0000025481,79:0.0000026031):0.001736582086,65:0.0016855956):0.01129253495,((((((39:0.0000010002,77:0.0000010002):2.553167435e-06,84:0.0000025775):0.01276525686,121:0.0017914509):0.001816507937,146:0.0038603744):0.005755410947,96:0.0075284253):0.002708764565,152:0.0094337296):0.01559679949):0.3677721857):0.1776044796):0.1383454357,(((((((4:0.0000010002,7:0.0000010002):1.000171005e-06,(90:0.0000010002,148:0.0000010002):1.000171005e-06):2.572904084e-06,124:0.0000010002):0.001845567773,(45:0.0000010002,64:0.0000010002):0.00366637086):0.007404750918,17:0.0036831108):0.01102521073,(19:0.0000010002,40:0.0000010002):0.01171776043):0.03418614363,((20:0.0000010002,102:0.0000010002):0.03353287277,(44:0.0165477416,(81:0.0057097068,128:0.0070174777):0.01348872832):0.03202763138):0.05197663363):0.2663841957):0.528895138,((((18:0.0097488145,(57:0.0000010002,95:0.0000010002):0.008787097479):0.2827434478,127:0.1133800786):0.1304551059,(67:0.0000010002,136:0.0000010002):0.1830003354):0.03865694254,(34:0.0289860863,109:0.0177153208):0.2513192101):0.1008945086):0.05669207509,((((6:0.0000010002,71:0.0000010002):0.1411139722,58:0.1263095847):0.01365833636,((42:0.0000010002,108:0.0000010002):0.02356269697,(75:0.0000010002,85:0.0000010002):0.008588289613):0.08704891448):0.02254099236,((41:0.0525272267,((49:0.0000010002,119:0.0000010002):0.02720627869,137:0.0228814773):0.0216030975):0.0134277901,(118:0.0000010002,138:0.0000010002):0.03898271047):0.06157756186):0.09713123544):0.2452179927,61:0.0466088890):0.01199580918,(((16:0.0000010002,46:0.0000010002):0.02547698918,(47:0.0000010002,154:0.0000010002):0.01267989321):0.01593217307,(106:0.0000010002,150:0.0000010002):0.01435243905):0.01038273933):0.02816486648,105:0.0066736949):0.006763423376,(51:0.0017860499,112:0.0034702325):0.003567717349):0.007056807952,78:0.0070723602);
 10: -27695.6986013 (0:0.0035362181,(((((((((((((1:0.0000010002,125:0.0000010002):0.04565333055,135:0.0329065953):0.09576627293,110:0.1294066461):0.04360464452,((((3:0.0000010002,72:0.0000010002):2.696592877e-06,(80:0.0000010002,83:0.0000010002):1.000171005e-06):0.01305149788,(((55:0.0000010002,59:0.0000010002):2.914807082e-06,134:0.0039754745):0.003985103483,97:0.0059050688):2.788354418e-06):0.007181267223,144:0.0116378805):0.1923008496):0.0652676271,(26:0.0213718547,(54:0.0000010002,130:0.0000010002):0.04965430708):0.2331869824):0.1505428056,((((2:0.0000022258,5:0.0000010002):0.2104791474,((((((((((((((((((8:0.0022116206,((29:0.0000010002,147:0.0000010002):1.000171005e-06,107:0.0000010002):1.000171005e-06):0.004149387873,151:0.0000010002):1.000171005e-06,(21:0.0000010002,155:0.0000010002):0.004138599984):0.01041908488,24:0.0020190787):0.002952901354,(43:0.0000010002,86:0.0041409391):0.00329610079):0.02862597099,(((12:0.0000010002,50:0.0000010002):2.079405308e-06,(30:0.0000010002,88:0.0000010002):0.002055553315):2.682454574e-06,(111:0.0000020568,149:0.0000020451):0.002053504291):0.01768579961):0.02161452027,(89:0.0000010002,153:0.0000010002):0.04175871835):0.07844428115,(91:0.0000027014,92:0.0000026516):0.1032661759):0.05707883389,((28:0.0305211777,123:0.0291908365):0.1618391635,140:0.1011629156):0.02945151317):0.035358726,129:0.0753389865):0.06475111338,(14:0.0000010002,25:0.0000010002):0.2205783636):0.02527632579,(((((9:0.0000010002,56:0.0000010002):0.0940276572,(22:0.0000010002,53:0.0000010002):0.09597245317):0.02693700209,((10:0.0518431965,(((27:0.0000010002,69:0.0000021778):2.782763461e-06,115:0.0000010002):0.002774878328,120:0.0054134710):0.05078789301):0.01323591367,((((37:0.0000010002,68:0.0000010002):0.03788491038,66:0.0134386262):0.04995240802,(52:0.0000026602,70:0.0000028572):0.04724448101):0.04315073214,(122:0.0046529035,126:0.0157554652):0.04725049939):0.0173047929):0.0273063755):0.09878651301,((((13:0.0233547232,131:0.0067350180):0.04919153385,145:0.0566029004):0.01136993666,(36:0.0000010002,100:0.0000010002):0.04143597968):0.02211503222,116:0.0499682416):0.1388502523):0.02506177122,((62:0.0000010002,87:0.0000010002):2.139673048e-06,141:0.0021381888):0.1869585674):0.02314104494):0.01622967336,60:0.1768673704):0.01355092436,((73:0.0000010002,82:0.0000010002):0.1396585324,114:0.2599141307):0.03689122311):0.01560815925,((32:0.0000010002,63:0.0000010002):0.1877445947,(99:0.2167781302,139:0.1322313359):0.04127532687):0.05219769449):0.01761661645,((35:0.0000010002,(94:0.0000010002,132:0.0000010002):0.002063355318):1.000171005e-06,113:0.0000010002):0.1571002252):0.03090130634,(((23:0.0000010002,31:0.0000010002):0.1469762651,(104:0.0000010002,133:0.0000010002):0.07145575396):0.05752013437,(((76:0.0000010002,101:0.0000010002):0.003679249222,93:0.0000022729):0.009098829765,(103:0.0000010002,156:0.0000022409):0.01568718634):0.1423164347):0.02138784916):0.09842387425,((((11:0.0000010002,143:0.0000010002):1.000171005e-06,33:0.0022633645):0.04803127889,(48:0.0000010002,117:0.0022602269):0.06811457752):0.131893538,142:0.1470748496):0.05612846099):0.06895330511):0.1745359058,((15:0.0000010002,74:0.0000010002):1.000171005e-06,98:0.0000010002):0.311647617):0.1665375225,(((38:0.0000010002,79:0.0000010002):0.001738628188,65:0.0016872795):0.01126104818,(((((39:0.0000010002,(77:0.0000010002,84:0.0000010002):2.559135189e-06):0.01277332119,121:0.0017933827):0.001818484486,146:0.0038621097):0.005758990845,96:0.0075323216):0.002710057631,152:0.0094392539):0.01563442231):0.3680264756):0.1777148611):0.1384202803,(((((((4:0.0000010002,7:0.0000010002):2.325683758e-06,(90:0.0000010002,148:0.0000010002):1.000171005e-06):2.513287442e-06,124:0.0000010002):0.001847293276,(45:0.0000010002,64:0.0000010002):0.003667816549):0.007409037012,17:0.0036846625):0.01103160028,(19:0.0000010002,40:0.0000010002):0.01172414175):0.03421009015,((20:0.0000010002,102:0.0000010002):0.03355035291,(44:0.0165569067,(81:0.0057128396,128:0.0070216676):0.01349717803):0.03204853606):0.05199815201):0.26654017):0.5292291532,((((18:0.0097508105,(57:0.0000010002,95:0.0000010002):0.008793640784):0.282919981,127:0.1134315600):0.1305258641,(67:0.0000010002,136:0.0000010002):0.1831082345):0.03867301011,(34:0.0289935895,109:0.0177293874):0.2514692126):0.1009566609):0.05670515626,((((6:0.0000010002,71:0.0000010002):0.1411986237,58:0.1263773487):0.01365468731,((42:0.0000010002,108:0.0000010002):0.02357399173,(75:0.0000010002,85:0.0000010002):0.008592010662):0.08709975588):0.02254867252,((41:0.0525530675,((49:0.0000010002,119:0.0000010002):0.02722089469,137:0.0228917761):0.0216134916):0.01343165917,(118:0.0000010002,138:0.0000010002):0.03900435555):0.06161093201):0.09717119252):0.2453613805,61:0.0466307562):0.01200132016,(((16:0.0000010002,46:0.0000010002):0.02548889243,(47:0.0000010002,154:0.0000010002):0.0126858036):0.01594016361,(106:0.0000010002,150:0.0000010002):0.01435876077):0.01038566288):0.02817988383,105:0.0066767330):0.006766764216,(51:0.0017877275,112:0.0034718983):0.003569472179):0.007060157095,78:0.0070758204);
 11: -27695.6986368 (0:0.0035368016,(((((((((((((1:0.0000010002,125:0.0000010002):0.04565973524,135:0.0329105553):0.09578018751,110:0.1294238081):0.04360784165,((((3:0.0000010002,72:0.0000010002):2.696592877e-06,(80:0.0000010002,83:0.0000010002):1.000171005e-06):0.01305325948,(((55:0.0000010002,59:0.0000010002):2.914807082e-06,134:0.0039760073):0.003985639675,97:0.0059059615):2.524252414e-06):0.007182068135,144:0.0116394482):0.1923302371):0.0652761292,(26:0.0213726100,(54:0.0000010002,130:0.0000010002):0.04966248501):0.2332196719):0.1505649093,((((2:0.0000022258,5:0.0000010002):0.210512926,((((((((((((((((((8:0.0022120608,((29:0.0000010002,147:0.0000010002):1.000171005e-06,107:0.0000010002):2.071206339e-06):0.004150186638,151:0.0000023307):2.280262578e-06,(21:0.0000010002,155:0.0000010002):0.00413942584):0.01042109959,24:0.0020194576):0.002953435821,(43:0.0000010002,86:0.0041417504):0.003296724681):0.02863135371,((12:0.0000010002,((30:0.0000010002,88:0.0000010002):0.002055958507,50:0.0000010002):2.74330448e-06):2.806765686e-06,(111:0.0000020568,149:0.0000020451):0.002053896921):0.01768917164):0.0216179194,(89:0.0000010002,153:0.0000010002):0.04176706305):0.0784592837,(91:0.0000027014,92:0.0000026516):0.1032866862):0.05708856596,((28:0.0305354498,123:0.0291874848):0.1618721489,140:0.1011823023):0.02945630687):0.03536503408,129:0.0753534461):0.06476295049,(14:0.0000010002,25:0.0000010002):0.2206219153):0.02528158067,(((((9:0.0000010002,56:0.0000010002):0.09404393012,(22:0.0000010002,53:0.0000010002):0.09599017999):0.02693941572,((10:0.0518509647,(((27:0.0000010002,69:0.0000010002):2.129242769e-06,115:0.0000010002):0.002775226994,120:0.0054143565):0.05079532056):0.0132389643,((((37:0.0000010002,68:0.0000010002):0.03789202963,66:0.0134404912):0.04996167311,(52:0.0000027211,70:0.0000028572):0.04725299118):0.04315633633,(122:0.0046535864,126:0.0157583025):0.04726052843):0.01730648005):0.02731101215):0.09880346984,((((13:0.0233586296,131:0.0067361410):0.04919985839,145:0.0566127967):0.01137169156,(36:0.0000010002,100:0.0000010002):0.04144307492):0.02211816392,116:0.0499770712):0.1388747486):0.02506431522,((62:0.0000010002,87:0.0000010002):1.000171005e-06,141:0.0021386566):0.1869936973):0.02314438211):0.01623034816,60:0.1768980063):0.01355333904,((73:0.0000010002,82:0.0000010002):0.139682339,114:0.2599612137):0.03689429411):0.01561013953,((32:0.0000010002,63:0.0000010002):0.1877781996,(99:0.2168121211,139:0.1322530044):0.04128165915):0.0522051931):0.0176186745,((35:0.0000010002,(94:0.0000010002,132:0.0000010002):0.002063746564):1.000171005e-06,113:0.0000010002):0.1571265058):0.0309054382,(((23:0.0000010002,31:0.0000010002):0.1469931354,(104:0.0000010002,133:0.0000010002):0.07147357069):0.05752601271,(((76:0.0000010002,101:0.0000010002):0.00367951339,93:0.0000026596):0.009100262977,(103:0.0000010002,156:0.0000022409):0.01568922266):0.1423392359):0.02139068418):0.09843678425,((((11:0.0000010002,143:0.0000010002):1.000171005e-06,33:0.0022637190):0.0480392909,(48:0.0000010002,117:0.0022605787):0.06812412402):0.1319143071,142:0.1470979129):0.05613591949):0.06896131149):0.1745500037,((15:0.0000010002,98:0.0000010002):1.000171005e-06,74:0.0000010002):0.3117048792):0.1665603953,(((38:0.0000010002,79:0.0000010002):0.001737911534,65:0.0016866541):0.01127282156,((((((39:0.0000010002,84:0.0000010002):1.000171005e-06,77:0.0000010002):0.01277511762,121:0.0017926593):0.0018177475,146:0.0038626585):0.005759816448,96:0.0075333185):0.002710353862,152:0.0094405512):0.01562901212):0.368081035):0.1777373407):0.1384411853,(((((((4:0.0000010002,7:0.0000010002):2.325683758e-06,(90:0.0000010002,148:0.0000010002):1.000171005e-06):2.875816301e-06,124:0.0000010002):0.001846967658,(45:0.0000010002,64:0.0000010002):0.003667866885):0.007409136139,17:0.0036847057):0.01103170691,(19:0.0000010002,40:0.0000010002):0.01172434704):0.03421090028,((20:0.0000010002,102:0.0000010002):0.0335510841,(44:0.0165571237,(81:0.0057129228,128:0.0070217566):0.01349735929):0.03204863603):0.05199823205):0.2665474154):0.5293013978,((((18:0.0097513071,(57:0.0000010002,95:0.0000010002):0.00879536067):0.2829655722,127:0.1134451615):0.1305437141,(67:0.0000010002,136:0.0000010002):0.183136404):0.03867690113,(34:0.0289960925,109:0.0177326458):0.2515080189):0.1009686643):0.05670720743,((((6:0.0000010002,71:0.0000010002):0.1412190624,58:0.1263924240):0.01365177099,((42:0.0000010002,108:0.0000010002):0.02357602663,(75:0.0000010002,85:0.0000010002):0.008593007053):0.08711065465):0.02255081089,((41:0.0525589554,((49:0.0000010002,119:0.0000010002):0.0272241388,137:0.0228940468):0.02161584274):0.01343277428,(118:0.0000010002,138:0.0000010002):0.03900858383):0.06161886962):0.09719629182):0.2453949773,61:0.0466378460):0.01200274604,(((16:0.0000010002,46:0.0000010002):0.02549353851,(47:0.0000010002,154:0.0000010002):0.01268672176):0.01594267816,(106:0.0000010002,150:0.0000010002):0.0143609975):0.0103887703):0.02818336699,105:0.0066772702):0.006768264535,(51:0.0017882531,112:0.0034724560):0.003569918191):0.007061469474,78:0.0070769995);
 12: -27695.6989348 (0:0.0035364119,(((((((((((((1:0.0000010002,125:0.0000010002):0.04565346486,135:0.0329067396):0.09576716408,110:0.1294063155):0.04360529688,((((3:0.0000010002,72:0.0000010002):2.696592877e-06,(80:0.0000010002,83:0.0000010002):1.000171005e-06):0.0130515357,(((55:0.0000010002,59:0.0000010002):2.914807082e-06,134:0.0039754852):0.00398511493,97:0.0059051476):2.593694886e-06):0.007181243799,144:0.0116379970):0.1923012136):0.06526575746,(26:0.0213710983,(54:0.0000010002,130:0.0000010002):0.04965523578):0.2331900953):0.1505718315,((((2:0.0000022258,5:0.0000010002):0.2104820581,((((((((((((((((((8:0.0022115925,((29:0.0000010002,147:0.0000010002):1.000171005e-06,107:0.0000010002):2.006511342e-06):0.004149395842,151:0.0000010002):2.662146594e-06,(21:0.0000010002,155:0.0000010002):0.004138610938):0.01041909996,24:0.0020190791):0.002952904168,(43:0.0000010002,86:0.0041409386):0.003296110072):0.02862598471,(((12:0.0000010002,(30:0.0000010002,88:0.0000010002):0.002055558456):2.74330448e-06,50:0.0000010002):2.682454574e-06,(111:0.0000020568,149:0.0000020451):0.00205350414):0.01768580623):0.02161460219,(89:0.0000010002,153:0.0000010002):0.04175874234):0.07844424455,(91:0.0000027014,92:0.0000026516):0.1032663324):0.05707874419,((28:0.0305213628,123:0.0291908593):0.1618389587,140:0.1011633696):0.02945161731):0.03535889386,129:0.0753389484):0.06475187443,(14:0.0000010002,25:0.0000010002):0.2205789551):0.02527572505,(((((9:0.0000010002,56:0.0000010002):0.09402788589,(22:0.0000010002,53:0.0000010002):0.09597262836):0.02693730501,((10:0.0518433083,(((27:0.0000010002,69:0.0000010002):2.129242769e-06,115:0.0000010002):0.002774914905,120:0.0054134776):0.05078822403):0.0132360244,((((37:0.0000010002,68:0.0000010002):0.03788502386,66:0.0134387100):0.04995255491,(52:0.0000027211,70:0.0000028572):0.0472446269):0.04315071854,(122:0.0046539350,126:0.0157545445):0.04725060615):0.01730503107):0.02730647786):0.09878690462,((((13:0.0233547663,131:0.0067350326):0.04919157554,145:0.0566030291):0.01136996855,(36:0.0000010002,100:0.0000010002):0.04143610212):0.02211510491,116:0.0499683603):0.1388507684):0.02506183027,((62:0.0000010002,87:0.0000010002):1.000171005e-06,141:0.0021382730):0.1869586417):0.02314133699):0.01622995977,60:0.1768677855):0.01355096972,((73:0.0000010002,82:0.0000010002):0.139659132,114:0.2599142539):0.03689196442):0.01560743128,((32:0.0000010002,63:0.0000010002):0.1877475951,(99:0.2167769994,139:0.1322307019):0.04127662277):0.05219849897):0.01761669432,((35:0.0000010002,(94:0.0000010002,132:0.0000010002):0.002063361006):1.000171005e-06,113:0.0000010002):0.1571009929):0.03090214942,(((23:0.0000010002,31:0.0000010002):0.1469714948,(104:0.0000010002,133:0.0000010002):0.07146155276):0.0575195703,(((76:0.0000010002,101:0.0000010002):0.003679413468,93:0.0000020516):0.009098750239,(103:0.0000010002,156:0.0000022409):0.01568738966):0.1423172495):0.02138743966):0.09842363703,((((11:0.0000010002,143:0.0000010002):1.000171005e-06,33:0.0022633745):0.04803249297,(48:0.0000010002,117:0.0022602363):0.06811366556):0.1318925984,142:0.1470772962):0.0561281263):0.06895717894):0.1744783382,((15:0.0000010002,74:0.0000010002):1.000171005e-06,98:0.0000010002):0.3117102324):0.1665483351,(((38:0.0000010002,79:0.0000010002):0.001738400657,65:0.0016874239):0.01134996258,((((((39:0.0000010002,77:0.0000010002):1.000171005e-06,84:0.0000010002):0.01277338547,121:0.0017933735):0.001818475203,146:0.0038621297):0.0057591944,96:0.0075320817):0.002710114398,152:0.0094395996):0.01556893382):0.3680202239):0.1777058465):0.1384018474,((((((4:0.0000010002,(7:0.0000010002,(90:0.0000010002,148:0.0000010002):1.000171005e-06):2.325683758e-06):1.000171005e-06,124:0.0000010002):0.001848502978,(45:0.0000010002,64:0.0000010002):0.003667463458):0.00740835007,17:0.0036843272):0.01103059341,(19:0.0000010002,40:0.0000010002):0.01172310722):0.03420705654,((20:0.0000010002,102:0.0000010002):0.03354778258,(44:0.0165554536,(81:0.0057123009,128:0.0070210052):0.01349580903):0.03204489011):0.05199360922):0.2665219309):0.5292279281,((((18:0.0097509668,(57:0.0000010002,95:0.0000010002):0.008793905032):0.2829265626,127:0.1134340046):0.1305279505,(67:0.0000029308,136:0.0000010002):0.1831130165):0.03867351764,(34:0.0290030075,109:0.0177218607):0.2514747149):0.1009544299):0.05670620697,((((6:0.0000010002,71:0.0000010002):0.1411990084,58:0.1263789720):0.01365571037,((42:0.0000010002,108:0.0000010002):0.02357407589,(75:0.0000010002,85:0.0000010002):0.008592104675):0.08709873483):0.02254890137,((41:0.0525535202,((49:0.0000010002,119:0.0000010002):0.02722098782,137:0.0228919343):0.02161367258):0.01343214767,(118:0.0000010002,138:0.0000010002):0.03900378537):0.06161187759):0.09718543422):0.2453636414,61:0.0466329262):0.01200159353,(((16:0.0000010002,46:0.0000010002):0.02548996055,(47:0.0000010002,154:0.0000010002):0.01268635462):0.01594080811,(106:0.0000010002,150:0.0000010002):0.01435959128):0.01038763979):0.02818023008,105:0.0066767131):0.006767396014,(51:0.0017878987,112:0.0034720763):0.003569546282):0.007060672134,78:0.0070762066);
 13: -27695.6990459 (0:0.0035358090,(((((((((((((1:0.0000010002,125:0.0000010002):0.0456463702,135:0.0329021660):0.09575114657,110:0.1293874320):0.04360125912,((((3:0.0000010002,72:0.0000026961):2.593045062e-06,(80:0.0000010002,83:0.0000010002):1.000171005e-06):0.01304955905,(((55:0.0000010002,59:0.0000010002):2.153412655e-06,134:0.0039748861):0.003984515312,97:0.0059042172):2.666129286e-06):0.007180402127,144:0.0116361418):0.1922685053):0.0652572829,(26:0.0213709061,(54:0.0000010002,130:0.0000010002):0.04964540002):0.2331526534):0.1505232508,((((2:0.0000010002,5:0.0000010002):0.2104434848,((((((((((((((((((8:0.0022111195,(29:0.0000010002,(107:0.0000010002,147:0.0000010002):1.000171005e-06):1.000171005e-06):0.00414848743,151:0.0000010002):1.000171005e-06,(21:0.0000010002,155:0.0000010002):0.004137667258):0.0104168134,24:0.0020186669):0.00295233279,(43:0.0000010002,86:0.0041400543):0.003295426815):0.02862018632,(((12:0.0000010002,50:0.0000010002):2.77684649e-06,(30:0.0000010002,88:0.0000010002):0.002055095329):1.000171005e-06,(111:0.0000010002,149:0.0000010002):0.002053141488):0.01768210492):0.02161100392,(89:0.0000010002,153:0.0000010002):0.04174969628):0.07842881608,(91:0.0000010002,92:0.0000010002):0.1032433329):0.0570677361,((28:0.0305166227,123:0.0291843678):0.1618030165,140:0.1011417676):0.02944689982):0.03535353712,129:0.0753234425):0.06473982492,(14:0.0000010002,25:0.0000010002):0.2205340409):0.0252697692,(((((9:0.0000022213,56:0.0000010002):0.09401204628,(22:0.0000010002,53:0.0000010002):0.09595187616):0.02693457833,((10:0.0518342119,(((27:0.0000010002,115:0.0000010002):1.000171005e-06,69:0.0000010002):0.002774439764,120:0.0054124490):0.05077895856):0.0132340607,((((37:0.0000010002,68:0.0000010002):0.03787773146,66:0.0134367365):0.04994301711,(52:0.0000010002,70:0.0000010002):0.04723588033):0.04314330437,(122:0.0046531215,126:0.0157517365):0.04724231363):0.01730178735):0.0273013532):0.09876834977,((((13:0.0233505607,131:0.0067338188):0.04918262973,145:0.0565923606):0.01136808388,(36:0.0000010002,100:0.0000010002):0.04142845028):0.02211179373,116:0.0499587700):0.1388243658):0.02505931894,((62:0.0000010002,87:0.0000010002):1.000171005e-06,141:0.0021378537):0.1869206782):0.02313751796):0.01622932463,60:0.1768349533):0.0135483484,((73:0.0000010002,82:0.0000010002):0.1396327425,114:0.2598648134):0.03688828382):0.01560458027,((32:0.0000010002,63:0.0000010002):0.1877133906,(99:0.2167399864,139:0.1322044380):0.04127111035):0.05218999378):0.0176127217,((35:0.0000010002,113:0.0000020836):2.005796381e-06,(94:0.0000022007,132:0.0000022480):0.002062570296):0.1570722881):0.03089736545,(((23:0.0000028370,31:0.0000028674):0.1469453155,(104:0.0000010002,133:0.0000010002):0.07144970623):0.05751191676,(((76:0.0000021993,101:0.0000010002):0.003677679348,93:0.0000028271):0.00909722339,(103:0.0000027814,156:0.0000023889):0.01568504662):0.142292199):0.0213843956):0.09841006866,((((11:0.0000010002,143:0.0000010002):1.000171005e-06,33:0.0022629835):0.04802265062,(48:0.0000010002,117:0.0022598485):0.06810444086):0.1318712082,142:0.1470500979):0.0561213351):0.06894437141):0.1745015475,((15:0.0000010002,98:0.0000010002):1.000171005e-06,74:0.0000010002):0.3115969778):0.1665165482,(((38:0.0000025481,79:0.0000026031):0.001738176332,65:0.0016868666):0.01126403113,((((((39:0.0000010002,84:0.0000010002):1.000171005e-06,77:0.0000010002):0.01277134434,121:0.0017929145):0.001818007474,146:0.0038615072):0.0057581215,96:0.0075309192):0.002710642888,152:0.0094378808):0.01562865807):0.3679647953):0.1776887411):0.1384031041,(((((((4:0.0000010002,7:0.0000010002):1.000171005e-06,(90:0.0000010002,148:0.0000010002):1.000171005e-06):2.766402233e-06,124:0.0000010002):0.001846592245,(45:0.0000010002,64:0.0000010002):0.003667298884):0.007407993456,17:0.0036841379):0.01103003653,(19:0.0000010002,40:0.0000010002):0.01172261575):0.03420419903,((20:0.0000010002,102:0.0000010002):0.03354609628,(44:0.0165546685,(81:0.0057120313,128:0.0070206480):0.01349511691):0.03204342668):0.05199300592):0.2665019777):0.529147847,((((18:0.0097503601,(57:0.0000010002,95:0.0000010002):0.00879203779):0.282877111,127:0.1134190259):0.1305085359,(67:0.0000022430,136:0.0000021342):0.1830824604):0.03866924364,(34:0.0289913877,109:0.0177262397):0.2514327977):0.1009422596):0.05670175974,((((6:0.0000010002,71:0.0000010002):0.1411794324,58:0.1263604081):0.01365326945,((42:0.0000010002,108:0.0000010002):0.02357100919,(75:0.0000010002,85:0.0000010002):0.008590879961):0.08708825466):0.02254708482,((41:0.0525467968,((49:0.0000010002,119:0.0000010002):0.02721742712,137:0.0228892361):0.02161095862):0.01343059574,(118:0.0000010002,138:0.0000010002):0.03899940716):0.06160287927):0.09716175267):0.245327043,61:0.0466256405):0.01199994545,(((16:0.0000010002,46:0.0000010002):0.02548605569,(47:0.0000010002,154:0.0000010002):0.01268437208):0.01593825882,(106:0.0000010002,150:0.0000010002):0.01435725593):0.01038475422):0.0281763439,105:0.0066760372):0.006765947269,(51:0.0017873829,112:0.0034714886):0.003568917825):0.00705949078,78:0.0070749831);
 14: -27695.6995605 (0:0.0035363758,(((((((((((((1:0.0000010002,125:0.0000010002):0.04565484138,135:0.0329074412):0.09576957292,110:0.1294102988):0.04360528655,((((3:0.0000010002,72:0.0000026961):2.593045062e-06,(80:0.0000010002,83:0.0000010002):1.000171005e-06):0.01305190144,(((55:0.0000010002,59:0.0000010002):2.153412655e-06,134:0.0039755939):0.003985228487,97:0.0059054936):2.033446481e-06):0.007181460263,144:0.0116382223):0.1923076265):0.06526888691,(26:0.0213718879,(54:0.0000010002,130:0.0000010002):0.04965627769):0.2331954366):0.1505516211,((((2:0.0000010002,5:0.0000010002):0.210487183,(((((((((((((((((8:0.0022117181,(29:0.0000010002,(107:0.0000010002,147:0.0000010002):1.000171005e-06):1.000171005e-06):0.004149567449,((21:0.0000028087,155:0.0000010002):0.004138779297,151:0.0000022903):2.104224514e-06):0.01041954281,24:0.0020191655):0.0029529923,(43:0.0000010002,86:0.0041411171):0.003296252904):0.02862719252,(((12:0.0000010002,(30:0.0000010002,88:0.0000010002):0.002055643108):2.77684649e-06,50:0.0000010002):1.000171005e-06,(111:0.0000010002,149:0.0000010002):0.002053662586):0.01768649398):0.02161535173,(89:0.0000010002,153:0.0000010002):0.04176062158):0.07844806343,(91:0.0000010002,92:0.0000010002):0.1032703159):0.05708068768,((28:0.0305309604,123:0.0291838997):0.1618462019,140:0.1011671081):0.0294528153):0.03536089784,129:0.0753424389):0.064754578,(14:0.0000010002,25:0.0000010002):0.2205894463):0.0252769618,(((((9:0.0000010002,56:0.0000010002):0.09403143428,(22:0.0000010002,53:0.0000029839):0.09597633387):0.02693756721,((10:0.0518451409,(((27:0.0000010002,115:0.0000010002):1.000171005e-06,69:0.0000010002):0.002774972154,120:0.0054136856):0.05078986581):0.01323632598,((((37:0.0000010002,68:0.0000010002):0.03788645184,66:0.0134390455):0.04995441742,(52:0.0000010002,70:0.0000010002):0.04724633901):0.04315231628,(122:0.0046530355,126:0.0157560970):0.04725224733):0.01730548611):0.0273075314):0.09879042729,((((13:0.0233567481,131:0.0067340830):0.04919357199,145:0.0566051698):0.01137034865,(36:0.0000010002,100:0.0000010002):0.04143756802):0.02211576192,116:0.0499702202):0.138855768):0.02506231337,((62:0.0000010002,87:0.0000010002):1.000171005e-06,141:0.0021383570):0.1869663607):0.02314181632):0.01622992564,60:0.1768743528):0.01355149793,((73:0.0000010002,82:0.0000010002):0.1396640034,114:0.2599247164):0.03689203298):0.01560843134,((32:0.0000029522,63:0.0000020930):0.1877537668,(99:0.2167866535,139:0.1322332503):0.04127751626):0.05219928971):0.01761708503,((35:0.0000010002,113:0.0000010002):1.000171005e-06,(94:0.0000010002,132:0.0000010002):0.002063446426):0.1571063784):0.0309023771,(((23:0.0000028370,31:0.0000028674):0.1469819053,(104:0.0000010002,133:0.0000010002):0.07145793692):0.05752172308,(((76:0.0000010002,101:0.0000010002):0.003678891756,93:0.0000029528):0.009099167024,(103:0.0000010002,156:0.0000027805):0.01568752737):0.142321668):0.02138850685):0.098426777,((((11:0.0000010002,143:0.0000010002):2.886708403e-06,33:0.0022634311):0.04803303157,(48:0.0000021186,117:0.0022602948):0.06811651264):0.1318980422,142:0.1470803924):0.05612996661):0.06895562061):0.1745313892,((15:0.0000010002,74:0.0000010002):1.000171005e-06,98:0.0000010002):0.3116688174):0.166544565,(((38:0.0000025481,79:0.0000026031):0.001738681327,65:0.0016873891):0.01127573917,((((((39:0.0000010002,77:0.0000010002):1.000171005e-06,84:0.0000010002):0.01277373624,121:0.0017924676):0.001817552231,146:0.0038622372):0.005759204913,96:0.0075325164):0.002710131899,152:0.0094395938):0.01562438223):0.3680375566):0.1777186186):0.1384272695,(((((((4:0.0000010002,(90:0.0000010002,148:0.0000010002):1.000171005e-06):1.000171005e-06,7:0.0000010002):2.572904084e-06,124:0.0000010002):0.001847003553,(45:0.0000010002,64:0.0000010002):0.003667548375):0.007408499759,17:0.0036843896):0.01103075969,(19:0.0000010002,40:0.0000010002):0.01172340069):0.03420730944,((20:0.0000010002,102:0.0000010002):0.03354843848,(44:0.0165557544,(81:0.0057124279,128:0.0070211360):0.01349610418):0.03204556916):0.05199510395):0.2665239638):0.5292438291,((((18:0.0097509619,(57:0.0000010002,95:0.0000010002):0.008794209492):0.2829347944,127:0.1134359334):0.1305310685,(67:0.0000010002,136:0.0000010002):0.183118098):0.03867431755,(34:0.0289943284,109:0.0177305057):0.2514814675):0.1009576694):0.05670930674,((((6:0.0000010002,71:0.0000010002):0.1412080088,58:0.1263819780):0.01365091705,((42:0.0000010002,108:0.0000010002):0.0235773976,(75:0.0000010002,85:0.0000010002):0.008589349345):0.08710652125):0.02254918169,((41:0.0525551523,((49:0.0000010002,119:0.0000010002):0.02722236561,137:0.0228924203):0.02161427924):0.01343175504,(118:0.0000010002,138:0.0000010002):0.03900668912):0.06161414074):0.09717511771):0.2453739664,61:0.0466320159):0.01200166535,(((16:0.0000010002,46:0.0000010002):0.02549056121,(47:0.0000010002,154:0.0000010002):0.01268537298):0.01594075724,(106:0.0000010002,150:0.0000010002):0.01435937247):0.01038767077):0.02817981207,105:0.0066765720):0.006767434984,(51:0.0017878846,112:0.0034720413):0.003569513125):0.007060599592,78:0.0070761363);
 15: -27695.6997758 (0:0.0035366416,(((((((((((((1:0.0000010002,125:0.0000010002):0.04565771171,135:0.0329091252):0.09577520943,110:0.1294184960):0.04360629536,((((3:0.0000010002,72:0.0000010002):2.369788448e-06,(80:0.0000010002,83:0.0000010002):1.000171005e-06):0.01305267475,(((55:0.0000010002,59:0.0000010002):2.522841207e-06,134:0.0039758312):0.003985462528,97:0.0059055533):2.969120309e-06):0.007181857489,144:0.0116388415):0.1923208961):0.06527433719,(26:0.0213730865,(54:0.0000010002,130:0.0000010002):0.04965910553):0.2332078131):0.1505340177,((((2:0.0000026098,5:0.0000021750):0.2105000602,((((((((((((((((((8:0.0022119166,(29:0.0000010002,(107:0.0000010002,147:0.0000010002):1.000171005e-06):2.449104487e-06):0.004149921049,151:0.0000010002):2.255357975e-06,(21:0.0000026220,155:0.0000029477):0.004139154165):0.01042043537,24:0.0020193407):0.002953218843,(43:0.0000020610,86:0.0041414932):0.003296547374):0.0286295223,((12:0.0000010002,((30:0.0000010002,88:0.0000010002):0.002055825966,50:0.0000010002):1.000171005e-06):1.000171005e-06,(111:0.0000010002,149:0.0000010002):0.002053847208):0.01768809667):0.02161672307,(89:0.0000010002,153:0.0000010002):0.04176447414):0.0784544715,(91:0.0000021461,92:0.0000025801):0.1032797304):0.05708507851,((28:0.0305336694,123:0.0291857875):0.161861888,140:0.1011756007):0.02945466805):0.03536253597,129:0.0753488550):0.06475782832,(14:0.0000010002,25:0.0000010002):0.2206068184):0.02528063414,(((((9:0.0000010002,56:0.0000010002):0.09404138098,(22:0.0000010002,53:0.0000010002):0.09598153294):0.02693845534,((10:0.0518482202,(((27:0.0000010002,69:0.0000010002):1.000171005e-06,115:0.0000010002):0.002775112502,120:0.0054140234):0.05079240144):0.0132382133,((((37:0.0000010002,68:0.0000010002):0.03788975311,66:0.0134398646):0.04995869288,(52:0.0000010002,70:0.0000010002):0.04725027817):0.04315415782,(122:0.0046533716,126:0.0157573930):0.04725777362):0.01730556978):0.0273093655):0.09879779482,((((13:0.0233573439,131:0.0067357677):0.04919714935,145:0.0566095219):0.01137110812,(36:0.0000010002,100:0.0000010002):0.04144070909):0.02211712373,116:0.0499741145):0.1388665094):0.02506341236,((62:0.0000010002,87:0.0000010002):2.059641084e-06,141:0.0021384546):0.1869823711):0.02314307567):0.01622995706,60:0.1768878667):0.01355253513,((73:0.0000010002,82:0.0000010002):0.1396742087,114:0.2599460622):0.03689284982):0.01561006299,((32:0.0000010002,63:0.0000010002):0.1877675595,(99:0.2168000969,139:0.1322454207):0.0412797449):0.05220194293):0.01761799861,((35:0.0000010002,113:0.0000010002):2.121396974e-06,(94:0.0000010002,132:0.0000020364):0.002063618377):0.1571176149):0.03090348114,(((23:0.0000010002,31:0.0000010002):0.1469918527,(104:0.0000010002,133:0.0000010002):0.07146320878):0.05752469182,(((76:0.0000023459,101:0.0000010002):0.00367885687,93:0.0000023855):0.009099860115,(103:0.0000010002,156:0.0000010002):0.01568869746):0.1423314006):0.02139017364):0.09843298658,((((11:0.0000010002,143:0.0000010002):1.000171005e-06,33:0.0022635997):0.04803580262,(48:0.0000010002,117:0.0022604607):0.06812188175):0.131908485,142:0.1470887926):0.05613387538):0.06895571839):0.1745911914,((15:0.0000025532,98:0.0000010002):1.000171005e-06,74:0.0000010002):0.3116374041):0.1665454937,(((38:0.0000010002,79:0.0000010002):0.001737897441,65:0.0016874296):0.01119944311,((((((39:0.0000010002,84:0.0000010002):1.000171005e-06,77:0.0000010002):0.01277450538,121:0.0017925743):0.001817660911,146:0.0038624717):0.00575939926,96:0.0075331965):0.002710219715,152:0.0094398752):0.01568199382):0.3680688401):0.1777378491):0.1384596537,(((((((4:0.0000010002,(90:0.0000010002,148:0.0000010002):1.000171005e-06):1.000171005e-06,7:0.0000010002):2.726053422e-06,124:0.0000010002):0.001847008222,(45:0.0000010002,64:0.0000010002):0.003667720002):0.007408844185,17:0.0036845589):0.01103121006,(19:0.0000010002,40:0.0000010002):0.011723978):0.03420856654,((20:0.0000010002,102:0.0000010002):0.03354990706,(44:0.0165564719,(81:0.0057127066,128:0.0070214554):0.01349678366):0.03204718082):0.05199770868):0.2665318758):0.5292800062,((((18:0.0097511349,(57:0.0000010002,95:0.0000010002):0.008794820171):0.2829518281,127:0.1134409761):0.1305387923,(67:0.0000023687,136:0.0000010002):0.1831268519):0.03867566843,(34:0.0289953345,109:0.0177316097):0.2514969616):0.1009664405):0.05670424594,((((6:0.0000010002,71:0.0000010002):0.1412104897,58:0.1263879933):0.01365539856,((42:0.0000020475,108:0.0000024275):0.02357551686,(75:0.0000010002,85:0.0000021802):0.008592720534):0.08710525543):0.02254998696,((41:0.0525569926,((49:0.0000010002,119:0.0000010002):0.02722283389,137:0.0228933595):0.02161504554):0.01343265801,(118:0.0000010002,138:0.0000010002):0.03900646847):0.06161590297):0.09719262482):0.2453821807,61:0.0466366837):0.0120024245,(((16:0.0000010002,46:0.0000010002):0.02549174391,(47:0.0000010002,154:0.0000010002):0.01268732329):0.01594209489,(106:0.0000010002,150:0.0000010002):0.01436037157):0.01038643365):0.02818365889,105:0.0066774942):0.006767531259,(51:0.0017881225,112:0.0034723125):0.003569897617):0.007060997445,78:0.0070766799);
 16: -27695.7003989 (0:0.0035357873,(((((((((((((1:0.0000010002,125:0.0000010002):0.04564520438,135:0.0329013138):0.09574855454,110:0.1293838348):0.0436005206,((((3:0.0000010002,72:0.0000010002):1.000171005e-06,(80:0.0000010002,83:0.0000010002):1.000171005e-06):0.0130492257,(((55:0.0000010002,59:0.0000010002):1.000171005e-06,134:0.0039747797):0.00398441789,97:0.0059045975):1.000171005e-06):0.007180258501,144:0.0116358151):0.1922629416):0.06525497774,(26:0.0213706975,(54:0.0000010002,130:0.0000010002):0.04964384656):0.2331473068):0.1505202033,((((2:0.0000020980,5:0.0000022176):0.2104370782,((((((((((((((((((8:0.0022110285,(29:0.0000010002,(107:0.0000010002,147:0.0000010002):1.000171005e-06):2.449104487e-06):0.004148327465,151:0.0000020592):2.662220437e-06,(21:0.0000024542,155:0.0000022114):0.004137496632):0.01041640958,24:0.0020185893):0.002952236444,(43:0.0000010002,86:0.0041398866):0.00329529363):0.0286192141,(((12:0.0000010002,50:0.0000010002):2.328431787e-06,(30:0.0000010002,88:0.0000010002):0.002055012467):2.659013615e-06,(111:0.0000023870,149:0.0000023658):0.002052989602):0.01768140238):0.02161039311,(89:0.0000010002,153:0.0000010002):0.0417479071):0.07842602313,(91:0.0000021461,92:0.0000025801):0.1032392148):0.05706576384,((28:0.0305158253,123:0.0291831351):0.16179608,140:0.1011379193):0.02944611214):0.03535301932,129:0.0753205778):0.06473845384,(14:0.0000010002,25:0.0000010002):0.2205267662):0.02526816988,(((((9:0.0000010002,56:0.0000010002):0.09400651528,(22:0.0000010002,53:0.0000010002):0.09595079679):0.02693413469,((10:0.0518320119,(((27:0.0000010002,115:0.0000010002):1.000171005e-06,69:0.0000010002):0.002774292494,120:0.0054122391):0.05077671143):0.01323458267,((((37:0.0000010002,68:0.0000010002):0.03787665526,66:0.0134363877):0.04994157353,(52:0.0000010002,70:0.0000010002):0.04723451173):0.04314105962,(122:0.0046530441,126:0.0157512463):0.04724234997):0.01730028515):0.02730021632):0.09876465816,((((13:0.0233497959,131:0.0067335990):0.04918100105,145:0.0565904329):0.0113677345,(36:0.0000010002,100:0.0000010002):0.04142706712):0.02211126034,116:0.0499569481):0.1388197887):0.02505879762,((62:0.0000010002,87:0.0000010002):1.000171005e-06,141:0.0021377774):0.1869136948):0.02313689957):0.01622922053,60:0.1768289815):0.01354794072,((73:0.0000010002,82:0.0000010002):0.1396281284,114:0.2598555411):0.03688771716):0.01560422627,((32:0.0000010002,63:0.0000010002):0.1877072508,(99:0.2167312642,139:0.1322016134):0.04127003952):0.05218851689):0.01761246358,((35:0.0000029688,113:0.0000020605):2.968726493e-06,(94:0.0000010002,132:0.0000010002):0.002062501452):0.157067151):0.03089651172,(((23:0.0000010002,31:0.0000010002):0.1469408493,(104:0.0000010002,133:0.0000010002):0.07144745349):0.05751059433,(((76:0.0000010002,101:0.0000010002):0.00367829767,93:0.0000026521):0.00909692885,(103:0.0000010002,156:0.0000010002):0.01568496496):0.1422878353):0.02138383212):0.09840751829,((((11:0.0000010002,143:0.0000010002):1.000171005e-06,33:0.0022629149):0.04802114683,(48:0.0000010002,117:0.0022597803):0.06810253317):0.1318670902,142:0.1470457202):0.05611992777):0.06894286787):0.1744957045,((15:0.0000025532,98:0.0000010002):1.000171005e-06,74:0.0000010002):0.3115893296):0.1665135285,(((38:0.0000010002,79:0.0000010002):0.001738089875,65:0.0016867995):0.01126735175,((((((39:0.0000010002,77:0.0000010002):1.000171005e-06,84:0.0000010002):0.01277099815,121:0.0017928326):0.001817923996,146:0.0038614022):0.005757971679,96:0.0075307228):0.002710549436,152:0.0094376485):0.01562565061):0.3679531341):0.1776840074):0.1384061209,(((((((4:0.0000010002,(90:0.0000010002,148:0.0000010002):1.000171005e-06):1.000171005e-06,7:0.0000010002):2.726053422e-06,124:0.0000010002):0.001846316379,(45:0.0000010002,64:0.0000010002):0.003666930852):0.007407256588,17:0.0036837665):0.01102889294,(19:0.0000010002,40:0.0000010002):0.01172158642):0.03420013152,((20:0.0000010002,102:0.0000010002):0.03354329796,(44:0.0165530814,(81:0.0057116464,128:0.0070197336):0.01349365887):0.03203957373):0.05198920632):0.2664764666):0.5291335468,((((18:0.0097503210,(57:0.0000010002,95:0.0000010002):0.008791917011):0.282873572,127:0.1134180496):0.1305065709,(67:0.0000023687,136:0.0000010002):0.1830808334):0.03866899107,(34:0.0289981040,109:0.0177197819):0.2514299276):0.1009391861):0.05670307119,((((6:0.0000010002,71:0.0000010002):0.1411780837,58:0.1263590433):0.0136531534,((42:0.0000020475,108:0.0000026930):0.02357287536,(75:0.0000010002,85:0.0000021802):0.008588601308):0.08708823843):0.02254663432,((41:0.0525463059,((49:0.0000010002,119:0.0000010002):0.02721724199,137:0.0228889578):0.02161072058):0.01343052693,(118:0.0000010002,138:0.0000010002):0.03899908532):0.06160254309):0.09716162521):0.2453241488,61:0.0466247944):0.01199977197,(((16:0.0000010002,46:0.0000010002):0.02548575372,(47:0.0000010002,154:0.0000010002):0.01268418718):0.01593799489,(106:0.0000010002,150:0.0000010002):0.01435722339):0.01038593971):0.02817508265,105:0.0066757107):0.006766140418,(51:0.0017873581,112:0.0034714754):0.003569084618):0.007059248972,78:0.0070749416);
 17: -27695.7005303 (0:0.0035364521,(((((((((((((1:0.0000010005,125:0.0000010005):0.04565643827,135:0.0329082459):0.09577299267,110:0.1294141226):0.04360571686,((((3:0.0000010005,72:0.0000010005):1.000522358e-06,(80:0.0000010005,83:0.0000010005):1.000522358e-06):0.01305232496,(((55:0.0000010005,59:0.0000010005):2.523347596e-06,134:0.0039757233):0.003985357225,97:0.0059056826):2.069764468e-06):0.007181701829,144:0.0116384530):0.1923147026):0.06527111268,(26:0.0213718008,(54:0.0000010005,130:0.0000010005):0.04965832265):0.2332040138):0.1505548801,((((2:0.0000010005,5:0.0000010005):0.2104960714,((((((((((((((((((8:0.0022118212,((29:0.0000010005,107:0.0000010005):1.000522358e-06,147:0.0000010005):2.124516751e-06):0.004149737769,151:0.0000010005):2.052588344e-06,(21:0.0000025565,155:0.0000020318):0.004138977206):0.01041997116,24:0.0020192314):0.002953535262,(43:0.0000010005,86:0.0041412683):0.003296012734):0.02862634978,(((12:0.0000010005,(30:0.0000010005,88:0.0000010005):0.002055738556):1.000522358e-06,50:0.0000010005):2.53318844e-06,(111:0.0000010005,149:0.0000010005):0.002053673256):0.01768883046):0.02161498011,(89:0.0000010005,153:0.0000010005):0.04176221147):0.07845479386,(91:0.0000010005,92:0.0000010005):0.1032708256):0.05708718368,((28:0.0305222563,123:0.0291934288):0.1618571035,140:0.1011672020):0.029458101):0.03534695269,129:0.0753569470):0.06473034281,(14:0.0000010005,25:0.0000010005):0.2205682224):0.0252891687,(((((9:0.0000010005,56:0.0000010005):0.09403497309,(22:0.0000010005,53:0.0000010005):0.09598250708):0.02693368937,((10:0.0518471974,(((27:0.0000010005,115:0.0000010005):2.354330736e-06,69:0.0000010005):0.002774278179,120:0.0054141404):0.05079109748):0.01323849271,((((37:0.0000010005,68:0.0000010005):0.03788865611,66:0.0134396338):0.04995732622,(52:0.0000010005,70:0.0000010005):0.04724907122):0.04315221553,(122:0.0046534302,126:0.0157567573):0.04725848146):0.01730485095):0.02730957449):0.09879587478,((((13:0.0233566564,131:0.0067355644):0.04919567124,145:0.0566076103):0.01137102535,(36:0.0000010005,100:0.0000010005):0.04143926742):0.02211367715,116:0.0499801925):0.1388615255):0.02506335983,((62:0.0000010005,87:0.0000010005):2.345372916e-06,141:0.0021386899):0.1869842237):0.0231455187):0.01622918079,60:0.1768831150):0.01355181412,((73:0.0000010005,82:0.0000010005):0.139669555,114:0.2599391632):0.03689283438):0.01560692564,((32:0.0000021500,63:0.0000020553):0.1877623072,(99:0.2167943047,139:0.1322419740):0.0412791348):0.05220241753):0.01761470726,((35:0.0000010005,113:0.0000010005):2.977526992e-06,(94:0.0000010005,132:0.0000010005):0.002063062166):0.1571137364):0.03090376354,(((23:0.0000010005,31:0.0000010005):0.146980925,(104:0.0000010005,133:0.0000010005):0.07146737248):0.0575222082,(((76:0.0000010005,101:0.0000010005):0.003679665339,93:0.0000020373):0.00909957615,(103:0.0000028236,156:0.0000010005):0.01568807183):0.1423270179):0.02138914982):0.09843022872,((((11:0.0000010005,143:0.0000010005):1.000522358e-06,33:0.0022635317):0.04803524227,(48:0.0000022502,117:0.0022603793):0.06811847679):0.1319028237,142:0.1470860927):0.05613198876):0.06895532328):0.174537309,((15:0.0000010005,98:0.0000010005):1.000522358e-06,74:0.0000010005):0.3116799206):0.1665494163,(((38:0.0000010005,79:0.0000010005):0.001737765535,65:0.0016875029):0.01127507801,((((((39:0.0000010005,77:0.0000010005):1.000522358e-06,84:0.0000010005):0.01277416366,121:0.0017925269):0.001817612265,146:0.0038623674):0.005759393617,96:0.0075327638):0.002710186851,152:0.0094398922):0.01562568883):0.3680495649):0.1777267836):0.1384318484,(((((((4:0.0000010005,7:0.0000010005):1.000522358e-06,(90:0.0000010005,148:0.0000010005):1.000522358e-06):2.133121987e-06,124:0.0000010005):0.001847526987,(45:0.0000010005,64:0.0000010005):0.003667639526):0.007408690479,17:0.0036844872):0.01103105983,(19:0.0000010005,40:0.0000010005):0.01172364565):0.03420767414,((20:0.0000010005,102:0.0000010005):0.03354937905,(44:0.0165561571,(81:0.0057125778,128:0.0070213157):0.01349647472):0.03204640239):0.05199783036):0.2665314236):0.5292626295,((((18:0.0097509828,(57:0.0000010005,95:0.0000010005):0.008794590163):0.2829441657,127:0.1134383813):0.1305350548,(67:0.0000010005,136:0.0000010005):0.1831245699):0.03867511301,(34:0.0289947547,109:0.0177311397):0.2514899763):0.1009642974):0.0567085727,((((6:0.0000010005,71:0.0000010005):0.1412123385,58:0.1263858252):0.01365053095,((42:0.0000010005,108:0.0000010005):0.02357511754,(75:0.0000010005,85:0.0000010005):0.008592598751):0.08710820407):0.02254999312,((41:0.0525564811,((49:0.0000010005,119:0.0000028871):0.02722316432,137:0.0228929481):0.02161489985):0.01343187238,(118:0.0000024444,138:0.0000027294):0.03900798561):0.06161575369):0.09717736639):0.2453812208,61:0.0466337345):0.0120020764,(((16:0.0000010005,46:0.0000029090):0.02549041564,(47:0.0000010005,154:0.0000010005):0.01268660477):0.01594125522,(106:0.0000023153,150:0.0000029823):0.0143596236):0.01038616548):0.02818191572,105:0.0066771243):0.006767230965,(51:0.0017879545,112:0.0034721158):0.003569514496):0.007060825666,78:0.0070762921);
 18: -27695.700599 (0:0.0035315968,(((((((((((((1:0.0000010002,125:0.0000010002):0.04559302467,135:0.0328673645):0.09563471274,110:0.1292384164):0.04357193283,((((3:0.0000010002,72:0.0000026961):2.090472675e-06,(80:0.0000010002,83:0.0000010002):1.000171005e-06):0.0130346204,(((55:0.0000010002,59:0.0000010002):2.153412655e-06,134:0.0039703643):0.003979973538,97:0.0058973787):2.594529663e-06):0.007173819482,144:0.0116225073):0.192021169):0.0651767706,(26:0.0213621095,(54:0.0000010002,130:0.0000010002):0.04957754054):0.2328890516):0.1503642628,((((2:0.0000010002,5:0.0000010002):0.2101592093,((((((((((((((((((8:0.0022067619,((29:0.0000010002,147:0.0000010002):1.000171005e-06,107:0.0000010002):2.683290465e-06):0.004141806055,151:0.0000010002):2.534762046e-06,(21:0.0000029584,155:0.0000023051):0.004130682588):0.0103999674,24:0.0020148488):0.002948547544,(43:0.0000010002,86:0.0041331078):0.00328913405):0.02857128964,(((12:0.0000027312,50:0.0000010002):2.06805732e-06,(30:0.0000010002,88:0.0000010002):0.0020510792):2.019160042e-06,(111:0.0000010002,149:0.0000010002):0.002049184698):0.01765598765):0.02158128817,(89:0.0000010002,153:0.0000010002):0.04167788501):0.07832672688,(91:0.0000010002,92:0.0000010002):0.1030562506):0.0569936755,((28:0.0304790837,123:0.0291329215):0.1615281023,140:0.1009611827):0.02942424817):0.03527588571,129:0.0752391894):0.0645937264,(14:0.0000010002,25:0.0000010002):0.2201249878):0.0252494744,(((((9:0.0000010002,56:0.0000010002):0.09386721022,(22:0.0000010002,53:0.0000010002):0.09581088553):0.02690513312,((10:0.0517605191,(((27:0.0000010002,69:0.0000010002):1.000171005e-06,115:0.0000010002):0.002770125463,120:0.0054055889):0.05070945766):0.01322084128,((((37:0.0000010002,68:0.0000010002):0.03782076594,66:0.0134210829):0.04986862537,(52:0.0000010002,70:0.0000010002):0.04716700979):0.04308355837,(122:0.0046475857,126:0.0157288068):0.04718003127):0.0172754889):0.02726051038):0.09862477539,((((13:0.0233174918,131:0.0067243269):0.04911238737,145:0.0565083555):0.01135305381,(36:0.0000010002,100:0.0000010002):0.04136725072):0.0220782526,116:0.0499075249):0.1386201626):0.02503911741,((62:0.0000010002,87:0.0000010002):1.000171005e-06,141:0.0021345736):0.1866359626):0.02310451795):0.01622097556,60:0.1765778709):0.01352727628,((73:0.0000010002,82:0.0000010002):0.1394305988,114:0.2594667915):0.03686324044):0.0155893335,((32:0.0000024340,63:0.0000028961):0.1874492583,(99:0.2164333774,139:0.1320131463):0.04122378708):0.0521236467):0.01759974023,((35:0.0000010002,113:0.0000010002):1.000171005e-06,(94:0.0000010002,132:0.0000010002):0.002059869597):0.1568482279):0.03086131044,(((23:0.0000024576,31:0.0000022303):0.146750947,(104:0.0000010002,133:0.0000010002):0.0713526997):0.05745354983,(((76:0.0000010002,101:0.0000010002):0.003674219018,93:0.0000021514):0.009085173378,(103:0.0000010002,156:0.0000027805):0.01566722043):0.1421007752):0.02135925725):0.09829925712,((((11:0.0000010002,143:0.0000010002):1.000171005e-06,33:0.0022591887):0.04795608827,(48:0.0000010002,117:0.0022568747):0.06802190811):0.1316940445,142:0.1468563468):0.05605910057):0.06887686237):0.1743303282,((15:0.0000010002,98:0.0000010002):2.329962405e-06,74:0.0000010002):0.3111865097):0.1663350054,(((38:0.0000025481,79:0.0000026031):0.001735412939,65:0.0016843293):0.01127317678,(((((39:0.0000010002,(77:0.0000010002,84:0.0000010002):1.000171005e-06):0.01275622954,121:0.0017900424):0.001814497988,146:0.0038568961):0.005751368272,96:0.0075226511):0.002706627297,152:0.0094273216):0.01559497134):0.3674899371):0.1774866767):0.1382715435,(((((((4:0.0000010002,7:0.0000010002):1.000171005e-06,(90:0.0000010002,148:0.0000010002):1.000171005e-06):2.714987675e-06,124:0.0000010002):0.001843366205,(45:0.0000010002,64:0.0000010002):0.003663284575):0.007399931392,17:0.0036800936):0.01101796767,(19:0.0000010002,40:0.0000010002):0.01171064297):0.03415951055,((20:0.0000010002,102:0.0000010002):0.03351254755,(44:0.0165372345,(81:0.0057057464,128:0.0070127746):0.01347922218):0.03200418841):0.0519507243):0.2662045605):0.5285189052,((((18:0.0097461918,(57:0.0000010002,95:0.0000010002):0.008779779567):0.282543491,127:0.1133201742):0.130373381,(67:0.0000010002,136:0.0000010002):0.1828786773):0.03863847696,(34:0.0289727679,109:0.0177025284):0.2511505988):0.1008245649):0.05667931386,((((6:0.0000010002,71:0.0000010002):0.14101887,58:0.1262348888):0.01366097914,((42:0.0000010002,108:0.0000010002):0.02355022914,(75:0.0000010002,85:0.0000010002):0.008582557916):0.08699252862):0.02253203039,((41:0.0524982446,((49:0.0000010002,119:0.0000010002):0.02719009548,137:0.0228697728):0.02159140278):0.01342305118,(118:0.0000010002,138:0.0000010002):0.03895951764):0.06154011751):0.09707904258):0.245057447,61:0.0465836273):0.01198937481,(((16:0.0000010002,46:0.0000010002):0.02546329698,(47:0.0000010002,154:0.0000010002):0.01267296099):0.0159230382,(106:0.0000021939,150:0.0000021309):0.01434499192):0.01037642001):0.02814854681,105:0.0066705628):0.006759240823,(51:0.0017850629,112:0.0034673704):0.003565786911):0.007052712396,78:0.0070682813);
 19: -27695.7021358 (0:0.0035368043,(((((((((((((1:0.0000010002,125:0.0000010002):0.04565974526,135:0.0329106108):0.09578019208,110:0.1294239920):0.0436080474,((((3:0.0000010002,72:0.0000010002):2.696592877e-06,(80:0.0000010002,83:0.0000010002):1.000171005e-06):0.01305326768,(((55:0.0000010002,59:0.0000010002):2.914807082e-06,134:0.0039760093):0.003985642341,97:0.0059060238):2.339259982e-06):0.007182068555,144:0.0116394684):0.1923302834):0.06527630003,(26:0.0213728136,(54:0.0000010002,130:0.0000010002):0.04966237326):0.2332195743):0.1505630196,((((2:0.0000022258,5:0.0000010002):0.2105127061,(((((((((((((((((8:0.0022120522,((29:0.0000010002,107:0.0000010002):1.000171005e-06,147:0.0000010002):1.000171005e-06):0.004150169564,((21:0.0000010002,155:0.0000010002):0.004139408033,151:0.0000010002):2.062082211e-06):0.01042105877,24:0.0020194630):0.002953442945,(43:0.0000010002,86:0.0041417614):0.003296730662):0.02863135851,(((12:0.0000010002,50:0.0000010002):2.74330448e-06,(30:0.0000010002,88:0.0000010002):0.002055950605):2.682454574e-06,(111:0.0000020568,149:0.0000020451):0.002053907449):0.01768927067):0.02161794222,(89:0.0000010002,153:0.0000010002):0.0417671832):0.07845968489,(91:0.0000027014,92:0.0000026516):0.1032868101):0.05708875782,((28:0.0305355376,123:0.0291875642):0.1618727665,140:0.1011825007):0.02945649863):0.03536454634,129:0.0753538935):0.06476184843,(14:0.0000010002,25:0.0000010002):0.2206211455):0.02528251681,(((((9:0.0000010002,56:0.0000010002):0.09404452311,(22:0.0000010002,53:0.0000010002):0.09599007079):0.02693945955,((10:0.0518520141,(((27:0.0000010002,69:0.0000010002):2.129242769e-06,115:0.0000010002):0.00277528717,120:0.0054144417):0.05079642256):0.01323784499,((((37:0.0000010002,68:0.0000010002):0.03789179461,66:0.0134405562):0.04996140364,(52:0.0000027211,70:0.0000028572):0.04725288229):0.04315774693,(122:0.0046535324,126:0.0157582827):0.04725857981):0.01730792413):0.02731167216):0.09880413577,((((13:0.0233599737,131:0.0067348355):0.04920017003,145:0.0566129673):0.01137177877,(36:0.0000010002,100:0.0000010002):0.04144318767):0.0221181512,116:0.0499773789):0.1388747465):0.02506471227,((62:0.0000010002,87:0.0000010002):2.728348072e-06,141:0.0021385404):0.1869945209):0.02314436313):0.0162307912,60:0.1768986256):0.01355325716,((73:0.0000010002,82:0.0000010002):0.139682002,114:0.2599631261):0.03689451025):0.01560833015,((32:0.0000020095,63:0.0000010002):0.187775905,(99:0.2168152603,139:0.1322546633):0.04128152219):0.05220670937):0.01761565196,((35:0.0000023621,113:0.0000010002):2.339195757e-06,(94:0.0000024098,132:0.0000024210):0.002063232984):0.1571274378):0.03090581996,(((23:0.0000010002,31:0.0000010002):0.1469930997,(104:0.0000010002,133:0.0000010002):0.07147338191):0.05752611652,(((76:0.0000010002,101:0.0000010002):0.003679599272,93:0.0000025331):0.009100258402,(103:0.0000010002,156:0.0000022409):0.01568921795):0.142339252):0.02139069438):0.09843724308,((((11:0.0000010002,143:0.0000010002):1.000171005e-06,33:0.0022637178):0.04803917724,(48:0.0000010002,117:0.0022605775):0.06812424605):0.1319141345,142:0.1470979332):0.05613596663):0.06896151085):0.1745538714,((15:0.0000010002,98:0.0000010002):1.000171005e-06,74:0.0000010002):0.3117008943):0.1665603121,(((38:0.0000010002,79:0.0000010002):0.00173791712,65:0.0016866496):0.01126746489,((((((39:0.0000010002,77:0.0000010002):1.000171005e-06,84:0.0000010002):0.01277511483,121:0.0017926590):0.001817747172,146:0.0038626579):0.005759804027,96:0.0075333348):0.002710356316,152:0.0094405300):0.01563298304):0.3680812433):0.1777382928):0.1384437517,((((((4:0.0000010002,(7:0.0000010002,(90:0.0000010002,148:0.0000010002):1.000171005e-06):2.325683758e-06):2.13850264e-06,124:0.0000010002):0.001847698988,(45:0.0000010002,64:0.0000010002):0.003667867628):0.007409147687,17:0.0036847169):0.01103171768,(19:0.0000010002,40:0.0000010002):0.01172437799):0.03421084291,((20:0.0000010002,102:0.0000010002):0.03355118101,(44:0.0165571558,(81:0.0057129361,128:0.0070217653):0.01349738002):0.0320486728):0.0519985681):0.2665473841):0.5293022726,((((18:0.0097513708,(57:0.0000010002,95:0.0000010002):0.008795342702):0.2829658029,127:0.1134453579):0.1305439979,(67:0.0000010002,136:0.0000010002):0.1831364793):0.03867706766,(34:0.0289962800,109:0.0177325775):0.2515081961):0.1009697557):0.05670693265,((((6:0.0000010002,71:0.0000010002):0.1412191764,58:0.1263925883):0.01365198122,((42:0.0000010002,108:0.0000010002):0.02357607904,(75:0.0000010002,85:0.0000010002):0.008593011027):0.08711072088):0.02255091424,((41:0.0525590448,((49:0.0000010002,119:0.0000010002):0.02722415782,137:0.0228941083):0.02161587924):0.01343282481,(118:0.0000010002,138:0.0000010002):0.03900860759):0.06161891515):0.09719636153):0.2453952922,61:0.0466379190):0.01200276776,(((16:0.0000010002,46:0.0000010002):0.02549264019,(47:0.0000010002,154:0.0000010002):0.01268770629):0.01594260091,(106:0.0000028087,150:0.0000010002):0.01436104976):0.01038878501):0.02818340347,105:0.0066773205):0.006768226825,(51:0.0017882401,112:0.0034724718):0.003570139061):0.007061241722,78:0.0070770100);
PhyloTree:
 newick: (0:0.0035350048,(((((((((((((1:0.0000010005,125:0.0000010005)100:0.04562649135,135:0.0328901267)100:0.09570907048,110:0.1293359293)68:0.04359428162,((((3:0.0000010005,72:0.0000026970)66:2.593913114e-06,(80:0.0000010005,83:0.0000010005)92:1.000505824e-06)100:0.01304413845,(((55:0.0000010005,59:0.0000010005)76:2.154133535e-06,134:0.0039728493)98:0.003982460079,97:0.0059020901)78:2.667021804e-06)98:0.007178813831,144:0.0116320072)100:0.1921791775)67:0.0652314068,(26:0.0213689841,(54:0.0000010005,130:0.0000010005)100:0.0496217716)100:0.2330604756)100:0.1504812689,((((2:0.0000010005,5:0.0000010005)100:0.2103399944,((((((((((((((((((8:0.0022095412,(29:0.0000010005,(107:0.0000010005,147:0.0000010005)41:1.000505824e-06)53:1.000505824e-06)99:0.004145545679,151:0.0000010005)44:1.000505824e-06,(21:0.0000010005,155:0.0000010005)99:0.004134682642)100:0.0104094548,24:0.0020171632)98:0.002950467419,(43:0.0000010005,86:0.0041368300)100:0.003292686016)100:0.02860200511,(((12:0.0000010005,50:0.0000010005)36:2.777776072e-06,(30:0.0000010005,88:0.0000010005)100:0.002053640654)57:1.000505824e-06,(111:0.0000010005,149:0.0000010005)99:0.002051741185)99:0.01767034653)98:0.02160083142,(89:0.0000010005,153:0.0000010005)100:0.04172028535)100:0.07838074699,(91:0.0000010005,92:0.0000010005)100:0.1031714873)100:0.05703346075,((28:0.0305029172,123:0.0291643376)100:0.1616885833,140:0.1010739777)100:0.02943339776)100:0.03533744297,129:0.0752750200)100:0.06470459106,(14:0.0000010005,25:0.0000010005)100:0.2203957556)86:0.02524720593,(((((9:0.0000010005,56:0.0000010005)100:0.09395520487,(22:0.0000010005,53:0.0000010005)100:0.09589542095)98:0.02692935513,((10:0.0518060814,(((27:0.0000010005,115:0.0000010005)45:1.000505824e-06,69:0.0000010005)98:0.002773383185,120:0.0054093077)100:0.05075104492)47:0.01322850055,((((37:0.0000010005,68:0.0000010005)100:0.03785517247,66:0.0134317121)100:0.04991374031,(52:0.0000010005,70:0.0000010005)100:0.04720891151)100:0.04312119078,(122:0.0046502338,126:0.0157434965)100:0.04721688164)38:0.0172917962)82:0.02728520917)100:0.09871058715,((((13:0.0233380815,131:0.0067297979)100:0.04915473073,145:0.0565593040)72:0.01136275397,(36:0.0000010005,100:0.0000010005)100:0.04140468919)92:0.02210315237,116:0.0499284159)100:0.1387447344)92:0.02505235956,((62:0.0000010005,87:0.0000010005)51:1.000505824e-06,141:0.0021364209)100:0.1868017992)80:0.02312705875)74:0.01622857686,60:0.1767360202)72:0.01354045842,((73:0.0000010005,82:0.0000010005)100:0.1395562989,114:0.2597100726)92:0.03688137021)86:0.01559900811,((32:0.0000010005,63:0.0000010005)100:0.1876133834,(99:0.2166241180,139:0.1321323973)100:0.04125599348)94:0.05216542596)60:0.0176089003,((35:0.0000010005,113:0.0000010005)46:1.000505824e-06,(94:0.0000010005,132:0.0000010005)99:0.00206156089)100:0.1569876568)96:0.03088415806,(((23:0.0000028379,31:0.0000028684)100:0.1468731057,(104:0.0000010005,133:0.0000010005)100:0.07141199639)100:0.05749285797,(((76:0.0000010005,101:0.0000010005)100:0.003677024807,93:0.0000021521)100:0.009092087083,(103:0.0000010005,156:0.0000027814)100:0.01568002155)100:0.1422197182)88:0.02137501657)100:0.09837048158,((((11:0.0000010005,143:0.0000010005)63:1.000505824e-06,33:0.0022619520)100:0.04799728091,(48:0.0000010005,117:0.0022588290)100:0.06807481525)100:0.1318042662,142:0.1469795287)100:0.05610046311)100:0.06892586824)100:0.1744318047,((15:0.0000010005,98:0.0000010005)46:1.000505824e-06,74:0.0000010005)100:0.3114708304)100:0.1664618029,(((38:0.0000025490,79:0.0000026040)100:0.001736077056,65:0.0016857543)98:0.01129688898,((((((39:0.0000010005,77:0.0000010005)49:1.000505824e-06,84:0.0000010005)100:0.01276657825,121:0.0017912180)98:0.001816311854,146:0.0038594705)100:0.005756064112,96:0.0075273812)97:0.002709124835,152:0.0094347517)97:0.01559472173)100:0.3677988199)100:0.1776209378)100:0.1383608179,(((((((4:0.0000010005,7:0.0000010005)63:1.000505824e-06,(90:0.0000010005,148:0.0000010005)89:1.000505824e-06)93:2.573765394e-06,124:0.0000010005)99:0.001845219168,(45:0.0000010005,64:0.0000010005)100:0.003665680423)100:0.007404704408,17:0.0036825772)100:0.01102595026,(19:0.0000010005,40:0.0000010005)100:0.01171870478)99:0.03418698228,((20:0.0000010005,102:0.0000010005)100:0.03353490561,(44:0.0165489336,(81:0.0057099689,128:0.0070174439)100:0.01348925923)100:0.03202879226)99:0.05198112165)100:0.2664116476)100:0.528941374,((((18:0.0097503556,(57:0.0000010005,95:0.0000010005)100:0.008787239548)100:0.2827641767,127:0.1133890390)100:0.1304654384,(67:0.0000010005,136:0.0000010005)100:0.1830122067)99:0.03866002943,(34:0.0289862267,109:0.0177174050)100:0.2513364652)100:0.1008989098)98:0.05670012304,((((6:0.0000010005,71:0.0000010005)100:0.141121267,58:0.1263167829)63:0.01366053738,((42:0.0000010005,108:0.0000010005)100:0.0235638389,(75:0.0000010005,85:0.0000010005)100:0.008588745255)100:0.08705350609)82:0.02254210725,((41:0.0525301225,((49:0.0000010005,119:0.0000010005)100:0.02720759822,137:0.0228829158)99:0.02160432425)98:0.01342904668,(118:0.0000010005,138:0.0000010005)100:0.03898424165)100:0.06158065679)100:0.09713769745)100:0.2452348833,61:0.0466113877)69:0.01199701869,(((16:0.0000010005,46:0.0000010005)100:0.025478309,(47:0.0000010005,154:0.0000010005)100:0.0126805334)100:0.0159336737,(106:0.0000010005,150:0.0000010005)100:0.01435329889)99:0.01038337049)100:0.02816630348,105:0.0066743712)91:0.006763246618,(51:0.0017856871,112:0.0034707251)93:0.003568716268)100:0.007057167411,78:0.0070727930);
RateGammaInvar:
 gamma_shape: 0.9590723464
 p_invar: 0.1525070744
StopRule:
 curIteration: 170
 start_real_time: 2307433.474
 time_vec: 69, 30, 5, 3, 1
UFBoot:
 000: 2 -28290.93164 -27705.86091 (0,(((((((((((((1,125),135),110),((((3,72),(80,83)),(((55,59),134),97)),144)),(26,(54,130))),((((2,5),((((((((((((((((((8,107),(29,147)),((21,155),151)),24),(43,86)),(((12,(30,88)),50),(111,149))),(89,153)),(91,92)),((28,123),140)),129),((14,25),((62,87),141))),((((9,56),(22,53)),((10,(((27,115),69),120)),((((37,68),66),(52,70)),(122,126)))),((((13,131),145),(36,100)),116))),60),((73,82),114)),((32,63),(99,139))),((35,113),(94,132))),(((23,31),(104,133)),(((76,101),93),(103,156)))),((((11,143),33),(48,117)),142))),((15,98),74)),(((38,79),65),((((((39,77),84),121),146),96),152)))),(((((((4,7),(90,148)),124),(45,64)),17),(19,40)),((20,102),(44,(81,128))))),((((18,(57,95)),127),(67,136)),(34,109))),((((6,71),58),((42,108),(75,85))),((41,((49,119),137)),(118,138)))),61),(((16,46),(47,154)),(106,150))),105),(51,112)),78);
 001: 2 -26584.65625 -27739.02908 (0,(((((((((((((1,125),135),110),((((3,72),(80,83)),(((55,59),134),97)),144)),(26,(54,130))),((((2,5),((((((((((((((((((((8,147),29),107),151),(21,155)),24),(43,86)),((12,(111,149)),((30,88),50))),(89,153)),(91,92)),((28,123),140)),129),((32,63),(99,139))),(14,25)),((62,141),87)),((((((9,56),(22,53)),((10,((((27,69),115),120),(122,126))),(((37,68),66),(52,70)))),((((13,131),145),(36,100)),116)),((73,82),114)),60)),((35,(94,132)),113)),(((76,101),93),(103,156))),((23,31),(104,133))),((((11,143),33),(48,117)),142))),((15,98),74)),(((38,79),65),((((((39,77),84),121),146),96),152)))),((((((((4,148),90),7),124),(45,64)),17),(19,40)),((20,102),(44,(81,128))))),((((18,(57,95)),127),(67,136)),(34,109))),((((6,71),((42,108),(75,85))),((41,((49,119),137)),(118,138))),58)),61),(((16,46),(47,154)),(106,150))),105),(51,112)),78);
 002: 1 -29224.77734 -27704.71224 (0,(((((((((((((1,125),135),110),((((3,(80,83)),72),(((55,134),59),97)),144)),(26,(54,130))),((((2,5),(((((((((((((((((8,((29,147),107)),((21,155),151)),24),(43,86)),((12,((30,88),50)),(111,149))),(89,153)),(91,92)),((28,123),140)),129),(14,25)),((((((9,56),(22,53)),((10,(((27,69),115),120)),(122,126))),(((37,68),66),(52,70))),(((13,131),((36,100),145)),116)),((62,87),141))),60),((73,82),114)),((32,63),(99,139))),((35,(94,132)),113)),(((23,31),(104,133)),(((76,101),93),(103,156)))),((((11,33),143),(48,117)),142))),((15,98),74)),(((38,79),65),(((((39,(77,84)),121),146),96),152)))),(((((((4,7),(90,148)),124),(45,64)),17),(19,40)),((20,102),(44,(81,128))))),((((18,(57,95)),127),(67,136)),(34,109))),((((6,71),((42,108),(75,85))),((41,((49,119),137)),(118,138))),58)),61),(((16,46),(47,154)),(106,150))),105),(51,112)),78);
 003: 2 -28469.50195 -27708.84856 (0,(((((((((((((1,125),135),110),((((3,72),(80,83)),(((55,59),134),97)),144)),(26,(54,130))),((((2,5),((((((((((((((((((8,(29,107)),147),151),(21,155)),(24,(43,86))),(((12,50),(30,88)),(111,149))),(89,153)),(91,92)),((28,123),140)),129),((32,63),(99,139))),((14,25),((62,87),141))),((((9,56),(22,53)),((10,((((27,115),69),120),(122,126))),(((37,68),66),(52,70)))),((((13,131),145),(36,100)),116))),60),((73,82),114)),((35,(94,132)),113)),(((23,31),(104,133)),(((76,101),93),(103,156)))),((((11,143),33),(48,117)),142))),((15,74),98)),(((38,79),65),((((((39,84),77),121),146),96),152)))),(((((((4,7),(90,148)),124),(45,64)),17),(19,40)),((20,102),(44,(81,128))))),((((18,(57,95)),127),(67,136)),(34,109))),((((6,71),58),((42,108),(75,85))),((41,((49,119),137)),(118,138)))),61),(((16,46),(47,154)),(106,150))),105),(51,112)),78);
 004: 1 -27618.75977 -27715.84109 (0,((((((((((((1,125),135),110),(((((3,72),(80,83)),(((55,59),134),97)),144),(26,(54,130)))),((((2,5),(((((((((((((((((8,((29,147),107)),151),(21,155)),24),(43,86)),(((12,50),(111,149)),(30,88))),(89,153)),(91,92)),((28,123),140)),129),(14,25)),114),(((((((9,56),(22,53)),((10,(((27,115),69),120)),((((37,68),66),(52,70)),(122,126)))),((((13,131),145),(36,100)),116)),((62,87),141)),(73,82)),60)),((32,63),(99,139))),((35,(94,132)),113)),(((23,31),(104,133)),(((76,101),93),(103,156)))),((((11,143),33),(48,117)),142))),((15,74),98)),(((38,79),65),((((((39,84),77),121),146),96),152)))),(((((((4,7),124),(90,148)),(45,64)),17),(19,40)),((20,102),(44,(81,128))))),((((18,(57,95)),127),(67,136)),(34,109))),((((6,71),((42,108),(75,85))),58),((41,((49,119),137)),(118,138)))),61),(((16,46),(47,154)),(106,150))),105),(51,112)),78);
 005: 2 -28080.73438 -27698.39991 (0,((((((((((((1,125),135),110),(((((3,72),(80,83)),(((55,59),134),97)),144),(26,(54,130)))),((((2,5),((((((((((((((((((8,((29,107),147)),151),(21,155)),24),(43,86)),(((12,(30,88)),(111,149)),50)),(89,153)),(91,92)),((28,123),140)),129),(14,25)),(((((9,56),(22,53)),((10,(((27,115),69),120)),((((37,68),66),(52,70)),(122,126)))),((((13,131),145),(36,100)),116)),((62,87),141))),60),((73,82),114)),((32,63),(99,139))),((35,(94,132)),113)),(((23,31),(104,133)),(((76,101),93),(103,156)))),((((11,33),143),(48,117)),142))),((15,74),98)),(((38,79),65),((((((39,84),77),121),146),96),152)))),(((((((4,(90,148)),7),124),(45,64)),17),(19,40)),((20,102),(44,(81,128))))),((((18,(57,95)),127),(67,136)),(34,109))),((((6,71),58),((42,108),(75,85))),((41,((49,119),137)),(118,138)))),61),(((16,46),(47,154)),(106,150))),105),(51,112)),78);
 006: 1 -28895.0293 -27707.44414 (0,(((((((((((((1,125),135),110),(((((3,72),(80,83)),((55,134),59)),97),144)),(26,(54,130))),((((2,5),(((((((((((((((8,((29,147),107)),((21,155),151)),24),(43,86)),(((12,50),(30,88)),(111,149))),(89,153)),(91,92)),((28,123),140)),129),(14,25)),((((9,56),(22,53)),((10,(((27,115),69),120)),((((37,68),66),(52,70)),(122,126)))),(((((13,131),145),(36,100)),116),((62,87),141)))),(60,((73,82),114))),(((32,63),(99,139)),(35,((94,132),113)))),(((23,31),(104,133)),(((76,101),93),(103,156)))),((((11,143),33),(48,117)),142))),((15,98),74)),(((38,79),65),((((((39,77),84),121),146),96),152)))),(((((((4,7),(90,148)),124),(45,64)),17),(19,40)),((20,102),(44,(81,128))))),((((18,(57,95)),127),(67,136)),(34,109))),((((6,71),58),((42,108),(75,85))),((41,((49,119),137)),(118,138)))),(((16,46),(47,154)),(106,150))),61),105),(51,112)),78);
 007: 1 -26617.84766 -27712.38822 (0,(((((((((((((1,125),135),110),((((3,72),(80,83)),(((55,59),134),97)),144)),(26,(54,130))),((((2,5),((((((((((((((((((((8,(29,107)),147),151),(21,155)),24),(43,86)),(((12,50),(30,88)),(111,149))),(89,153)),(91,92)),((28,123),140)),129),((32,63),(99,139))),((62,87),141)),(14,25)),((((9,56),(22,53)),((10,((((27,115),69),120),(122,126))),(((37,68),66),(52,70)))),((((13,131),145),(36,100)),116))),60),((73,82),114)),(35,((94,132),113))),(((23,31),(104,133)),(((76,101),93),(103,156)))),((((11,143),33),(48,117)),142))),((15,74),98)),(((38,79),65),((((((39,84),77),121),146),96),152)))),(((((((4,7),124),(90,148)),(45,64)),17),(19,40)),((20,102),(44,(81,128))))),((((18,(57,95)),127),(67,136)),(34,109))),((((6,71),((42,108),(75,85))),58),((41,((49,119),137)),(118,138)))),61),(((16,46),(47,154)),(106,150))),105),(51,112)),78);
 008: 1 -28982.71484 -27701.18617 (0,(((((((((((((1,125),135),110),((((3,72),(80,83)),(((55,59),134),97)),144)),(26,(54,130))),((((2,5),(((((((((((((((((((8,(107,147)),29),151),(21,155)),24),(43,86)),((12,(111,149)),((30,88),50))),(89,153)),(91,92)),((28,123),140)),129),(14,25)),((((((9,56),(22,53)),(10,((((27,69),115),120),(122,126)))),(((37,68),66),(52,70))),(((13,131),((36,100),145)),116)),((62,141),87))),60),((73,82),114)),(((32,63),(99,139)),((35,113),(94,132)))),(((76,101),93),(103,156))),((23,31),(104,133))),((((11,143),33),(48,117)),142))),((15,74),98)),(((38,79),65),((((((39,84),77),121),146),96),152)))),((((((4,(7,(90,148))),124),(45,64)),17),(19,40)),((20,102),(44,(81,128))))),((((18,(57,95)),127),(67,136)),(34,109))),((((6,71),58),((42,108),(75,85))),((41,((49,119),137)),(118,138)))),61),(((16,46),(47,154)),(106,150))),105),(51,112)),78);
 009: 1 -27443.51758 -27710.78519 (0,(((((((((((((1,125),135),110),(((((3,(80,83)),72),(55,(59,134))),97),144)),(26,(54,130))),((((2,5),(((((((((((((((((((8,147),29),107),(21,155)),151),24),(43,86)),((12,(30,88)),(50,(111,149)))),(89,153)),(91,92)),((28,123),140)),129),((14,25),((62,141),87))),((((9,56),(22,53)),((10,((((27,69),115),120),(122,126))),(((37,68),66),(52,70)))),((((13,131),145),(36,100)),116))),60),((73,82),114)),(((32,63),(99,139)),((35,(94,132)),113))),(((23,31),(104,133)),(((76,101),93),(103,156)))),((((11,143),33),(48,117)),142))),((15,74),98)),(((38,79),65),((((((39,84),77),121),146),96),152)))),((((((4,(90,148)),(7,124)),(45,64)),17),(19,40)),((20,102),(44,(81,128))))),((((18,(57,95)),127),(67,136)),(34,109))),((((6,71),58),((42,108),(75,85))),((41,((49,119),137)),(118,138)))),(((16,46),(47,154)),(106,150))),61),105),(51,112)),78);
 010: 1 -27249.00391 -27706.77359 (0,((((((((((((1,125),135),110),((((3,(72,(80,83))),((55,59),134)),97),144)),(26,(54,130))),((((2,5),((((((((((((((((((8,147),(29,107)),151),(21,155)),24),(43,86)),(((12,(30,88)),50),(111,149))),(89,153)),(91,92)),((28,123),140)),129),(14,25)),(((((9,56),(22,53)),((10,(((27,115),69),120)),((((37,68),66),(52,70)),(122,126)))),((((13,131),145),(36,100)),116)),((62,87),141))),(60,((73,82),114))),((32,63),(99,139))),((35,113),(94,132))),(((23,31),(104,133)),(((76,101),93),(103,156)))),((((11,143),33),(48,117)),142))),((15,74),98)),(((38,79),65),((((((39,84),77),121),146),96),152)))),((((((4,((7,90),148)),124),(45,64)),17),(19,40)),((20,102),(44,(81,128))))),(((((6,71),58),((42,108),(75,85))),((41,((49,119),137)),(118,138))),((((18,(57,95)),127),(67,136)),(34,109)))),61),(((16,46),(47,154)),(106,150))),(51,112)),105),78);
 011: 4 -28656.33984 -27711.89725 (0,(((((((((((((1,125),135),110),((((3,72),(80,83)),(((55,59),134),97)),144)),(26,(54,130))),((((2,5),(((((((((((((((8,((29,107),147)),151),(21,155)),24),(43,86)),(((12,(30,88)),50),(111,149))),(89,153)),(91,92)),((28,123),140)),129),(14,25)),(((((((9,56),(22,53)),(((10,(((27,115),69),120)),(122,126)),(((37,68),66),(52,70)))),((62,87),141)),((((13,131),145),(36,100)),116)),((73,82),114)),60)),(((32,63),(99,139)),((35,(94,132)),113))),(((23,31),(104,133)),(((76,101),93),(103,156)))),((((11,143),33),(48,117)),142))),((15,98),74)),(((38,79),65),((((((39,77),84),121),146),96),152)))),(((((((4,7),(90,148)),124),(45,64)),17),(19,40)),((20,102),(44,(81,128))))),((((18,(57,95)),127),(67,136)),(34,109))),((((6,71),58),((42,108),(75,85))),((41,((49,119),137)),(118,138)))),(((16,46),(47,154)),(106,150))),61),105),(51,112)),78);
 012: 1 -26333.30469 -27704.26368 (0,(((((((((((((1,125),135),110),(((((3,80),72),83),(((55,59),134),97)),144)),(26,(54,130))),((((2,5),((((((((((((((((((8,107),(29,147)),((21,155),151)),24),(43,86)),(((12,50),(111,149)),(30,88))),(89,153)),(91,92)),((28,123),140)),129),(14,25)),((((((9,56),(22,53)),(10,((((27,69),115),120),(122,126)))),(((37,68),66),(52,70))),((13,131),(((36,100),116),145))),((62,141),87))),60),((73,82),114)),((32,63),(99,139))),((35,(94,132)),113)),(((23,31),(104,133)),(((76,101),93),(103,156)))),((((11,33),143),(48,117)),142))),((15,98),74)),(((38,79),65),((((((39,77),84),121),146),96),152)))),(((((((4,7),(90,148)),124),(45,64)),17),(19,40)),((20,102),(44,(81,128))))),((((18,(57,95)),127),(67,136)),(34,109))),((((6,71),58),((42,108),(75,85))),((41,((49,119),137)),(118,138)))),61),(((16,46),(47,154)),(106,150))),105),(51,112)),78);
 013: 4 -26530.88477 -27710.15407 (0,(((((((((((((1,125),135),110),((((3,(80,83)),72),(((55,134),59),97)),144)),(26,(54,130))),((((2,5),((((((((((((((((8,((29,107),147)),((21,155),151)),24),(43,86)),(((12,50),(30,88)),(111,149))),(89,153)),(91,92)),((28,123),140)),129),((14,25),((62,141),87))),((((9,56),(22,53)),((10,(((27,69),(115,120)),(122,126))),(((37,68),66),(52,70)))),((((13,131),145),(36,100)),116))),60),((73,82),114)),(((32,63),(99,139)),((35,113),(94,132)))),(((23,31),(104,133)),(((76,101),93),(103,156)))),((((11,143),33),(48,117)),142))),((15,74),98)),(((38,79),65),((((((39,84),77),121),146),96),152)))),(((((((4,7),(90,148)),124),(45,64)),17),(19,40)),((20,102),(44,(81,128))))),((((18,(57,95)),127),(67,136)),(34,109))),((((6,71),58),((42,108),(75,85))),((41,((49,119),137)),(118,138)))),61),(((16,46),(47,154)),(106,150))),105),(51,112)),78);
 014: 1 -27291.79883 -27721.48426 (0,((((((((((((1,125),135),(((((3,72),(80,83)),(((55,59),134),97)),144),(26,(54,130)))),110),((((2,5),(((((((((((((((8,(29,(107,147))),151),(21,155)),24),(43,86)),((12,(30,88)),(50,(111,149)))),(89,153)),(91,92)),((28,123),140)),129),(14,25)),(((32,63),(99,139)),((35,113),(94,132)))),(((((((9,56),((10,((((27,69),115),120),(122,126))),(((37,68),66),(52,70)))),(22,53)),((((13,131),145),(36,100)),116)),((62,141),87)),((73,82),114)),60)),(((23,31),(104,133)),(((76,101),93),(103,156)))),((((11,143),33),(48,117)),142))),((15,98),74)),(((38,79),65),((((((39,84),77),121),146),96),152)))),(((((((4,7),(90,148)),124),(45,64)),17),(19,40)),((20,102),(44,(81,128))))),((((18,(57,95)),127),(67,136)),(34,109))),((((6,71),58),((42,108),(75,85))),((41,((49,119),137)),(118,138)))),(((16,46),(47,154)),(106,150))),61),105),(51,112)),78);
 015: 1 -28577.95508 -27701.9127 (0,(((((((((((((1,125),135),110),((((3,(80,83)),72),(((55,59),134),97)),144)),(26,(54,130))),((((2,5),((((((((((((((((8,((29,147),107)),((21,155),151)),24),(43,86)),(((12,(30,88)),50),(111,149))),(89,153)),(91,92)),((28,123),140)),129),(14,25)),(((((9,56),(22,53)),(10,((((27,69),115),120),(122,126)))),(((37,68),66),(52,70))),(((((13,131),145),(36,100)),116),((62,87),141)))),60),((73,82),114)),(((32,63),(99,139)),((35,(94,132)),113))),(((23,31),(104,133)),(((76,101),93),(103,156)))),((((11,143),33),(48,117)),142))),((15,98),74)),(((38,79),65),((((((39,77),84),121),146),96),152)))),(((((((4,7),(90,148)),124),(45,64)),17),(19,40)),((20,102),(44,(81,128))))),((((18,(57,95)),127),(67,136)),(34,109))),((((6,71),58),((42,108),(75,85))),((41,((49,119),137)),(118,138)))),(((16,46),(47,154)),(106,150))),61),105),(51,112)),78);
 016: 1 -28538.03906 -27702.67565 (0,((((((((((((1,125),135),((((((3,72),(80,83)),((55,59),134)),97),144),(26,(54,130)))),110),((((2,5),(((((((((((((((((8,(29,(107,147))),((21,155),151)),24),(43,86)),(((12,(30,88)),50),(111,149))),(89,153)),(91,92)),((28,123),140)),129),(14,25)),(((((9,56),(22,53)),((10,(((27,115),69),120)),((((37,68),66),(52,70)),(122,126)))),(((13,131),((36,100),145)),116)),((62,141),87))),60),((73,82),114)),(((32,63),(99,139)),((35,(94,132)),113))),(((76,101),93),(103,156))),((23,31),(104,133))),((((11,33),143),(48,117)),142))),((15,74),98)),(((38,79),65),((((((39,77),84),121),146),96),152)))),(((((((4,(7,90)),148),124),(45,64)),17),(19,40)),((20,102),(44,(81,128))))),((((18,(57,95)),127),(67,136)),(34,109))),((((6,71),58),((42,108),(75,85))),((41,((49,119),137)),(118,138)))),(((16,46),(47,154)),(106,150))),61),105),(51,112)),78);
 017: 1 -29204.83203 -27699.05024 (0,((((((((((((1,125),135),(((((3,72),(80,83)),(((55,59),134),97)),144),(26,(54,130)))),110),((((2,5),((((((((((((((((((8,147),(29,107)),151),(21,155)),24),(43,86)),(((12,(30,88)),50),(111,149))),(89,153)),(91,92)),((28,123),140)),129),(14,25)),(((((9,56),(22,53)),((10,((((27,115),69),120),(122,126))),(((37,68),66),(52,70)))),(((13,131),((36,100),145)),116)),((62,87),141))),60),((73,82),114)),(((32,63),(99,139)),((35,113),(94,132)))),(((23,31),(104,133)),(((76,101),93),(103,156)))),((((11,33),143),(48,117)),142))),((15,74),98)),(((38,79),65),((((((39,77),84),121),146),96),152)))),(((((((4,7),(90,148)),124),(45,64)),17),(19,40)),((20,102),(44,(81,128))))),((((18,(57,95)),127),(67,136)),(34,109))),((((6,71),58),((42,108),(75,85))),((41,((49,119),137)),(118,138)))),61),(((16,46),(47,154)),(106,150))),105),(51,112)),78);
 018: 2 -26911.83594 -27702.77834 (0,(((((((((((((1,125),135),110),((((3,(80,83)),72),(((55,59),134),97)),144)),(26,(54,130))),((((2,5),((((((((((((((((8,(29,147)),107),((21,155),151)),(24,(43,86))),((12,(30,88)),(50,(111,149)))),(89,153)),(91,92)),((28,123),140)),129),(14,25)),(((((9,56),(22,53)),(((10,(((27,69),115),120)),(122,126)),(((37,68),66),(52,70)))),((((13,131),145),(36,100)),116)),((62,141),87))),60),((73,82),114)),(((32,63),(99,139)),((35,113),(94,132)))),(((23,31),(104,133)),(((76,101),93),(103,156)))),((((11,33),143),(48,117)),142))),((15,98),74)),(((38,79),65),(((((39,(77,84)),121),146),96),152)))),(((((((4,(90,148)),7),124),(45,64)),17),(19,40)),((20,102),(44,(81,128))))),((((18,(57,95)),127),(67,136)),(34,109))),((((6,71),58),((42,108),(75,85))),((41,((49,119),137)),(118,138)))),(((16,46),(47,154)),(106,150))),61),105),(51,112)),78);
 019: 5 -27272.30273 -27712.19289 (0,(((((((((((((1,125),135),110),(((3,(72,(80,83))),(((55,59),134),97)),144)),(26,(54,130))),((((2,5),((((((((((((((((8,((29,147),107)),((21,155),151)),24),(43,86)),(((12,50),(111,149)),(30,88))),(89,153)),(91,92)),((28,123),140)),129),(14,25)),(((((9,56),(22,53)),((10,((((27,115),69),120),(122,126))),(((37,68),66),(52,70)))),((((13,131),145),(36,100)),116)),((62,87),141))),60),((73,82),114)),(((32,63),(99,139)),(((35,132),94),113))),(((23,31),(104,133)),(((76,101),93),(103,156)))),((((11,143),33),(48,117)),142))),((15,98),74)),(((38,79),65),((((((39,77),84),121),146),96),152)))),(((((((4,7),(90,148)),124),(45,64)),17),(19,40)),((20,102),(44,(81,128))))),((((18,(57,95)),127),(67,136)),(34,109))),((((6,71),58),((42,108),(75,85))),((41,((49,119),137)),(118,138)))),61),(((16,46),(47,154)),(106,150))),105),(51,112)),78);
 020: 5 -26700.85742 -27698.95138 (0,((((((((((((((1,125),135),110),((((3,72),(80,83)),(((55,134),59),97)),144)),(26,(54,130))),((((2,5),((((((((((((((((8,(29,(107,147))),((21,155),151)),24),(43,86)),(((12,50),(111,149)),(30,88))),(89,153)),(91,92)),((28,123),140)),129),(14,25)),(((((9,56),(22,53)),((10,((((27,69),115),120),(122,126))),(((37,68),66),(52,70)))),((((13,131),145),(36,100)),116)),((62,141),87))),60),((73,82),114)),(((32,63),(99,139)),((35,113),(94,132)))),(((23,31),(104,133)),(((76,101),93),(103,156)))),((((11,33),143),(48,117)),142))),((15,98),74)),(((38,79),65),((((((39,84),77),121),146),96),152)))),(((((((4,7),(90,148)),124),(45,64)),17),(19,40)),((20,102),(44,(81,128))))),((((18,(57,95)),127),(67,136)),(34,109))),((((6,71),58),((42,108),(75,85))),((41,((49,119),137)),(118,138)))),61),(((16,46),(47,154)),(106,150))),51),112),105),78);
 021: 8 -28346.64844 -27711.55051 (0,(((((((((((((1,125),135),110),((((3,72),(80,83)),(((55,59),134),97)),144)),(26,(54,130))),((((2,5),((((((((((((((((((((8,147),(29,107)),151),155),21),24),(43,86)),(((12,50),(111,149)),(30,88))),(89,153)),(91,92)),((28,123),140)),129),(14,25)),(((((9,56),(22,53)),((10,((((27,69),115),120),(122,126))),(((37,68),66),(52,70)))),(((13,131),((36,100),145)),116)),((62,141),87))),60),((73,82),114)),((32,63),(99,139))),((35,(94,132)),113)),(((23,31),(104,133)),(((76,101),93),(103,156)))),((((11,33),143),(48,117)),142))),((15,74),98)),(((38,79),65),((((((39,77),84),121),146),96),152)))),(((((((4,7),(90,148)),124),(45,64)),17),(19,40)),((20,102),(44,(81,128))))),((((18,(57,95)),127),(67,136)),(34,109))),((((6,71),58),((42,108),(75,85))),((41,((49,119),137)),(118,138)))),61),(((16,46),(47,154)),(106,150))),105),(51,112)),78);
 022: 2 -27743.48828 -27701.68569 (0,(((((((((((((1,125),135),110),((((((3,72),(80,83)),144),97),(55,134)),59)),(26,(54,130))),((((2,5),(((((((((((((((((8,(29,(107,147))),((21,155),151)),24),(43,86)),((12,(111,149)),((30,88),50))),(89,153)),(91,92)),((28,123),140)),129),(14,25)),((((9,56),(22,53)),((10,(((27,69),115),120)),((((37,68),66),(52,70)),(122,126)))),(((((13,131),145),(36,100)),116),((62,141),87)))),60),((73,82),114)),((32,63),(99,139))),((35,(94,132)),113)),(((23,31),(104,133)),(((76,101),93),(103,156)))),((((11,33),143),(48,117)),142))),((15,98),74)),(((38,79),65),((((((39,77),84),121),146),96),152)))),(((((((4,7),(90,148)),124),(45,64)),17),(19,40)),((20,102),(44,(81,128))))),((((18,(57,95)),127),(67,136)),(34,109))),((((6,71),58),((42,108),(75,85))),((41,((49,119),137)),(118,138)))),(((16,46),(47,154)),(106,150))),61),105),(51,112)),78);
 023: 1 -27899.82812 -27697.11801 (0,(((((((((((((1,125),135),110),((((3,(80,83)),72),(((55,59),134),97)),144)),(26,(54,130))),((((2,5),((((((((((((((((((8,(107,147)),29),((21,155),151)),24),(43,86)),(((12,(30,88)),50),(111,149))),(89,153)),(91,92)),((28,123),140)),129),(14,25)),((((((9,56),(22,53)),(10,((((27,115),69),120),(122,126)))),(((37,68),66),(52,70))),((((13,131),145),(36,100)),116)),((62,141),87))),60),((73,82),114)),((32,63),(99,139))),((35,113),(94,132))),(((23,31),(104,133)),(((76,101),93),(103,156)))),((((11,33),143),(48,117)),142))),((15,98),74)),(((38,79),65),((((((39,84),77),121),146),96),152)))),(((((((4,7),124),(90,148)),(45,64)),17),(19,40)),((20,102),(44,(81,128))))),((((18,(57,95)),127),(67,136)),(34,109))),((((6,71),58),((42,108),(75,85))),((41,((49,119),137)),(118,138)))),(((16,46),(47,154)),(106,150))),61),105),(51,112)),78);
 024: 1 -28348.41016 -27703.97246 (0,(((((((((((((1,125),135),(((((3,(80,83)),72),(((55,59),134),97)),144),(26,(54,130)))),110),((((2,5),((((((((((((((((((8,((29,107),147)),151),(21,155)),24),(43,86)),(((12,(30,88)),(111,149)),50)),(89,153)),(91,92)),((28,123),140)),129),(14,25)),((((((9,56),(22,53)),(10,((((27,115),69),120),(122,126)))),(((37,68),66),(52,70))),((((13,131),145),(36,100)),116)),((62,141),87))),60),((73,82),114)),((32,63),(99,139))),((35,(94,132)),113)),(((23,31),(104,133)),(((76,101),93),(103,156)))),((((11,33),143),(48,117)),142))),((15,98),74)),(((38,79),65),((((((39,84),77),121),146),96),152)))),(((((((4,7),(90,148)),124),(45,64)),17),(19,40)),((20,102),(44,(81,128))))),((((18,(57,95)),127),(67,136)),(34,109))),(((6,71),(((42,108),(75,85)),58)),((41,((49,119),137)),(118,138)))),61),(((16,46),(47,154)),(106,150))),51),112),105),78);
 025: 1 -27927.11523 -27711.07925 (0,((((((((((((1,125),135),(((((3,72),(80,83)),(((55,59),134),97)),144),(26,(54,130)))),110),((((2,5),((((((((((((((((8,((29,107),147)),((21,155),151)),24),(43,86)),((12,(30,88)),(50,(111,149)))),(89,153)),(91,92)),((28,123),140)),129),(14,25)),((((((9,56),(22,53)),(10,((((27,69),115),120),(122,126)))),(((37,68),66),(52,70))),((((13,131),145),(36,100)),116)),((62,141),87))),60),((73,82),114)),((32,63),(((35,(94,132)),113),(99,139)))),(((23,31),(104,133)),(((76,101),93),(103,156)))),((((11,143),33),(48,117)),142))),((15,98),74)),(((38,79),65),((((((39,84),77),121),146),96),152)))),(((((((4,7),(90,148)),124),(45,64)),17),(19,40)),((20,102),(44,(81,128))))),((((18,(57,95)),127),(67,136)),(34,109))),((((6,71),58),((42,108),(75,85))),((41,((49,119),137)),(118,138)))),61),(((16,46),(47,154)),(106,150))),105),(51,112)),78);
 026: 1 -29127.89453 -27702.67565 (0,((((((((((((1,125),135),((((((3,72),(80,83)),((55,59),134)),97),144),(26,(54,130)))),110),((((2,5),(((((((((((((((((8,(29,(107,147))),((21,155),151)),24),(43,86)),(((12,(30,88)),50),(111,149))),(89,153)),(91,92)),((28,123),140)),129),(14,25)),(((((9,56),(22,53)),((10,(((27,115),69),120)),((((37,68),66),(52,70)),(122,126)))),(((13,131),((36,100),145)),116)),((62,141),87))),60),((73,82),114)),(((32,63),(99,139)),((35,(94,132)),113))),(((76,101),93),(103,156))),((23,31),(104,133))),((((11,33),143),(48,117)),142))),((15,74),98)),(((38,79),65),((((((39,77),84),121),146),96),152)))),(((((((4,(7,90)),148),124),(45,64)),17),(19,40)),((20,102),(44,(81,128))))),((((18,(57,95)),127),(67,136)),(34,109))),((((6,71),58),((42,108),(75,85))),((41,((49,119),137)),(118,138)))),(((16,46),(47,154)),(106,150))),61),105),(51,112)),78);
 027: 1 -27849.76172 -27702.7832 (0,((((((((((((1,125),135),(((((3,72),(80,83)),((55,(59,134)),97)),144),(26,(54,130)))),110),((((2,5),((((((((((((((((((((8,(29,147)),107),151),(21,155)),24),(43,86)),(((12,50),(30,88)),(111,149))),(89,153)),(91,92)),((28,123),140)),129),(14,25)),(((((9,56),(22,53)),((10,((((27,69),115),120),(122,126))),(((37,68),66),(52,70)))),((((13,131),145),(36,100)),116)),((62,87),141))),60),((73,82),114)),((32,63),(99,139))),((35,113),(94,132))),(((76,101),93),(103,156))),((23,31),(104,133))),(((11,(33,143)),(48,117)),142))),((15,98),74)),(((38,79),65),((((((39,77),84),121),146),96),152)))),((((((4,(7,(90,148))),124),(45,64)),17),(19,40)),((20,102),(44,(81,128))))),((((18,(57,95)),127),(67,136)),(34,109))),((((6,71),58),((42,108),(75,85))),((41,((49,119),137)),(118,138)))),(((16,46),(47,154)),(106,150))),61),105),(51,112)),78);
 028: 1 -26893.04688 -27721.29786 (0,((((((((((((1,125),135),110),(((((3,(80,83)),72),((55,134),59)),97),144)),(26,(54,130))),((((2,5),(((((((((((((((((8,(29,(107,147))),151),(21,155)),24),(43,86)),((12,(30,88)),(50,(111,149)))),(89,153)),(91,92)),((28,123),140)),129),(14,25)),((32,63),(99,139))),((((((9,56),(22,53)),((10,(((27,69),115),120)),((((37,68),66),(52,70)),(122,126)))),((62,87),141)),((((13,131),145),(36,100)),116)),60)),((73,82),114)),((35,113),(94,132))),(((23,31),(104,133)),(((76,101),93),(103,156)))),((((11,143),33),(48,117)),142))),((15,98),74)),(((38,79),65),((((((39,77),84),121),146),96),152)))),(((((((4,7),(90,148)),124),(45,64)),17),(19,40)),((20,102),(44,(81,128))))),((((6,71),(((42,108),(75,85)),58)),((41,((49,119),137)),(118,138))),((((18,(57,95)),127),(67,136)),(34,109)))),(((16,46),(47,154)),(106,150))),61),105),(51,112)),78);
 029: 2 -28264.67188 -27702.57863 (0,((((((((((((1,125),135),(((((3,72),(80,83)),(((55,59),134),97)),144),(26,(54,130)))),110),((((2,5),((((((((((((((((8,(29,(107,147))),((21,155),151)),24),(43,86)),((12,(111,149)),((30,88),50))),(89,153)),(91,92)),((28,123),140)),129),(14,25)),(((((9,56),(22,53)),((10,((((27,115),69),120),(122,126))),(((37,68),66),(52,70)))),((((13,131),145),(36,100)),116)),((62,87),141))),60),((73,82),114)),(((32,63),(99,139)),((35,(94,132)),113))),(((23,31),(104,133)),(((76,101),93),(103,156)))),((((11,143),33),(48,117)),142))),((15,74),98)),(((38,79),65),(((((39,(77,84)),121),146),96),152)))),(((((((4,7),(90,148)),124),(45,64)),17),(19,40)),((20,102),(44,(81,128))))),((((18,(57,95)),127),(67,136)),(34,109))),((6,71),((((41,((49,119),137)),(118,138)),58),((42,108),(75,85))))),61),(((16,46),(47,154)),(106,150))),105),(51,112)),78);
 030: 1 -28378.39062 -27705.55351 (0,(((((((((((((1,125),135),110),((((3,(80,83)),72),(((55,134),59),97)),144)),(26,(54,130))),((((2,5),((((((((((((((((((8,((29,147),107)),((21,155),151)),24),(43,86)),((12,((30,88),50)),(111,149))),(89,153)),(91,92)),((28,123),140)),129),(14,25)),((((((9,56),(22,53)),(10,((((27,69),115),120),(122,126)))),(((37,68),66),(52,70))),(((13,131),((36,100),145)),116)),((62,87),141))),60),((73,82),114)),((32,63),(99,139))),((35,(94,132)),113)),(((76,101),93),(103,156))),((23,31),(104,133))),((((11,33),143),(48,117)),142))),((15,98),74)),(((38,79),65),(((((39,(77,84)),121),146),96),152)))),(((((((4,7),(90,148)),124),(45,64)),17),(19,40)),((20,102),(44,(81,128))))),((((18,(57,95)),127),(67,136)),(34,109))),((((6,71),((42,108),(75,85))),((41,((49,119),137)),(118,138))),58)),61),(((16,46),(47,154)),(106,150))),105),(51,112)),78);
 031: 2 -28759.65625 -27715.53279 (0,((((((((((((1,125),135),(((((3,72),(80,83)),(((55,59),134),97)),144),(26,(54,130)))),110),((((2,5),((((((((((((((((8,(((21,155),151),((29,147),107))),24),(43,86)),((12,((30,88),50)),(111,149))),(89,153)),(91,92)),((28,123),140)),129),(14,25)),(((((9,56),(22,53)),(((10,(((27,69),115),120)),(122,126)),(((37,68),66),(52,70)))),((((13,131),145),(36,100)),116)),((62,87),141))),60),((73,82),114)),((32,63),(99,139))),((35,113),(94,132))),(((23,31),(104,133)),(((76,101),93),(103,156)))),((((11,143),33),(48,117)),142))),((15,98),74)),(((38,79),65),((((((39,84),77),121),146),96),152)))),(((((((4,7),(90,148)),124),(45,64)),17),(19,40)),((20,102),(44,(81,128))))),((((18,(57,95)),127),(67,136)),(34,109))),((((6,71),58),((42,108),(75,85))),((41,((49,119),137)),(118,138)))),(((16,46),(47,154)),(106,150))),61),105),(51,112)),78);
 032: 1 -27385.23242 -27717.59105 (0,(((((((((((((1,125),135),110),((((3,(80,83)),72),(((55,134),59),97)),144)),(26,(54,130))),((((2,5),(((((((((((((((((8,(107,147)),29),((21,155),151)),24),(43,86)),(((12,(30,88)),50),(111,149))),(89,153)),(91,92)),((28,123),140)),129),(14,25)),(((((9,56),(22,53)),((10,(((27,115),69),120)),((((37,68),66),(52,70)),(122,126)))),(((13,131),145),((36,100),116))),((62,87),141))),60),((73,82),114)),(((32,63),(99,139)),((35,(94,132)),113))),(((23,31),(104,133)),(((76,101),93),(103,156)))),((((11,143),33),(48,117)),142))),((15,74),98)),(((38,79),65),((((((39,77),84),121),146),96),152)))),((((((((4,7),(90,148)),124),(45,64)),17),(19,40)),(44,(81,128))),(20,102))),((((18,(57,95)),127),(67,136)),(34,109))),((((6,71),58),((42,108),(75,85))),((41,((49,119),137)),(118,138)))),(((16,46),(47,154)),(106,150))),61),105),(51,112)),78);
 033: 1 -27114.62305 -27701.95159 (0,((((((((((((1,125),135),(((((3,(80,83)),72),(((55,59),134),97)),144),(26,(54,130)))),110),((((2,5),(((((((((((((((((8,((29,147),107)),151),(21,155)),24),(43,86)),((12,(111,149)),((30,88),50))),(89,153)),(91,92)),((28,123),140)),129),(14,25)),(((((9,56),(22,53)),((10,(((27,69),115),120)),((((37,68),66),(52,70)),(122,126)))),((((13,131),145),(36,100)),116)),((62,141),87))),60),((73,82),114)),(((32,63),(99,139)),((35,(94,132)),113))),(((23,31),(104,133)),(((76,101),93),(103,156)))),((((11,33),143),(48,117)),142))),((15,74),98)),(((38,79),65),((((((39,84),77),121),146),96),152)))),(((((((4,7),(90,148)),124),(45,64)),17),(19,40)),((20,102),(44,(81,128))))),((((18,(57,95)),127),(67,136)),(34,109))),((((6,71),((42,108),(75,85))),((41,((49,119),137)),(118,138))),58)),61),(((16,46),(47,154)),(106,150))),105),(51,112)),78);
 034: 2 -25847.93359 -27706.93824 (0,(((((((((((((1,125),135),110),((((3,72),(80,83)),(((55,59),134),97)),144)),(26,(54,130))),((((2,5),(((((((((((((((((8,29),(107,147)),((21,155),151)),24),(43,86)),((12,(111,149)),((30,88),50))),(89,153)),(91,92)),((28,123),140)),129),(14,25)),((((((9,56),(22,53)),((10,(((27,69),115),120)),((((37,68),66),(52,70)),(122,126)))),((((13,131),145),(36,100)),116)),(62,(87,141))),114)),(60,(73,82))),((32,63),(99,139))),((35,(94,132)),113)),(((23,31),(104,133)),(((76,101),93),(103,156)))),((((11,33),143),(48,117)),142))),((15,74),98)),(((38,79),65),((((((39,77),84),121),146),96),152)))),(((((((4,90),(7,148)),124),(45,64)),17),(19,40)),((20,102),(44,(81,128))))),((((18,(57,95)),127),(67,136)),(34,109))),((((6,71),58),((42,108),(75,85))),((41,((49,119),137)),(118,138)))),61),(((16,46),(47,154)),(106,150))),105),(51,112)),78);
 035: 1 -28084.18359 -27716.31566 (0,((((((((((((1,125),135),110),(((((3,(80,83)),72),((55,134),59)),97),144)),(26,(54,130))),((((2,5),((((((((((((((((((8,(29,(107,147))),151),(21,155)),24),(43,86)),((12,(30,88)),(50,(111,149)))),(89,153)),(91,92)),((28,123),140)),129),(14,25)),((32,63),(99,139))),(((((9,56),(22,53)),((10,(((27,69),115),120)),((((37,68),66),(52,70)),(122,126)))),((((13,131),145),(36,100)),116)),((62,87),141))),60),((73,82),114)),((35,113),(94,132))),(((23,31),(104,133)),(((76,101),93),(103,156)))),((((11,143),33),(48,117)),142))),((15,98),74)),(((38,79),65),((((((39,77),84),121),146),96),152)))),(((((((4,7),(90,148)),124),(45,64)),17),(19,40)),((20,102),(44,(81,128))))),((((6,71),(((42,108),(75,85)),58)),((41,((49,119),137)),(118,138))),((((18,(57,95)),127),(67,136)),(34,109)))),(((16,46),(47,154)),(106,150))),61),105),(51,112)),78);
 036: 4 -27324.01172 -27709.19307 (0,(((((((((((((1,125),135),110),((((3,(80,83)),72),(((55,59),134),97)),144)),(26,(54,130))),((((2,5),(((((((((((((((((8,(29,(107,147))),((21,155),151)),24),(43,86)),((12,(30,88)),(50,(111,149)))),(89,153)),(91,92)),((28,123),140)),129),(14,25)),((((9,56),(22,53)),((10,((((27,69),115),120),(122,126))),(((37,68),66),(52,70)))),(((13,131),(((36,100),116),145)),((62,87),141)))),60),((73,82),114)),((32,63),(99,139))),((35,113),(94,132))),(((23,31),(104,133)),(((76,101),93),(103,156)))),((((11,143),33),(48,117)),142))),((15,98),74)),(((38,79),65),((((((39,77),84),121),146),96),152)))),(((((((4,7),(90,148)),124),(45,64)),17),(19,40)),((20,102),(44,(81,128))))),((((18,(57,95)),127),(67,136)),(34,109))),((((6,71),58),((42,108),(75,85))),((41,((49,119),137)),(118,138)))),61),(((16,46),(47,154)),(106,150))),105),(51,112)),78);
 037: 1 -27180.48242 -27720.78204 (0,((((((((((((((1,125),135),110),(((((3,72),(80,83)),((55,59),134)),97),144)),(26,(54,130))),((((2,5),(((((((((((((((((((8,107),(29,147)),151),(21,155)),24),(43,86)),((12,((30,88),50)),(111,149))),(89,153)),(91,92)),((28,123),140)),129),(14,25)),114),((((((9,56),(22,53)),((10,((((27,69),115),120),(122,126))),(((37,68),66),(52,70)))),((((13,131),145),(36,100)),116)),(62,(87,141))),(60,(73,82)))),((32,63),(99,139))),((35,(94,132)),113)),(((76,101),93),(103,156))),((23,31),(104,133))),((((11,143),33),(48,117)),142))),((15,74),98)),(((38,79),65),((((((39,77),84),121),146),96),152)))),(((((((4,7),(90,148)),124),(45,64)),17),(19,40)),((20,102),(44,(81,128))))),((((18,(57,95)),127),(67,136)),(34,109))),(((6,71),(((42,108),(75,85)),58)),((41,((49,119),137)),(118,138)))),(((16,46),(47,154)),(106,150))),61),51),112),105),78);
 038: 1 -26584.13672 -27703.88911 (0,((((((((((((((1,125),135),110),(((((3,80),(72,83)),((55,59),134)),97),144)),(26,(54,130))),((((2,5),((((((((((((((((((8,((29,147),107)),151),(21,155)),24),(43,86)),(((12,(30,88)),50),(111,149))),(89,153)),(91,92)),((28,123),140)),129),(14,25)),(((((9,56),(22,53)),((10,(((27,69),115),120)),((((37,68),66),(52,70)),(122,126)))),((((13,131),145),(36,100)),116)),((62,141),87))),60),((73,82),114)),((32,63),(99,139))),((35,113),(94,132))),(((23,31),(104,133)),(((76,101),93),(103,156)))),((((11,33),143),(48,117)),142))),((15,74),98)),(((38,79),65),((((((39,77),84),121),146),96),152)))),(((((((4,(90,148)),7),124),(45,64)),17),(19,40)),((20,102),(44,(81,128))))),(((18,(57,95)),127),((34,109),(67,136)))),((((6,71),58),((42,108),(75,85))),((41,((49,119),137)),(118,138)))),61),(((16,46),(47,154)),(106,150))),51),112),105),78);
 039: 1 -27332.21289 -27715.61674 (0,(((((((((((((1,125),135),110),((((3,72),(80,83)),(((55,59),134),97)),144)),(26,(54,130))),((((2,5),(((((((((((((((((8,107),(29,147)),((21,155),151)),24),(43,86)),(((12,50),(30,88)),(111,149))),(89,153)),(91,92)),((28,123),140)),129),(14,25)),114),((((((9,56),(22,53)),((10,(((27,69),115),120)),((((37,68),66),(52,70)),(122,126)))),((62,141),87)),((((13,131),145),(36,100)),116)),(60,(73,82)))),((32,63),(99,139))),((35,113),(94,132))),(((23,31),(104,133)),(((76,101),93),(103,156)))),(((11,(33,143)),(48,117)),142))),((15,98),74)),(((38,79),65),((((((39,77),84),121),146),96),152)))),(((((((4,7),(90,148)),124),(45,64)),17),(19,40)),((20,102),(44,(81,128))))),((((18,(57,95)),127),(67,136)),(34,109))),((((6,71),58),((42,108),(75,85))),((41,((49,119),137)),(118,138)))),61),(((16,46),(47,154)),(106,150))),105),(51,112)),78);
 040: 1 -27308.64062 -27709.06802 (0,(((((((((((((1,125),135),(((((3,(80,83)),72),(((55,59),134),97)),144),(26,(54,130)))),110),((((2,5),(((((((((((((((((8,((29,107),147)),151),(21,155)),24),(43,86)),(((12,(30,88)),(111,149)),50)),(89,153)),(91,92)),((28,123),140)),129),((((((9,56),(22,53)),((10,((((27,115),69),120),(122,126))),(((37,68),66),(52,70)))),((((13,131),145),(36,100)),116)),((62,141),87)),(14,25))),60),((73,82),114)),((32,63),(99,139))),((35,(94,132)),113)),(((23,31),(104,133)),(((76,101),93),(103,156)))),((((11,33),143),(48,117)),142))),((15,98),74)),(((38,79),65),((((((39,84),77),121),146),96),152)))),(((((((4,7),(90,148)),124),(45,64)),17),(19,40)),((20,102),(44,(81,128))))),((((18,(57,95)),127),(67,136)),(34,109))),(((6,71),(((42,108),(75,85)),58)),((41,((49,119),137)),(118,138)))),61),(((16,46),(47,154)),(106,150))),51),112),105),78);
 041: 2 -26695.61133 -27698.38504 (0,((((((((((((1,125),135),((((((3,72),(80,83)),((55,59),134)),97),144),(26,(54,130)))),110),((((2,5),(((((((((((((((((8,(29,(107,147))),((21,155),151)),24),(43,86)),(((12,(30,88)),50),(111,149))),(89,153)),(91,92)),((28,123),140)),129),(14,25)),(((((9,56),(22,53)),((10,(((27,115),69),120)),((((37,68),66),(52,70)),(122,126)))),(((13,131),((36,100),145)),116)),((62,141),87))),60),((73,82),114)),((32,63),(99,139))),((35,(94,132)),113)),(((23,31),(104,133)),(((76,101),93),(103,156)))),((((11,33),143),(48,117)),142))),((15,74),98)),(((38,79),65),((((((39,77),84),121),146),96),152)))),(((((((4,(7,90)),148),124),(45,64)),17),(19,40)),((20,102),(44,(81,128))))),((((18,(57,95)),127),(67,136)),(34,109))),((((6,71),58),((42,108),(75,85))),((41,((49,119),137)),(118,138)))),(((16,46),(47,154)),(106,150))),61),105),(51,112)),78);
 042: 11 -26427.66016 -27700.43192 (0,(((((((((((((1,125),135),(((((3,72),(80,83)),(((55,59),134),97)),144),(26,(54,130)))),110),((((2,5),((((((((((((((((((8,(29,(107,147))),151),(21,155)),24),(43,86)),(((12,(30,88)),50),(111,149))),(89,153)),(91,92)),((28,123),140)),129),(14,25)),(((((9,56),(22,53)),((10,((27,(69,115)),120)),((((37,68),66),(52,70)),(122,126)))),((((13,131),145),(36,100)),116)),((62,87),141))),60),((73,82),114)),((32,63),(99,139))),((35,113),(94,132))),(((23,31),(104,133)),(((76,101),93),(103,156)))),((((11,143),33),(48,117)),142))),((15,74),98)),(((38,79),65),((((((39,84),77),121),146),96),152)))),((((((((4,90),7),148),124),(45,64)),17),(19,40)),((20,102),(44,(81,128))))),((((18,(57,95)),127),(67,136)),(34,109))),((((6,71),58),((42,108),(75,85))),((41,((49,119),137)),(118,138)))),61),(((16,46),(47,154)),(106,150))),51),112),105),78);
 043: 3 -29101.2168 -27713.28303 (0,(((((((((((((1,125),135),110),(((3,(72,(80,83))),(((55,59),134),97)),144)),(26,(54,130))),((((2,5),(((((((((((((((((((8,29),(107,147)),((21,155),151)),24),(43,86)),(((12,(30,88)),50),(111,149))),(89,153)),(91,92)),((28,123),140)),129),(14,25)),((((9,56),(22,53)),((10,(((27,69),115),120)),((((37,68),66),(52,70)),(122,126)))),((13,131),(((36,100),116),145)))),((62,141),87)),60),((73,82),114)),((32,63),(99,139))),((35,113),(94,132))),(((23,31),(104,133)),(((76,101),93),(103,156)))),(((11,(33,143)),(48,117)),142))),((15,98),74)),(((38,79),65),((((((39,84),77),121),146),96),152)))),(((((((4,7),(90,148)),124),(45,64)),17),(19,40)),((20,102),(44,(81,128))))),((((18,(57,95)),127),(67,136)),(34,109))),((((6,71),58),((42,108),(75,85))),((41,((49,119),137)),(118,138)))),61),(((16,46),(47,154)),(106,150))),105),(51,112)),78);
 044: 1 -27675.91797 -27724.31319 (0,(((((((((((((1,125),135),110),((((3,(80,83)),72),(((55,134),59),97)),144)),(26,(54,130))),((((2,5),(((((((((((((((((8,(107,147)),29),((21,155),151)),24),(43,86)),(89,153)),(((12,(30,88)),50),(111,149))),(91,92)),((28,123),140)),129),(14,25)),(((((9,56),(22,53)),((10,(((27,115),69),120)),((((37,68),66),(52,70)),(122,126)))),((((13,131),145),(36,100)),116)),((62,87),141))),60),((73,82),114)),(((32,63),(99,139)),((35,(94,132)),113))),(((23,31),(104,133)),(((76,101),93),(103,156)))),((((11,143),33),(48,117)),142))),((15,74),98)),(((38,79),65),((((((39,77),84),121),146),96),152)))),((((((((4,7),(90,148)),124),(45,64)),17),(19,40)),(44,(81,128))),(20,102))),((((18,(57,95)),127),(67,136)),(34,109))),((((6,71),58),((42,108),(75,85))),((41,((49,119),137)),(118,138)))),(((16,46),(47,154)),(106,150))),61),105),(51,112)),78);
 045: 1 -28420.14648 -27702.7832 (0,((((((((((((1,125),135),(((((3,72),(80,83)),((55,(59,134)),97)),144),(26,(54,130)))),110),((((2,5),((((((((((((((((((((8,(29,147)),107),151),(21,155)),24),(43,86)),(((12,50),(30,88)),(111,149))),(89,153)),(91,92)),((28,123),140)),129),(14,25)),(((((9,56),(22,53)),((10,((((27,69),115),120),(122,126))),(((37,68),66),(52,70)))),((((13,131),145),(36,100)),116)),((62,87),141))),60),((73,82),114)),((32,63),(99,139))),((35,113),(94,132))),(((76,101),93),(103,156))),((23,31),(104,133))),(((11,(33,143)),(48,117)),142))),((15,98),74)),(((38,79),65),((((((39,77),84),121),146),96),152)))),((((((4,(7,(90,148))),124),(45,64)),17),(19,40)),((20,102),(44,(81,128))))),((((18,(57,95)),127),(67,136)),(34,109))),((((6,71),58),((42,108),(75,85))),((41,((49,119),137)),(118,138)))),(((16,46),(47,154)),(106,150))),61),105),(51,112)),78);
 046: 1 -26605.12109 -27705.82896 (0,(((((((((((((1,125),135),110),((((((3,80),72),83),((55,134),59)),97),144)),(26,(54,130))),((((2,5),((((((((((((((((((8,(29,(107,147))),(21,155)),151),24),(43,86)),(((12,(30,88)),50),(111,149))),(89,153)),(91,92)),((28,123),140)),129),(14,25)),(((((9,56),(22,53)),((10,((((27,115),69),120),(122,126))),(((37,68),66),(52,70)))),(((13,131),((36,100),145)),116)),((62,141),87))),60),((73,82),114)),(((32,63),(99,139)),((35,(94,132)),113))),(((76,101),93),(103,156))),((23,31),(104,133))),(((11,(33,143)),(48,117)),142))),((15,98),74)),(((38,79),65),((((((39,77),84),121),146),96),152)))),(((((4,((7,(90,148)),124)),(45,64)),17),(19,40)),((20,102),(44,(81,128))))),((((18,(57,95)),127),(67,136)),(34,109))),((((6,71),58),((42,108),(75,85))),((41,((49,119),137)),(118,138)))),(((16,46),(47,154)),(106,150))),61),105),(51,112)),78);
 047: 1 -27188.35938 -27708.59392 (0,(((((((((((((1,125),135),110),((((((3,80),72),83),((55,134),59)),97),144)),(26,(54,130))),((((2,5),(((((((((((((((((8,(29,(107,147))),(21,155)),151),24),(43,86)),(((12,(30,88)),50),(111,149))),(89,153)),(91,92)),((28,123),140)),129),(14,25)),(((((9,56),(22,53)),((10,((((27,115),69),120),(122,126))),(((37,68),66),(52,70)))),(((13,131),((36,100),145)),116)),((62,141),87))),((73,82),114)),60),(((32,63),(99,139)),((35,(94,132)),113))),(((23,31),(104,133)),(((76,101),93),(103,156)))),(((11,(33,143)),(48,117)),142))),((15,98),74)),(((38,79),65),((((((39,77),84),121),146),96),152)))),(((((4,((7,(90,148)),124)),(45,64)),17),(19,40)),((20,102),(44,(81,128))))),((((18,(57,95)),127),(67,136)),(34,109))),((((6,71),58),((42,108),(75,85))),((41,((49,119),137)),(118,138)))),(((16,46),(47,154)),(106,150))),61),105),(51,112)),78);
 048: 1 -27198.06641 -27703.91293 (0,((((((((((((1,125),135),(((((3,72),(80,83)),(((55,59),134),97)),144),(26,(54,130)))),110),((((2,5),((((((((((((((((8,((29,107),147)),((21,155),151)),24),(43,86)),((12,(30,88)),(50,(111,149)))),(89,153)),(91,92)),((28,123),140)),129),(14,25)),60),((((((9,56),(22,53)),(10,((((27,69),115),120),(122,126)))),(((37,68),66),(52,70))),((((13,131),145),(36,100)),116)),((62,141),87))),((73,82),114)),(((32,63),(99,139)),((35,(94,132)),113))),(((23,31),(104,133)),(((76,101),93),(103,156)))),((((11,143),33),(48,117)),142))),((15,98),74)),(((38,79),65),((((((39,84),77),121),146),96),152)))),(((((((4,7),(90,148)),124),(45,64)),17),(19,40)),((20,102),(44,(81,128))))),((((18,(57,95)),127),(67,136)),(34,109))),((((6,71),58),((42,108),(75,85))),((41,((49,119),137)),(118,138)))),61),(((16,46),(47,154)),(106,150))),105),(51,112)),78);
 049: 1 -27269.05078 -27706.45844 (0,(((((((((((((1,125),135),110),((((3,(80,83)),72),(((55,59),134),97)),144)),(26,(54,130))),((((2,5),((((((((((((((((8,((29,147),107)),((21,155),151)),24),(43,86)),(((12,(30,88)),50),(111,149))),(89,153)),(91,92)),((28,123),140)),129),(14,25)),60),((((9,56),(22,53)),((10,((((27,69),115),120),(122,126))),(((37,68),66),(52,70)))),(((((13,131),145),(36,100)),116),((62,87),141)))),((73,82),114)),(((32,63),(99,139)),((35,(94,132)),113))),(((23,31),(104,133)),(((76,101),93),(103,156)))),((((11,143),33),(48,117)),142))),((15,98),74)),(((38,79),65),((((((39,77),84),121),146),96),152)))),(((((((4,7),(90,148)),124),(45,64)),17),(19,40)),((20,102),(44,(81,128))))),((((18,(57,95)),127),(67,136)),(34,109))),((((6,71),58),((42,108),(75,85))),((41,((49,119),137)),(118,138)))),(((16,46),(47,154)),(106,150))),61),105),(51,112)),78);
 050: 3 -26625.53125 -27709.88235 (0,(((((((((((((1,125),135),110),((((3,72),(80,83)),(((55,59),134),97)),144)),(26,(54,130))),((((2,5),((((((((((((((((8,((29,107),147)),151),(21,155)),24),(43,86)),(((12,(30,88)),50),(111,149))),(89,153)),(91,92)),((28,123),140)),129),(14,25)),(((((((9,56),(22,53)),(((10,(((27,115),69),120)),(122,126)),(((37,68),66),(52,70)))),((((13,131),145),(36,100)),116)),((62,87),141)),((73,82),114)),60)),((32,63),(99,139))),((35,(94,132)),113)),(((23,31),(104,133)),(((76,101),93),(103,156)))),((((11,143),33),(48,117)),142))),((15,98),74)),(((38,79),65),((((((39,77),84),121),146),96),152)))),(((((((4,7),(90,148)),124),(45,64)),17),(19,40)),((20,102),(44,(81,128))))),((((18,(57,95)),127),(67,136)),(34,109))),((((6,71),58),((42,108),(75,85))),((41,((49,119),137)),(118,138)))),(((16,46),(47,154)),(106,150))),61),105),(51,112)),78);
 051: 1 -26683.91406 -27711.49035 (0,(((((((((((((1,125),135),110),((((3,72),(80,83)),(((55,59),134),97)),144)),(26,(54,130))),((((2,5),(((((((((((((((((((8,(29,107)),147),151),(21,155)),24),(43,86)),(((12,50),(30,88)),(111,149))),(89,153)),(91,92)),((28,123),140)),129),((32,63),(99,139))),((14,25),((62,87),141))),((((9,56),(22,53)),((10,((((27,115),69),120),(122,126))),(((37,68),66),(52,70)))),((((13,131),145),(36,100)),116))),60),((73,82),114)),(35,((94,132),113))),(((23,31),(104,133)),(((76,101),93),(103,156)))),((((11,143),33),(48,117)),142))),((15,74),98)),(((38,79),65),((((((39,84),77),121),146),96),152)))),(((((((4,7),124),(90,148)),(45,64)),17),(19,40)),((20,102),(44,(81,128))))),((((18,(57,95)),127),(67,136)),(34,109))),((((6,71),((42,108),(75,85))),58),((41,(118,138)),((49,119),137)))),61),(((16,46),(47,154)),(106,150))),105),(51,112)),78);
 052: 3 -27735.82422 -27728.69108 (0,(((((((((((((1,125),135),110),((((3,72),(80,83)),(((55,59),134),97)),144)),(26,(54,130))),((((2,5),(((((((((((((((((8,(29,147)),107),((21,155),151)),24),(43,86)),(((12,(30,88)),50),(111,149))),(89,153)),(91,92)),((28,123),140)),129),(14,25)),(((9,56),(22,53)),((10,((((27,69),115),120),(122,126))),(((37,68),66),(52,70))))),114),(((((((13,131),145),(36,100)),116),((62,87),141)),(73,82)),60)),((32,63),(((35,(94,132)),113),(99,139)))),(((23,31),(104,133)),(((76,101),93),(103,156)))),((((11,143),33),(48,117)),142))),((15,98),74)),(((38,79),65),(((((39,(77,84)),121),146),96),152)))),(((((((4,7),(90,148)),124),(45,64)),17),(19,40)),((20,102),(44,(81,128))))),((((18,(57,95)),127),(67,136)),(34,109))),((((6,71),58),((42,108),(75,85))),((41,((49,119),137)),(118,138)))),(((16,46),(47,154)),(106,150))),61),105),(51,112)),78);
 053: 2 -28198.22266 -27703.75278 (0,((((((((((((1,125),135),((((3,(72,(80,83))),(((55,59),134),97)),144),(26,(54,130)))),110),((((2,5),(((((((((((((((((8,147),(29,107)),((21,155),151)),24),(43,86)),((12,50),((30,88),(111,149)))),(89,153)),(91,92)),((28,123),140)),129),(14,25)),(((((9,56),(22,53)),(((10,(((27,115),69),120)),(122,126)),(((37,68),66),(52,70)))),((((13,131),145),(36,100)),116)),((62,141),87))),60),((73,82),114)),(((32,63),(99,139)),((35,113),(94,132)))),(((23,31),(104,133)),(((76,101),93),(103,156)))),((((11,143),33),(48,117)),142))),((15,74),98)),(((38,79),65),((((((39,84),77),121),146),96),152)))),(((((((4,7),(90,148)),124),(45,64)),17),(19,40)),((20,102),(44,(81,128))))),((((18,(57,95)),127),(67,136)),(34,109))),((((6,71),58),((42,108),(75,85))),((41,((49,119),137)),(118,138)))),(((16,46),(47,154)),(106,150))),61),105),(51,112)),78);
 054: 1 -26975.28125 -27703.97246 (0,(((((((((((((1,125),135),(((((3,(80,83)),72),(((55,59),134),97)),144),(26,(54,130)))),110),((((2,5),((((((((((((((((((8,((29,107),147)),151),(21,155)),24),(43,86)),(((12,(30,88)),(111,149)),50)),(89,153)),(91,92)),((28,123),140)),129),(14,25)),((((((9,56),(22,53)),(10,((((27,115),69),120),(122,126)))),(((37,68),66),(52,70))),((((13,131),145),(36,100)),116)),((62,141),87))),60),((73,82),114)),((32,63),(99,139))),((35,(94,132)),113)),(((23,31),(104,133)),(((76,101),93),(103,156)))),((((11,33),143),(48,117)),142))),((15,98),74)),(((38,79),65),((((((39,84),77),121),146),96),152)))),(((((((4,7),(90,148)),124),(45,64)),17),(19,40)),((20,102),(44,(81,128))))),((((18,(57,95)),127),(67,136)),(34,109))),(((6,71),(((42,108),(75,85)),58)),((41,((49,119),137)),(118,138)))),61),(((16,46),(47,154)),(106,150))),51),112),105),78);
 055: 1 -25911.71094 -27707.30918 (0,(((((((((((((1,125),135),(((((3,(80,83)),72),(((55,59),134),97)),144),(26,(54,130)))),110),((((2,5),((((((((((((((((((8,((29,107),147)),151),(21,155)),24),(43,86)),(((12,(30,88)),(111,149)),50)),(89,153)),(91,92)),((28,123),140)),129),(14,25)),(((((9,56),(22,53)),((10,((((27,115),69),120),(122,126))),(((37,68),66),(52,70)))),((((13,131),145),(36,100)),116)),((62,141),87))),60),((73,82),114)),((32,63),(99,139))),((35,(94,132)),113)),(((23,31),(104,133)),(((76,101),93),(103,156)))),((((11,33),143),(48,117)),142))),((15,98),74)),(((38,79),65),((((((39,84),77),121),146),96),152)))),(((((((4,7),(90,148)),124),(45,64)),17),(19,40)),((20,102),(44,(81,128))))),(((18,(57,95)),127),((34,109),(67,136)))),(((6,71),(((42,108),(75,85)),58)),((41,((49,119),137)),(118,138)))),61),(((16,46),(47,154)),(106,150))),51),112),105),78);
 056: 1 -27356.42773 -27714.13679 (0,((((((((((((1,125),135),(((((3,72),(80,83)),(((55,59),134),97)),144),(26,(54,130)))),110),((((2,5),(((((((((((((((8,29),(107,147)),((21,155),151)),24),(43,86)),(((12,(30,88)),50),(111,149))),(89,153)),(91,92)),((28,123),140)),129),(14,25)),(((((((9,56),(((10,(((27,115),69),120)),(122,126)),(((37,68),66),(52,70)))),(22,53)),((((13,131),145),(36,100)),116)),((62,87),141)),((73,82),114)),60)),(((32,63),(99,139)),((35,(94,132)),113))),(((23,31),(104,133)),(((76,101),93),(103,156)))),((((11,143),33),(48,117)),142))),((15,74),98)),(((38,79),65),((((((39,77),84),121),146),96),152)))),(((((((4,7),(90,148)),124),(45,64)),17),(19,40)),((20,102),(44,(81,128))))),((((18,(57,95)),127),(67,136)),(34,109))),((((6,71),58),((42,108),(75,85))),((41,((49,119),137)),(118,138)))),(((16,46),(47,154)),(106,150))),61),105),(51,112)),78);
 057: 3 -29509.1875 -27712.64806 (0,(((((((((((((1,125),135),110),(((((3,(80,83)),72),((55,134),59)),97),144)),(26,(54,130))),((((2,5),((((((((((((((((8,((29,107),147)),((21,155),151)),24),(43,86)),(((12,50),(30,88)),(111,149))),(89,153)),(91,92)),((28,123),140)),129),((14,25),((62,87),141))),((((9,56),(22,53)),(((10,((27,(69,115)),120)),(122,126)),(((37,68),66),(52,70)))),((((13,131),145),(36,100)),116))),60),((73,82),114)),(((32,63),(99,139)),((35,113),(94,132)))),(((23,31),(104,133)),(((76,101),93),(103,156)))),((((11,143),33),(48,117)),142))),((15,74),98)),(((38,79),65),(((((39,(77,84)),121),146),96),152)))),(((((((4,7),(90,148)),124),(45,64)),17),(19,40)),((20,102),(44,(81,128))))),((((18,(57,95)),127),(67,136)),(34,109))),((((6,71),58),((42,108),(75,85))),((41,((49,119),137)),(118,138)))),61),(((16,46),(47,154)),(106,150))),105),(51,112)),78);
 058: 1 -28468.63086 -27704.91887 (0,((((((((((((1,125),135),110),((((((3,72),(80,83)),((55,134),59)),97),144),(26,(54,130)))),((((2,5),((((((((((((((((((8,(107,147)),29),((21,155),151)),24),(43,86)),(((12,50),(111,149)),(30,88))),(89,153)),(91,92)),((28,123),140)),129),(14,25)),((((((9,56),(22,53)),(10,((((27,115),69),120),(122,126)))),(((37,68),66),(52,70))),((((13,131),145),(36,100)),116)),(62,(87,141)))),60),((73,82),114)),((32,63),(99,139))),((35,(94,132)),113)),(((23,31),(104,133)),(((76,101),93),(103,156)))),((((11,143),33),(48,117)),142))),((15,74),98)),(((38,79),65),((((((39,77),84),121),146),96),152)))),(((((((4,(7,148)),90),124),(45,64)),17),(19,40)),((20,102),(44,(81,128))))),((((18,(57,95)),127),(67,136)),(34,109))),((6,71),((((41,((49,119),137)),(118,138)),58),((42,108),(75,85))))),61),(((16,46),(47,154)),(106,150))),105),(51,112)),78);
 059: 2 -28660.06641 -27716.91086 (0,(((((((((((((1,125),135),110),((((3,72),(80,83)),(((55,59),134),97)),144)),(26,(54,130))),((((2,5),(((((((((((((((((8,((29,147),107)),151),(21,155)),(43,86)),24),(((12,50),(111,149)),(30,88))),(89,153)),(91,92)),((28,123),140)),129),(14,25)),114),(((((((9,56),(22,53)),((10,(((27,115),69),120)),((((37,68),66),(52,70)),(122,126)))),((((13,131),145),(36,100)),116)),((62,87),141)),(73,82)),60)),((32,63),(99,139))),((35,(94,132)),113)),(((23,31),(104,133)),(((76,101),93),(103,156)))),((((11,143),33),(48,117)),142))),((15,74),98)),(((38,79),65),((((((39,84),77),121),146),96),152)))),(((((((4,7),124),(90,148)),(45,64)),17),(19,40)),((20,102),(44,(81,128))))),((((18,(57,95)),127),(67,136)),(34,109))),((((6,71),((42,108),(75,85))),58),((41,((49,119),137)),(118,138)))),61),(((16,46),(47,154)),(106,150))),105),(51,112)),78);
 060: 1 -27915.24219 -27709.75577 (0,(((((((((((((1,125),135),110),((((3,72),(80,83)),(((55,59),134),97)),144)),(26,(54,130))),((((2,5),((((((((((((((((((8,(29,107)),147),151),(21,155)),24),(43,86)),(((12,50),(30,88)),(111,149))),(89,153)),(91,92)),((28,123),140)),129),((32,63),(99,139))),((14,25),((62,87),141))),((((9,56),(22,53)),((10,((((27,115),69),120),(122,126))),(((37,68),66),(52,70)))),((((13,131),145),(36,100)),116))),(60,((73,82),114))),(35,((94,132),113))),(((23,31),(104,133)),(((76,101),93),(103,156)))),((((11,143),33),(48,117)),142))),((15,74),98)),(((38,79),65),((((((39,84),77),121),146),96),152)))),(((((((4,7),124),(90,148)),(45,64)),17),(19,40)),((20,102),(44,(81,128))))),((((18,(57,95)),127),(67,136)),(34,109))),((((6,71),((42,108),(75,85))),58),((41,((49,119),137)),(118,138)))),61),(((16,46),(47,154)),(106,150))),105),(51,112)),78);
 061: 1 -27978.03906 -27721.29544 (0,(((((((((((((1,125),135),110),((((3,72),(80,83)),(((55,134),59),97)),144)),(26,(54,130))),((((2,5),((((((((((((((((((8,29),(107,147)),151),(21,155)),24),(43,86)),(((12,50),(111,149)),(30,88))),(89,153)),(91,92)),((28,123),140)),129),((32,63),(99,139))),(14,25)),((((((9,56),(22,53)),(((10,(((27,115),69),120)),(122,126)),(((37,68),66),(52,70)))),((13,131),(((36,100),116),145))),(62,(87,141))),60)),((73,82),114)),((35,113),(94,132))),(((23,31),(104,133)),(((76,101),93),(103,156)))),((((11,143),33),(48,117)),142))),((15,98),74)),(((38,79),65),((((((39,84),77),121),146),96),152)))),(((((((4,7),(90,148)),124),(45,64)),17),(19,40)),((20,102),(44,(81,128))))),((((18,(57,95)),127),(67,136)),(34,109))),((6,71),((((41,((49,119),137)),(118,138)),58),((42,108),(75,85))))),61),(((16,46),(47,154)),(106,150))),105),(51,112)),78);
 062: 2 -28643.87695 -27700.84264 (0,((((((((((((1,125),135),(((((3,72),(80,83)),(((55,59),134),97)),144),(26,(54,130)))),110),((((2,5),((((((((((((((((8,((29,107),147)),((21,155),151)),24),(43,86)),((12,(30,88)),(50,(111,149)))),(89,153)),(91,92)),((28,123),140)),129),(14,25)),((((((9,56),(22,53)),(10,((((27,69),115),120),(122,126)))),(((37,68),66),(52,70))),((((13,131),145),(36,100)),116)),((62,141),87))),60),((73,82),114)),(((32,63),(99,139)),((35,(94,132)),113))),(((23,31),(104,133)),(((76,101),93),(103,156)))),((((11,143),33),(48,117)),142))),((15,98),74)),(((38,79),65),((((((39,84),77),121),146),96),152)))),(((((((4,7),(90,148)),124),(45,64)),17),(19,40)),((20,102),(44,(81,128))))),((((18,(57,95)),127),(67,136)),(34,109))),(((6,71),(((42,108),(75,85)),58)),((41,((49,119),137)),(118,138)))),61),(((16,46),(47,154)),(106,150))),105),(51,112)),78);
 063: 1 -27723.30469 -27710.25154 (0,(((((((((((((1,125),135),110),((((3,72),(80,83)),(((55,59),134),97)),144)),(26,(54,130))),((((2,5),(((((((((((((((((8,29),(107,147)),((21,155),151)),24),(43,86)),(((12,(30,88)),50),(111,149))),(89,153)),(91,92)),((28,123),140)),129),(14,25)),((32,63),(99,139))),((((((9,56),(22,53)),((10,(((27,115),69),120)),((((37,68),66),(52,70)),(122,126)))),((((13,131),145),(36,100)),116)),((62,141),87)),60)),((73,82),114)),((35,(94,132)),113)),(((23,31),(104,133)),(((76,101),93),(103,156)))),((((11,33),143),(48,117)),142))),((15,74),98)),(((38,79),65),((((((39,84),77),121),146),96),152)))),(((((((4,(90,148)),7),124),(45,64)),17),(19,40)),((20,102),(44,(81,128))))),((((18,(57,95)),127),(67,136)),(34,109))),((((6,71),((42,108),(75,85))),58),((41,((49,119),137)),(118,138)))),(((16,46),(47,154)),(106,150))),61),105),(51,112)),78);
 064: 32 -27481.41797 -27712.94274 (0,(((((((((((((1,125),135),110),((((3,(80,83)),72),(((55,134),59),97)),144)),(26,(54,130))),((((2,5),(((((((((((((((8,((29,107),147)),((21,155),151)),24),(43,86)),((12,((30,88),50)),(111,149))),(89,153)),(91,92)),((28,123),140)),129),((32,63),(99,139))),((14,25),((62,87),141))),((((((9,56),(22,53)),((10,((((27,115),120),69),(122,126))),(((37,68),66),(52,70)))),((((13,131),145),(36,100)),116)),((73,82),114)),60)),((35,113),(94,132))),(((23,31),(104,133)),(((76,101),93),(103,156)))),((((11,33),143),(48,117)),142))),((15,74),98)),(((38,79),65),((((((39,84),77),121),146),96),152)))),(((((((4,(90,148)),7),124),(45,64)),17),(19,40)),((20,102),(44,(81,128))))),((((18,(57,95)),127),(67,136)),(34,109))),((((6,71),58),((42,108),(75,85))),((41,((49,119),137)),(118,138)))),61),(((16,46),(47,154)),(106,150))),105),(51,112)),78);
 065: 1 -26959.5 -27703.02132 (0,((((((((((((((1,125),135),110),(((((3,(80,83)),72),((55,134),59)),97),144)),(26,(54,130))),((((2,5),(((((((((((((((((8,29),(107,147)),((21,155),151)),24),(43,86)),(12,(((30,88),50),(111,149)))),(89,153)),(91,92)),((28,123),140)),129),(14,25)),(((((9,56),(22,53)),((10,(((27,115),69),120)),((((37,68),66),(52,70)),(122,126)))),((((13,131),145),(36,100)),116)),((62,87),141))),60),((73,82),114)),(((32,63),(99,139)),((35,113),(94,132)))),(((23,31),(104,133)),(((76,101),93),(103,156)))),((((11,33),143),(48,117)),142))),((15,74),98)),(((38,79),65),((((((39,77),84),121),146),96),152)))),(((((((4,(90,148)),7),124),(45,64)),17),(19,40)),((20,102),(44,(81,128))))),((((18,(57,95)),127),(67,136)),(34,109))),((((6,71),((42,108),(75,85))),58),((41,((49,119),137)),(118,138)))),(106,150)),((16,46),(47,154))),61),105),(51,112)),78);
 066: 1 -26667.76367 -27704.50632 (0,((((((((((((((1,125),135),110),((((3,72),(80,83)),(((55,134),59),97)),144)),(26,(54,130))),((((2,5),(((((((((((((((((8,(29,(107,147))),151),(21,155)),24),(43,86)),(((12,(30,88)),50),(111,149))),(89,153)),(91,92)),((28,123),140)),129),(14,25)),(((((9,56),(22,53)),(((10,(((27,115),69),120)),(122,126)),(((37,68),66),(52,70)))),((((13,131),145),(36,100)),116)),((62,141),87))),60),((73,82),114)),(((32,63),(99,139)),((35,113),(94,132)))),(((23,31),(104,133)),(((76,101),93),(103,156)))),((((11,143),33),(48,117)),142))),((15,98),74)),(((38,79),65),((((((39,77),84),121),146),96),152)))),(((((((4,90),124),(7,148)),(45,64)),17),(19,40)),((20,102),(44,(81,128))))),((((18,(57,95)),127),(67,136)),(34,109))),((((6,71),58),((42,108),(75,85))),((41,((49,119),137)),(118,138)))),61),(106,150)),((16,46),(47,154))),105),(51,112)),78);
 067: 1 -27731.75391 -27721.62276 (0,(((((((((((((1,125),135),110),(((((3,72),(80,83)),((55,59),134)),97),144)),(26,(54,130))),((((2,5),((((((((((((((((8,107),(29,147)),((21,155),151)),24),(43,86)),(((12,(30,88)),50),(111,149))),(89,153)),(91,92)),((28,123),140)),129),((((9,56),(22,53)),((10,((((27,69),115),120),(122,126))),(((37,68),66),(52,70)))),(14,25))),114),(((((((13,131),145),(36,100)),116),((62,87),141)),(73,82)),60)),(((32,63),(99,139)),((35,(94,132)),113))),(((23,31),(104,133)),(((76,101),93),(103,156)))),((((11,143),33),(48,117)),142))),((15,98),74)),(((38,79),65),((((((39,84),77),121),146),96),152)))),(((((((4,7),(90,148)),124),(45,64)),17),(19,40)),((20,102),(44,(81,128))))),((((18,(57,95)),127),(67,136)),(34,109))),((((6,71),58),((42,108),(75,85))),((41,((49,119),137)),(118,138)))),(((16,46),(47,154)),(106,150))),61),105),(51,112)),78);
 068: 3 -27283.44922 -27703.35308 (0,((((((((((((1,125),135),(((((3,72),(80,83)),(((55,59),134),97)),144),(26,(54,130)))),110),((((2,5),((((((((((((((((((8,(29,(107,147))),151),(21,155)),24),(43,86)),((12,((30,88),50)),(111,149))),(89,153)),(91,92)),((28,123),140)),129),(14,25)),(((((9,56),(22,53)),((10,((((27,115),69),120),(122,126))),(((37,68),66),(52,70)))),((62,87),141)),((((13,131),145),(36,100)),116))),60),((73,82),114)),((32,63),(99,139))),((35,113),(94,132))),(((23,31),(104,133)),(((76,101),93),(103,156)))),((((11,143),33),(48,117)),142))),((15,74),98)),(((38,79),65),((((((39,77),84),121),146),96),152)))),(((((((4,7),(90,148)),124),(45,64)),17),(19,40)),((20,102),(44,(81,128))))),((((18,(57,95)),127),(67,136)),(34,109))),((((6,71),58),((42,108),(75,85))),((41,((49,119),137)),(118,138)))),61),(((16,46),(47,154)),(106,150))),105),(51,112)),78);
 069: 1 -27173.14453 -27700.59849 (0,(((((((((((((1,125),135),110),((((3,(80,83)),72),(((55,134),59),97)),144)),(26,(54,130))),((((2,5),((((((((((((((((8,(29,(107,147))),((21,155),151)),24),(43,86)),((12,((30,88),50)),(111,149))),(89,153)),(91,92)),((28,123),140)),129),(14,25)),((((((9,56),(22,53)),(10,((((27,115),69),120),(122,126)))),(((37,68),66),(52,70))),(((13,131),((36,100),145)),116)),((62,87),141))),(60,((73,82),114))),((32,63),(99,139))),(35,((94,132),113))),(((23,31),(104,133)),(((76,101),93),(103,156)))),(((11,(33,143)),(48,117)),142))),((15,98),74)),(((38,79),65),((((((39,77),84),121),146),96),152)))),((((((4,(7,(90,148))),124),(45,64)),17),(19,40)),((20,102),(44,(81,128))))),((((18,(57,95)),127),(67,136)),(34,109))),((((6,71),58),((42,108),(75,85))),((41,((49,119),137)),(118,138)))),61),(((16,46),(47,154)),(106,150))),105),(51,112)),78);
 070: 3 -27577.88477 -27701.82182 (0,(((((((((((((1,125),135),110),((((3,72),(80,83)),(((55,59),134),97)),144)),(26,(54,130))),((((2,5),((((((((((((((((((8,(107,147)),29),((21,155),151)),24),(43,86)),((12,(111,149)),((30,88),50))),(89,153)),(91,92)),((28,123),140)),129),(14,25)),(((((9,56),(22,53)),((10,(((27,69),115),120)),((((37,68),66),(52,70)),(122,126)))),((((13,131),145),(36,100)),116)),((62,141),87))),((73,82),114)),60),((32,63),(99,139))),((35,(94,132)),113)),(((23,31),(104,133)),(((76,101),93),(103,156)))),((((11,33),143),(48,117)),142))),((15,74),98)),(((38,79),65),((((((39,77),84),121),146),96),152)))),(((((((4,90),(7,148)),124),(45,64)),17),(19,40)),((20,102),(44,(81,128))))),((((18,(57,95)),127),(67,136)),(34,109))),((((6,71),58),((42,108),(75,85))),((41,((49,119),137)),(118,138)))),61),(((16,46),(47,154)),(106,150))),105),(51,112)),78);
 071: 3 -27986.59766 -27706.40571 (0,(((((((((((((1,125),135),110),((((3,72),(80,83)),((55,59),(97,134))),144)),(26,(54,130))),((((2,5),((((((((((((((((((8,(107,147)),29),((21,155),151)),24),(43,86)),(((12,50),(30,88)),(111,149))),(89,153)),(91,92)),((28,123),140)),129),(14,25)),(((((9,56),(22,53)),((10,(((27,69),115),120)),((((37,68),66),(52,70)),(122,126)))),((((13,131),145),(36,100)),116)),((62,87),141))),60),((73,82),114)),((32,63),(99,139))),((35,(94,132)),113)),(((23,31),(104,133)),(((76,101),93),(103,156)))),((((11,143),33),(48,117)),142))),((15,74),98)),(((38,79),65),((((((39,77),84),121),146),96),152)))),(((((((4,90),(7,148)),124),(45,64)),17),(19,40)),((20,102),(44,(81,128))))),((((18,(57,95)),127),(67,136)),(34,109))),((((6,71),58),((42,108),(75,85))),((41,((49,119),137)),(118,138)))),61),(((16,46),(47,154)),(106,150))),105),(51,112)),78);
 072: 3 -27476.78711 -27712.51313 (0,(((((((((((((1,125),135),110),((((3,(72,80)),83),(((55,59),134),97)),144)),(26,(54,130))),((((2,5),((((((((((((((((8,(29,(107,147))),151),(21,155)),24),(43,86)),((12,((30,88),50)),(111,149))),(89,153)),(91,92)),((28,123),140)),129),((32,63),(99,139))),((14,25),((62,141),87))),((((((9,56),(22,53)),((10,((((27,69),115),120),(122,126))),(((37,68),66),(52,70)))),((((13,131),145),(36,100)),116)),((73,82),114)),60)),((35,113),(94,132))),(((23,31),(104,133)),(((76,101),93),(103,156)))),((((11,143),33),(48,117)),142))),((15,98),74)),(((38,79),65),((((((39,77),84),121),146),96),152)))),(((((((4,(90,148)),124),7),(45,64)),17),(19,40)),((20,102),(44,(81,128))))),((((18,(57,95)),127),(67,136)),(34,109))),((((6,71),((42,108),(75,85))),58),((41,((49,119),137)),(118,138)))),61),(((16,46),(47,154)),(106,150))),105),(51,112)),78);
 073: 1 -28729.85156 -27702.84262 (0,(((((((((((((1,125),135),110),(((3,(72,(80,83))),(((55,59),134),97)),144)),(26,(54,130))),((((2,5),(((((((((((((((((8,29),(107,147)),((21,155),151)),24),(43,86)),(((12,(30,88)),50),(111,149))),(89,153)),(91,92)),((28,123),140)),129),(14,25)),(((((9,56),(22,53)),((10,(((27,69),115),120)),((((37,68),66),(52,70)),(122,126)))),((13,131),(((36,100),116),145))),((62,141),87))),60),((73,82),114)),(((32,63),(99,139)),((35,113),(94,132)))),(((23,31),(104,133)),(((76,101),93),(103,156)))),(((11,(33,143)),(48,117)),142))),((15,98),74)),(((38,79),65),((((((39,84),77),121),146),96),152)))),(((((((4,7),(90,148)),124),(45,64)),17),(19,40)),((20,102),(44,(81,128))))),((((18,(57,95)),127),(67,136)),(34,109))),((((6,71),58),((42,108),(75,85))),((41,((49,119),137)),(118,138)))),61),(((16,46),(47,154)),(106,150))),105),(51,112)),78);
 074: 2 -27804.82227 -27709.19307 (0,(((((((((((((1,125),135),110),((((3,(80,83)),72),(((55,59),134),97)),144)),(26,(54,130))),((((2,5),(((((((((((((((((8,(29,(107,147))),((21,155),151)),24),(43,86)),((12,(30,88)),(50,(111,149)))),(89,153)),(91,92)),((28,123),140)),129),(14,25)),((((9,56),(22,53)),((10,((((27,69),115),120),(122,126))),(((37,68),66),(52,70)))),(((13,131),(((36,100),116),145)),((62,87),141)))),60),((73,82),114)),((32,63),(99,139))),((35,113),(94,132))),(((23,31),(104,133)),(((76,101),93),(103,156)))),((((11,143),33),(48,117)),142))),((15,98),74)),(((38,79),65),((((((39,77),84),121),146),96),152)))),(((((((4,7),(90,148)),124),(45,64)),17),(19,40)),((20,102),(44,(81,128))))),((((18,(57,95)),127),(67,136)),(34,109))),((((6,71),58),((42,108),(75,85))),((41,((49,119),137)),(118,138)))),61),(((16,46),(47,154)),(106,150))),105),(51,112)),78);
 075: 1 -27958.73047 -27700.00632 (0,(((((((((((((1,125),135),110),((((3,(80,83)),72),((55,(59,134)),97)),144)),(26,(54,130))),((((2,5),(((((((((((((((((8,(29,(107,147))),((21,155),151)),24),(43,86)),(((12,50),(111,149)),(30,88))),(89,153)),(91,92)),((28,123),140)),129),(14,25)),(((((9,56),(22,53)),((10,(((27,115),69),120)),((((37,68),66),(52,70)),(122,126)))),((((13,131),145),(36,100)),116)),(62,(87,141)))),60),((73,82),114)),((32,63),(99,139))),(35,((94,132),113))),(((23,31),(104,133)),(((76,101),93),(103,156)))),((((11,143),33),(48,117)),142))),((15,98),74)),(((38,79),65),((((((39,77),84),121),146),96),152)))),(((((((4,7),(90,148)),124),(45,64)),17),(19,40)),((20,102),(44,(81,128))))),((((18,(57,95)),127),(67,136)),(34,109))),(((6,71),(((42,108),(75,85)),58)),((41,((49,119),137)),(118,138)))),(((16,46),(47,154)),(106,150))),61),(51,112)),105),78);
 076: 1 -26706.89844 -27712.44042 (0,(((((((((((((1,125),135),110),((((3,72),(80,83)),((55,(59,134)),97)),144)),(26,(54,130))),((((2,5),(((((((((((((((8,(29,107)),147),((21,155),151)),24),(43,86)),(((12,(30,88)),(111,149)),50)),(89,153)),(91,92)),((28,123),140)),129),(14,25)),((((((((9,56),(22,53)),((10,(((27,69),115),120)),(122,126))),(((37,68),66),(52,70))),((((13,131),145),(36,100)),116)),((62,141),87)),((73,82),114)),60)),(((32,63),(99,139)),((35,113),(94,132)))),(((23,31),(104,133)),(((76,101),93),(103,156)))),((((11,143),33),(48,117)),142))),((15,74),98)),(((38,79),65),((((((39,84),77),121),146),96),152)))),(((((((4,7),(90,148)),124),(45,64)),17),(19,40)),((20,102),(44,(81,128))))),((((18,(57,95)),127),(67,136)),(34,109))),((((6,71),58),((42,108),(75,85))),((41,((49,119),137)),(118,138)))),(((16,46),(47,154)),(106,150))),61),105),(51,112)),78);
 077: 1 -26678.61914 -27712.709 (0,(((((((((((((1,125),135),110),((((3,72),(80,83)),(((55,59),134),97)),144)),(26,(54,130))),((((2,5),(((((((((((((((((8,29),(107,147)),((21,155),151)),24),(43,86)),(((12,(30,88)),50),(111,149))),(89,153)),(91,92)),((28,123),140)),129),60),(((((9,56),(22,53)),((10,(((27,69),115),120)),((((37,68),66),(52,70)),(122,126)))),((((13,131),145),(36,100)),116)),((14,25),((62,87),141)))),((73,82),114)),((32,63),(99,139))),(35,((94,132),113))),(((23,31),(104,133)),(((76,101),93),(103,156)))),((((11,143),33),(48,117)),142))),((15,74),98)),(((38,79),65),((((((39,77),84),121),146),96),152)))),(((((((4,7),(90,148)),124),(45,64)),17),(19,40)),((20,102),(44,(81,128))))),((((18,(57,95)),127),(67,136)),(34,109))),((((6,71),58),((42,108),(75,85))),((41,((49,119),137)),(118,138)))),61),(((16,46),(47,154)),(106,150))),105),(51,112)),78);
 078: 2 -28246.92969 -27714.60939 (0,(((((((((((((1,125),135),110),(((3,((72,83),80)),(((55,134),59),97)),144)),(26,(54,130))),((((2,5),((((((((((((((((((8,107),(29,147)),151),(21,155)),24),(43,86)),(((12,50),(30,88)),(111,149))),(89,153)),(91,92)),((28,123),140)),129),(14,25)),(((((9,56),(22,53)),(((10,(((27,69),115),120)),(122,126)),(((37,68),66),(52,70)))),((62,141),87)),((((13,131),145),(36,100)),116))),((73,82),114)),60),(((32,63),(99,139)),((35,113),(94,132)))),(((23,31),(104,133)),(((76,101),93),(103,156)))),((((11,33),143),(48,117)),142))),((15,74),98)),(((((38,79),65),152),(((39,(77,84)),121),146)),96))),(((((((4,7),(90,148)),124),(45,64)),17),(19,40)),((20,102),(44,(81,128))))),((((18,(57,95)),127),(67,136)),(34,109))),((((6,71),58),((42,108),(75,85))),((41,((49,119),137)),(118,138)))),61),(((16,46),(47,154)),(106,150))),105),(51,112)),78);
 079: 1 -25474.83594 -27702.65187 (0,((((((((((((1,125),135),((((((3,72),(80,83)),((55,59),134)),97),144),(26,(54,130)))),110),((((2,5),(((((((((((((((((8,(29,(107,147))),((21,155),151)),24),(43,86)),(((12,50),(30,88)),(111,149))),(89,153)),(91,92)),((28,123),140)),129),(14,25)),(((((9,56),(22,53)),((10,(((27,69),115),120)),((((37,68),66),(52,70)),(122,126)))),((((13,131),145),(36,100)),116)),((62,141),87))),60),((73,82),114)),(((32,63),(99,139)),((35,(94,132)),113))),(((76,101),93),(103,156))),((23,31),(104,133))),((((11,33),143),(48,117)),142))),((15,74),98)),(((38,79),65),((((((39,77),84),121),146),96),152)))),(((((((4,(90,148)),7),124),(45,64)),17),(19,40)),((20,102),(44,(81,128))))),((((18,(57,95)),127),(67,136)),(34,109))),(((6,71),(((42,108),(75,85)),58)),((41,((49,119),137)),(118,138)))),61),(((16,46),(47,154)),(106,150))),105),(51,112)),78);
 080: 1 -28163.91406 -27703.693 (0,((((((((((((1,125),135),((((3,(72,(80,83))),(((55,59),134),97)),144),(26,(54,130)))),110),((((2,5),((((((((((((((((((8,147),(29,107)),((21,155),151)),24),(43,86)),((12,50),((30,88),(111,149)))),(89,153)),(91,92)),((28,123),140)),129),(14,25)),(((((9,56),(22,53)),(((10,(((27,115),69),120)),(122,126)),(((37,68),66),(52,70)))),((((13,131),145),(36,100)),116)),((62,141),87))),60),((73,82),114)),((32,63),(99,139))),((35,113),(94,132))),(((23,31),(104,133)),(((76,101),93),(103,156)))),((((11,143),33),(48,117)),142))),((15,74),98)),(((38,79),65),((((((39,84),77),121),146),96),152)))),(((((((4,7),(90,148)),124),(45,64)),17),(19,40)),((20,102),(44,(81,128))))),((((18,(57,95)),127),(67,136)),(34,109))),(((6,71),(((42,108),(75,85)),58)),((41,((49,119),137)),(118,138)))),(((16,46),(47,154)),(106,150))),61),105),(51,112)),78);
 081: 2 -25486.44531 -27705.60807 (0,(((((((((((((1,125),135),110),((((3,72),(80,83)),(((55,59),134),97)),144)),(26,(54,130))),((((2,5),(((((((((((((((((8,((29,147),107)),((21,155),151)),24),(43,86)),((12,50),((30,88),(111,149)))),(89,153)),(91,92)),((28,123),140)),129),(14,25)),(((((9,56),(22,53)),((10,((((27,115),69),120),(122,126))),(((37,68),66),(52,70)))),((((13,131),145),(36,100)),116)),(62,(87,141)))),60),((73,82),114)),(((32,63),(99,139)),((35,(94,132)),113))),(((76,101),93),(103,156))),((23,31),(104,133))),((((11,143),33),(48,117)),142))),((15,74),98)),(((((38,79),65),152),((((39,77),84),121),146)),96))),(((((((4,7),(90,148)),124),(45,64)),17),(19,40)),((20,102),(44,(81,128))))),((((18,(57,95)),127),(67,136)),(34,109))),((((6,71),58),((42,108),(75,85))),((41,((49,119),137)),(118,138)))),61),(((16,46),(47,154)),(106,150))),105),(51,112)),78);
 082: 1 -27182.80859 -27725.9513 (0,(((((((((((((1,125),135),110),((((3,72),(80,83)),(((55,59),134),97)),144)),(26,(54,130))),((((2,5),((((((((((((((((8,(29,107)),147),((21,155),151)),24),(43,86)),((12,(111,149)),((30,88),50))),(89,153)),(91,92)),((28,123),140)),129),(14,25)),((((((9,56),(22,53)),((10,(((27,69),115),120)),((((37,68),66),(52,70)),(122,126)))),((((13,131),145),(36,100)),116)),(62,(87,141))),(60,(73,82)))),((((32,63),114),(99,139)),((35,113),(94,132)))),(((76,101),93),(103,156))),((23,31),(104,133))),((((11,143),33),(48,117)),142))),((15,74),98)),(((38,79),65),((((((39,84),77),121),146),96),152)))),(((((((4,7),(90,148)),124),(45,64)),17),(19,40)),((20,102),(44,(81,128))))),((((18,(57,95)),127),(67,136)),(34,109))),((((6,71),58),((42,108),(75,85))),((41,((49,119),137)),(118,138)))),61),(((16,46),(47,154)),(106,150))),105),(51,112)),78);
 083: 1 -27167.10742 -27699.93829 (0,((((((((((((1,125),135),(((((3,72),(80,83)),(((55,59),134),97)),144),(26,(54,130)))),110),((((2,5),((((((((((((((((((8,(29,147)),107),((21,155),151)),24),(43,86)),(((12,50),(111,149)),(30,88))),(89,153)),(91,92)),((28,123),140)),129),(14,25)),((((((9,56),(22,53)),(10,((((27,115),69),120),(122,126)))),(((37,68),66),(52,70))),(((13,131),((36,100),145)),116)),((62,87),141))),60),((73,82),114)),((32,63),(99,139))),(35,((94,132),113))),(((23,31),(104,133)),(((76,101),93),(103,156)))),((((11,143),33),(48,117)),142))),((15,98),74)),(((38,79),65),((((((39,84),77),121),146),96),152)))),((((((4,(7,(90,148))),124),(45,64)),17),(19,40)),((20,102),(44,(81,128))))),((((18,(57,95)),127),(67,136)),(34,109))),((((6,71),58),((42,108),(75,85))),((41,((49,119),137)),(118,138)))),(((16,46),(47,154)),(106,150))),61),105),(51,112)),78);
 084: 2 -28356.85938 -27713.39484 (0,((((((((((((1,125),135),(((((3,72),(80,83)),(((55,59),134),97)),144),(26,(54,130)))),110),((((2,5),(((((((((((((((((8,(29,(107,147))),((21,155),151)),24),(43,86)),((12,(111,149)),((30,88),50))),(89,153)),(91,92)),((28,123),140)),129),(14,25)),(((((9,56),(22,53)),((10,((((27,115),69),120),(122,126))),(((37,68),66),(52,70)))),((((13,131),145),(36,100)),116)),((62,87),141))),60),((73,82),114)),((32,63),(99,139))),(((23,31),(104,133)),(((76,101),93),(103,156)))),((35,(94,132)),113)),((((11,143),33),(48,117)),142))),((15,74),98)),(((38,79),65),(((((39,(77,84)),121),146),96),152)))),(((((((4,7),(90,148)),124),(45,64)),17),(19,40)),((20,102),(44,(81,128))))),((((18,(57,95)),127),(67,136)),(34,109))),((6,71),((((41,((49,119),137)),(118,138)),58),((42,108),(75,85))))),61),(((16,46),(47,154)),(106,150))),105),(51,112)),78);
 085: 4 -28485.73828 -27700.09494 (0,(((((((((((((1,125),135),110),((((3,72),(80,83)),(((55,59),134),97)),144)),(26,(54,130))),((((2,5),((((((((((((((((((8,(29,147)),107),151),(21,155)),24),(43,86)),(((12,50),(30,88)),(111,149))),(89,153)),(91,92)),((28,123),140)),129),(14,25)),((((9,56),(22,53)),((10,((((27,115),69),120),(122,126))),(((37,68),66),(52,70)))),(((((13,131),145),(36,100)),116),((62,141),87)))),60),((73,82),114)),(((32,63),(99,139)),((35,113),(94,132)))),(((23,31),(104,133)),(((76,101),93),(103,156)))),((((11,143),33),(48,117)),142))),((15,98),74)),(((38,79),65),(((((39,(77,84)),121),146),96),152)))),(((((((4,7),(90,148)),124),(45,64)),17),(19,40)),((20,102),(44,(81,128))))),((((18,(57,95)),127),(67,136)),(34,109))),((((6,71),58),((42,108),(75,85))),((41,((49,119),137)),(118,138)))),(((16,46),(47,154)),(106,150))),61),105),(51,112)),78);
 086: 7 -28404.02344 -27701.48308 (0,(((((((((((((1,125),135),110),(((((3,72),(80,83)),144),97),((55,59),134))),(26,(54,130))),((((2,5),((((((((((((((((((8,29),(107,147)),151),(21,155)),24),(43,86)),((12,((30,88),(111,149))),50)),(89,153)),(91,92)),((28,123),140)),129),(14,25)),(((((9,56),(22,53)),((10,((((27,115),69),120),(122,126))),(((37,68),66),(52,70)))),(((13,131),((36,100),145)),116)),((62,87),141))),(60,((73,82),114))),((32,63),(99,139))),(35,((94,132),113))),(((23,31),(104,133)),(((76,101),93),(103,156)))),((((11,143),33),(48,117)),142))),((15,74),98)),(((38,79),65),((((((39,77),84),121),146),96),152)))),(((((((4,7),(90,148)),124),(45,64)),17),(19,40)),((20,102),(44,(81,128))))),((((18,(57,95)),127),(67,136)),(34,109))),((((6,71),58),((42,108),(75,85))),((41,((49,119),137)),(118,138)))),61),(((16,46),(47,154)),(106,150))),105),(51,112)),78);
 087: 1 -26493.00977 -27705.82896 (0,(((((((((((((1,125),135),110),((((((3,80),72),83),((55,134),59)),97),144)),(26,(54,130))),((((2,5),((((((((((((((((((8,(29,(107,147))),(21,155)),151),24),(43,86)),(((12,(30,88)),50),(111,149))),(89,153)),(91,92)),((28,123),140)),129),(14,25)),(((((9,56),(22,53)),((10,((((27,115),69),120),(122,126))),(((37,68),66),(52,70)))),(((13,131),((36,100),145)),116)),((62,141),87))),60),((73,82),114)),(((32,63),(99,139)),((35,(94,132)),113))),(((76,101),93),(103,156))),((23,31),(104,133))),(((11,(33,143)),(48,117)),142))),((15,98),74)),(((38,79),65),((((((39,77),84),121),146),96),152)))),(((((4,((7,(90,148)),124)),(45,64)),17),(19,40)),((20,102),(44,(81,128))))),((((18,(57,95)),127),(67,136)),(34,109))),((((6,71),58),((42,108),(75,85))),((41,((49,119),137)),(118,138)))),(((16,46),(47,154)),(106,150))),61),105),(51,112)),78);
 088: 5 -26786.33203 -27701.89895 (0,(((((((((((((1,125),135),110),((((3,72),(80,83)),(((55,59),134),97)),144)),(26,(54,130))),((((2,5),(((((((((((((((((8,((29,147),107)),((21,155),151)),24),(43,86)),((12,((30,88),50)),(111,149))),(89,153)),(91,92)),((28,123),140)),129),(14,25)),((((((9,56),(22,53)),(10,((((27,69),115),120),(122,126)))),(((37,68),66),(52,70))),((62,87),141)),(((13,131),((36,100),145)),116))),60),((73,82),114)),((32,63),(99,139))),((35,(94,132)),113)),(((23,31),(104,133)),(((76,101),93),(103,156)))),((((11,143),33),(48,117)),142))),((15,98),74)),(((38,79),65),(((((39,(77,84)),121),146),96),152)))),(((((((4,7),(90,148)),124),(45,64)),17),(19,40)),((20,102),(44,(81,128))))),((((18,(57,95)),127),(67,136)),(34,109))),((((6,71),58),((42,108),(75,85))),((41,((49,119),137)),(118,138)))),61),(((16,46),(47,154)),(106,150))),105),(51,112)),78);
 089: 2 -24946.67773 -27705.35609 (0,(((((((((((((1,125),135),110),((((3,72),(80,83)),(((55,59),134),97)),144)),(26,(54,130))),((((2,5),(((((((((((((((((8,(29,(107,147))),151),(21,155)),24),(43,86)),(((12,50),(30,88)),(111,149))),(89,153)),(91,92)),((28,123),140)),129),(14,25)),(((((9,56),(22,53)),((10,((27,(69,115)),120)),((((37,68),66),(52,70)),(122,126)))),((((13,131),145),(36,100)),116)),((62,87),141))),(60,((73,82),114))),((32,63),(99,139))),((35,113),(94,132))),(((23,31),(104,133)),(((76,101),93),(103,156)))),((((11,143),33),(48,117)),142))),((15,74),98)),(((38,79),65),((((((39,77),84),121),146),96),152)))),(((((((4,7),(90,148)),124),(45,64)),17),(19,40)),((20,102),(44,(81,128))))),((((18,(57,95)),127),(67,136)),(34,109))),((6,71),((((41,((49,119),137)),(118,138)),58),((42,108),(75,85))))),61),(((16,46),(47,154)),(106,150))),105),(51,112)),78);
 090: 4 -27472.01953 -27700.00207 (0,(((((((((((((1,125),135),110),(((((3,72),(80,83)),((55,134),59)),97),144)),(26,(54,130))),((((2,5),((((((((((((((((((8,((29,107),147)),151),(21,155)),24),(43,86)),((12,((30,88),50)),(111,149))),(89,153)),(91,92)),((28,123),140)),129),(14,25)),(((((9,56),(22,53)),((10,(((27,115),(69,120)),(122,126))),(((37,68),66),(52,70)))),(((13,131),((36,100),145)),116)),(62,(87,141)))),60),((73,82),114)),((32,63),(99,139))),((35,(94,132)),113)),(((23,31),(104,133)),(((76,101),93),(103,156)))),((((11,33),143),(48,117)),142))),((15,98),74)),(((38,79),65),((((((39,84),77),121),146),96),152)))),((((((4,7),((90,148),124)),(45,64)),17),(19,40)),((20,102),(44,(81,128))))),((((18,(57,95)),127),(67,136)),(34,109))),((((6,71),58),((42,108),(75,85))),((41,((49,119),137)),(118,138)))),61),(((16,46),(47,154)),(106,150))),105),(51,112)),78);
 091: 1 -27714.41016 -27719.77571 (0,((((((((((((1,125),135),110),(((((3,(80,83)),72),((55,134),59)),97),144)),(26,(54,130))),((((2,5),(((((((((((((((((8,(29,(107,147))),151),(21,155)),24),(43,86)),((12,(30,88)),(50,(111,149)))),(89,153)),(91,92)),((28,123),140)),129),(14,25)),((32,63),(99,139))),((((((9,56),(22,53)),((10,(((27,69),115),120)),((((37,68),66),(52,70)),(122,126)))),((((13,131),145),(36,100)),116)),((62,87),141)),60)),((73,82),114)),((35,113),(94,132))),(((23,31),(104,133)),(((76,101),93),(103,156)))),((((11,143),33),(48,117)),142))),((15,98),74)),(((38,79),65),((((((39,77),84),121),146),96),152)))),(((((((4,7),(90,148)),124),(45,64)),17),(19,40)),((20,102),(44,(81,128))))),((((6,71),(((42,108),(75,85)),58)),((41,((49,119),137)),(118,138))),((((18,(57,95)),127),(67,136)),(34,109)))),(((16,46),(47,154)),(106,150))),61),(51,112)),105),78);
 092: 1 -29639.42383 -27707.62201 (0,(((((((((((((1,125),135),110),(((((3,72),(80,83)),((55,134),59)),97),144)),(26,(54,130))),((((2,5),((((((((((((((((((((8,(107,147)),29),(21,155)),151),24),(43,86)),(((12,(30,88)),50),(111,149))),(89,153)),(91,92)),((28,123),140)),129),(14,25)),(((((9,56),(22,53)),((10,((((27,115),69),120),(122,126))),(((37,68),66),(52,70)))),((13,131),(((36,100),116),145))),((62,141),87))),60),((73,82),114)),((32,63),(99,139))),((35,(94,132)),113)),(((76,101),93),(103,156))),((23,31),(104,133))),(((11,(33,143)),(48,117)),142))),((15,74),98)),(((38,79),65),((((((39,84),77),121),146),96),152)))),(((((((4,(90,148)),7),124),(45,64)),17),(19,40)),((20,102),(44,(81,128))))),((((18,(57,95)),127),(67,136)),(34,109))),((((6,71),58),((42,108),(75,85))),((41,((49,119),137)),(118,138)))),61),(((16,46),(47,154)),(106,150))),105),(51,112)),78);
 093: 1 -29609.24414 -27720.51901 (0,((((((((((((1,125),135),110),((((3,((72,83),80)),(((55,134),59),97)),144),(26,(54,130)))),((((2,5),(((((((((((((((((((8,107),(29,147)),151),(21,155)),24),(43,86)),(((12,50),(30,88)),(111,149))),(89,153)),(91,92)),((28,123),140)),129),(14,25)),((((9,56),(22,53)),(((10,(((27,69),115),120)),(122,126)),(((37,68),66),(52,70)))),((62,141),87))),((((13,131),145),(36,100)),116)),((73,82),114)),60),(((32,63),(99,139)),((35,113),(94,132)))),(((23,31),(104,133)),(((76,101),93),(103,156)))),((((11,33),143),(48,117)),142))),((15,74),98)),(((((38,79),65),152),(((39,(77,84)),121),146)),96))),(((((((4,7),(90,148)),124),(45,64)),17),(19,40)),((20,102),(44,(81,128))))),((((18,(57,95)),127),(67,136)),(34,109))),((((6,71),58),((42,108),(75,85))),((41,((49,119),137)),(118,138)))),61),(((16,46),(47,154)),(106,150))),105),(51,112)),78);
 094: 1 -27511.07812 -27704.41138 (0,(((((((((((((1,125),135),110),((((3,(80,83)),72),((55,(59,134)),97)),144)),(26,(54,130))),((((2,5),((((((((((((((((((8,((29,147),107)),((21,155),151)),24),(43,86)),(((12,50),(30,88)),(111,149))),(89,153)),(91,92)),((28,123),140)),129),(14,25)),(((((9,56),(22,53)),((10,(((27,115),69),120)),((((37,68),66),(52,70)),(122,126)))),((((13,131),145),(36,100)),116)),((62,87),141))),60),((73,82),114)),((32,63),(99,139))),(35,((94,132),113))),(((76,101),93),(103,156))),((23,31),(104,133))),((((11,143),33),(48,117)),142))),((15,98),74)),(((38,79),65),(((((39,(77,84)),121),146),96),152)))),(((((((4,7),(90,148)),124),(45,64)),17),(19,40)),((20,102),(44,(81,128))))),((((18,(57,95)),127),(67,136)),(34,109))),((6,71),((((41,((49,119),137)),(118,138)),58),((42,108),(75,85))))),61),(((16,46),(47,154)),(106,150))),105),(51,112)),78);
 095: 1 -28656.2793 -27707.71938 (0,(((((((((((((1,125),135),110),((((3,(80,83)),72),(((55,134),59),97)),144)),(26,(54,130))),((((2,5),((((((((((((((((((8,((29,147),107)),151),(21,155)),24),(43,86)),(((12,50),(30,88)),(111,149))),(89,153)),(91,92)),((28,123),140)),129),(14,25)),(((((9,56),((10,((((27,115),69),120),(122,126))),(((37,68),66),(52,70)))),(22,53)),((((13,131),145),(36,100)),116)),((62,87),141))),60),((73,82),114)),((32,63),(99,139))),(35,((94,132),113))),(((23,31),(104,133)),(((76,101),93),(103,156)))),((((11,143),33),(48,117)),142))),((15,74),98)),(((((38,79),65),152),((((39,84),77),121),146)),96))),(((((((4,7),(90,148)),124),(45,64)),17),(19,40)),((20,102),(44,(81,128))))),((((18,(57,95)),127),(67,136)),(34,109))),((((6,71),58),((42,108),(75,85))),((41,((49,119),137)),(118,138)))),(((16,46),(47,154)),(106,150))),61),105),(51,112)),78);
 096: 1 -27053.0625 -27705.60807 (0,(((((((((((((1,125),135),110),((((3,72),(80,83)),(((55,59),134),97)),144)),(26,(54,130))),((((2,5),(((((((((((((((((8,((29,147),107)),((21,155),151)),24),(43,86)),((12,50),((30,88),(111,149)))),(89,153)),(91,92)),((28,123),140)),129),(14,25)),(((((9,56),(22,53)),((10,((((27,115),69),120),(122,126))),(((37,68),66),(52,70)))),((((13,131),145),(36,100)),116)),(62,(87,141)))),60),((73,82),114)),(((32,63),(99,139)),((35,(94,132)),113))),(((76,101),93),(103,156))),((23,31),(104,133))),((((11,143),33),(48,117)),142))),((15,74),98)),(((((38,79),65),152),((((39,77),84),121),146)),96))),(((((((4,7),(90,148)),124),(45,64)),17),(19,40)),((20,102),(44,(81,128))))),((((18,(57,95)),127),(67,136)),(34,109))),((((6,71),58),((42,108),(75,85))),((41,((49,119),137)),(118,138)))),61),(((16,46),(47,154)),(106,150))),105),(51,112)),78);
 097: 1 -28576.88672 -27710.07974 (0,((((((((((((1,125),135),((((((3,72),(80,83)),((55,59),134)),97),144),(26,(54,130)))),110),((((2,5),((((((((((((((((8,(29,(107,147))),((21,155),151)),24),(43,86)),(((12,50),(30,88)),(111,149))),(89,153)),(91,92)),((28,123),140)),129),(14,25)),(((((9,56),(22,53)),((10,(((27,69),115),120)),((((37,68),66),(52,70)),(122,126)))),((((13,131),145),(36,100)),116)),((62,141),87))),60),((73,82),114)),((32,63),(((35,(94,132)),113),(99,139)))),(((23,31),(104,133)),(((76,101),93),(103,156)))),((((11,33),143),(48,117)),142))),((15,74),98)),(((38,79),65),((((((39,77),84),121),146),96),152)))),(((((((4,(90,148)),7),124),(45,64)),17),(19,40)),((20,102),(44,(81,128))))),((((18,(57,95)),127),(67,136)),(34,109))),(((6,71),(((42,108),(75,85)),58)),((41,((49,119),137)),(118,138)))),61),(((16,46),(47,154)),(106,150))),105),(51,112)),78);
 098: 1 -27585.10547 -27721.18798 (0,((((((((((((((1,125),135),110),(((((3,72),(80,83)),((55,59),134)),97),144)),(26,(54,130))),((((2,5),((((((((((((((((((8,107),(29,147)),151),(21,155)),24),(43,86)),((12,((30,88),50)),(111,149))),(89,153)),(91,92)),((28,123),140)),129),(14,25)),114),((((((9,56),(22,53)),((10,((((27,69),115),120),(122,126))),(((37,68),66),(52,70)))),(62,(87,141))),((((13,131),145),(36,100)),116)),(60,(73,82)))),((32,63),(99,139))),((35,(94,132)),113)),(((23,31),(104,133)),(((76,101),93),(103,156)))),((((11,143),33),(48,117)),142))),((15,74),98)),(((38,79),65),((((((39,77),84),121),146),96),152)))),(((((((4,7),(90,148)),124),(45,64)),17),(19,40)),((20,102),(44,(81,128))))),((((18,(57,95)),127),(67,136)),(34,109))),(((6,71),(((42,108),(75,85)),58)),((41,((49,119),137)),(118,138)))),(((16,46),(47,154)),(106,150))),61),51),112),105),78);
 099: 1 -27436.72656 -27710.02121 (0,(((((((((((((1,125),135),(((3,(72,(80,83))),(((55,134),59),97)),144)),110),(26,(54,130))),((((2,5),((((((((((((((((((8,((29,147),107)),151),(21,155)),24),(43,86)),(((12,50),(111,149)),(30,88))),(89,153)),(91,92)),((28,123),140)),129),(14,25)),(((((9,56),(22,53)),((10,((((27,115),69),120),(122,126))),(((37,68),66),(52,70)))),(((13,131),((36,100),145)),116)),((62,141),87))),60),((73,82),114)),((32,63),(99,139))),((35,(94,132)),113)),(((23,31),(104,133)),(((76,101),93),(103,156)))),((((11,143),33),(48,117)),142))),((15,98),74)),(((38,79),65),((((((39,77),84),121),146),96),152)))),((((((4,7),((45,64),124)),(90,148)),17),(19,40)),((20,102),(44,(81,128))))),((((18,(57,95)),127),(67,136)),(34,109))),((((6,71),58),((42,108),(75,85))),((41,((49,119),137)),(118,138)))),61),(((16,46),(47,154)),(106,150))),105),(51,112)),78);
 100: 1 -28278.17578 -27721.28946 (0,(((((((((((((1,125),135),110),(((((3,(80,83)),72),((55,134),59)),97),144)),(26,(54,130))),((((2,5),((((((((((((((((8,((29,107),147)),((21,155),151)),24),(43,86)),(((12,50),(30,88)),(111,149))),(89,153)),(91,92)),((28,123),140)),129),((14,25),((62,141),87))),((((9,56),(22,53)),(((10,(122,126)),((27,(69,115)),120)),(((37,68),66),(52,70)))),((((13,131),145),(36,100)),116))),60),((73,82),114)),(((32,63),(99,139)),((35,113),(94,132)))),(((23,31),(104,133)),(((76,101),93),(103,156)))),((((11,143),33),(48,117)),142))),((15,74),98)),(((38,79),65),(((((39,(77,84)),121),146),96),152)))),(((((((4,7),(90,148)),124),(45,64)),17),(19,40)),((20,102),(44,(81,128))))),((((18,(57,95)),127),(67,136)),(34,109))),((((6,71),58),((42,108),(75,85))),((41,((49,119),137)),(118,138)))),61),(((16,46),(47,154)),(106,150))),105),(51,112)),78);
 101: 1 -28043.0957 -27712.59001 (0,((((((((((((1,125),135),(((((3,72),(80,83)),(((55,59),134),97)),144),(26,(54,130)))),110),((((2,5),((((((((((((((((8,((29,107),147)),((21,155),151)),24),(43,86)),(89,153)),((12,(30,88)),(50,(111,149)))),(91,92)),((28,123),140)),129),(14,25)),((((((9,56),(22,53)),(10,((((27,69),115),120),(122,126)))),(((37,68),66),(52,70))),((((13,131),145),(36,100)),116)),((62,141),87))),60),((73,82),114)),(((32,63),(99,139)),((35,(94,132)),113))),(((23,31),(104,133)),(((76,101),93),(103,156)))),((((11,143),33),(48,117)),142))),((15,98),74)),(((38,79),65),((((((39,84),77),121),146),96),152)))),(((((((4,7),(90,148)),124),(45,64)),17),(19,40)),((20,102),(44,(81,128))))),((((18,(57,95)),127),(67,136)),(34,109))),((((6,71),58),((42,108),(75,85))),((41,((49,119),137)),(118,138)))),61),(((16,46),(47,154)),(106,150))),105),(51,112)),78);
 102: 1 -28975.57031 -27710.82403 (0,(((((((((((((1,125),135),(((((3,(80,83)),72),(((55,59),134),97)),144),(26,(54,130)))),110),((((2,5),(((((((((((((((((((8,((29,107),147)),151),(21,155)),24),(43,86)),(((12,(30,88)),(111,149)),50)),(89,153)),(91,92)),((28,123),140)),129),(14,25)),(((((9,56),(22,53)),((10,((((27,115),69),120),(122,126))),(((37,68),66),(52,70)))),((((13,131),145),(36,100)),116)),((62,141),87))),60),(73,82)),114),((32,63),(99,139))),((35,(94,132)),113)),(((23,31),(104,133)),(((76,101),93),(103,156)))),((((11,33),143),(48,117)),142))),((15,98),74)),(((38,79),65),((((((39,84),77),121),146),96),152)))),(((((((4,7),(90,148)),124),(45,64)),17),(19,40)),((20,102),(44,(81,128))))),((((18,(57,95)),127),(67,136)),(34,109))),(((6,71),(((42,108),(75,85)),58)),((41,((49,119),137)),(118,138)))),61),(((16,46),(47,154)),(106,150))),51),112),105),78);
 103: 4 -27152.12695 -27710.07528 (0,(((((((((((((1,125),135),110),((((3,72),(80,83)),(((55,59),134),97)),144)),(26,(54,130))),((((2,5),((((((((((((((((8,((29,147),107)),151),(21,155)),24),(43,86)),(((12,(30,88)),50),(111,149))),(89,153)),(91,92)),((28,123),140)),129),(14,25)),114),((((((9,56),(22,53)),((10,(((27,115),69),120)),((((37,68),66),(52,70)),(122,126)))),((((13,131),145),(36,100)),116)),((62,87),141)),(60,(73,82)))),(((32,63),(99,139)),((35,(94,132)),113))),(((23,31),(104,133)),(((76,101),93),(103,156)))),((((11,143),33),(48,117)),142))),((15,74),98)),(((38,79),65),((((((39,84),77),121),146),96),152)))),(((((((4,7),(90,148)),124),(45,64)),17),(19,40)),((20,102),(44,(81,128))))),((((18,(57,95)),127),(67,136)),(34,109))),((((6,71),58),((42,108),(75,85))),((41,((49,119),137)),(118,138)))),61),(((16,46),(47,154)),(106,150))),105),(51,112)),78);
 104: 1 -28359.70898 -27715.84109 (0,((((((((((((1,125),135),110),(((((3,72),(80,83)),(((55,59),134),97)),144),(26,(54,130)))),((((2,5),(((((((((((((((((8,((29,147),107)),151),(21,155)),24),(43,86)),(((12,50),(111,149)),(30,88))),(89,153)),(91,92)),((28,123),140)),129),(14,25)),114),(((((((9,56),(22,53)),((10,(((27,115),69),120)),((((37,68),66),(52,70)),(122,126)))),((((13,131),145),(36,100)),116)),((62,87),141)),(73,82)),60)),((32,63),(99,139))),((35,(94,132)),113)),(((23,31),(104,133)),(((76,101),93),(103,156)))),((((11,143),33),(48,117)),142))),((15,74),98)),(((38,79),65),((((((39,84),77),121),146),96),152)))),(((((((4,7),124),(90,148)),(45,64)),17),(19,40)),((20,102),(44,(81,128))))),((((18,(57,95)),127),(67,136)),(34,109))),((((6,71),((42,108),(75,85))),58),((41,((49,119),137)),(118,138)))),61),(((16,46),(47,154)),(106,150))),105),(51,112)),78);
 105: 2 -26394.95312 -27716.69721 (0,(((((((((((((1,125),135),110),((((3,((72,80),83)),(55,(59,134))),97),144)),(26,(54,130))),((((2,5),(((((((((((((((((8,(107,147)),29),(21,155)),151),24),(43,86)),(12,(((30,88),50),(111,149)))),(89,153)),(91,92)),((28,123),140)),129),((32,63),(99,139))),((14,25),((62,87),141))),((((((9,56),(22,53)),((10,((((27,115),69),120),(122,126))),(((37,68),66),(52,70)))),((((13,131),145),(36,100)),116)),((73,82),114)),60)),((35,(94,132)),113)),(((23,31),(104,133)),(((76,101),93),(103,156)))),((((11,33),143),(48,117)),142))),((15,74),98)),(((38,79),65),((((((39,84),77),121),146),96),152)))),(((((((4,(90,148)),7),124),(45,64)),17),(19,40)),((20,102),(44,(81,128))))),((((18,(57,95)),127),(67,136)),(34,109))),(((6,71),(((42,108),(75,85)),58)),((41,((49,119),137)),(118,138)))),61),(((16,46),(47,154)),(106,150))),105),(51,112)),78);
 106: 1 -27313.94141 -27704.26368 (0,(((((((((((((1,125),135),110),(((((3,80),72),83),(((55,59),134),97)),144)),(26,(54,130))),((((2,5),((((((((((((((((((8,107),(29,147)),((21,155),151)),24),(43,86)),(((12,50),(111,149)),(30,88))),(89,153)),(91,92)),((28,123),140)),129),(14,25)),((((((9,56),(22,53)),(10,((((27,69),115),120),(122,126)))),(((37,68),66),(52,70))),((13,131),(((36,100),116),145))),((62,141),87))),60),((73,82),114)),((32,63),(99,139))),((35,(94,132)),113)),(((23,31),(104,133)),(((76,101),93),(103,156)))),((((11,33),143),(48,117)),142))),((15,98),74)),(((38,79),65),((((((39,77),84),121),146),96),152)))),(((((((4,7),(90,148)),124),(45,64)),17),(19,40)),((20,102),(44,(81,128))))),((((18,(57,95)),127),(67,136)),(34,109))),((((6,71),58),((42,108),(75,85))),((41,((49,119),137)),(118,138)))),61),(((16,46),(47,154)),(106,150))),105),(51,112)),78);
 107: 1 -29086.23438 -27707.16446 (0,((((((((((((1,125),135),(((((3,72),(80,83)),(((55,59),134),97)),144),(26,(54,130)))),110),((((2,5),(((((((((((((((((((8,147),(29,107)),151),(21,155)),24),(43,86)),(((12,(30,88)),50),(111,149))),(89,153)),(91,92)),((28,123),140)),129),(14,25)),(((((9,56),(22,53)),((10,((((27,115),69),120),(122,126))),(((37,68),66),(52,70)))),((13,131),(((36,100),145),116))),((62,87),141))),60),((73,82),114)),((32,63),(99,139))),((35,113),(94,132))),(((23,31),(104,133)),(((76,101),93),(103,156)))),((((11,33),143),(48,117)),142))),((15,74),98)),(((38,79),65),((((((39,77),84),121),146),96),152)))),(((((((4,7),(90,148)),124),(45,64)),17),(19,40)),((20,102),(44,(81,128))))),((((18,(57,95)),127),(67,136)),(34,109))),((((6,71),58),((42,108),(75,85))),((41,((49,119),137)),(118,138)))),61),(((16,46),(47,154)),(106,150))),105),(51,112)),78);
 108: 1 -27754.8457 -27702.67565 (0,((((((((((((1,125),135),((((((3,72),(80,83)),((55,59),134)),97),144),(26,(54,130)))),110),((((2,5),(((((((((((((((((8,(29,(107,147))),((21,155),151)),24),(43,86)),(((12,(30,88)),50),(111,149))),(89,153)),(91,92)),((28,123),140)),129),(14,25)),(((((9,56),(22,53)),((10,(((27,115),69),120)),((((37,68),66),(52,70)),(122,126)))),(((13,131),((36,100),145)),116)),((62,141),87))),60),((73,82),114)),(((32,63),(99,139)),((35,(94,132)),113))),(((76,101),93),(103,156))),((23,31),(104,133))),((((11,33),143),(48,117)),142))),((15,74),98)),(((38,79),65),((((((39,77),84),121),146),96),152)))),(((((((4,(7,90)),148),124),(45,64)),17),(19,40)),((20,102),(44,(81,128))))),((((18,(57,95)),127),(67,136)),(34,109))),((((6,71),58),((42,108),(75,85))),((41,((49,119),137)),(118,138)))),(((16,46),(47,154)),(106,150))),61),105),(51,112)),78);
 109: 1 -26537.41016 -27725.11278 (0,(((((((((((((1,125),135),110),(((((3,(80,83)),72),((55,134),59)),97),144)),(26,(54,130))),((((2,5),((((((((((((((((8,((29,107),147)),((21,155),151)),24),(43,86)),(89,153)),(((12,50),(30,88)),(111,149))),(91,92)),((28,123),140)),129),((14,25),((62,141),87))),((((9,56),(22,53)),(((10,((27,(69,115)),120)),(122,126)),(((37,68),66),(52,70)))),((((13,131),145),(36,100)),116))),60),((73,82),114)),(((32,63),(99,139)),((35,113),(94,132)))),(((23,31),(104,133)),(((76,101),93),(103,156)))),((((11,143),33),(48,117)),142))),((15,74),98)),(((38,79),65),(((((39,(77,84)),121),146),96),152)))),(((((((4,7),(90,148)),124),(45,64)),17),(19,40)),((20,102),(44,(81,128))))),((((18,(57,95)),127),(67,136)),(34,109))),((((6,71),58),((42,108),(75,85))),((41,((49,119),137)),(118,138)))),61),(((16,46),(47,154)),(106,150))),105),(51,112)),78);
 110: 1 -25730.23242 -27704.41138 (0,(((((((((((((1,125),135),110),((((3,(80,83)),72),((55,(59,134)),97)),144)),(26,(54,130))),((((2,5),((((((((((((((((((8,((29,147),107)),((21,155),151)),24),(43,86)),(((12,50),(30,88)),(111,149))),(89,153)),(91,92)),((28,123),140)),129),(14,25)),(((((9,56),(22,53)),((10,(((27,115),69),120)),((((37,68),66),(52,70)),(122,126)))),((((13,131),145),(36,100)),116)),((62,87),141))),60),((73,82),114)),((32,63),(99,139))),(35,((94,132),113))),(((76,101),93),(103,156))),((23,31),(104,133))),((((11,143),33),(48,117)),142))),((15,98),74)),(((38,79),65),(((((39,(77,84)),121),146),96),152)))),(((((((4,7),(90,148)),124),(45,64)),17),(19,40)),((20,102),(44,(81,128))))),((((18,(57,95)),127),(67,136)),(34,109))),((6,71),((((41,((49,119),137)),(118,138)),58),((42,108),(75,85))))),61),(((16,46),(47,154)),(106,150))),105),(51,112)),78);
 111: 2 -27208.30078 -27710.0693 (0,(((((((((((((1,125),135),110),(((((3,80),72),83),(((55,134),59),97)),144)),(26,(54,130))),((((2,5),((((((((((((((((((8,(29,147)),107),151),(21,155)),24),(43,86)),(((12,50),(111,149)),(30,88))),(89,153)),(91,92)),((28,123),140)),129),(14,25)),((62,87),141)),((((((9,56),(22,53)),((10,((((27,69),115),120),(122,126))),(((37,68),66),(52,70)))),((((13,131),145),(36,100)),116)),((73,82),114)),60)),((32,63),(99,139))),(35,((94,132),113))),(((23,31),(104,133)),(((76,101),93),(103,156)))),((((11,143),33),(48,117)),142))),((15,98),74)),(((38,79),65),((((((39,84),77),121),146),96),152)))),(((((((4,(90,148)),7),124),(45,64)),17),(19,40)),((20,102),(44,(81,128))))),((((18,(57,95)),127),(67,136)),(34,109))),(((6,71),(((42,108),(75,85)),58)),((41,((49,119),137)),(118,138)))),61),(((16,46),(47,154)),(106,150))),105),(51,112)),78);
 112: 1 -26779.67383 -27711.81634 (0,(((((((((((((1,125),135),110),((((3,(80,83)),72),(((55,59),134),97)),144)),(26,(54,130))),((((2,5),((((((((((((((((8,((29,107),147)),151),(21,155)),24),(43,86)),((12,((30,88),50)),(111,149))),(89,153)),(91,92)),((28,123),140)),129),(14,25)),((((((9,56),(22,53)),((10,(((27,115),69),120)),((((37,68),66),(52,70)),(122,126)))),((((13,131),145),(36,100)),116)),((62,87),141)),(60,(73,82)))),(((32,63),(99,139)),114)),((35,(94,132)),113)),(((23,31),(104,133)),(((76,101),93),(103,156)))),((((11,143),33),(48,117)),142))),((15,98),74)),(((38,79),65),((((((39,77),84),121),146),96),152)))),(((((((4,7),(90,148)),124),(45,64)),17),(19,40)),((20,102),(44,(81,128))))),((((18,(57,95)),127),(67,136)),(34,109))),((((6,71),58),((42,108),(75,85))),((41,((49,119),137)),(118,138)))),61),(((16,46),(47,154)),(106,150))),105),(51,112)),78);
 113: 1 -28112.01562 -27701.65439 (0,((((((((((((1,125),135),(((((3,72),(80,83)),(((55,59),134),97)),144),(26,(54,130)))),110),((((2,5),((((((((((((((((((8,147),(29,107)),151),(21,155)),24),(43,86)),(((12,(30,88)),50),(111,149))),(89,153)),(91,92)),((28,123),140)),129),(14,25)),(((((9,56),(22,53)),((10,((((27,115),69),120),(122,126))),(((37,68),66),(52,70)))),(((13,131),((36,100),145)),116)),((62,87),141))),(60,((73,82),114))),((32,63),(99,139))),((35,113),(94,132))),(((23,31),(104,133)),(((76,101),93),(103,156)))),((((11,33),143),(48,117)),142))),((15,74),98)),(((38,79),65),((((((39,77),84),121),146),96),152)))),(((((((4,7),(90,148)),124),(45,64)),17),(19,40)),((20,102),(44,(81,128))))),((((18,(57,95)),127),(67,136)),(34,109))),((((6,71),58),((42,108),(75,85))),((41,((49,119),137)),(118,138)))),61),(((16,46),(47,154)),(106,150))),105),(51,112)),78);
 114: 4 -27155.98633 -27716.25483 (0,((((((((((((((1,125),135),110),((((3,72),(80,83)),(((55,59),134),97)),144)),(26,(54,130))),((((2,5),((((((((((((((((((8,107),(29,147)),151),(21,155)),24),(43,86)),((12,((30,88),50)),(111,149))),(89,153)),(91,92)),((28,123),140)),129),(14,25)),114),(((((((9,56),(22,53)),((10,((((27,69),115),120),(122,126))),(((37,68),66),(52,70)))),((((13,131),145),(36,100)),116)),((62,141),87)),(73,82)),60)),((32,63),(99,139))),(35,((94,132),113))),(((23,31),(104,133)),(((76,101),93),(103,156)))),((((11,143),33),(48,117)),142))),((15,74),98)),(((38,79),65),(((((39,77),84),(121,146)),96),152)))),(((((((4,7),(90,148)),124),(45,64)),17),(19,40)),((20,102),(44,(81,128))))),((((18,(57,95)),127),(67,136)),(34,109))),((((6,71),58),((42,108),(75,85))),((41,((49,119),137)),(118,138)))),(((16,46),(47,154)),(106,150))),61),51),112),105),78);
 115: 1 -28393.84375 -27699.67113 (0,((((((((((((1,125),135),(((((3,72),(80,83)),(((55,59),134),97)),144),(26,(54,130)))),110),((((2,5),(((((((((((((((((((8,147),(29,107)),151),(21,155)),24),(43,86)),(((12,(30,88)),50),(111,149))),(89,153)),(91,92)),((28,123),140)),129),(14,25)),((((((9,56),(22,53)),(10,((((27,115),69),120),(122,126)))),(((37,68),66),(52,70))),(((13,131),((36,100),145)),116)),((62,87),141))),60),((73,82),114)),((32,63),(99,139))),((35,113),(94,132))),(((23,31),(104,133)),(((76,101),93),(103,156)))),((((11,33),143),(48,117)),142))),((15,74),98)),(((38,79),65),((((((39,77),84),121),146),96),152)))),(((((((4,7),(90,148)),124),(45,64)),17),(19,40)),((20,102),(44,(81,128))))),((((18,(57,95)),127),(67,136)),(34,109))),((((6,71),58),((42,108),(75,85))),((41,((49,119),137)),(118,138)))),61),(((16,46),(47,154)),(106,150))),105),(51,112)),78);
 116: 1 -26079.64062 -27713.84002 (0,(((((((((((((1,125),135),110),((((3,72),(80,83)),((55,(59,134)),97)),144)),(26,(54,130))),((((2,5),(((((((((((((((8,(29,107)),147),((21,155),151)),24),(43,86)),(((12,(30,88)),(111,149)),50)),(89,153)),(91,92)),((28,123),140)),129),(14,25)),(((((((9,56),(((10,(((27,69),115),120)),(122,126)),(((37,68),66),(52,70)))),(22,53)),((((13,131),145),(36,100)),116)),((62,141),87)),((73,82),114)),60)),(((32,63),(99,139)),((35,113),(94,132)))),(((23,31),(104,133)),(((76,101),93),(103,156)))),((((11,143),33),(48,117)),142))),((15,74),98)),(((38,79),65),((((((39,84),77),121),146),96),152)))),(((((((4,7),(90,148)),124),(45,64)),17),(19,40)),((20,102),(44,(81,128))))),((((18,(57,95)),127),(67,136)),(34,109))),((((6,71),58),((42,108),(75,85))),((41,((49,119),137)),(118,138)))),(((16,46),(47,154)),(106,150))),61),105),(51,112)),78);
 117: 5 -27406.07812 -27703.73817 (0,(((((((((((((1,125),135),110),(((((3,(80,83)),72),((55,59),134)),97),144)),(26,(54,130))),((((2,5),((((((((((((((((((8,((29,147),107)),151),(21,155)),24),(43,86)),(((12,50),(111,149)),(30,88))),(89,153)),(91,92)),((28,123),140)),129),(14,25)),(((((9,56),(22,53)),((10,((27,115),(69,120))),((((37,68),66),(52,70)),(122,126)))),((((13,131),145),(36,100)),116)),((62,141),87))),60),((73,82),114)),((32,63),(99,139))),((35,113),(94,132))),(((23,31),(104,133)),(((76,101),93),(103,156)))),((((11,143),33),(48,117)),142))),((15,98),74)),(((38,79),65),((((((39,84),77),121),146),96),152)))),(((((((4,7),(90,148)),124),(45,64)),17),(19,40)),((20,102),(44,(81,128))))),((((18,(57,95)),127),(67,136)),(34,109))),((6,71),((((41,((49,119),137)),(118,138)),58),((42,108),(75,85))))),61),(((16,46),(47,154)),(106,150))),105),(51,112)),78);
 118: 1 -27562.25586 -27708.41232 (0,(((((((((((((1,125),135),110),((((3,72),(80,83)),(((55,59),134),97)),144)),(26,(54,130))),((((2,5),((((((((((((((((((8,(107,147)),29),151),(21,155)),24),(43,86)),((12,(111,149)),((30,88),50))),(89,153)),(91,92)),((28,123),140)),129),(14,25)),((((((9,56),(22,53)),(10,((((27,69),115),120),(122,126)))),(((37,68),66),(52,70))),(((13,131),((36,100),145)),116)),((62,141),87))),60),((73,82),114)),((32,63),(((35,113),(94,132)),(99,139)))),(((23,31),(104,133)),(((76,101),93),(103,156)))),((((11,143),33),(48,117)),142))),((15,74),98)),(((38,79),65),((((((39,84),77),121),146),96),152)))),((((((4,(7,(90,148))),124),(45,64)),17),(19,40)),((20,102),(44,(81,128))))),((((18,(57,95)),127),(67,136)),(34,109))),((((6,71),58),((42,108),(75,85))),((41,((49,119),137)),(118,138)))),61),(((16,46),(47,154)),(106,150))),105),(51,112)),78);
 119: 1 -26926.75586 -27713.84435 (0,((((((((((((1,125),135),(((((3,72),(80,83)),(((55,59),134),97)),144),(26,(54,130)))),110),((((2,5),((((((((((((((((8,((29,107),147)),((21,155),151)),24),(43,86)),((12,(30,88)),(50,(111,149)))),(89,153)),(91,92)),((28,123),140)),129),(14,25)),(((((9,56),((10,((((27,69),115),120),(122,126))),(22,53))),(((37,68),66),(52,70))),((((13,131),145),(36,100)),116)),((62,141),87))),60),((73,82),114)),(((32,63),(99,139)),((35,(94,132)),113))),(((23,31),(104,133)),(((76,101),93),(103,156)))),((((11,143),33),(48,117)),142))),((15,98),74)),(((38,79),65),((((((39,84),77),121),146),96),152)))),(((((((4,7),(90,148)),124),(45,64)),17),(19,40)),((20,102),(44,(81,128))))),((((18,(57,95)),127),(67,136)),(34,109))),((((6,71),58),((42,108),(75,85))),((41,((49,119),137)),(118,138)))),61),(((16,46),(47,154)),(106,150))),105),(51,112)),78);
 120: 1 -26609.76953 -27713.46943 (0,(((((((((((((1,125),135),110),((((3,72),(80,83)),(((55,59),134),97)),144)),(26,(54,130))),((((2,5),((((((((((((((((8,((29,147),107)),((21,155),151)),24),(43,86)),(((12,50),(111,149)),(30,88))),(89,153)),(91,92)),((28,123),140)),129),(14,25)),(((((9,56),(22,53)),((10,((((27,115),69),120),(122,126))),(((37,68),66),(52,70)))),((((13,131),145),(36,100)),116)),((62,87),141))),60),((73,82),114)),((32,63),(((35,113),(94,132)),(99,139)))),(((23,31),(104,133)),(((76,101),93),(103,156)))),((((11,143),33),(48,117)),142))),((15,98),74)),(((38,79),((((((39,77),84),121),146),96),152)),65))),((((((4,(7,(90,148))),124),(45,64)),17),(19,40)),((20,102),(44,(81,128))))),((((18,(57,95)),127),(67,136)),(34,109))),((((6,71),((42,108),(75,85))),((41,((49,119),137)),(118,138))),58)),61),(((16,46),(47,154)),(106,150))),105),(51,112)),78);
 121: 4 -26383.51953 -27705.58052 (0,(((((((((((((1,125),135),110),((((3,72),(80,83)),(((55,59),134),97)),144)),(26,(54,130))),((((2,5),((((((((((((((((((8,(29,147)),107),((21,155),151)),24),(43,86)),(((12,50),(30,88)),(111,149))),(89,153)),(91,92)),((28,123),140)),129),(14,25)),(((((9,56),(22,53)),((10,((((27,69),115),120),(122,126))),(((37,68),66),(52,70)))),(((13,131),((36,100),145)),116)),((62,87),141))),60),((73,82),114)),((32,63),(99,139))),((35,113),(94,132))),(((23,31),(104,133)),(((76,101),93),(103,156)))),((((11,143),33),(48,117)),142))),((15,74),98)),(((38,79),65),(((((39,(77,84)),121),146),96),152)))),(((((((4,(90,148)),(7,124)),64),45),17),(19,40)),((20,102),(44,(81,128))))),((((18,(57,95)),127),(67,136)),(34,109))),((((6,71),58),((42,108),(75,85))),((41,((49,119),137)),(118,138)))),61),(((16,46),(47,154)),(106,150))),105),(51,112)),78);
 122: 1 -26817.31836 -27709.91019 (0,(((((((((((((1,125),135),110),((((3,(80,83)),72),((55,(59,134)),97)),144)),(26,(54,130))),((((2,5),((((((((((((((((((8,(29,(107,147))),151),(21,155)),24),(43,86)),((12,((30,88),50)),(111,149))),(89,153)),(91,92)),((28,123),140)),129),(14,25)),114),(((((9,56),(22,53)),((10,(((27,115),69),120)),((((37,68),66),(52,70)),(122,126)))),(((13,131),((36,100),145)),116)),((62,87),141))),(60,(73,82))),((32,63),(99,139))),((35,113),(94,132))),(((23,31),(104,133)),(((76,101),93),(103,156)))),((((11,143),33),(48,117)),142))),((15,98),74)),(((38,79),65),((((((39,84),77),121),146),96),152)))),(((((((4,90),(7,148)),124),(45,64)),17),(19,40)),((20,102),(44,(81,128))))),((((18,(57,95)),127),(67,136)),(34,109))),((((6,71),58),((42,108),(75,85))),((41,((49,119),137)),(118,138)))),61),(((16,46),(47,154)),(106,150))),105),(51,112)),78);
 123: 1 -26155.21875 -27703.97246 (0,(((((((((((((1,125),135),(((((3,(80,83)),72),(((55,59),134),97)),144),(26,(54,130)))),110),((((2,5),((((((((((((((((((8,((29,107),147)),151),(21,155)),24),(43,86)),(((12,(30,88)),(111,149)),50)),(89,153)),(91,92)),((28,123),140)),129),(14,25)),((((((9,56),(22,53)),(10,((((27,115),69),120),(122,126)))),(((37,68),66),(52,70))),((((13,131),145),(36,100)),116)),((62,141),87))),60),((73,82),114)),((32,63),(99,139))),((35,(94,132)),113)),(((23,31),(104,133)),(((76,101),93),(103,156)))),((((11,33),143),(48,117)),142))),((15,98),74)),(((38,79),65),((((((39,84),77),121),146),96),152)))),(((((((4,7),(90,148)),124),(45,64)),17),(19,40)),((20,102),(44,(81,128))))),((((18,(57,95)),127),(67,136)),(34,109))),(((6,71),(((42,108),(75,85)),58)),((41,((49,119),137)),(118,138)))),61),(((16,46),(47,154)),(106,150))),51),112),105),78);
 124: 1 -26759.94141 -27713.81632 (0,(((((((((((((1,125),135),110),(((((3,72),(80,83)),(55,(59,134))),97),144)),(26,(54,130))),((((2,5),((((((((((((((((((((8,(29,(107,147))),151),(21,155)),24),(43,86)),(12,((30,88),50))),149),111),(89,153)),(91,92)),((28,123),140)),129),(14,25)),(((((9,56),(22,53)),((10,(((27,69),115),120)),((((37,68),66),(52,70)),(122,126)))),((((13,131),(36,100)),145),116)),((62,141),87))),60),((73,82),114)),((32,63),(99,139))),((35,(94,132)),113)),(((23,31),(104,133)),(((76,101),93),(103,156)))),((((11,143),33),(48,117)),142))),((15,74),98)),(((((38,79),65),152),96),((((39,77),84),121),146)))),(((((((4,7),(90,148)),124),(45,64)),17),(19,40)),((20,102),(44,(81,128))))),((((18,(57,95)),127),(67,136)),(34,109))),((((6,71),58),((42,108),(75,85))),((41,((49,119),137)),(118,138)))),61),(((16,46),(47,154)),(106,150))),105),(51,112)),78);
 125: 2 -28770.69141 -27702.44061 (0,(((((((((((((1,125),135),110),((((3,72),(80,83)),(((55,59),134),97)),144)),(26,(54,130))),((((2,5),((((((((((((((((((8,((29,107),147)),(21,155)),151),24),(43,86)),(((12,50),(111,149)),(30,88))),(89,153)),(91,92)),((28,123),140)),129),(14,25)),(((((9,56),(22,53)),((10,(((27,69),115),120)),((((37,68),66),(52,70)),(122,126)))),((((13,131),145),(36,100)),116)),((62,141),87))),60),((73,82),114)),((32,63),(99,139))),((35,113),(94,132))),(((23,31),(104,133)),(((76,101),93),(103,156)))),((((11,33),143),(48,117)),142))),((15,74),98)),(((38,79),65),((((((39,77),84),121),146),152),96)))),((((((4,(7,(90,148))),124),(45,64)),17),(19,40)),((20,102),(44,(81,128))))),((((18,(57,95)),127),(67,136)),(34,109))),((((6,71),58),((42,108),(75,85))),((41,((49,119),137)),(118,138)))),61),(((16,46),(47,154)),(106,150))),105),(51,112)),78);
 126: 1 -28412.6875 -27717.26807 (0,(((((((((((((1,125),135),110),((((3,72),(80,83)),(((55,59),134),97)),144)),(26,(54,130))),((((2,5),(((((((((((((((((8,(29,(107,147))),151),(21,155)),24),(43,86)),(((12,50),(30,88)),(111,149))),(89,153)),(91,92)),((28,123),140)),129),(14,25)),(((((9,56),(22,53)),(((10,((27,(69,115)),120)),(122,126)),(((37,68),66),(52,70)))),((((13,131),145),(36,100)),116)),((62,87),141))),(60,(73,82))),(((32,63),(99,139)),114)),((35,113),(94,132))),(((23,31),(104,133)),(((76,101),93),(103,156)))),((((11,143),33),(48,117)),142))),((15,74),98)),(((38,79),65),((((((39,77),84),121),146),96),152)))),(((((((4,7),(90,148)),124),(45,64)),17),(19,40)),((20,102),(44,(81,128))))),((((18,(57,95)),127),(67,136)),(34,109))),((6,71),((((41,((49,119),137)),(118,138)),58),((42,108),(75,85))))),61),(((16,46),(47,154)),(106,150))),105),(51,112)),78);
 127: 2 -27683.12109 -27705.23182 (0,(((((((((((((1,125),135),110),((((3,72),(80,83)),(((55,59),134),97)),144)),(26,(54,130))),((((2,5),(((((((((((((((((((8,(107,147)),29),151),(21,155)),24),(43,86)),(((12,(30,88)),50),(111,149))),(89,153)),(91,92)),((28,123),140)),129),(14,25)),(((((9,56),(22,53)),((10,(((27,115),(69,120)),(122,126))),(((37,68),66),(52,70)))),((13,131),(((36,100),116),145))),((62,87),141))),60),((73,82),114)),((32,63),(99,139))),((35,(94,132)),113)),(((23,31),(104,133)),(((76,101),93),(103,156)))),((((11,143),33),(48,117)),142))),((15,74),98)),(((38,79),65),((((((39,84),77),121),146),96),152)))),(((((((4,7),(90,148)),124),(45,64)),17),(19,40)),((20,102),(44,(81,128))))),((((18,(57,95)),127),(67,136)),(34,109))),((((6,71),58),((42,108),(75,85))),((41,((49,119),137)),(118,138)))),61),(((16,46),(47,154)),(106,150))),105),(51,112)),78);
 128: 5 -26597.79688 -27698.49756 (0,((((((((((((1,125),135),(((((3,72),(80,83)),(((55,59),134),97)),144),(26,(54,130)))),110),((((2,5),((((((((((((((((8,((29,107),147)),((21,155),151)),24),(43,86)),(((12,50),(30,88)),(111,149))),(89,153)),(91,92)),((28,123),140)),129),(14,25)),(((((9,56),(22,53)),((10,((((27,69),115),120),(122,126))),(((37,68),66),(52,70)))),((((13,131),145),(36,100)),116)),((62,87),141))),60),((73,82),114)),(((32,63),(99,139)),((35,(94,132)),113))),(((23,31),(104,133)),(((76,101),93),(103,156)))),((((11,143),33),(48,117)),142))),((15,98),74)),(((38,79),65),((((((39,77),84),121),146),96),152)))),((((((4,(7,(90,148))),124),(45,64)),17),(19,40)),((20,102),(44,(81,128))))),((((18,(57,95)),127),(67,136)),(34,109))),((((6,71),58),((42,108),(75,85))),((41,((49,119),137)),(118,138)))),(((16,46),(47,154)),(106,150))),61),105),(51,112)),78);
 129: 3 -27664.625 -27708.00711 (0,(((((((((((((1,125),135),110),((((3,72),(80,83)),(((55,59),134),97)),144)),(26,(54,130))),((((2,5),(((((((((((((((((((8,(107,147)),29),151),(21,155)),24),(43,86)),(((12,50),(30,88)),(111,149))),(89,153)),(91,92)),((28,123),140)),129),(14,25)),((((((9,56),(22,53)),(10,((((27,69),115),120),(122,126)))),(((37,68),66),(52,70))),(((13,131),((36,100),145)),116)),((62,87),141))),60),((73,82),114)),((32,63),(99,139))),(((23,31),(104,133)),(((76,101),93),(103,156)))),((35,113),(94,132))),((((11,143),33),(48,117)),142))),((15,74),98)),(((38,79),65),((((((39,84),77),121),146),96),152)))),((((((4,(7,(90,148))),124),(45,64)),17),(19,40)),((20,102),(44,(81,128))))),((((18,(57,95)),127),(67,136)),(34,109))),((((6,71),58),((42,108),(75,85))),((41,((49,119),137)),(118,138)))),61),(((16,46),(47,154)),(106,150))),105),(51,112)),78);
 130: 1 -28081.26953 -27704.91403 (0,((((((((((((1,125),135),(((((3,(80,83)),72),(((55,59),134),97)),144),(26,(54,130)))),110),((((2,5),(((((((((((((((((8,((29,147),107)),151),(21,155)),24),(43,86)),((12,(111,149)),((30,88),50))),(89,153)),(91,92)),((28,123),140)),129),(14,25)),(((((9,56),(22,53)),((10,(((27,69),115),120)),((((37,68),66),(52,70)),(122,126)))),((((13,131),145),(36,100)),116)),((62,141),87))),60),((73,82),114)),(((32,63),(99,139)),((35,(94,132)),113))),(((23,31),(104,133)),(((76,101),93),(103,156)))),((((11,33),143),(48,117)),142))),((15,74),98)),(((38,79),65),((((((39,84),77),121),146),96),152)))),(((((((4,7),(90,148)),124),(45,64)),17),(19,40)),((20,102),(44,(81,128))))),((((18,(57,95)),127),(67,136)),(34,109))),((((6,71),((42,108),(75,85))),58),((41,(118,138)),((49,119),137)))),61),(((16,46),(47,154)),(106,150))),105),(51,112)),78);
 131: 1 -27645.6582 -27708.86077 (0,(((((((((((((1,125),135),110),((((3,72),(80,83)),(((55,59),134),97)),144)),(26,(54,130))),((((2,5),((((((((((((((((((8,(29,(107,147))),151),(21,155)),24),(43,86)),((12,((30,88),50)),(111,149))),(89,153)),(91,92)),((28,123),140)),129),(14,25)),(((((9,56),(22,53)),((10,(((27,69),115),120)),((((37,68),66),(52,70)),(122,126)))),(((13,131),((36,100),145)),116)),((62,141),87))),60),((73,82),114)),((32,63),(99,139))),(((23,31),(104,133)),(((76,101),93),(103,156)))),((35,113),(94,132))),(((11,(33,143)),(48,117)),142))),((15,74),98)),(((38,79),65),((((((39,77),84),121),146),96),152)))),(((((((4,7),(90,148)),124),(45,64)),17),(19,40)),((20,102),(44,(81,128))))),((((18,(57,95)),127),(67,136)),(34,109))),((((6,71),((42,108),(75,85))),58),((41,((49,119),137)),(118,138)))),61),(((16,46),(47,154)),(106,150))),105),(51,112)),78);
 132: 2 -28632.10938 -27704.59756 (0,(((((((((((((1,125),135),110),((((3,(80,83)),72),(((55,134),59),97)),144)),(26,(54,130))),((((2,5),(((((((((((((((((8,((29,147),107)),((21,155),151)),24),(43,86)),((12,((30,88),50)),(111,149))),(89,153)),(91,92)),((28,123),140)),129),(14,25)),((((((9,56),(22,53)),(10,((((27,69),120),115),(122,126)))),(((37,68),66),(52,70))),(((13,131),((36,100),145)),116)),((62,87),141))),60),((73,82),114)),((32,63),(99,139))),((35,(94,132)),113)),(((23,31),(104,133)),(((76,101),93),(103,156)))),((((11,33),143),(48,117)),142))),((15,98),74)),(((38,79),65),(((((39,(77,84)),121),146),96),152)))),(((((((4,7),(90,148)),124),(45,64)),17),(19,40)),((20,102),(44,(81,128))))),((((18,(57,95)),127),(67,136)),(34,109))),((((6,71),((42,108),(75,85))),((41,((49,119),137)),(118,138))),58)),61),(((16,46),(47,154)),(106,150))),105),(51,112)),78);
 133: 3 -27449.96484 -27714.41096 (0,(((((((((((((1,125),135),110),((((3,72),(80,83)),(((55,59),134),97)),144)),(26,(54,130))),((((2,5),(((((((((((((((((8,((29,147),107)),151),(21,155)),24),(43,86)),(((12,50),(111,149)),(30,88))),(89,153)),(91,92)),((28,123),140)),129),(14,25)),114),((((((9,56),(22,53)),((10,(((27,115),69),120)),((((37,68),66),(52,70)),(122,126)))),((62,87),141)),((((13,131),145),(36,100)),116)),(60,(73,82)))),((32,63),(99,139))),((35,(94,132)),113)),(((23,31),(104,133)),(((76,101),93),(103,156)))),((((11,143),33),(48,117)),142))),((15,74),98)),(((38,79),65),((((((39,84),77),121),146),96),152)))),(((((((4,7),(90,148)),124),(45,64)),17),(19,40)),((20,102),(44,(81,128))))),((((18,(57,95)),127),(67,136)),(34,109))),((((6,71),58),((42,108),(75,85))),((41,((49,119),137)),(118,138)))),61),(((16,46),(47,154)),(106,150))),105),(51,112)),78);
 134: 1 -27298.52148 -27702.4009 (0,(((((((((((((1,125),135),110),((((3,(80,83)),72),(((55,134),59),97)),144)),(26,(54,130))),((((2,5),(((((((((((((((((8,((29,147),107)),((21,155),151)),24),(43,86)),((12,((30,88),50)),(111,149))),(89,153)),(91,92)),((28,123),140)),129),(14,25)),((((((9,56),(22,53)),(10,((((27,69),115),120),(122,126)))),(((37,68),66),(52,70))),(((13,131),((36,100),145)),116)),((62,87),141))),60),((73,82),114)),((32,63),(99,139))),((35,(94,132)),113)),(((23,31),(104,133)),(((76,101),93),(103,156)))),((((11,33),143),(48,117)),142))),((15,98),74)),(((38,79),65),(((((39,(77,84)),121),146),96),152)))),(((((((4,7),(90,148)),124),(45,64)),17),(19,40)),((20,102),(44,(81,128))))),((((18,(57,95)),127),(67,136)),(34,109))),((((6,71),((41,((49,119),137)),(118,138))),((42,108),(75,85))),58)),61),(((16,46),(47,154)),(106,150))),105),(51,112)),78);
 135: 4 -26352.69922 -27708.29453 (0,(((((((((((((1,125),135),110),((((3,72),(80,83)),(((55,59),134),97)),144)),(26,(54,130))),((((2,5),(((((((((((((((((8,((29,147),107)),((21,155),151)),24),(43,86)),((12,((30,88),50)),(111,149))),(89,153)),(91,92)),((28,123),140)),129),(14,25)),((((((9,56),(22,53)),(10,((((27,69),115),120),(122,126)))),(((37,68),66),(52,70))),(((13,131),((36,100),145)),116)),((62,87),141))),60),((73,82),114)),((32,63),(99,139))),(((23,31),(104,133)),(((76,101),93),(103,156)))),((35,(94,132)),113)),((((11,143),33),(48,117)),142))),((15,98),74)),(((38,79),65),(((((39,(77,84)),121),146),96),152)))),(((((((4,7),(90,148)),124),(45,64)),17),(19,40)),((20,102),(44,(81,128))))),((((18,(57,95)),127),(67,136)),(34,109))),((((6,71),58),((42,108),(75,85))),((41,((49,119),137)),(118,138)))),61),(((16,46),(47,154)),(106,150))),105),(51,112)),78);
 136: 1 -27655.79688 -27703.90304 (0,((((((((((((((1,125),135),110),(((((3,80),(72,83)),((55,59),134)),97),144)),(26,(54,130))),((((2,5),(((((((((((((((((((8,((29,147),107)),151),(21,155)),24),(43,86)),(((12,(30,88)),50),(111,149))),(89,153)),(91,92)),((28,123),140)),129),(14,25)),(((((9,56),(22,53)),((10,(((27,69),115),120)),((((37,68),66),(52,70)),(122,126)))),((((13,131),145),(36,100)),116)),((62,141),87))),60),((73,82),114)),((32,63),(99,139))),((35,113),(94,132))),(((76,101),93),(103,156))),((23,31),(104,133))),((((11,33),143),(48,117)),142))),((15,74),98)),(((38,79),65),((((((39,77),84),121),146),96),152)))),(((((((4,(90,148)),7),124),(45,64)),17),(19,40)),((20,102),(44,(81,128))))),((((18,(57,95)),127),(67,136)),(34,109))),((((6,71),58),((42,108),(75,85))),((41,((49,119),137)),(118,138)))),61),(((16,46),(47,154)),(106,150))),51),112),105),78);
 137: 1 -27455.39844 -27720.94738 (0,(((((((((((((1,125),135),110),((((3,(80,83)),72),(((55,59),134),97)),144)),(26,(54,130))),((((2,5),(((((((((((((((8,(29,(107,147))),((21,155),151)),24),(43,86)),(((12,50),(30,88)),(111,149))),(89,153)),(91,92)),((28,123),140)),129),(14,25)),((32,63),(99,139))),((((((9,56),(22,53)),(((10,(((27,69),115),120)),(122,126)),(((37,68),66),(52,70)))),((13,131),(((36,100),116),145))),((62,87),141)),(60,((73,82),114)))),(35,((94,132),113))),(((23,31),(104,133)),(((76,101),93),(103,156)))),((((11,33),143),(48,117)),142))),((15,74),98)),(((38,79),65),((((((39,77),84),121),146),96),152)))),(((((((4,7),(90,148)),124),(45,64)),17),(19,40)),((20,102),(44,(81,128))))),((((18,(57,95)),127),(67,136)),(34,109))),((6,71),((((41,((49,119),137)),(118,138)),58),((42,108),(75,85))))),61),(((16,46),(47,154)),(106,150))),105),(51,112)),78);
 138: 4 -29014.27344 -27712.34152 (0,(((((((((((((1,125),135),110),((((3,72),(80,83)),(((55,59),134),97)),144)),(26,(54,130))),((((2,5),((((((((((((((((((((8,(107,147)),29),151),21),155),24),(43,86)),(((12,50),(30,88)),(111,149))),(89,153)),(91,92)),((28,123),140)),129),(14,25)),((((((9,56),(22,53)),(10,((((27,69),115),120),(122,126)))),(((37,68),66),(52,70))),(((13,131),((36,100),145)),116)),((62,87),141))),60),((73,82),114)),((32,63),(99,139))),((35,113),(94,132))),(((23,31),(104,133)),(((76,101),93),(103,156)))),((((11,143),33),(48,117)),142))),((15,74),98)),(((38,79),65),((((((39,84),77),121),146),96),152)))),((((((4,(7,(90,148))),124),(45,64)),17),(19,40)),((20,102),(44,(81,128))))),((((18,(57,95)),127),(67,136)),(34,109))),((((6,71),58),((42,108),(75,85))),((41,((49,119),137)),(118,138)))),61),(((16,46),(47,154)),(106,150))),105),(51,112)),78);
 139: 6 -27072.10742 -27704.77728 (0,((((((((((((1,125),135),((((3,72),(80,83)),((((55,59),134),97),144)),(26,(54,130)))),110),((((2,5),(((((((((((((((((((8,(107,147)),29),151),(21,155)),24),(43,86)),((12,((30,88),50)),(111,149))),(89,153)),(91,92)),((28,123),140)),129),(14,25)),(((((9,56),(22,53)),((10,((((27,69),115),120),(122,126))),(((37,68),66),(52,70)))),((((13,131),145),(36,100)),116)),((62,141),87))),60),((73,82),114)),((32,63),(99,139))),((35,113),(94,132))),(((23,31),(104,133)),(((76,101),93),(103,156)))),((((11,143),33),(48,117)),142))),((15,98),74)),(((38,79),65),((((((39,77),84),121),146),96),152)))),(((((((4,7),(90,148)),124),(45,64)),17),(19,40)),((20,102),(44,(81,128))))),((((18,(57,95)),127),(67,136)),(34,109))),((6,71),((((41,((49,119),137)),(118,138)),58),((42,108),(75,85))))),61),(((16,46),(47,154)),(106,150))),105),(51,112)),78);
 140: 1 -27659.86328 -27699.67113 (0,((((((((((((1,125),135),(((((3,72),(80,83)),(((55,59),134),97)),144),(26,(54,130)))),110),((((2,5),(((((((((((((((((((8,147),(29,107)),151),(21,155)),24),(43,86)),(((12,(30,88)),50),(111,149))),(89,153)),(91,92)),((28,123),140)),129),(14,25)),((((((9,56),(22,53)),(10,((((27,115),69),120),(122,126)))),(((37,68),66),(52,70))),(((13,131),((36,100),145)),116)),((62,87),141))),60),((73,82),114)),((32,63),(99,139))),((35,113),(94,132))),(((23,31),(104,133)),(((76,101),93),(103,156)))),((((11,33),143),(48,117)),142))),((15,74),98)),(((38,79),65),((((((39,77),84),121),146),96),152)))),(((((((4,7),(90,148)),124),(45,64)),17),(19,40)),((20,102),(44,(81,128))))),((((18,(57,95)),127),(67,136)),(34,109))),((((6,71),58),((42,108),(75,85))),((41,((49,119),137)),(118,138)))),61),(((16,46),(47,154)),(106,150))),105),(51,112)),78);
 141: 1 -27325.94531 -27704.45181 (0,(((((((((((((1,125),135),110),((((3,72),(80,83)),(((55,134),59),97)),144)),(26,(54,130))),((((2,5),((((((((((((((((((8,29),(107,147)),((21,155),151)),24),(43,86)),((12,(30,88)),(50,(111,149)))),(89,153)),(91,92)),((28,123),140)),129),(14,25)),(((((9,56),(22,53)),((10,((((27,115),69),120),(122,126))),(((37,68),66),(52,70)))),((((13,131),145),(36,100)),116)),((62,87),141))),(60,((73,82),114))),((32,63),(99,139))),((35,113),(94,132))),(((76,101),93),(103,156))),((23,31),(104,133))),((((11,143),33),(48,117)),142))),((15,98),74)),(((38,79),65),(((((39,(77,84)),121),146),96),152)))),((((((4,(7,(90,148))),124),(45,64)),17),(19,40)),((20,102),(44,(81,128))))),((((18,(57,95)),127),(67,136)),(34,109))),((((6,71),58),((42,108),(75,85))),((41,((49,119),137)),(118,138)))),61),(((16,46),(47,154)),(106,150))),105),(51,112)),78);
 142: 1 -28194.21289 -27713.98951 (0,(((((((((((((1,125),135),110),(((3,((72,83),80)),(((55,134),59),97)),144)),(26,(54,130))),((((2,5),(((((((((((((((((((8,107),(29,147)),151),(21,155)),24),(43,86)),(((12,50),(30,88)),(111,149))),(89,153)),(91,92)),((28,123),140)),129),(14,25)),((((9,56),(22,53)),(((10,(((27,69),115),120)),(122,126)),(((37,68),66),(52,70)))),((62,141),87))),((((13,131),145),(36,100)),116)),60),((73,82),114)),(((32,63),(99,139)),((35,113),(94,132)))),(((23,31),(104,133)),(((76,101),93),(103,156)))),((((11,33),143),(48,117)),142))),((15,74),98)),(((((38,79),65),152),(((39,(77,84)),121),146)),96))),(((((((4,7),(90,148)),124),(45,64)),17),(19,40)),((20,102),(44,(81,128))))),((((18,(57,95)),127),(67,136)),(34,109))),((((6,71),58),((42,108),(75,85))),((41,((49,119),137)),(118,138)))),61),(((16,46),(47,154)),(106,150))),105),(51,112)),78);
 143: 1 -29648.67969 -27702.70493 (0,((((((((((((1,125),135),(((((3,(80,83)),72),(((55,59),134),97)),144),(26,(54,130)))),110),((((2,5),((((((((((((((((((8,((29,147),107)),151),(21,155)),24),(43,86)),((12,(111,149)),((30,88),50))),(89,153)),(91,92)),((28,123),140)),129),(14,25)),(((((9,56),(22,53)),((10,(((27,69),115),120)),((((37,68),66),(52,70)),(122,126)))),((((13,131),145),(36,100)),116)),((62,141),87))),60),((73,82),114)),(((32,63),(99,139)),((35,(94,132)),113))),(((76,101),93),(103,156))),((23,31),(104,133))),((((11,33),143),(48,117)),142))),((15,74),98)),(((38,79),65),((((((39,84),77),121),146),96),152)))),(((((((4,7),(90,148)),124),(45,64)),17),(19,40)),((20,102),(44,(81,128))))),((((18,(57,95)),127),(67,136)),(34,109))),((((6,71),((42,108),(75,85))),58),((41,((49,119),137)),(118,138)))),61),(((16,46),(47,154)),(106,150))),105),(51,112)),78);
 144: 1 -27436.15625 -27704.54909 (0,((((((((((((1,125),135),110),((((3,72),(80,83)),(((55,134),59),97)),144)),(26,(54,130))),((((2,5),((((((((((((((((((8,(107,147)),29),((21,155),151)),24),(43,86)),(((12,50),(111,149)),(30,88))),(89,153)),(91,92)),((28,123),140)),129),(14,25)),(((((9,56),(22,53)),((10,(((27,115),69),120)),((((37,68),66),(52,70)),(122,126)))),((((13,131),145),(36,100)),116)),((62,87),141))),60),((73,82),114)),((32,63),(99,139))),((35,(94,132)),113)),(((23,31),(104,133)),(((76,101),93),(103,156)))),((((11,143),33),(48,117)),142))),((15,74),98)),(((38,79),65),((((((39,84),77),121),146),96),152)))),(((((((4,7),(90,148)),124),(45,64)),17),(19,40)),((20,102),(44,(81,128))))),(((6,71),((((41,((49,119),137)),(118,138)),58),((42,108),(75,85)))),((((18,(57,95)),127),(67,136)),(34,109)))),61),(((16,46),(47,154)),(106,150))),105),(51,112)),78);
 145: 3 -26763.22461 -27701.42902 (0,((((((((((((1,125),135),(((((3,72),(80,83)),(((55,59),134),97)),144),(26,(54,130)))),110),((((2,5),((((((((((((((((((8,(29,147)),107),((21,155),151)),24),(43,86)),((12,((30,88),50)),(111,149))),(89,153)),(91,92)),((28,123),140)),129),(14,25)),(((((9,56),(22,53)),((10,(((27,115),(69,120)),(122,126))),(((37,68),66),(52,70)))),(((13,131),((36,100),145)),116)),((62,87),141))),60),((73,82),114)),((32,63),(99,139))),(35,((94,132),113))),(((23,31),(104,133)),(((76,101),93),(103,156)))),((((11,143),33),(48,117)),142))),((15,98),74)),(((38,79),65),((((((39,84),77),121),146),96),152)))),((((((4,(7,(90,148))),124),(45,64)),17),(19,40)),((20,102),(44,(81,128))))),((((18,(57,95)),127),(67,136)),(34,109))),((((6,71),58),((42,108),(75,85))),((41,((49,119),137)),(118,138)))),(((16,46),(47,154)),(106,150))),61),105),(51,112)),78);
 146: 1 -27876.67188 -27722.14621 (0,(((((((((((((1,125),135),110),(((((3,72),(80,83)),((55,59),134)),97),144)),(26,(54,130))),((((2,5),((((((((((((((((8,107),(29,147)),((21,155),151)),24),(43,86)),(((12,(30,88)),50),(111,149))),(89,153)),(91,92)),((28,123),140)),129),(14,25)),((((9,56),(22,53)),((10,((((27,69),115),120),(122,126))),(((37,68),66),(52,70)))),114)),(((((((13,131),145),(36,100)),116),((62,87),141)),(73,82)),60)),(((32,63),(99,139)),((35,(94,132)),113))),(((23,31),(104,133)),(((76,101),93),(103,156)))),((((11,143),33),(48,117)),142))),((15,98),74)),(((38,79),65),((((((39,84),77),121),146),96),152)))),(((((((4,7),(90,148)),124),(45,64)),17),(19,40)),((20,102),(44,(81,128))))),((((18,(57,95)),127),(67,136)),(34,109))),((((6,71),58),((42,108),(75,85))),((41,((49,119),137)),(118,138)))),(((16,46),(47,154)),(106,150))),61),105),(51,112)),78);
 147: 3 -27188.08594 -27728.68714 (0,(((((((((((((1,125),135),110),((((3,72),(80,83)),(((55,59),134),97)),144)),(26,(54,130))),((((2,5),(((((((((((((((((8,((29,147),107)),151),(21,155)),24),(43,86)),(((12,50),(30,88)),(111,149))),(89,153)),(91,92)),((28,123),140)),129),(14,25)),(((9,56),(22,53)),((10,((((27,115),69),120),(122,126))),(((37,68),66),(52,70))))),114),(((((((13,131),145),(36,100)),116),((62,87),141)),(73,82)),60)),((32,63),(((35,113),(94,132)),(99,139)))),(((23,31),(104,133)),(((76,101),93),(103,156)))),((((11,143),33),(48,117)),142))),((15,74),98)),(((38,79),65),((((((39,77),84),121),146),96),152)))),(((((((4,7),(90,148)),124),(45,64)),17),(19,40)),((20,102),(44,(81,128))))),((((18,(57,95)),127),(67,136)),(34,109))),((((6,71),58),((42,108),(75,85))),((41,((49,119),137)),(118,138)))),(((16,46),(47,154)),(106,150))),61),105),(51,112)),78);
 148: 1 -26196.45117 -27704.29337 (0,((((((((((((1,125),135),((((((3,72),(80,83)),((55,59),134)),97),144),(26,(54,130)))),110),((((2,5),((((((((((((((((8,(29,(107,147))),((21,155),151)),24),(43,86)),(((12,50),(30,88)),(111,149))),(89,153)),(91,92)),((28,123),140)),129),(14,25)),(((((9,56),(22,53)),((10,(((27,69),115),120)),((((37,68),66),(52,70)),(122,126)))),((((13,131),145),(36,100)),116)),((62,141),87))),60),((73,82),114)),(((32,63),(99,139)),((35,(94,132)),113))),(((23,31),(104,133)),(((76,101),93),(103,156)))),((((11,33),143),(48,117)),142))),((15,74),98)),(((38,79),65),((((((39,77),84),121),146),96),152)))),(((((((4,(90,148)),7),124),(45,64)),17),((20,102),(44,(81,128)))),(19,40))),((((18,(57,95)),127),(67,136)),(34,109))),(((6,71),(((42,108),(75,85)),58)),((41,((49,119),137)),(118,138)))),61),(((16,46),(47,154)),(106,150))),105),(51,112)),78);
 149: 1 -26570.91797 -27724.92224 (0,((((((((((((1,125),135),(((((3,72),(80,83)),(((55,59),134),97)),144),(26,(54,130)))),110),((((2,5),(((((((((((((((8,(29,(107,147))),151),(21,155)),24),(43,86)),((12,(30,88)),(50,(111,149)))),(89,153)),(91,92)),((28,123),140)),129),(14,25)),((((((((9,56),(((37,68),66),(52,70))),(10,((((27,69),115),120),(122,126)))),(22,53)),((((13,131),145),(36,100)),116)),((62,141),87)),((73,82),114)),60)),(((32,63),(99,139)),((35,113),(94,132)))),(((23,31),(104,133)),(((76,101),93),(103,156)))),((((11,143),33),(48,117)),142))),((15,98),74)),(((38,79),65),((((((39,84),77),121),146),96),152)))),(((((((4,7),(90,148)),124),(45,64)),17),(19,40)),((20,102),(44,(81,128))))),((((18,(57,95)),127),(67,136)),(34,109))),((((6,71),58),((42,108),(75,85))),((41,((49,119),137)),(118,138)))),(((16,46),(47,154)),(106,150))),61),105),(51,112)),78);
 150: 4 -25574.43359 -27704.06806 (0,(((((((((((((1,125),135),110),((3,(72,(80,83))),((((55,59),134),97),144))),(26,(54,130))),((((2,5),((((((((((((((((((8,(107,147)),29),((21,155),151)),24),(43,86)),(((12,(30,88)),50),(111,149))),(89,153)),(91,92)),((28,123),140)),129),(14,25)),(((((9,56),(22,53)),((10,(((27,69),115),120)),((((37,68),66),(52,70)),(122,126)))),((13,131),(((36,100),116),145))),((62,141),87))),60),((73,82),114)),((32,63),(99,139))),((35,113),(94,132))),(((23,31),(104,133)),(((76,101),93),(103,156)))),((((11,33),143),(48,117)),142))),((15,98),74)),(((38,79),65),((((((39,84),77),121),146),96),152)))),(((((((4,7),(90,148)),124),(45,64)),17),(19,40)),((20,102),(44,(81,128))))),((((18,(57,95)),127),(67,136)),(34,109))),((((6,71),58),((42,108),(75,85))),((41,((49,119),137)),(118,138)))),61),(((16,46),(47,154)),(106,150))),105),(51,112)),78);
 151: 1 -28476.14844 -27705.84944 (0,(((((((((((((1,125),135),110),((((3,72),(80,83)),(((55,59),134),97)),144)),(26,(54,130))),((((2,5),((((((((((((((((((8,107),(29,147)),((21,155),151)),24),(43,86)),(((12,50),(111,149)),(30,88))),(89,153)),(91,92)),((28,123),140)),129),(14,25)),((((((9,56),(22,53)),(10,((((27,69),115),120),(122,126)))),(((37,68),66),(52,70))),((62,141),87)),((((13,131),145),(36,100)),116))),60),((73,82),114)),((32,63),(99,139))),((35,113),(94,132))),(((23,31),(104,133)),(((76,101),93),(103,156)))),((((11,33),143),(48,117)),142))),((15,98),74)),(((((38,79),65),152),((((39,77),84),121),146)),96))),(((((((4,7),(90,148)),124),(45,64)),17),(19,40)),((20,102),(44,(81,128))))),((((18,(57,95)),127),(67,136)),(34,109))),((((6,71),58),((42,108),(75,85))),((41,((49,119),137)),(118,138)))),(((16,46),(47,154)),(106,150))),61),105),(51,112)),78);
 152: 1 -27414.16406 -27702.65187 (0,((((((((((((1,125),135),((((((3,72),(80,83)),((55,59),134)),97),144),(26,(54,130)))),110),((((2,5),(((((((((((((((((8,(29,(107,147))),((21,155),151)),24),(43,86)),(((12,50),(30,88)),(111,149))),(89,153)),(91,92)),((28,123),140)),129),(14,25)),(((((9,56),(22,53)),((10,(((27,69),115),120)),((((37,68),66),(52,70)),(122,126)))),((((13,131),145),(36,100)),116)),((62,141),87))),60),((73,82),114)),(((32,63),(99,139)),((35,(94,132)),113))),(((76,101),93),(103,156))),((23,31),(104,133))),((((11,33),143),(48,117)),142))),((15,74),98)),(((38,79),65),((((((39,77),84),121),146),96),152)))),(((((((4,(90,148)),7),124),(45,64)),17),(19,40)),((20,102),(44,(81,128))))),((((18,(57,95)),127),(67,136)),(34,109))),(((6,71),(((42,108),(75,85)),58)),((41,((49,119),137)),(118,138)))),61),(((16,46),(47,154)),(106,150))),105),(51,112)),78);
 153: 10 -27771.16797 -27736.69819 (0,((((((((((((((((1,125),135),110),((((3,72),(80,83)),(((55,59),134),97)),144)),(26,(54,130))),((((2,5),(((((((((((((((((8,((29,107),147)),151),(21,155)),24),(43,86)),((12,(30,88)),(50,(111,149)))),(89,153)),(91,92)),((28,123),140)),129),(14,25)),(((((9,56),(22,53)),((10,(((27,69),115),120)),((((37,68),66),(52,70)),(122,126)))),((((13,131),145),(36,100)),116)),((62,87),141))),60),((73,82),114)),(((32,63),(99,139)),((35,113),(94,132)))),(((23,31),(104,133)),(((76,101),93),(103,156)))),((((11,143),33),(48,117)),142))),((15,98),74)),(((38,79),65),((((((39,77),84),121),146),96),152)))),(((((((4,(90,148)),7),124),(45,64)),17),(19,40)),((20,102),(44,(81,128))))),((((18,(57,95)),127),(67,136)),(34,109))),((41,((49,119),137)),(118,138))),58),((42,108),(75,85))),(6,71)),61),(((16,46),(47,154)),(106,150))),105),(51,112)),78);
 154: 2 -29497.40234 -27728.10191 (0,(((((((((((((1,125),135),110),(((((3,(80,83)),72),((55,59),134)),97),144)),(26,(54,130))),((((2,5),(((((((((((((((((((8,29),(107,147)),151),(21,155)),24),(43,86)),(((12,(30,88)),50),(111,149))),(89,153)),(91,92)),((28,123),140)),129),(14,25)),(((((9,56),(22,53)),((10,(((27,69),115),120)),(((37,68),66),((52,70),(122,126))))),((((13,131),145),(36,100)),116)),((62,87),141))),60),((73,82),114)),((32,63),(99,139))),(35,((94,132),113))),(((23,31),(104,133)),(((76,101),93),(103,156)))),((((11,143),33),(48,117)),142))),((15,74),98)),(((38,79),65),((((((39,84),77),121),146),96),152)))),(((((((4,(90,148)),7),124),(45,64)),17),(19,40)),((20,102),(44,(81,128))))),((((18,(57,95)),127),(67,136)),(34,109))),((((6,71),58),((42,108),(75,85))),((41,((49,119),137)),(118,138)))),61),(((16,46),(47,154)),(106,150))),105),(51,112)),78);
 155: 4 -28414.98242 -27717.02169 (0,(((((((((((((1,125),135),110),((((((3,80),72),83),(55,(59,134))),97),144)),(26,(54,130))),((((2,5),(((((((((((((((((((8,107),(29,147)),151),(21,155)),24),(43,86)),(12,(((30,88),50),(111,149)))),(89,153)),(91,92)),((28,123),140)),129),(14,25)),(62,(87,141))),(((((9,56),(22,53)),((10,((((27,115),69),120),(122,126))),(((37,68),66),(52,70)))),((((13,131),145),(36,100)),116)),((73,82),114))),60),((32,63),(99,139))),((35,(94,132)),113)),(((23,31),(104,133)),(((76,101),93),(103,156)))),((((11,143),33),(48,117)),142))),((15,74),98)),(((38,79),65),((((((39,77),84),121),146),96),152)))),(((((((4,7),(90,148)),124),(45,64)),17),(19,40)),((20,102),(44,(81,128))))),((((18,(57,95)),127),(67,136)),(34,109))),((((6,71),58),((42,108),(75,85))),((41,((49,119),137)),(118,138)))),(((16,46),(47,154)),(106,150))),61),105),(51,112)),78);
 156: 2 -28838.80078 -27705.96888 (0,(((((((((((((1,125),135),110),(((3,72),(80,83)),((((55,59),134),97),144))),(26,(54,130))),((((2,5),((((((((((((((((((8,29),(107,147)),((21,155),151)),24),(43,86)),((12,(111,149)),((30,88),50))),(89,153)),(91,92)),((28,123),140)),129),(14,25)),(((((9,56),(22,53)),((10,(((27,69),115),120)),((((37,68),66),(52,70)),(122,126)))),((((13,131),145),(36,100)),116)),(62,(87,141)))),114),(60,(73,82))),((32,63),(99,139))),((35,(94,132)),113)),(((23,31),(104,133)),(((76,101),93),(103,156)))),((((11,33),143),(48,117)),142))),((15,74),98)),(((38,79),65),((((((39,77),84),121),146),96),152)))),(((((((4,90),(7,148)),124),(45,64)),17),(19,40)),((20,102),(44,(81,128))))),((((18,(57,95)),127),(67,136)),(34,109))),((((6,71),58),((42,108),(75,85))),((41,((49,119),137)),(118,138)))),61),(((16,46),(47,154)),(106,150))),105),(51,112)),78);
 157: 21 -27520.77344 -27703.21394 (0,((((((((((((1,125),135),(((((3,72),(80,83)),(((55,59),134),97)),144),(26,(54,130)))),110),((((2,5),(((((((((((((((((((8,29),(107,147)),151),(21,155)),24),(43,86)),(((12,50),(30,88)),(111,149))),(89,153)),(91,92)),((28,123),140)),129),(14,25)),((((((9,56),(22,53)),(10,((((27,69),115),120),(122,126)))),(((37,68),66),(52,70))),((((13,131),145),(36,100)),116)),((62,87),141))),60),((73,82),114)),((32,63),(99,139))),((35,113),(94,132))),(((23,31),(104,133)),(((76,101),93),(103,156)))),((((11,143),33),(48,117)),142))),((15,98),74)),(((38,79),65),((((((39,77),84),121),146),96),152)))),(((((((4,(7,148)),90),124),(45,64)),17),(19,40)),((20,102),(44,(81,128))))),((((18,(57,95)),127),(67,136)),(34,109))),((6,71),((((41,((49,119),137)),(118,138)),58),((42,108),(75,85))))),61),(((16,46),(47,154)),(106,150))),105),(51,112)),78);
 158: 1 -27516.62305 -27733.11175 (0,(((((((((((((1,125),135),110),((((3,(80,83)),72),(((55,59),134),97)),144)),(26,(54,130))),((((2,5),(((((((((((((((((((8,(29,147)),107),151),(21,155)),24),(43,86)),(((12,50),(111,149)),(30,88))),(89,153)),(91,92)),((28,123),140)),129),(14,25)),((((((9,56),(22,53)),((10,(((27,69),115),120)),((((37,68),66),(52,70)),(122,126)))),((((13,131),145),(36,100)),116)),((62,141),87)),(60,((73,82),114)))),((32,63),(99,139))),((35,113),(94,132))),(((76,101),93),(103,156))),((23,31),(104,133))),142),(((11,143),33),(48,117)))),((15,74),98)),(((38,79),65),(((((39,(77,84)),121),146),96),152)))),(((((((4,7),(90,148)),124),(45,64)),17),(19,40)),((20,102),(44,(81,128))))),((((18,(57,95)),127),(67,136)),(34,109))),((((6,71),58),((42,108),(75,85))),((41,((49,119),137)),(118,138)))),(((16,46),(47,154)),(106,150))),61),105),(51,112)),78);
 159: 17 -28565.56641 -27700.00099 (0,(((((((((((((1,125),135),110),((((3,(80,83)),72),((55,(59,134)),97)),144)),(26,(54,130))),((((2,5),((((((((((((((((((8,(107,147)),29),((21,155),151)),24),(43,86)),(((12,(30,88)),50),(111,149))),(89,153)),(91,92)),((28,123),140)),129),(14,25)),(((((9,56),(22,53)),((10,(((27,69),115),120)),((((37,68),66),(52,70)),(122,126)))),((((13,131),145),(36,100)),116)),(62,(87,141)))),60),((73,82),114)),((32,63),(99,139))),((35,113),(94,132))),(((23,31),(104,133)),(((76,101),93),(103,156)))),((((11,143),33),(48,117)),142))),((15,98),74)),(((38,79),65),((((((39,84),77),121),146),96),152)))),(((((((4,7),(90,148)),124),(45,64)),17),(19,40)),((20,102),(44,(81,128))))),((((18,(57,95)),127),(67,136)),(34,109))),((6,71),((((41,((49,119),137)),(118,138)),58),((42,108),(75,85))))),61),(((16,46),(47,154)),(106,150))),105),(51,112)),78);
 160: 1 -28335.73828 -27702.65187 (0,((((((((((((1,125),135),((((((3,72),(80,83)),((55,59),134)),97),144),(26,(54,130)))),110),((((2,5),(((((((((((((((((8,(29,(107,147))),((21,155),151)),24),(43,86)),(((12,50),(30,88)),(111,149))),(89,153)),(91,92)),((28,123),140)),129),(14,25)),(((((9,56),(22,53)),((10,(((27,69),115),120)),((((37,68),66),(52,70)),(122,126)))),((((13,131),145),(36,100)),116)),((62,141),87))),60),((73,82),114)),(((32,63),(99,139)),((35,(94,132)),113))),(((76,101),93),(103,156))),((23,31),(104,133))),((((11,33),143),(48,117)),142))),((15,74),98)),(((38,79),65),((((((39,77),84),121),146),96),152)))),(((((((4,(90,148)),7),124),(45,64)),17),(19,40)),((20,102),(44,(81,128))))),((((18,(57,95)),127),(67,136)),(34,109))),(((6,71),(((42,108),(75,85)),58)),((41,((49,119),137)),(118,138)))),61),(((16,46),(47,154)),(106,150))),105),(51,112)),78);
 161: 2 -27804.05469 -27701.41986 (0,(((((((((((((1,125),135),110),(((((3,(80,83)),72),((55,59),134)),97),144)),(26,(54,130))),((((2,5),(((((((((((((((((((8,29),(107,147)),151),(21,155)),24),(43,86)),(((12,(30,88)),50),(111,149))),(89,153)),(91,92)),((28,123),140)),129),(14,25)),(((((9,56),(22,53)),((10,(((27,69),120),115)),((((37,68),66),(52,70)),(122,126)))),((((13,131),145),(36,100)),116)),((62,87),141))),60),((73,82),114)),((32,63),(99,139))),(35,((94,132),113))),(((23,31),(104,133)),(((76,101),93),(103,156)))),((((11,143),33),(48,117)),142))),((15,74),98)),(((38,79),65),((((((39,84),77),121),146),96),152)))),(((((((4,(90,148)),7),124),(45,64)),17),(19,40)),((20,102),(44,(81,128))))),((((18,(57,95)),127),(67,136)),(34,109))),((((6,71),58),((42,108),(75,85))),((41,((49,119),137)),(118,138)))),61),(((16,46),(47,154)),(106,150))),105),(51,112)),78);
 162: 1 -28085.83789 -27709.17112 (0,(((((((((((((1,125),135),110),((((3,72),(80,83)),((55,(59,134)),97)),144)),(26,(54,130))),((((2,5),(((((((((((((((8,(29,107)),147),((21,155),151)),24),(43,86)),(((12,(30,88)),(111,149)),50)),(89,153)),(91,92)),((28,123),140)),129),(14,25)),((((((9,56),(22,53)),(((10,(((27,69),115),120)),(122,126)),(((37,68),66),(52,70)))),((((13,131),145),(36,100)),116)),((62,141),87)),(60,((73,82),114)))),(((32,63),(99,139)),((35,113),(94,132)))),(((23,31),(104,133)),(((76,101),93),(103,156)))),((((11,143),33),(48,117)),142))),((15,74),98)),(((38,79),65),((((((39,84),77),121),146),96),152)))),(((((((4,7),(90,148)),124),(45,64)),17),(19,40)),((20,102),(44,(81,128))))),((((18,(57,95)),127),(67,136)),(34,109))),((((6,71),58),((42,108),(75,85))),((41,((49,119),137)),(118,138)))),(((16,46),(47,154)),(106,150))),61),105),(51,112)),78);
 163: 1 -27311.22461 -27701.54453 (0,((((((((((((1,125),135),(((((3,72),(80,83)),(((55,59),134),97)),144),(26,(54,130)))),110),((((2,5),((((((((((((((((((8,147),(29,107)),151),(21,155)),24),(43,86)),(((12,(30,88)),50),(111,149))),(89,153)),(91,92)),((28,123),140)),129),(14,25)),(((((9,56),(22,53)),((10,((((27,115),69),120),(122,126))),(((37,68),66),(52,70)))),((((13,131),145),(36,100)),116)),((62,141),87))),(60,((73,82),114))),((32,63),(99,139))),((35,113),(94,132))),(((23,31),(104,133)),(((76,101),93),(103,156)))),((((11,143),33),(48,117)),142))),((15,74),98)),(((38,79),65),(((((39,(77,84)),121),146),96),152)))),((((((4,(7,(90,148))),124),(45,64)),17),(19,40)),((20,102),(44,(81,128))))),((((18,(57,95)),127),(67,136)),(34,109))),((((6,71),58),((42,108),(75,85))),((41,((49,119),137)),(118,138)))),(((16,46),(47,154)),(106,150))),61),105),(51,112)),78);
 164: 3 -27337.68359 -27724.04322 (0,(((((((((((((1,125),135),110),((((3,72),(80,83)),(((55,59),134),97)),144)),(26,(54,130))),((((2,5),(((((((((((((((8,29),(((21,155),151),(107,147))),24),(43,86)),(((12,50),(30,88)),(111,149))),(89,153)),(91,92)),((28,123),140)),129),((32,63),(99,139))),((14,25),((62,87),141))),((((((9,56),(22,53)),((10,((((27,69),115),120),(122,126))),(((37,68),66),(52,70)))),((((13,131),145),(36,100)),116)),((73,82),114)),60)),(35,((94,132),113))),(((23,31),(104,133)),(((76,101),93),(103,156)))),((((11,143),33),(48,117)),142))),((15,74),98)),(((38,79),65),((((((39,77),84),121),146),96),152)))),(((((((4,148),(7,90)),124),(45,64)),17),(19,40)),((20,102),(44,(81,128))))),((((18,(57,95)),127),(67,136)),(34,109))),((((6,71),58),((42,108),(75,85))),((41,((49,119),137)),(118,138)))),61),(((16,46),(47,154)),(106,150))),105),(51,112)),78);
 165: 1 -27816.07422 -27709.86686 (0,(((((((((((((1,125),135),110),(((((3,(80,83)),72),144),97),((55,59),134))),(26,(54,130))),((((2,5),(((((((((((((((((8,((29,107),147)),((21,155),151)),24),(43,86)),((12,50),((30,88),(111,149)))),(89,153)),(91,92)),((28,123),140)),129),60),(14,25)),(((((9,56),(22,53)),((10,((((27,69),115),120),(122,126))),(((37,68),66),(52,70)))),((((13,131),145),(36,100)),116)),((62,87),141))),((73,82),114)),((32,63),(99,139))),((35,113),(94,132))),(((23,31),(104,133)),(((76,101),93),(103,156)))),((((11,143),33),(48,117)),142))),((15,74),98)),(((38,79),((((((39,77),84),121),146),96),152)),65))),(((((((4,7),(90,148)),124),(45,64)),17),(19,40)),((20,102),(44,(81,128))))),((((18,(57,95)),127),(67,136)),(34,109))),((((6,71),58),((42,108),(75,85))),((41,((49,119),137)),(118,138)))),(((16,46),(47,154)),(106,150))),61),105),(51,112)),78);
 166: 2 -27775.86523 -27720.62785 (0,((((((((((((1,125),135),((((((3,72),(80,83)),((55,59),134)),97),144),(26,(54,130)))),110),((((2,5),((((((((((((((((((8,(29,(107,147))),((21,155),151)),24),(43,86)),(((12,(30,88)),50),(111,149))),(89,153)),(91,92)),((28,123),140)),129),(14,25)),(((((9,56),(22,53)),((10,(((27,115),69),120)),((((37,68),66),(52,70)),(122,126)))),(((13,131),((36,100),145)),116)),((62,141),87))),60),((73,82),114)),((32,63),(99,139))),(((76,101),93),(103,156))),((35,(94,132)),113)),((23,31),(104,133))),((((11,33),143),(48,117)),142))),((15,74),98)),(((38,79),65),((((((39,77),84),121),146),96),152)))),(((((((4,(7,90)),148),124),(45,64)),17),(19,40)),((20,102),(44,(81,128))))),((((18,(57,95)),127),(67,136)),(34,109))),((((6,71),58),((42,108),(75,85))),((41,((49,119),137)),(118,138)))),(((16,46),(47,154)),(106,150))),61),105),(51,112)),78);
 167: 1 -27320.34766 -27713.25259 (0,(((((((((((((1,125),135),110),((((3,72),(80,83)),(((55,59),134),97)),144)),(26,(54,130))),((((2,5),((((((((((((((((((((8,107),29),147),((21,155),151)),24),(43,86)),((12,((30,88),50)),(111,149))),(89,153)),(91,92)),((28,123),140)),129),((32,63),(99,139))),(14,25)),((62,87),141)),60),((((9,56),(22,53)),((10,((((27,69),115),120),(122,126))),(((37,68),66),(52,70)))),((((13,131),145),(36,100)),116))),((73,82),114)),((35,113),(94,132))),(((23,31),(104,133)),(((76,101),93),(103,156)))),((((11,143),33),(48,117)),142))),((15,98),74)),(((38,79),65),((((((39,77),84),121),146),96),152)))),(((((((4,7),(90,148)),124),(45,64)),17),(19,40)),((20,102),(44,(81,128))))),((((18,(57,95)),127),(67,136)),(34,109))),((((6,71),((42,108),(75,85))),((41,((49,119),137)),(118,138))),58)),61),(((16,46),(47,154)),(106,150))),105),(51,112)),78);
 168: 1 -27413.35938 -27702.65187 (0,((((((((((((1,125),135),((((((3,72),(80,83)),((55,59),134)),97),144),(26,(54,130)))),110),((((2,5),(((((((((((((((((8,(29,(107,147))),((21,155),151)),24),(43,86)),(((12,50),(30,88)),(111,149))),(89,153)),(91,92)),((28,123),140)),129),(14,25)),(((((9,56),(22,53)),((10,(((27,69),115),120)),((((37,68),66),(52,70)),(122,126)))),((((13,131),145),(36,100)),116)),((62,141),87))),60),((73,82),114)),(((32,63),(99,139)),((35,(94,132)),113))),(((76,101),93),(103,156))),((23,31),(104,133))),((((11,33),143),(48,117)),142))),((15,74),98)),(((38,79),65),((((((39,77),84),121),146),96),152)))),(((((((4,(90,148)),7),124),(45,64)),17),(19,40)),((20,102),(44,(81,128))))),((((18,(57,95)),127),(67,136)),(34,109))),(((6,71),(((42,108),(75,85)),58)),((41,((49,119),137)),(118,138)))),61),(((16,46),(47,154)),(106,150))),105),(51,112)),78);
 169: 1 -27706.77539 -27709.75818 (0,((((((((((((1,125),135),((((((3,72),(80,83)),((55,59),134)),97),144),(26,(54,130)))),110),((((2,5),(((((((((((((((((8,(29,(107,147))),((21,155),151)),24),(43,86)),(((12,50),(30,88)),(111,149))),(89,153)),(91,92)),((28,123),140)),129),(14,25)),((62,141),87)),((((9,56),(22,53)),((10,(((27,69),115),120)),((((37,68),66),(52,70)),(122,126)))),((((13,131),145),(36,100)),116))),60),((73,82),114)),(((32,63),(99,139)),((35,(94,132)),113))),(((23,31),(104,133)),(((76,101),93),(103,156)))),((((11,33),143),(48,117)),142))),((15,74),98)),(((38,79),65),((((((39,77),84),121),146),96),152)))),(((((((4,(90,148)),7),124),(45,64)),17),(19,40)),((20,102),(44,(81,128))))),((((18,(57,95)),127),(67,136)),(34,109))),(((6,71),(((42,108),(75,85)),58)),((41,((49,119),137)),(118,138)))),61),(((16,46),(47,154)),(106,150))),105),(51,112)),78);
 170: 1 -28029.74609 -27703.35104 (0,(((((((((((((1,125),135),110),((((3,72),(80,83)),(((55,59),134),97)),144)),(26,(54,130))),((((2,5),(((((((((((((((((((8,(29,147)),107),151),(21,155)),24),(43,86)),(12,(((30,88),50),(111,149)))),(89,153)),(91,92)),((28,123),140)),129),(14,25)),((((((9,56),(22,53)),(10,((((27,115),69),120),(122,126)))),(((37,68),66),(52,70))),(((13,131),((36,100),145)),116)),((62,141),87))),60),((73,82),114)),((32,63),(99,139))),((35,113),(94,132))),(((23,31),(104,133)),(((76,101),93),(103,156)))),((((11,143),33),(48,117)),142))),((15,74),98)),(((38,79),65),((((((39,77),84),121),146),96),152)))),(((((((4,7),(90,148)),124),(45,64)),17),(19,40)),((20,102),(44,(81,128))))),((((18,(57,95)),127),(67,136)),(34,109))),((((6,71),((42,108),(75,85))),58),((41,(118,138)),((49,119),137)))),61),(((16,46),(47,154)),(106,150))),105),(51,112)),78);
 171: 1 -28098.82812 -27712.55219 (0,((((((((((((((1,125),135),110),((((3,72),(80,83)),(((55,134),59),97)),144)),(26,(54,130))),((((2,5),(((((((((((((((((8,(29,(107,147))),((21,155),151)),24),(43,86)),(((12,50),(111,149)),(30,88))),(89,153)),(91,92)),((28,123),140)),129),(14,25)),(((((9,56),(22,53)),((10,((((27,69),115),120),(122,126))),(((37,68),66),(52,70)))),((((13,131),145),(36,100)),116)),((62,141),87))),60),((73,82),114)),((32,63),(99,139))),((35,113),(94,132))),(((23,31),(104,133)),(((76,101),93),(103,156)))),((((11,33),143),(48,117)),142))),((15,98),74)),(((38,79),65),(((((39,(77,84)),121),146),96),152)))),((((((((4,7),(90,148)),124),(45,64)),17),(19,40)),(44,(81,128))),(20,102))),((((18,(57,95)),127),(67,136)),(34,109))),((((6,71),58),((42,108),(75,85))),((41,((49,119),137)),(118,138)))),61),(((16,46),(47,154)),(106,150))),51),112),105),78);
 172: 1 -27424.12891 -27699.67113 (0,((((((((((((1,125),135),(((((3,72),(80,83)),(((55,59),134),97)),144),(26,(54,130)))),110),((((2,5),(((((((((((((((((((8,147),(29,107)),151),(21,155)),24),(43,86)),(((12,(30,88)),50),(111,149))),(89,153)),(91,92)),((28,123),140)),129),(14,25)),((((((9,56),(22,53)),(10,((((27,115),69),120),(122,126)))),(((37,68),66),(52,70))),(((13,131),((36,100),145)),116)),((62,87),141))),60),((73,82),114)),((32,63),(99,139))),((35,113),(94,132))),(((23,31),(104,133)),(((76,101),93),(103,156)))),((((11,33),143),(48,117)),142))),((15,74),98)),(((38,79),65),((((((39,77),84),121),146),96),152)))),(((((((4,7),(90,148)),124),(45,64)),17),(19,40)),((20,102),(44,(81,128))))),((((18,(57,95)),127),(67,136)),(34,109))),((((6,71),58),((42,108),(75,85))),((41,((49,119),137)),(118,138)))),61),(((16,46),(47,154)),(106,150))),105),(51,112)),78);
 173: 1 -26256.29297 -27700.71546 (0,(((((((((((((1,125),135),110),((((3,(80,83)),72),(((55,134),59),97)),144)),(26,(54,130))),((((2,5),(((((((((((((((((8,((29,147),107)),((21,155),151)),24),(43,86)),((12,((30,88),50)),(111,149))),(89,153)),(91,92)),((28,123),140)),129),(14,25)),((((((9,56),(22,53)),(10,((((27,69),115),120),(122,126)))),(((37,68),66),(52,70))),((((13,131),145),(36,100)),116)),((62,87),141))),60),((73,82),114)),((32,63),(99,139))),((35,(94,132)),113)),(((23,31),(104,133)),(((76,101),93),(103,156)))),((((11,33),143),(48,117)),142))),((15,98),74)),(((38,79),65),(((((39,(77,84)),121),146),96),152)))),(((((((4,7),(90,148)),124),(45,64)),17),(19,40)),((20,102),(44,(81,128))))),((((18,(57,95)),127),(67,136)),(34,109))),((((6,71),((42,108),(75,85))),((41,((49,119),137)),(118,138))),58)),61),(((16,46),(47,154)),(106,150))),105),(51,112)),78);
 174: 2 -28153.61719 -27704.50031 (0,(((((((((((((1,125),135),110),((((3,(80,83)),72),(((55,134),59),97)),144)),(26,(54,130))),((((2,5),((((((((((((((((((8,(29,107)),147),((21,155),151)),24),(43,86)),(((12,(30,88)),50),(111,149))),(89,153)),(91,92)),((28,123),140)),129),(14,25)),(((((9,56),(22,53)),((10,((((27,115),69),120),(122,126))),(((37,68),66),(52,70)))),((((13,131),145),(36,100)),116)),((62,87),141))),60),((73,82),114)),((32,63),(99,139))),((35,(94,132)),113)),(((23,31),(104,133)),(((76,101),93),(103,156)))),(((11,(33,143)),(48,117)),142))),((15,98),74)),(((38,79),65),((((((39,84),77),121),146),152),96)))),(((((((4,7),(90,148)),124),(45,64)),17),(19,40)),((20,102),(44,(81,128))))),(((18,(57,95)),127),((34,109),(67,136)))),(((6,71),(((42,108),(75,85)),58)),((41,((49,119),137)),(118,138)))),(((16,46),(47,154)),(106,150))),61),105),(51,112)),78);
 175: 1 -27211.68945 -27708.41232 (0,(((((((((((((1,125),135),110),((((3,72),(80,83)),(((55,59),134),97)),144)),(26,(54,130))),((((2,5),((((((((((((((((((8,(107,147)),29),151),(21,155)),24),(43,86)),((12,(111,149)),((30,88),50))),(89,153)),(91,92)),((28,123),140)),129),(14,25)),((((((9,56),(22,53)),(10,((((27,69),115),120),(122,126)))),(((37,68),66),(52,70))),(((13,131),((36,100),145)),116)),((62,141),87))),60),((73,82),114)),((32,63),(((35,113),(94,132)),(99,139)))),(((23,31),(104,133)),(((76,101),93),(103,156)))),((((11,143),33),(48,117)),142))),((15,74),98)),(((38,79),65),((((((39,84),77),121),146),96),152)))),((((((4,(7,(90,148))),124),(45,64)),17),(19,40)),((20,102),(44,(81,128))))),((((18,(57,95)),127),(67,136)),(34,109))),((((6,71),58),((42,108),(75,85))),((41,((49,119),137)),(118,138)))),61),(((16,46),(47,154)),(106,150))),105),(51,112)),78);
 176: 1 -26613.96484 -27702.24246 (0,(((((((((((((1,125),135),110),((((3,72),(80,83)),(((55,59),134),97)),144)),(26,(54,130))),((((2,5),((((((((((((((((((((8,(29,147)),107),151),(21,155)),24),(43,86)),(((12,(30,88)),50),(111,149))),(89,153)),(91,92)),((28,123),140)),129),(14,25)),(((((9,56),(22,53)),((10,((((27,115),69),120),(122,126))),(((37,68),66),(52,70)))),((((13,131),145),(36,100)),116)),((62,87),141))),60),((73,82),114)),((32,63),(99,139))),((35,113),(94,132))),(((76,101),93),(103,156))),((23,31),(104,133))),((((11,33),143),(48,117)),142))),((15,98),74)),(((38,79),65),((((((39,77),84),121),146),96),152)))),(((((((4,(7,148)),90),124),(45,64)),17),(19,40)),((20,102),(44,(81,128))))),((((18,(57,95)),127),(67,136)),(34,109))),((((6,71),58),((42,108),(75,85))),((41,((49,119),137)),(118,138)))),61),(((16,46),(47,154)),(106,150))),105),(51,112)),78);
 177: 1 -27754.60156 -27701.65439 (0,((((((((((((1,125),135),(((((3,72),(80,83)),(((55,59),134),97)),144),(26,(54,130)))),110),((((2,5),((((((((((((((((((8,147),(29,107)),151),(21,155)),24),(43,86)),(((12,(30,88)),50),(111,149))),(89,153)),(91,92)),((28,123),140)),129),(14,25)),(((((9,56),(22,53)),((10,((((27,115),69),120),(122,126))),(((37,68),66),(52,70)))),(((13,131),((36,100),145)),116)),((62,87),141))),(60,((73,82),114))),((32,63),(99,139))),((35,113),(94,132))),(((23,31),(104,133)),(((76,101),93),(103,156)))),((((11,33),143),(48,117)),142))),((15,74),98)),(((38,79),65),((((((39,77),84),121),146),96),152)))),(((((((4,7),(90,148)),124),(45,64)),17),(19,40)),((20,102),(44,(81,128))))),((((18,(57,95)),127),(67,136)),(34,109))),((((6,71),58),((42,108),(75,85))),((41,((49,119),137)),(118,138)))),61),(((16,46),(47,154)),(106,150))),105),(51,112)),78);
 178: 1 -27127.4375 -27706.40087 (0,(((((((((((((1,125),135),110),((((3,(72,83)),80),(((55,59),134),97)),144)),(26,(54,130))),((((2,5),((((((((((((((((8,((29,147),107)),((21,155),151)),24),(43,86)),(((12,50),(111,149)),(30,88))),(89,153)),(91,92)),((28,123),140)),129),(14,25)),((((((9,56),(22,53)),(10,((((27,115),69),120),(122,126)))),(((37,68),66),(52,70))),((62,87),141)),((((13,131),145),(36,100)),116))),60),((73,82),114)),(((32,63),(99,139)),((35,(94,132)),113))),(((23,31),(104,133)),(((76,101),93),(103,156)))),((((11,143),33),(48,117)),142))),((15,98),74)),((((38,79),65),152),(((((39,77),84),121),146),96)))),(((((((4,7),(90,148)),124),(45,64)),17),(19,40)),((20,102),(44,(81,128))))),((((18,(57,95)),127),(67,136)),(34,109))),((((6,71),58),((42,108),(75,85))),((41,((49,119),137)),(118,138)))),61),(((16,46),(47,154)),(106,150))),105),(51,112)),78);
 179: 1 -25693.07422 -27701.43758 (0,(((((((((((((1,125),135),110),((((3,(80,83)),72),((55,(59,134)),97)),144)),(26,(54,130))),((((2,5),((((((((((((((((8,((29,107),147)),((21,155),151)),24),(43,86)),(((12,50),(30,88)),(111,149))),(89,153)),(91,92)),((28,123),140)),129),(14,25)),(((((9,56),(22,53)),((10,((((27,115),69),120),(122,126))),(((37,68),66),(52,70)))),(((13,131),((36,100),145)),116)),((62,87),141))),60),((73,82),114)),(((32,63),(99,139)),((35,113),(94,132)))),(((23,31),(104,133)),(((76,101),93),(103,156)))),((((11,143),33),(48,117)),142))),((15,98),74)),(((38,79),65),((((((39,84),77),121),146),96),152)))),(((((((4,(90,148)),7),124),(45,64)),17),(19,40)),((20,102),(44,(81,128))))),((((18,(57,95)),127),(67,136)),(34,109))),(((6,71),(((42,108),(75,85)),58)),((41,((49,119),137)),(118,138)))),61),(((16,46),(47,154)),(106,150))),105),(51,112)),78);
 180: 1 -27746.25 -27712.83747 (0,(((((((((((((1,125),135),110),((((3,72),(80,83)),(((55,59),134),97)),144)),(26,(54,130))),((((2,5),((((((((((((((((((((8,107),(29,147)),((21,155),151)),24),(43,86)),(((12,(30,88)),50),(111,149))),(89,153)),(91,92)),((28,123),140)),129),(14,25)),((62,87),141)),(((9,56),(22,53)),((10,(((27,115),69),120)),((((37,68),66),(52,70)),(122,126))))),((((13,131),145),(36,100)),116)),60),((73,82),114)),((32,63),(99,139))),((35,113),(94,132))),(((23,31),(104,133)),(((76,101),93),(103,156)))),((((11,143),33),(48,117)),142))),((15,98),74)),(((38,79),65),((((((39,77),84),121),146),96),152)))),(((((((4,7),(90,148)),124),(45,64)),17),(19,40)),((20,102),(44,(81,128))))),((((18,(57,95)),127),(67,136)),(34,109))),((((6,71),58),((42,108),(75,85))),((41,((49,119),137)),(118,138)))),61),(((16,46),(47,154)),(106,150))),105),(51,112)),78);
 181: 3 -26930.79492 -27705.23603 (0,((((((((((((1,125),135),((((((3,72),(80,83)),((55,59),134)),97),144),(26,(54,130)))),110),((((2,5),((((((((((((((((((8,(29,(107,147))),((21,155),151)),24),(43,86)),(((12,(30,88)),50),(111,149))),(89,153)),(91,92)),((28,123),140)),129),(14,25)),(((((9,56),(22,53)),((10,((27,115),(69,120))),((((37,68),66),(52,70)),(122,126)))),(((13,131),((36,100),145)),116)),((62,141),87))),60),((73,82),114)),((32,63),(99,139))),((35,(94,132)),113)),(((76,101),93),(103,156))),((23,31),(104,133))),((((11,33),143),(48,117)),142))),((15,74),98)),(((38,79),65),((((((39,77),84),121),146),96),152)))),(((((((4,(7,90)),148),124),(45,64)),17),(19,40)),((20,102),(44,(81,128))))),((((18,(57,95)),127),(67,136)),(34,109))),((((6,71),58),((42,108),(75,85))),((41,((49,119),137)),(118,138)))),(((16,46),(47,154)),(106,150))),61),105),(51,112)),78);
 182: 2 -27135.26562 -27716.54788 (0,((((((((((((1,125),135),((((((3,72),(80,83)),((55,59),134)),97),144),(26,(54,130)))),110),((((2,5),((((((((((((((((8,(29,(107,147))),((21,155),151)),24),(43,86)),(((12,50),(30,88)),(111,149))),(89,153)),(91,92)),((28,123),140)),129),(14,25)),(((((9,56),(22,53)),((10,(((27,69),115),120)),((((37,68),66),(52,70)),(122,126)))),((((13,131),145),(36,100)),116)),((62,141),87))),60),((73,82),114)),(((32,63),(99,139)),((35,(94,132)),113))),(((23,31),(104,133)),(((76,101),93),(103,156)))),((((11,33),143),(48,117)),142))),((15,74),98)),(((38,79),65),((((((39,77),84),121),146),96),152)))),((((((((4,(90,148)),7),124),(45,64)),17),(19,40)),(20,102)),(44,(81,128)))),((((18,(57,95)),127),(67,136)),(34,109))),(((6,71),(((42,108),(75,85)),58)),((41,((49,119),137)),(118,138)))),61),(((16,46),(47,154)),(106,150))),105),(51,112)),78);
 183: 1 -27065.00977 -27710.23275 (0,(((((((((((((1,125),135),110),((((3,72),(80,83)),(((55,59),134),97)),144)),(26,(54,130))),((((2,5),(((((((((((((((((((8,(29,107)),147),151),(21,155)),24),(43,86)),(((12,50),(30,88)),(111,149))),(89,153)),(91,92)),((28,123),140)),129),((32,63),(99,139))),((14,25),((62,87),141))),((((9,56),(22,53)),((10,((((27,115),69),120),(122,126))),(((37,68),66),(52,70)))),((((13,131),145),(36,100)),116))),60),((73,82),114)),(35,((94,132),113))),(((23,31),(104,133)),(((76,101),93),(103,156)))),((((11,143),33),(48,117)),142))),((15,74),98)),(((38,79),65),((((((39,84),77),121),146),96),152)))),(((((((4,7),124),(90,148)),(45,64)),17),(19,40)),((20,102),(44,(81,128))))),((((18,(57,95)),127),(67,136)),(34,109))),(((6,71),((42,108),(75,85))),(((41,((49,119),137)),(118,138)),58))),61),(((16,46),(47,154)),(106,150))),105),(51,112)),78);
 184: 5 -26864.88672 -27696.86158 (0,(((((((((((((1,125),135),110),((((3,72),(80,83)),(((55,59),134),97)),144)),(26,(54,130))),((((2,5),((((((((((((((((8,((29,107),147)),((21,155),151)),24),(43,86)),((12,((30,88),50)),(111,149))),(89,153)),(91,92)),((28,123),140)),129),(14,25)),(((((9,56),(22,53)),((10,(((27,115),69),120)),((((37,68),66),(52,70)),(122,126)))),(((13,131),((36,100),145)),116)),((62,87),141))),60),((73,82),114)),(((32,63),(99,139)),((35,113),(94,132)))),(((23,31),(104,133)),(((76,101),93),(103,156)))),((((11,143),33),(48,117)),142))),((15,74),98)),(((38,79),65),((((((39,77),84),121),146),96),152)))),((((((4,(7,(90,148))),124),(45,64)),17),(19,40)),((20,102),(44,(81,128))))),((((18,(57,95)),127),(67,136)),(34,109))),((((6,71),58),((42,108),(75,85))),((41,((49,119),137)),(118,138)))),61),(((16,46),(47,154)),(106,150))),105),(51,112)),78);
 185: 3 -27205.00781 -27712.33041 (0,((((((((((((((1,125),135),110),((((3,72),(80,83)),(((55,59),134),97)),144)),(26,(54,130))),((((2,5),(((((((((((((((((8,107),(29,147)),151),(21,155)),24),(43,86)),((12,((30,88),50)),(111,149))),(89,153)),(91,92)),((28,123),140)),129),(14,25)),114),(((((((9,56),(22,53)),((10,((((27,69),115),120),(122,126))),(((37,68),66),(52,70)))),((((13,131),145),(36,100)),116)),((62,87),141)),(73,82)),60)),(((32,63),(99,139)),((35,(94,132)),113))),(((23,31),(104,133)),(((76,101),93),(103,156)))),((((11,143),33),(48,117)),142))),((15,74),98)),(((38,79),65),((((((39,77),84),121),146),96),152)))),(((((((4,7),(90,148)),124),(45,64)),17),(19,40)),((20,102),(44,(81,128))))),((((18,(57,95)),127),(67,136)),(34,109))),((((6,71),58),((42,108),(75,85))),((41,((49,119),137)),(118,138)))),(((16,46),(47,154)),(106,150))),61),51),112),105),78);
 186: 1 -27295.33594 -27721.62276 (0,(((((((((((((1,125),135),110),(((((3,72),(80,83)),((55,59),134)),97),144)),(26,(54,130))),((((2,5),((((((((((((((((8,107),(29,147)),((21,155),151)),24),(43,86)),(((12,(30,88)),50),(111,149))),(89,153)),(91,92)),((28,123),140)),129),((((9,56),(22,53)),((10,((((27,69),115),120),(122,126))),(((37,68),66),(52,70)))),(14,25))),114),(((((((13,131),145),(36,100)),116),((62,87),141)),(73,82)),60)),(((32,63),(99,139)),((35,(94,132)),113))),(((23,31),(104,133)),(((76,101),93),(103,156)))),((((11,143),33),(48,117)),142))),((15,98),74)),(((38,79),65),((((((39,84),77),121),146),96),152)))),(((((((4,7),(90,148)),124),(45,64)),17),(19,40)),((20,102),(44,(81,128))))),((((18,(57,95)),127),(67,136)),(34,109))),((((6,71),58),((42,108),(75,85))),((41,((49,119),137)),(118,138)))),(((16,46),(47,154)),(106,150))),61),105),(51,112)),78);
 187: 1 -26960.73633 -27702.41837 (0,(((((((((((((1,125),135),110),((((3,(80,83)),72),(((55,134),59),97)),144)),(26,(54,130))),((((2,5),(((((((((((((((((8,(29,147)),107),((21,155),151)),24),(43,86)),(((12,50),(111,149)),(30,88))),(89,153)),(91,92)),((28,123),140)),129),(14,25)),(((((9,56),(22,53)),((10,(((27,69),115),120)),((((37,68),66),(52,70)),(122,126)))),(((13,131),145),((36,100),116))),(62,(87,141)))),60),((73,82),114)),(((32,63),(99,139)),((35,(94,132)),113))),(((23,31),(104,133)),(((76,101),93),(103,156)))),((((11,33),143),(48,117)),142))),((15,98),74)),(((38,79),65),((((((39,84),77),121),146),96),152)))),(((((((4,7),(90,148)),124),(45,64)),17),(19,40)),((20,102),(44,(81,128))))),((((18,(57,95)),127),(67,136)),(34,109))),((((6,71),58),((42,108),(75,85))),((41,((49,119),137)),(118,138)))),61),(((16,46),(47,154)),(106,150))),105),(51,112)),78);
 188: 2 -30711.86328 -27713.88171 (0,((((((((((((1,125),135),(((((3,(80,83)),72),(((55,59),134),97)),144),(26,(54,130)))),110),((((2,5),(((((((((((((((((8,(29,(107,147))),((21,155),151)),24),(43,86)),(89,153)),((12,(111,149)),((30,88),50))),(91,92)),((28,123),140)),129),(14,25)),(((((9,56),(22,53)),((10,((((27,115),69),120),(122,126))),(((37,68),66),(52,70)))),((((13,131),145),(36,100)),116)),((62,87),141))),60),((73,82),114)),((32,63),(99,139))),((35,(94,132)),113)),(((23,31),(104,133)),(((76,101),93),(103,156)))),((((11,33),143),(48,117)),142))),((15,74),98)),(((38,79),65),(((((39,(77,84)),121),146),96),152)))),(((((((4,7),(90,148)),124),(45,64)),17),(19,40)),((20,102),(44,(81,128))))),((((18,(57,95)),127),(67,136)),(34,109))),((6,71),((((41,((49,119),137)),(118,138)),58),((42,108),(75,85))))),61),(((16,46),(47,154)),(106,150))),105),(51,112)),78);
 189: 1 -28593.01562 -27710.13835 (0,((((((((((((1,125),135),(((((3,(80,83)),72),(((55,59),134),97)),144),(26,(54,130)))),110),((((2,5),(((((((((((((((((8,((29,147),107)),151),(21,155)),24),(43,86)),((12,(111,149)),((30,88),50))),(89,153)),(91,92)),((28,123),140)),129),(14,25)),(((((9,56),(22,53)),((10,(((27,69),115),120)),((((37,68),66),(52,70)),(122,126)))),((((13,131),145),(36,100)),116)),((62,141),87))),60),((73,82),114)),((32,63),(((35,(94,132)),113),(99,139)))),(((23,31),(104,133)),(((76,101),93),(103,156)))),((((11,33),143),(48,117)),142))),((15,74),98)),(((38,79),65),((((((39,84),77),121),146),96),152)))),(((((((4,7),(90,148)),124),(45,64)),17),(19,40)),((20,102),(44,(81,128))))),((((18,(57,95)),127),(67,136)),(34,109))),((((6,71),((42,108),(75,85))),58),((41,((49,119),137)),(118,138)))),61),(((16,46),(47,154)),(106,150))),105),(51,112)),78);
 190: 4 -27340.49609 -27708.74262 (0,(((((((((((((1,125),135),110),((((3,72),(80,83)),(((55,59),134),97)),144)),(26,(54,130))),((((2,5),((((((((((((((((((8,(29,(107,147))),151),(21,155)),24),(43,86)),(((12,50),(30,88)),(111,149))),(89,153)),(91,92)),((28,123),140)),129),(14,25)),((((9,56),(22,53)),((10,(((27,115),69),120)),((((37,68),66),(52,70)),(122,126)))),(((13,131),(((36,100),116),145)),((62,87),141)))),60),((73,82),114)),((32,63),(99,139))),((35,(94,132)),113)),(((23,31),(104,133)),(((76,101),93),(103,156)))),((((11,143),33),(48,117)),142))),((15,74),98)),(((38,79),65),((((((39,77),84),121),146),96),152)))),(((((((4,7),(90,148)),124),(45,64)),17),(19,40)),((20,102),(44,(81,128))))),((((18,(57,95)),127),(67,136)),(34,109))),((((6,71),58),((42,108),(75,85))),((41,((49,119),137)),(118,138)))),61),(((16,46),(47,154)),(106,150))),105),(51,112)),78);
 191: 1 -27461.19531 -27700.87862 (0,(((((((((((((1,125),135),110),((((3,72),(80,83)),(((55,59),134),97)),144)),(26,(54,130))),((((2,5),(((((((((((((((((8,((29,147),107)),151),(21,155)),24),(43,86)),(((12,50),(30,88)),(111,149))),(89,153)),(91,92)),((28,123),140)),129),(14,25)),60),(((((9,56),(22,53)),((10,(((27,69),115),120)),((((37,68),66),(52,70)),(122,126)))),((((13,131),145),(36,100)),116)),((62,141),87))),((73,82),114)),(((32,63),(99,139)),((35,113),(94,132)))),(((23,31),(104,133)),(((76,101),93),(103,156)))),(((11,(33,143)),(48,117)),142))),((15,74),98)),(((38,79),65),((((((39,77),84),121),146),96),152)))),(((((((4,7),(90,148)),124),(45,64)),17),(19,40)),((20,102),(44,(81,128))))),((((18,(57,95)),127),(67,136)),(34,109))),(((6,71),(((42,108),(75,85)),58)),((41,((49,119),137)),(118,138)))),(((16,46),(47,154)),(106,150))),61),105),(51,112)),78);
 192: 1 -28568.26367 -27700.21436 (0,((((((((((((1,125),135),(((((3,72),(80,83)),(((55,59),134),97)),144),(26,(54,130)))),110),((((2,5),((((((((((((((((8,((29,107),147)),((21,155),151)),24),(43,86)),((12,(30,88)),(50,(111,149)))),(89,153)),(91,92)),((28,123),140)),129),(14,25)),((((((9,56),(22,53)),(10,((((27,69),115),120),(122,126)))),(((37,68),66),(52,70))),(((13,131),((36,100),145)),116)),((62,141),87))),60),((73,82),114)),(((32,63),(99,139)),((35,(94,132)),113))),(((23,31),(104,133)),(((76,101),93),(103,156)))),((((11,143),33),(48,117)),142))),((15,98),74)),(((38,79),65),((((((39,84),77),121),146),96),152)))),(((((((4,7),(90,148)),124),(45,64)),17),(19,40)),((20,102),(44,(81,128))))),((((18,(57,95)),127),(67,136)),(34,109))),((((6,71),58),((42,108),(75,85))),((41,((49,119),137)),(118,138)))),61),(((16,46),(47,154)),(106,150))),105),(51,112)),78);
 193: 3 -26125.99219 -27707.08544 (0,((((((((((((1,125),135),(((((3,72),(80,83)),(((55,59),134),97)),144),(26,(54,130)))),110),((((2,5),((((((((((((((((((8,(29,(107,147))),151),(21,155)),24),(43,86)),((((12,50),(30,88)),149),111)),(89,153)),(91,92)),((28,123),140)),129),(14,25)),((((((9,56),(22,53)),(10,((((27,69),115),120),(122,126)))),(((37,68),66),(52,70))),((((13,131),145),(36,100)),116)),((62,87),141))),60),((73,82),114)),((32,63),(99,139))),((35,113),(94,132))),(((23,31),(104,133)),(((76,101),93),(103,156)))),((((11,143),33),(48,117)),142))),((15,98),74)),(((38,79),65),((((((39,77),84),121),146),96),152)))),(((((((4,(7,148)),90),124),(45,64)),17),(19,40)),((20,102),(44,(81,128))))),((((18,(57,95)),127),(67,136)),(34,109))),((6,71),((((41,((49,119),137)),(118,138)),58),((42,108),(75,85))))),61),(((16,46),(47,154)),(106,150))),105),(51,112)),78);
 194: 4 -27243.90039 -27713.74882 (0,(((((((((((((1,125),135),110),((((3,72),(80,83)),(((55,59),134),97)),144)),(26,(54,130))),((((2,5),(((((((((((((((((((8,((29,147),107)),151),21),155),24),(43,86)),(((12,50),(30,88)),(111,149))),(89,153)),(91,92)),((28,123),140)),129),(14,25)),(((((9,56),(22,53)),((10,((((27,115),69),120),(122,126))),(((37,68),66),(52,70)))),((((13,131),145),(36,100)),116)),((62,87),141))),60),((73,82),114)),((32,63),(99,139))),(35,((94,132),113))),(((23,31),(104,133)),(((76,101),93),(103,156)))),((((11,143),33),(48,117)),142))),((15,74),98)),(((((38,79),65),152),((((39,84),77),121),146)),96))),(((((((4,7),(90,148)),124),(45,64)),17),(19,40)),((20,102),(44,(81,128))))),((((18,(57,95)),127),(67,136)),(34,109))),((((6,71),58),((42,108),(75,85))),((41,((49,119),137)),(118,138)))),(((16,46),(47,154)),(106,150))),61),105),(51,112)),78);
 195: 1 -27830.16016 -27702.24057 (0,((((((((((((1,125),135),((((((3,72),(80,83)),((55,59),134)),97),144),(26,(54,130)))),110),((((2,5),((((((((((((((((8,(29,(107,147))),((21,155),151)),24),(43,86)),(((12,50),(30,88)),(111,149))),(89,153)),(91,92)),((28,123),140)),129),(14,25)),(((((9,56),(22,53)),((10,(((27,69),115),120)),((((37,68),66),(52,70)),(122,126)))),((((13,131),145),(36,100)),116)),((62,141),87))),60),(((32,63),(99,139)),((35,(94,132)),113))),((73,82),114)),(((23,31),(104,133)),(((76,101),93),(103,156)))),((((11,33),143),(48,117)),142))),((15,74),98)),(((38,79),65),((((((39,77),84),121),146),96),152)))),(((((((4,(90,148)),7),124),(45,64)),17),(19,40)),((20,102),(44,(81,128))))),((((18,(57,95)),127),(67,136)),(34,109))),(((6,71),(((42,108),(75,85)),58)),((41,((49,119),137)),(118,138)))),61),(((16,46),(47,154)),(106,150))),105),(51,112)),78);
 196: 1 -27792.12305 -27702.41837 (0,(((((((((((((1,125),135),110),((((3,(80,83)),72),(((55,134),59),97)),144)),(26,(54,130))),((((2,5),(((((((((((((((((8,(29,147)),107),((21,155),151)),24),(43,86)),(((12,50),(111,149)),(30,88))),(89,153)),(91,92)),((28,123),140)),129),(14,25)),(((((9,56),(22,53)),((10,(((27,69),115),120)),((((37,68),66),(52,70)),(122,126)))),(((13,131),145),((36,100),116))),(62,(87,141)))),60),((73,82),114)),(((32,63),(99,139)),((35,(94,132)),113))),(((23,31),(104,133)),(((76,101),93),(103,156)))),((((11,33),143),(48,117)),142))),((15,98),74)),(((38,79),65),((((((39,84),77),121),146),96),152)))),(((((((4,7),(90,148)),124),(45,64)),17),(19,40)),((20,102),(44,(81,128))))),((((18,(57,95)),127),(67,136)),(34,109))),((((6,71),58),((42,108),(75,85))),((41,((49,119),137)),(118,138)))),61),(((16,46),(47,154)),(106,150))),105),(51,112)),78);
 197: 1 -26972.05859 -27730.23833 (0,(((((((((((((1,125),135),110),(((((3,72),(80,83)),(97,144)),(55,59)),134)),(26,(54,130))),((((2,5),((((((((((((((((((8,147),(29,107)),151),(21,155)),24),(43,86)),(12,(((30,88),(111,149)),50))),(89,153)),(91,92)),((28,123),140)),(14,25)),129),60),(((((9,56),(22,53)),(((10,(((27,115),69),120)),(122,126)),(((37,68),66),(52,70)))),((((13,131),(36,100)),145),116)),(62,(87,141)))),((73,82),114)),(((32,63),(99,139)),((35,(94,132)),113))),(((23,31),(104,133)),(((76,101),93),(103,156)))),((((11,143),33),(48,117)),142))),((15,98),74)),(((38,79),(((((39,(77,84)),121),146),96),152)),65))),(((((((4,7),(90,148)),124),(45,64)),17),(19,40)),((20,102),(44,(81,128))))),((((18,(57,95)),127),(67,136)),(34,109))),((((6,71),58),((42,108),(75,85))),((41,((49,119),137)),(118,138)))),(((16,46),(47,154)),(106,150))),61),105),(51,112)),78);
 198: 3 -28416.23438 -27713.59182 (0,((((((((((((1,125),135),(((((3,72),(80,83)),(((55,134),97),59)),144),(26,(54,130)))),110),((((2,5),((((((((((((((((((8,((29,107),147)),151),(21,155)),24),(43,86)),(((12,50),(30,88)),(111,149))),(89,153)),(91,92)),((28,123),140)),129),(14,25)),(((((9,56),(22,53)),(((10,(((27,69),115),120)),(122,126)),(((37,68),66),(52,70)))),((((13,131),145),(36,100)),116)),((62,87),141))),60),((73,82),114)),((32,63),(99,139))),((35,(94,132)),113)),(((23,31),(104,133)),(((76,101),93),(103,156)))),((((11,143),33),(48,117)),142))),((15,98),74)),(((38,79),65),((((((39,77),84),121),146),96),152)))),(((((((4,7),(90,148)),124),(45,64)),17),(19,40)),((20,102),(44,(81,128))))),((((18,(57,95)),127),(67,136)),(34,109))),((((6,71),58),((42,108),(75,85))),((41,((49,119),137)),(118,138)))),(((16,46),(47,154)),(106,150))),61),105),(51,112)),78);
 199: 6 -25808.35156 -27712.25911 (0,(((((((((((((1,125),135),110),((((3,72),(80,83)),(((55,59),134),97)),144)),(26,(54,130))),((((2,5),((((((((((((((((((8,147),(29,107)),151),(21,155)),24),(43,86)),((12,(111,149)),((30,88),50))),(89,153)),(91,92)),((28,123),140)),129),((32,63),(99,139))),(14,25)),((62,141),87)),((((((9,56),(22,53)),((10,((((27,69),115),120),(122,126))),(((37,68),66),(52,70)))),((((13,131),145),(36,100)),116)),((73,82),114)),60)),((35,(94,132)),113)),(((23,31),(104,133)),(((76,101),93),(103,156)))),((((11,143),33),(48,117)),142))),((15,98),74)),(((38,79),65),((((((39,77),84),121),146),96),152)))),(((((((4,(90,148)),7),124),(45,64)),17),(19,40)),((20,102),(44,(81,128))))),((((18,(57,95)),127),(67,136)),(34,109))),((((6,71),58),((42,108),(75,85))),((41,((49,119),137)),(118,138)))),61),(((16,46),(47,154)),(106,150))),105),(51,112)),78);
 200: 1 -27961.85938 -27709.01195 (0,((((((((((((1,125),135),110),((((3,(80,83)),72),(((55,59),134),97)),144)),(26,(54,130))),((((2,5),(((((((((((((((((8,((29,147),107)),151),(21,155)),24),(43,86)),(((12,(30,88)),50),(111,149))),(89,153)),(91,92)),((28,123),140)),129),(14,25)),(((((9,56),(22,53)),((10,(((27,69),115),120)),((((37,68),66),(52,70)),(122,126)))),((((13,131),145),(36,100)),116)),((62,87),141))),60),((73,82),114)),(((32,63),(99,139)),((35,(94,132)),113))),(((23,31),(104,133)),(((76,101),93),(103,156)))),(((11,(33,143)),(48,117)),142))),((15,74),98)),(((((38,79),65),152),96),((((39,77),84),121),146)))),((((((4,(7,(90,148))),124),(45,64)),17),(19,40)),((20,102),(44,(81,128))))),((((18,(57,95)),127),(67,136)),(34,109))),((((6,71),58),((42,108),(75,85))),((41,((49,119),137)),(118,138)))),61),(((16,46),(47,154)),(106,150))),((51,112),105)),78);
 201: 5 -29286.65625 -27710.00927 (0,(((((((((((((1,125),135),110),((((3,72),(80,83)),(((55,59),134),97)),144)),(26,(54,130))),((((2,5),(((((((((((((((8,((29,147),107)),((21,155),151)),24),(43,86)),(((12,50),(30,88)),(111,149))),(89,153)),(91,92)),((28,123),140)),129),((14,25),((62,141),87))),((((((9,56),(22,53)),((10,((((27,115),69),120),(122,126))),(((37,68),66),(52,70)))),((((13,131),145),(36,100)),116)),((73,82),114)),60)),((32,63),(99,139))),((35,113),(94,132))),(((23,31),(104,133)),(((76,101),93),(103,156)))),((((11,143),33),(48,117)),142))),((15,74),98)),(((38,79),65),((((((39,77),84),121),146),96),152)))),(((((((4,(90,148)),7),124),(45,64)),17),(19,40)),((20,102),(44,(81,128))))),((((18,(57,95)),127),(67,136)),(34,109))),((((6,71),58),((42,108),(75,85))),((41,((49,119),137)),(118,138)))),61),(((16,46),(47,154)),(106,150))),105),(51,112)),78);
 202: 1 -25897.74414 -27717.81197 (0,(((((((((((((1,125),135),110),(((3,((72,83),80)),(((55,134),59),97)),144)),(26,(54,130))),((((2,5),((((((((((((((((((((8,107),(29,147)),151),(21,155)),24),(43,86)),(((12,50),(30,88)),(111,149))),(89,153)),(91,92)),((28,123),140)),129),(14,25)),((((9,56),(22,53)),(((10,(((27,69),115),120)),(122,126)),(((37,68),66),(52,70)))),((62,141),87))),((((13,131),145),(36,100)),116)),((73,82),114)),60),((32,63),(99,139))),((35,113),(94,132))),(((23,31),(104,133)),(((76,101),93),(103,156)))),((((11,33),143),(48,117)),142))),((15,74),98)),(((((38,79),65),152),(((39,(77,84)),121),146)),96))),(((((((4,7),(90,148)),124),(45,64)),17),(19,40)),((20,102),(44,(81,128))))),((((18,(57,95)),127),(67,136)),(34,109))),((((6,71),58),((42,108),(75,85))),((41,((49,119),137)),(118,138)))),61),(((16,46),(47,154)),(106,150))),105),(51,112)),78);
 203: 2 -27478.77539 -27708.04508 (0,(((((((((((((1,125),135),110),((((3,72),(80,83)),(((55,59),134),97)),144)),(26,(54,130))),((((2,5),(((((((((((((((((8,(107,147)),29),151),(21,155)),24),(43,86)),((12,(111,149)),((30,88),50))),(89,153)),(91,92)),(((28,123),140),129)),(14,25)),((((((9,56),(22,53)),(10,((((27,69),115),120),(122,126)))),(((37,68),66),(52,70))),(((13,131),((36,100),145)),116)),((62,141),87))),60),((73,82),114)),(((32,63),(99,139)),((35,113),(94,132)))),(((23,31),(104,133)),(((76,101),93),(103,156)))),((((11,143),33),(48,117)),142))),((15,74),98)),(((38,79),65),((((((39,84),77),121),146),96),152)))),((((((4,(7,(90,148))),124),(45,64)),17),(19,40)),((20,102),(44,(81,128))))),((((18,(57,95)),127),(67,136)),(34,109))),((((6,71),58),((42,108),(75,85))),((41,((49,119),137)),(118,138)))),61),(((16,46),(47,154)),(106,150))),105),(51,112)),78);
 204: 2 -27298.57812 -27702.02461 (0,(((((((((((((1,125),135),((((((3,(80,83)),72),((55,134),59)),97),144),(26,(54,130)))),110),((((2,5),(((((((((((((((((((8,29),(107,147)),151),(21,155)),24),(43,86)),(((12,(30,88)),50),(111,149))),(89,153)),(91,92)),((28,123),140)),129),(14,25)),(((((9,56),(22,53)),((10,(((27,115),69),120)),((((37,68),66),(52,70)),(122,126)))),((((13,131),145),(36,100)),116)),((62,141),87))),60),((73,82),114)),((32,63),(99,139))),((35,113),(94,132))),(((23,31),(104,133)),(((76,101),93),(103,156)))),((((11,33),143),(48,117)),142))),((15,74),98)),(((38,79),65),((((((39,84),77),121),146),96),152)))),((((((((4,90),7),148),124),(45,64)),17),(19,40)),((20,102),(44,(81,128))))),((((18,(57,95)),127),(67,136)),(34,109))),((((6,71),58),((42,108),(75,85))),((41,((49,119),137)),(118,138)))),61),(((16,46),(47,154)),(106,150))),51),112),105),78);
 205: 2 -29485.94141 -27696.84561 (0,(((((((((((((1,125),135),110),((((3,72),(80,83)),(((55,59),134),97)),144)),(26,(54,130))),((((2,5),((((((((((((((((8,(29,(107,147))),((21,155),151)),24),(43,86)),(((12,50),(30,88)),(111,149))),(89,153)),(91,92)),((28,123),140)),129),(14,25)),(((((9,56),(22,53)),((10,(((27,115),69),120)),((((37,68),66),(52,70)),(122,126)))),(((13,131),((36,100),145)),116)),((62,87),141))),60),((73,82),114)),(((32,63),(99,139)),((35,(94,132)),113))),(((23,31),(104,133)),(((76,101),93),(103,156)))),((((11,143),33),(48,117)),142))),((15,98),74)),(((38,79),65),((((((39,84),77),121),146),96),152)))),(((((((4,7),(90,148)),124),(45,64)),17),(19,40)),((20,102),(44,(81,128))))),((((18,(57,95)),127),(67,136)),(34,109))),((((6,71),58),((42,108),(75,85))),((41,((49,119),137)),(118,138)))),61),(((16,46),(47,154)),(106,150))),105),(51,112)),78);
 206: 4 -26941.96094 -27717.2383 (0,(((((((((((((1,125),135),110),(((((3,72),(80,83)),134),((55,59),97)),144)),(26,(54,130))),((((2,5),((((((((((((((((((8,(29,(107,147))),151),(21,155)),24),(43,86)),((12,(30,88)),(50,(111,149)))),(89,153)),(91,92)),((28,123),140)),129),(14,25)),(((((9,56),(22,53)),((10,(((27,115),69),120)),((((37,68),66),(52,70)),(122,126)))),((13,131),(((36,100),116),145))),((62,87),141))),60),((73,82),114)),((32,63),(99,139))),((35,(94,132)),113)),(((23,31),(104,133)),(((76,101),93),(103,156)))),((((11,143),33),(48,117)),142))),((15,74),98)),(((38,79),65),((((((39,77),84),121),146),96),152)))),(((((((4,7),(90,148)),124),(45,64)),17),(19,40)),((20,102),(44,(81,128))))),((((18,(57,95)),127),(67,136)),(34,109))),((((6,71),58),((42,108),(75,85))),((41,((49,119),137)),(118,138)))),61),(((16,46),(47,154)),(106,150))),105),(51,112)),78);
 207: 1 -27857.74219 -27711.07925 (0,((((((((((((1,125),135),(((((3,72),(80,83)),(((55,59),134),97)),144),(26,(54,130)))),110),((((2,5),((((((((((((((((8,((29,107),147)),((21,155),151)),24),(43,86)),((12,(30,88)),(50,(111,149)))),(89,153)),(91,92)),((28,123),140)),129),(14,25)),((((((9,56),(22,53)),(10,((((27,69),115),120),(122,126)))),(((37,68),66),(52,70))),((((13,131),145),(36,100)),116)),((62,141),87))),60),((73,82),114)),((32,63),(((35,(94,132)),113),(99,139)))),(((23,31),(104,133)),(((76,101),93),(103,156)))),((((11,143),33),(48,117)),142))),((15,98),74)),(((38,79),65),((((((39,84),77),121),146),96),152)))),(((((((4,7),(90,148)),124),(45,64)),17),(19,40)),((20,102),(44,(81,128))))),((((18,(57,95)),127),(67,136)),(34,109))),((((6,71),58),((42,108),(75,85))),((41,((49,119),137)),(118,138)))),61),(((16,46),(47,154)),(106,150))),105),(51,112)),78);
 208: 1 -29176.16406 -27705.21005 (0,(((((((((((((1,125),135),110),(((((3,72),(80,83)),((55,134),59)),97),144)),(26,(54,130))),((((2,5),(((((((((((((((((8,29),(107,147)),((21,155),151)),(24,(43,86))),((12,((30,88),50)),(111,149))),(89,153)),(91,92)),((28,123),140)),129),(14,25)),(((((9,56),(22,53)),(((10,((27,69),(115,120))),(122,126)),(((37,68),66),(52,70)))),((((13,131),145),(36,100)),116)),((62,87),141))),60),((73,82),114)),((32,63),(99,139))),((35,(94,132)),113)),(((23,31),(104,133)),(((76,101),93),(103,156)))),((((11,33),143),(48,117)),142))),((15,74),98)),(((38,79),65),((((((39,84),77),121),146),96),152)))),(((((((4,7),(90,148)),124),(45,64)),17),(19,40)),((20,102),(44,(81,128))))),((((18,(57,95)),127),(67,136)),(34,109))),((((6,71),58),((42,108),(75,85))),((41,((49,119),137)),(118,138)))),61),(((16,46),(47,154)),(106,150))),105),(51,112)),78);
 209: 1 -28493.42578 -27701.95159 (0,((((((((((((1,125),135),(((((3,(80,83)),72),(((55,59),134),97)),144),(26,(54,130)))),110),((((2,5),(((((((((((((((((8,((29,147),107)),151),(21,155)),24),(43,86)),((12,(111,149)),((30,88),50))),(89,153)),(91,92)),((28,123),140)),129),(14,25)),(((((9,56),(22,53)),((10,(((27,69),115),120)),((((37,68),66),(52,70)),(122,126)))),((((13,131),145),(36,100)),116)),((62,141),87))),60),((73,82),114)),(((32,63),(99,139)),((35,(94,132)),113))),(((23,31),(104,133)),(((76,101),93),(103,156)))),((((11,33),143),(48,117)),142))),((15,74),98)),(((38,79),65),((((((39,84),77),121),146),96),152)))),(((((((4,7),(90,148)),124),(45,64)),17),(19,40)),((20,102),(44,(81,128))))),((((18,(57,95)),127),(67,136)),(34,109))),((((6,71),((42,108),(75,85))),((41,((49,119),137)),(118,138))),58)),61),(((16,46),(47,154)),(106,150))),105),(51,112)),78);
 210: 1 -28966.64062 -27715.88897 (0,(((((((((((((1,125),135),110),((((3,72),(80,83)),(((55,59),134),97)),144)),(26,(54,130))),((((2,5),(((((((((((((((((8,((29,147),107)),151),(21,155)),24),(43,86)),(((12,50),(111,149)),(30,88))),(89,153)),(91,92)),((28,123),140)),129),(14,25)),114),(((((((9,56),(22,53)),((10,(((27,115),69),120)),((((37,68),66),(52,70)),(122,126)))),((((13,131),145),(36,100)),116)),((62,87),141)),(73,82)),60)),((32,63),(99,139))),((35,(94,132)),113)),(((23,31),(104,133)),(((76,101),93),(103,156)))),((((11,143),33),(48,117)),142))),((15,74),98)),(((38,79),65),((((((39,84),77),121),146),96),152)))),(((((((4,7),124),(90,148)),(45,64)),17),(19,40)),((20,102),(44,(81,128))))),((((18,(57,95)),127),(67,136)),(34,109))),((((6,71),((42,108),(75,85))),((41,((49,119),137)),(118,138))),58)),61),(((16,46),(47,154)),(106,150))),105),(51,112)),78);
 211: 3 -26117.60938 -27713.28015 (0,(((((((((((((1,125),135),110),((((3,72),(80,83)),(((55,59),134),97)),144)),(26,(54,130))),((((2,5),(((((((((((((((((((8,(29,(107,147))),151),(21,155)),24),(43,86)),((12,50),(30,88))),(111,149)),(89,153)),(91,92)),((28,123),140)),129),(14,25)),(((((9,56),(22,53)),((10,(((27,115),69),120)),((((37,68),66),(52,70)),(122,126)))),((13,131),(((36,100),116),145))),((62,87),141))),60),((73,82),114)),((32,63),(99,139))),((35,(94,132)),113)),(((23,31),(104,133)),(((76,101),93),(103,156)))),((((11,143),33),(48,117)),142))),((15,74),98)),(((38,79),65),((((((39,77),84),121),146),96),152)))),(((((((4,7),(90,148)),124),(45,64)),17),(19,40)),((20,102),(44,(81,128))))),((((18,(57,95)),127),(67,136)),(34,109))),((((6,71),58),((42,108),(75,85))),((41,((49,119),137)),(118,138)))),61),(((16,46),(47,154)),(106,150))),105),(51,112)),78);
 212: 2 -28139.2793 -27706.88771 (0,((((((((((((1,125),135),(((((3,72),(80,83)),(((55,59),134),97)),144),(26,(54,130)))),110),((((2,5),((((((((((((((((((((8,147),(29,107)),151),(21,155)),24),(43,86)),(((12,(30,88)),50),(111,149))),(89,153)),(91,92)),((28,123),140)),129),(14,25)),(((((9,56),(22,53)),((10,((((27,115),69),120),(122,126))),(((37,68),66),(52,70)))),((((13,131),145),(36,100)),116)),((62,141),87))),60),(73,82)),114),((32,63),(99,139))),((35,113),(94,132))),(((23,31),(104,133)),(((76,101),93),(103,156)))),((((11,143),33),(48,117)),142))),((15,74),98)),(((38,79),65),(((((39,(77,84)),121),146),96),152)))),((((((4,(7,(90,148))),124),(45,64)),17),(19,40)),((20,102),(44,(81,128))))),((((18,(57,95)),127),(67,136)),(34,109))),((((6,71),58),((42,108),(75,85))),((41,((49,119),137)),(118,138)))),(((16,46),(47,154)),(106,150))),61),105),(51,112)),78);
 213: 1 -28996.38477 -27705.13953 (0,(((((((((((((1,125),135),110),(((((3,80),72),83),(((55,59),134),97)),144)),(26,(54,130))),((((2,5),((((((((((((((((((8,107),(29,147)),((21,155),151)),24),(43,86)),(((12,50),(111,149)),(30,88))),(89,153)),(91,92)),((28,123),140)),129),(14,25)),(((((9,56),(22,53)),(((10,(((27,69),115),120)),(122,126)),(((37,68),66),(52,70)))),((13,131),(((36,100),116),145))),((62,141),87))),60),((73,82),114)),((32,63),(99,139))),((35,(94,132)),113)),(((23,31),(104,133)),(((76,101),93),(103,156)))),((((11,33),143),(48,117)),142))),((15,98),74)),(((38,79),65),((((((39,77),84),121),146),96),152)))),(((((((4,7),(90,148)),124),(45,64)),17),(19,40)),((20,102),(44,(81,128))))),((((18,(57,95)),127),(67,136)),(34,109))),((((6,71),58),((42,108),(75,85))),((41,((49,119),137)),(118,138)))),61),(((16,46),(47,154)),(106,150))),105),(51,112)),78);
 214: 1 -27344.07227 -27701.28339 (0,(((((((((((((1,125),135),110),((((3,(80,83)),72),(((55,134),59),97)),144)),(26,(54,130))),((((2,5),((((((((((((((((8,((29,147),107)),((21,155),151)),24),(43,86)),((12,((30,88),50)),(111,149))),(89,153)),(91,92)),((28,123),140)),129),(14,25)),((((((9,56),(22,53)),(10,((((27,69),115),120),(122,126)))),(((37,68),66),(52,70))),(((13,131),((36,100),145)),116)),((62,87),141))),60),((73,82),114)),(((32,63),(99,139)),((35,(94,132)),113))),(((23,31),(104,133)),(((76,101),93),(103,156)))),((((11,33),143),(48,117)),142))),((15,98),74)),(((38,79),65),(((((39,(77,84)),121),146),96),152)))),(((((((4,7),(90,148)),124),(45,64)),17),(19,40)),((20,102),(44,(81,128))))),((((18,(57,95)),127),(67,136)),(34,109))),((((6,71),((42,108),(75,85))),((41,((49,119),137)),(118,138))),58)),61),(((16,46),(47,154)),(106,150))),105),(51,112)),78);
 215: 3 -26942.58594 -27700.21436 (0,((((((((((((1,125),135),(((((3,72),(80,83)),(((55,59),134),97)),144),(26,(54,130)))),110),((((2,5),((((((((((((((((8,((29,107),147)),((21,155),151)),24),(43,86)),((12,(30,88)),(50,(111,149)))),(89,153)),(91,92)),((28,123),140)),129),(14,25)),((((((9,56),(22,53)),(10,((((27,69),115),120),(122,126)))),(((37,68),66),(52,70))),(((13,131),((36,100),145)),116)),((62,141),87))),60),((73,82),114)),(((32,63),(99,139)),((35,(94,132)),113))),(((23,31),(104,133)),(((76,101),93),(103,156)))),((((11,143),33),(48,117)),142))),((15,98),74)),(((38,79),65),((((((39,84),77),121),146),96),152)))),(((((((4,7),(90,148)),124),(45,64)),17),(19,40)),((20,102),(44,(81,128))))),((((18,(57,95)),127),(67,136)),(34,109))),((((6,71),58),((42,108),(75,85))),((41,((49,119),137)),(118,138)))),61),(((16,46),(47,154)),(106,150))),105),(51,112)),78);
 216: 1 -27156.55078 -27713.28846 (0,((((((((((((1,125),135),(((((3,72),(80,83)),(((55,59),134),97)),144),(26,(54,130)))),110),((((2,5),(((((((((((((((((8,(29,(107,147))),151),(21,155)),24),(43,86)),((12,(111,149)),((30,88),50))),(89,153)),(91,92)),((28,123),140)),129),(((((9,56),(22,53)),((10,(((27,115),69),120)),((((37,68),66),(52,70)),(122,126)))),((((13,131),145),(36,100)),116)),((14,25),((62,141),87)))),60),((73,82),114)),((32,63),(99,139))),((35,(94,132)),113)),(((23,31),(104,133)),(((76,101),93),(103,156)))),(((11,(33,143)),(48,117)),142))),((15,74),98)),(((38,79),65),((((((39,84),77),121),146),96),152)))),(((((((4,(90,148)),7),124),(45,64)),17),(19,40)),((20,102),(44,(81,128))))),((((18,(57,95)),127),(67,136)),(34,109))),((((6,71),58),((42,108),(75,85))),((41,((49,119),137)),(118,138)))),(((16,46),(47,154)),(106,150))),61),105),(51,112)),78);
 217: 1 -27909.09766 -27711.74139 (0,((((((((((((1,125),135),110),((((3,(72,(80,83))),((55,59),134)),97),144)),(26,(54,130))),((((2,5),((((((((((((((((((8,147),(29,107)),151),(21,155)),24),(43,86)),(((12,(30,88)),50),(111,149))),(89,153)),(91,92)),((28,123),140)),129),(14,25)),(((((9,56),(22,53)),((10,(((27,115),69),120)),((((37,68),66),(52,70)),(122,126)))),((((13,131),145),(36,100)),116)),((62,87),141))),((32,63),(99,139))),(60,((73,82),114))),((35,113),(94,132))),(((23,31),(104,133)),(((76,101),93),(103,156)))),((((11,143),33),(48,117)),142))),((15,74),98)),(((38,79),65),((((((39,84),77),121),146),96),152)))),((((((4,((7,90),148)),124),(45,64)),17),(19,40)),((20,102),(44,(81,128))))),(((((6,71),58),((42,108),(75,85))),((41,((49,119),137)),(118,138))),((((18,(57,95)),127),(67,136)),(34,109)))),61),(((16,46),(47,154)),(106,150))),105),(51,112)),78);
 218: 2 -28376.88086 -27711.42762 (0,(((((((((((((1,125),135),110),((((3,72),(80,83)),(((55,59),134),97)),144)),(26,(54,130))),((((2,5),((((((((((((((((((8,(29,147)),107),151),(21,155)),24),(43,86)),(((12,50),(111,149)),(30,88))),(89,153)),(91,92)),((28,123),140)),129),(14,25)),(((((9,56),(22,53)),((10,(((27,69),115),120)),((((37,68),66),(52,70)),(122,126)))),((((13,131),145),(36,100)),116)),((62,141),87))),60),((73,82),114)),((32,63),(((35,113),(94,132)),(99,139)))),(((23,31),(104,133)),(((76,101),93),(103,156)))),(((11,(33,143)),(48,117)),142))),((15,74),98)),(((38,79),65),((((((39,77),84),121),146),96),152)))),(((((((4,7),(90,148)),124),(45,64)),17),(19,40)),((20,102),(44,(81,128))))),((((18,(57,95)),127),(67,136)),(34,109))),((6,71),((((41,((49,119),137)),(118,138)),58),((42,108),(75,85))))),61),(((16,46),(47,154)),(106,150))),105),(51,112)),78);
 219: 4 -27985.28906 -27710.28566 (0,((((((((((((1,125),135),(((((3,72),(80,83)),(((55,59),134),97)),144),(26,(54,130)))),110),((((2,5),((((((((((((((((((8,(29,(107,147))),151),(21,155)),24),(43,86)),(89,153)),((12,(111,149)),((30,88),50))),(91,92)),((28,123),140)),129),(14,25)),(((((9,56),(22,53)),((10,(((27,115),69),120)),((((37,68),66),(52,70)),(122,126)))),((((13,131),145),(36,100)),116)),((62,141),87))),60),((73,82),114)),((32,63),(99,139))),((35,(94,132)),113)),(((23,31),(104,133)),(((76,101),93),(103,156)))),((((11,33),143),(48,117)),142))),((15,74),98)),(((38,79),65),((((((39,84),77),121),146),96),152)))),(((((((4,(90,148)),7),124),(45,64)),17),(19,40)),((20,102),(44,(81,128))))),((((18,(57,95)),127),(67,136)),(34,109))),((((6,71),58),((42,108),(75,85))),((41,((49,119),137)),(118,138)))),(((16,46),(47,154)),(106,150))),61),105),(51,112)),78);
 220: 3 -26883.36719 -27729.98778 (0,(((((((((((((1,125),135),110),(((3,(72,(80,83))),(((55,134),59),97)),144)),(26,(54,130))),((((2,5),(((((((((((((((((((8,(29,147)),107),((21,155),151)),24),(43,86)),(((12,50),(111,149)),(30,88))),(89,153)),(91,92)),((28,123),140)),129),(14,25)),((((9,56),(22,53)),((10,(((27,115),69),120)),((((37,68),66),(52,70)),(122,126)))),(((13,131),((36,100),145)),116))),((62,87),141)),60),(((23,31),(104,133)),(((76,101),93),(103,156)))),((73,82),114)),((32,63),(99,139))),(35,((94,132),113))),((((11,143),33),(48,117)),142))),((15,98),74)),(((38,79),65),((((((39,84),77),121),146),96),152)))),(((((((4,7),(90,148)),124),(45,64)),17),(19,40)),((20,102),(44,(81,128))))),((((18,(57,95)),127),(67,136)),(34,109))),((((6,71),58),((42,108),(75,85))),((41,((49,119),137)),(118,138)))),(((16,46),(47,154)),(106,150))),61),105),(51,112)),78);
 221: 1 -27291.30078 -27731.69194 (0,(((((((((((((1,125),135),110),((((3,72),(80,83)),(((55,59),134),97)),144)),(26,(54,130))),((((2,5),((((((((((((((((8,107),(29,147)),((21,155),151)),24),(43,86)),(((12,(30,88)),50),(111,149))),(89,153)),(91,92)),((28,123),140)),129),(14,25)),((62,87),141)),((((((9,56),(22,53)),((10,(((27,115),69),120)),((((37,68),66),(52,70)),(122,126)))),((((13,131),145),116),(36,100))),60),((73,82),114))),((32,63),(((35,113),(94,132)),(99,139)))),(((23,31),(104,133)),(((76,101),93),(103,156)))),((((11,143),33),(48,117)),142))),((15,98),74)),(((38,79),65),((((((39,77),84),121),146),96),152)))),(((((((4,7),(90,148)),124),(45,64)),17),(19,40)),((20,102),(44,(81,128))))),((((18,(57,95)),127),(67,136)),(34,109))),((((6,71),58),((42,108),(75,85))),((41,((49,119),137)),(118,138)))),61),(((16,46),(47,154)),(106,150))),105),(51,112)),78);
 222: 1 -27408.32227 -27725.13794 (0,(((((((((((((1,125),135),110),((((3,72),(80,83)),(((55,59),134),97)),144)),(26,(54,130))),((((2,5),(((((((((((((((8,(29,107)),147),((21,155),151)),24),(43,86)),((12,(111,149)),((30,88),50))),(89,153)),(91,92)),((28,123),140)),129),(14,25)),((((((9,56),(22,53)),((10,(((27,69),115),120)),((((37,68),66),(52,70)),(122,126)))),((((13,131),145),(36,100)),116)),(62,(87,141))),(60,(73,82)))),(((32,63),114),(((35,113),(94,132)),(99,139)))),(((23,31),(104,133)),(((76,101),93),(103,156)))),((((11,143),33),(48,117)),142))),((15,74),98)),(((38,79),65),((((((39,84),77),121),146),96),152)))),(((((((4,7),(90,148)),124),(45,64)),17),(19,40)),((20,102),(44,(81,128))))),((((18,(57,95)),127),(67,136)),(34,109))),((((6,71),58),((42,108),(75,85))),((41,((49,119),137)),(118,138)))),61),(((16,46),(47,154)),(106,150))),105),(51,112)),78);
 223: 1 -28334.9668 -27710.8184 (0,((((((((((((1,125),135),(((((3,72),(80,83)),((55,(59,134)),97)),144),(26,(54,130)))),110),((((2,5),(((((((((((((((8,((29,147),107)),((21,155),151)),24),(43,86)),(12,(((30,88),50),(111,149)))),(89,153)),(91,92)),((28,123),140)),129),(14,25)),((((((9,56),(22,53)),((10,((((27,69),115),120),(122,126))),(((37,68),66),(52,70)))),((((13,131),145),(36,100)),116)),((62,87),141)),((73,82),114))),60),(((32,63),(99,139)),((35,113),(94,132)))),(((23,31),(104,133)),(((76,101),93),(103,156)))),((((11,143),33),(48,117)),142))),((15,98),74)),(((38,79),65),((((((39,77),84),121),146),96),152)))),(((((((4,7),(90,148)),124),(45,64)),17),(19,40)),((20,102),(44,(81,128))))),((((18,(57,95)),127),(67,136)),(34,109))),((((6,71),58),((42,108),(75,85))),((41,((49,119),137)),(118,138)))),61),(((16,46),(47,154)),(106,150))),105),(51,112)),78);
 224: 1 -28202.41797 -27721.5821 (0,(((((((((((((1,125),135),110),(((((3,72),(80,83)),((55,59),134)),97),144)),(26,(54,130))),((((2,5),(((((((((((((((((8,107),(29,147)),((21,155),151)),24),(43,86)),(((12,(30,88)),50),(111,149))),(89,153)),(91,92)),((28,123),140)),129),(14,25)),((((9,56),(22,53)),(10,((((27,69),115),120),(122,126)))),(((37,68),66),(52,70)))),114),(((((((13,131),145),(36,100)),116),((62,87),141)),(73,82)),60)),(((32,63),(99,139)),((35,(94,132)),113))),(((23,31),(104,133)),(((76,101),93),(103,156)))),((((11,143),33),(48,117)),142))),((15,98),74)),(((38,79),65),((((((39,84),77),121),146),96),152)))),(((((((4,7),(90,148)),124),(45,64)),17),(19,40)),((20,102),(44,(81,128))))),((((18,(57,95)),127),(67,136)),(34,109))),((((6,71),58),((42,108),(75,85))),((41,((49,119),137)),(118,138)))),(((16,46),(47,154)),(106,150))),61),105),(51,112)),78);
 225: 2 -28720.74609 -27719.60674 (0,(((((((((((((1,125),135),110),((((3,(80,83)),72),(((55,59),134),97)),144)),(26,(54,130))),((((2,5),(((((((((((((((8,(29,(107,147))),((21,155),151)),24),(43,86)),(((12,50),(30,88)),(111,149))),(89,153)),(91,92)),((28,123),140)),129),(14,25)),((32,63),(99,139))),(((((((9,56),(22,53)),(((10,(((27,69),115),120)),(122,126)),(((37,68),66),(52,70)))),((13,131),(((36,100),116),145))),((62,87),141)),((73,82),114)),60)),(35,((94,132),113))),(((23,31),(104,133)),(((76,101),93),(103,156)))),((((11,33),143),(48,117)),142))),((15,74),98)),(((38,79),65),((((((39,77),84),121),146),96),152)))),(((((((4,7),(90,148)),124),(45,64)),17),(19,40)),((20,102),(44,(81,128))))),((((18,(57,95)),127),(67,136)),(34,109))),((6,71),((((41,((49,119),137)),(118,138)),58),((42,108),(75,85))))),61),(((16,46),(47,154)),(106,150))),105),(51,112)),78);
 226: 4 -29308.43555 -27703.91638 (0,((((((((((((1,125),135),(((((3,72),(80,83)),(((55,59),134),97)),144),(26,(54,130)))),110),((((2,5),(((((((((((((((((8,(107,147)),29),((21,155),151)),24),(43,86)),(((12,50),(111,149)),(30,88))),(89,153)),(91,92)),((28,123),140)),129),(14,25)),((((((9,56),(22,53)),(10,((((27,115),69),120),(122,126)))),(((37,68),66),(52,70))),((((13,131),145),(36,100)),116)),((62,141),87))),60),((73,82),114)),(((32,63),(99,139)),((35,(94,132)),113))),(((23,31),(104,133)),(((76,101),93),(103,156)))),((((11,143),33),(48,117)),142))),((15,74),98)),(((38,79),65),((((((39,77),84),121),146),96),152)))),(((((((4,(7,148)),90),124),(45,64)),17),(19,40)),((20,102),(44,(81,128))))),((((18,(57,95)),127),(67,136)),(34,109))),((6,71),((((41,((49,119),137)),(118,138)),58),((42,108),(75,85))))),61),(((16,46),(47,154)),(106,150))),105),(51,112)),78);
 227: 1 -27901.66016 -27703.90304 (0,((((((((((((((1,125),135),110),(((((3,80),(72,83)),((55,59),134)),97),144)),(26,(54,130))),((((2,5),(((((((((((((((((((8,((29,147),107)),151),(21,155)),24),(43,86)),(((12,(30,88)),50),(111,149))),(89,153)),(91,92)),((28,123),140)),129),(14,25)),(((((9,56),(22,53)),((10,(((27,69),115),120)),((((37,68),66),(52,70)),(122,126)))),((((13,131),145),(36,100)),116)),((62,141),87))),60),((73,82),114)),((32,63),(99,139))),((35,113),(94,132))),(((76,101),93),(103,156))),((23,31),(104,133))),((((11,33),143),(48,117)),142))),((15,74),98)),(((38,79),65),((((((39,77),84),121),146),96),152)))),(((((((4,(90,148)),7),124),(45,64)),17),(19,40)),((20,102),(44,(81,128))))),((((18,(57,95)),127),(67,136)),(34,109))),((((6,71),58),((42,108),(75,85))),((41,((49,119),137)),(118,138)))),61),(((16,46),(47,154)),(106,150))),51),112),105),78);
 228: 1 -27432.87891 -27712.15689 (0,(((((((((((((1,125),135),110),(((3,((72,83),80)),(((55,59),134),97)),144)),(26,(54,130))),((((2,5),((((((((((((((((8,(29,(107,147))),151),(21,155)),24),(43,86)),(((12,50),(30,88)),(111,149))),(89,153)),(91,92)),((28,123),140)),129),(14,25)),(((((9,56),(22,53)),((10,((((27,115),69),120),(122,126))),(((37,68),66),(52,70)))),((62,87),141)),((((13,131),145),(36,100)),116))),(60,((73,82),114))),(((32,63),(99,139)),((35,113),(94,132)))),(((23,31),(104,133)),(((76,101),93),(103,156)))),((((11,33),143),(48,117)),142))),((15,74),98)),(((38,79),65),((((((39,77),84),121),146),96),152)))),(((((((4,7),(90,148)),124),(45,64)),17),(19,40)),((20,102),(44,(81,128))))),((((18,(57,95)),127),(67,136)),(34,109))),((((6,71),((42,108),(75,85))),58),((41,((49,119),137)),(118,138)))),61),(((16,46),(47,154)),(106,150))),105),(51,112)),78);
 229: 1 -29465.05078 -27709.98633 (0,(((((((((((((1,125),135),110),(((((3,80),72),83),(((55,59),134),97)),144)),(26,(54,130))),((((2,5),((((((((((((((((((8,107),(29,147)),((21,155),151)),24),(43,86)),(((12,50),(111,149)),(30,88))),(89,153)),(91,92)),((28,123),140)),129),(14,25)),(((((9,56),((10,((((27,69),115),120),(122,126))),(((37,68),66),(52,70)))),(22,53)),((13,131),(((36,100),116),145))),((62,141),87))),60),((73,82),114)),((32,63),(99,139))),((35,(94,132)),113)),(((23,31),(104,133)),(((76,101),93),(103,156)))),((((11,33),143),(48,117)),142))),((15,98),74)),(((38,79),65),((((((39,77),84),121),146),96),152)))),(((((((4,7),(90,148)),124),(45,64)),17),(19,40)),((20,102),(44,(81,128))))),((((18,(57,95)),127),(67,136)),(34,109))),((((6,71),58),((42,108),(75,85))),((41,((49,119),137)),(118,138)))),61),(((16,46),(47,154)),(106,150))),105),(51,112)),78);
 230: 1 -28874.05078 -27710.25154 (0,(((((((((((((1,125),135),110),((((3,72),(80,83)),(((55,59),134),97)),144)),(26,(54,130))),((((2,5),(((((((((((((((((8,29),(107,147)),((21,155),151)),24),(43,86)),(((12,(30,88)),50),(111,149))),(89,153)),(91,92)),((28,123),140)),129),(14,25)),((32,63),(99,139))),((((((9,56),(22,53)),((10,(((27,115),69),120)),((((37,68),66),(52,70)),(122,126)))),((((13,131),145),(36,100)),116)),((62,141),87)),60)),((73,82),114)),((35,(94,132)),113)),(((23,31),(104,133)),(((76,101),93),(103,156)))),((((11,33),143),(48,117)),142))),((15,74),98)),(((38,79),65),((((((39,84),77),121),146),96),152)))),(((((((4,(90,148)),7),124),(45,64)),17),(19,40)),((20,102),(44,(81,128))))),((((18,(57,95)),127),(67,136)),(34,109))),((((6,71),((42,108),(75,85))),58),((41,((49,119),137)),(118,138)))),(((16,46),(47,154)),(106,150))),61),105),(51,112)),78);
 231: 1 -27935.38281 -27703.06945 (0,(((((((((((((1,125),135),110),(((((3,80),72),83),(((55,59),134),97)),144)),(26,(54,130))),((((2,5),(((((((((((((((((((8,((29,147),107)),151),(21,155)),24),(43,86)),(((12,50),(30,88)),(111,149))),(89,153)),(91,92)),((28,123),140)),129),(14,25)),(((((9,56),(22,53)),(((10,(((27,69),115),120)),(122,126)),(((37,68),66),(52,70)))),((((13,131),145),(36,100)),116)),(62,(87,141)))),60),((73,82),114)),((32,63),(99,139))),(35,((94,132),113))),(((76,101),93),(103,156))),((23,31),(104,133))),((((11,143),33),(48,117)),142))),((15,74),98)),(((38,79),65),((((((39,77),84),121),146),96),152)))),((((((4,(7,(90,148))),124),(45,64)),17),(19,40)),((20,102),(44,(81,128))))),((((18,(57,95)),127),(67,136)),(34,109))),((((6,71),58),((42,108),(75,85))),((41,((49,119),137)),(118,138)))),61),(((16,46),(47,154)),(106,150))),105),(51,112)),78);
 232: 3 -28664.5 -27713.51097 (0,(((((((((((((1,125),135),110),((((3,72),(80,83)),(((55,59),134),97)),144)),(26,(54,130))),((((2,5),((((((((((((((((((8,((29,107),147)),((21,155),151)),24),(43,86)),(((12,(30,88)),50),(111,149))),(89,153)),(91,92)),((28,123),140)),129),(14,25)),((62,87),141)),((((9,56),(22,53)),((10,(((27,69),115),120)),((((37,68),66),(52,70)),(122,126)))),(((13,131),((36,100),145)),116))),60),((73,82),114)),((32,63),(99,139))),((35,(94,132)),113)),(((23,31),(104,133)),(((76,101),93),(103,156)))),((((11,143),33),(48,117)),142))),((15,98),74)),(((38,79),65),((((((39,77),84),121),146),96),152)))),(((((((4,7),(90,148)),124),(45,64)),17),(19,40)),((20,102),(44,(81,128))))),((((18,(57,95)),127),(67,136)),(34,109))),((6,71),((((41,((49,119),137)),(118,138)),58),((42,108),(75,85))))),61),(((16,46),(47,154)),(106,150))),105),(51,112)),78);
 233: 4 -27830.42578 -27714.16185 (0,((((((((((((1,125),135),(((((3,72),(80,83)),((55,(59,134)),97)),144),(26,(54,130)))),110),((((2,5),(((((((((((((((8,((29,147),107)),((21,155),151)),24),(43,86)),((12,(111,149)),((30,88),50))),(89,153)),(91,92)),((28,123),140)),129),(14,25)),(((((((9,56),(22,53)),((10,((((27,69),115),120),(122,126))),(((37,68),66),(52,70)))),((((13,131),145),(36,100)),116)),((62,87),141)),((73,82),114)),60)),((35,113),(94,132))),((32,63),(99,139))),(((23,31),(104,133)),(((76,101),93),(103,156)))),((((11,143),33),(48,117)),142))),((15,98),74)),(((38,79),65),((((((39,77),84),121),146),96),152)))),(((((((4,7),(90,148)),124),(45,64)),17),(19,40)),((20,102),(44,(81,128))))),((((18,(57,95)),127),(67,136)),(34,109))),((((6,71),58),((42,108),(75,85))),((41,((49,119),137)),(118,138)))),61),(((16,46),(47,154)),(106,150))),105),(51,112)),78);
 234: 1 -28489.83008 -27716.55618 (0,(((((((((((((1,125),135),110),((((3,72),(80,83)),(((55,59),134),97)),144)),(26,(54,130))),((((2,5),(((((((((((((((((((8,107),29),147),((21,155),151)),24),(43,86)),((12,((30,88),50)),(111,149))),(89,153)),(91,92)),((28,123),140)),129),((32,63),(99,139))),((14,25),((62,87),141))),60),((((9,56),(22,53)),((10,((((27,69),115),120),(122,126))),(((37,68),66),(52,70)))),((((13,131),145),(36,100)),116))),((73,82),114)),((35,113),(94,132))),(((23,31),(104,133)),(((76,101),93),(103,156)))),((((11,143),33),(48,117)),142))),((15,98),74)),(((38,79),65),((((((39,77),84),121),146),96),152)))),(((((((4,7),(90,148)),124),(45,64)),17),(19,40)),((20,102),(44,(81,128))))),((((18,(57,95)),127),(67,136)),(34,109))),((((6,71),((42,108),(75,85))),((41,(118,138)),((49,119),137))),58)),61),(((16,46),(47,154)),(106,150))),105),(51,112)),78);
 235: 5 -26882.68945 -27705.99528 (0,(((((((((((((1,125),135),(((((3,72),(80,83)),(((55,59),134),97)),144),(26,(54,130)))),110),((((2,5),((((((((((((((((((8,((29,107),147)),151),(21,155)),24),(43,86)),(((12,(30,88)),(111,149)),50)),(89,153)),(91,92)),((28,123),140)),129),(14,25)),(((((9,56),(22,53)),((10,((((27,115),69),120),(122,126))),(((37,68),66),(52,70)))),((62,141),87)),((((13,131),145),(36,100)),116))),60),((73,82),114)),((32,63),(99,139))),((35,(94,132)),113)),(((23,31),(104,133)),(((76,101),93),(103,156)))),((((11,143),33),(48,117)),142))),((15,98),74)),(((38,79),65),((((((39,84),77),121),146),96),152)))),(((((((4,7),(90,148)),124),(45,64)),17),(19,40)),((20,102),(44,(81,128))))),((((18,(57,95)),127),(67,136)),(34,109))),((((6,71),58),((42,108),(75,85))),((41,((49,119),137)),(118,138)))),61),(((16,46),(47,154)),(106,150))),51),112),105),78);
 236: 1 -26615.23242 -27705.8207 (0,(((((((((((((1,125),135),110),(((((3,72),(80,83)),((55,134),59)),97),144)),(26,(54,130))),((((2,5),(((((((((((((((((8,((29,147),107)),((21,155),151)),24),(43,86)),(((12,(30,88)),50),(111,149))),(89,153)),(91,92)),((28,123),140)),129),(14,25)),(((((9,56),(22,53)),(((10,(((27,115),69),120)),(122,126)),(((37,68),66),(52,70)))),((((13,131),145),(36,100)),116)),((62,141),87))),60),((73,82),114)),((32,63),(99,139))),((35,113),(94,132))),(((23,31),(104,133)),(((76,101),93),(103,156)))),((((11,143),33),(48,117)),142))),((15,74),98)),(((38,79),65),((((((39,77),84),121),146),96),152)))),(((((((4,7),(90,148)),124),(45,64)),17),(19,40)),((20,102),(44,(81,128))))),((((18,(57,95)),127),(67,136)),(34,109))),(((6,71),(((41,((49,119),137)),(118,138)),((42,108),(75,85)))),58)),(((16,46),(47,154)),(106,150))),61),105),(51,112)),78);
 237: 4 -26694.48438 -27703.58558 (0,(((((((((((((1,125),135),110),((((3,72),(80,83)),(((55,59),134),97)),144)),(26,(54,130))),((((2,5),((((((((((((((((8,((29,107),147)),((21,155),151)),24),(43,86)),(((12,(30,88)),50),(111,149))),(89,153)),(91,92)),((28,123),140)),129),(14,25)),(((((9,56),(22,53)),((10,(((27,69),115),120)),((((37,68),66),(52,70)),(122,126)))),(((13,131),((36,100),145)),116)),((62,87),141))),60),((73,82),114)),(((32,63),(99,139)),((35,(94,132)),113))),(((23,31),(104,133)),(((76,101),93),(103,156)))),((((11,143),33),(48,117)),142))),((15,98),74)),(((38,79),65),((((((39,77),84),121),146),96),152)))),(((((((4,7),(90,148)),124),(45,64)),17),(19,40)),((20,102),(44,(81,128))))),((((18,(57,95)),127),(67,136)),(34,109))),((6,71),((((41,((49,119),137)),(118,138)),58),((42,108),(75,85))))),61),(((16,46),(47,154)),(106,150))),105),(51,112)),78);
 238: 2 -28584.30078 -27708.41232 (0,(((((((((((((1,125),135),110),((((3,72),(80,83)),(((55,59),134),97)),144)),(26,(54,130))),((((2,5),((((((((((((((((((8,(107,147)),29),151),(21,155)),24),(43,86)),((12,(111,149)),((30,88),50))),(89,153)),(91,92)),((28,123),140)),129),(14,25)),((((((9,56),(22,53)),(10,((((27,69),115),120),(122,126)))),(((37,68),66),(52,70))),(((13,131),((36,100),145)),116)),((62,141),87))),60),((73,82),114)),((32,63),(((35,113),(94,132)),(99,139)))),(((23,31),(104,133)),(((76,101),93),(103,156)))),((((11,143),33),(48,117)),142))),((15,74),98)),(((38,79),65),((((((39,84),77),121),146),96),152)))),((((((4,(7,(90,148))),124),(45,64)),17),(19,40)),((20,102),(44,(81,128))))),((((18,(57,95)),127),(67,136)),(34,109))),((((6,71),58),((42,108),(75,85))),((41,((49,119),137)),(118,138)))),61),(((16,46),(47,154)),(106,150))),105),(51,112)),78);
 239: 1 -27509.09766 -27726.1633 (0,(((((((((((((1,125),135),110),(((((3,(80,83)),72),((55,59),134)),97),144)),(26,(54,130))),((((2,5),((((((((((((((((((8,(29,(107,147))),((21,155),151)),24),(43,86)),(((12,50),(30,88)),(111,149))),(89,153)),(91,92)),((28,123),140)),129),(14,25)),((32,63),(99,139))),(((((9,56),(22,53)),(((10,(((27,69),115),120)),(122,126)),(((37,68),66),(52,70)))),((13,131),(((36,100),116),145))),((62,87),141))),60),((73,82),114)),(35,((94,132),113))),(((76,101),93),(103,156))),((23,31),(104,133))),((((11,33),143),(48,117)),142))),((15,74),98)),(((38,79),((((((39,77),84),121),146),96),152)),65))),(((((((4,7),(90,148)),124),(45,64)),17),(19,40)),((20,102),(44,(81,128))))),((((18,(57,95)),127),(67,136)),(34,109))),((6,71),((((41,((49,119),137)),(118,138)),58),((42,108),(75,85))))),61),(((16,46),(47,154)),(106,150))),105),(51,112)),78);
 240: 3 -27739.9707 -27708.11719 (0,(((((((((((((1,125),135),110),((((3,72),(80,83)),(((55,59),134),97)),144)),(26,(54,130))),((((2,5),(((((((((((((((((8,107),(29,147)),151),(21,155)),24),(43,86)),(((12,(30,88)),50),(111,149))),(89,153)),(91,92)),((28,123),140)),129),(14,25)),((62,87),141)),((((((9,56),(22,53)),((10,((((27,115),69),120),(122,126))),(((37,68),66),(52,70)))),((((13,131),145),(36,100)),116)),((73,82),114)),60)),(((32,63),(99,139)),((35,113),(94,132)))),(((23,31),(104,133)),(((76,101),93),(103,156)))),((((11,143),33),(48,117)),142))),((15,74),98)),(((38,79),65),(((((39,(77,84)),121),146),96),152)))),((((((4,(7,(90,148))),124),(45,64)),17),(19,40)),((20,102),(44,(81,128))))),((((18,(57,95)),127),(67,136)),(34,109))),((((6,71),58),((42,108),(75,85))),((41,((49,119),137)),(118,138)))),61),(((16,46),(47,154)),(106,150))),105),(51,112)),78);
 241: 1 -28700.92969 -27705.19102 (0,(((((((((((((1,125),135),110),(((((3,(80,83)),72),((55,134),59)),97),144)),(26,(54,130))),((((2,5),((((((((((((((((((8,29),(107,147)),((21,155),151)),24),(43,86)),(12,(((30,88),50),(111,149)))),(89,153)),(91,92)),((28,123),140)),129),(14,25)),(((((9,56),(22,53)),((10,(((27,115),69),120)),((((37,68),66),(52,70)),(122,126)))),((((13,131),145),(36,100)),116)),((62,87),141))),60),((73,82),114)),(((32,63),(99,139)),((35,113),(94,132)))),(((76,101),93),(103,156))),((23,31),(104,133))),((((11,33),143),(48,117)),142))),((15,74),98)),(((38,79),65),((((((39,77),84),121),146),96),152)))),(((((((4,(90,148)),7),124),(45,64)),17),(19,40)),((20,102),(44,(81,128))))),((((18,(57,95)),127),(67,136)),(34,109))),((((6,71),((42,108),(75,85))),58),((41,((49,119),137)),(118,138)))),(((16,46),(47,154)),(106,150))),61),105),(51,112)),78);
 242: 3 -27890.81445 -27697.06763 (0,(((((((((((((1,125),135),110),(((((3,72),(80,83)),((55,59),134)),97),144)),(26,(54,130))),((((2,5),(((((((((((((((((8,((29,107),147)),151),(21,155)),24),(43,86)),((12,(30,88)),(50,(111,149)))),(89,153)),(91,92)),((28,123),140)),129),(14,25)),(((((9,56),(22,53)),((10,((((27,69),115),120),(122,126))),(((37,68),66),(52,70)))),((((13,131),145),(36,100)),116)),(62,(87,141)))),60),((73,82),114)),(((32,63),(99,139)),((35,113),(94,132)))),(((23,31),(104,133)),(((76,101),93),(103,156)))),((((11,143),33),(48,117)),142))),((15,74),98)),(((38,79),65),((((((39,77),84),121),146),96),152)))),(((((((4,7),(90,148)),124),(45,64)),17),(19,40)),((20,102),(44,(81,128))))),((((18,(57,95)),127),(67,136)),(34,109))),(((6,71),(((42,108),(75,85)),58)),((41,((49,119),137)),(118,138)))),(((16,46),(47,154)),(106,150))),61),105),(51,112)),78);
 243: 4 -27135.5 -27712.62031 (0,((((((((((((1,125),135),(((((3,72),(80,83)),(((55,59),134),97)),144),(26,(54,130)))),110),((((2,5),(((((((((((((((((8,((29,147),107)),((21,155),151)),24),(43,86)),(((12,((30,88),50)),149),111)),(89,153)),(91,92)),((28,123),140)),129),(14,25)),(((((9,56),(22,53)),(((10,(((27,69),115),120)),(122,126)),(((37,68),66),(52,70)))),((((13,131),145),(36,100)),116)),((62,87),141))),60),((73,82),114)),((32,63),(99,139))),((35,113),(94,132))),(((23,31),(104,133)),(((76,101),93),(103,156)))),((((11,143),33),(48,117)),142))),((15,98),74)),(((38,79),65),((((((39,84),77),121),146),96),152)))),(((((((4,7),(90,148)),124),(45,64)),17),(19,40)),((20,102),(44,(81,128))))),((((18,(57,95)),127),(67,136)),(34,109))),((((6,71),58),((42,108),(75,85))),((41,((49,119),137)),(118,138)))),(((16,46),(47,154)),(106,150))),61),105),(51,112)),78);
 244: 1 -28023.05273 -27712.709 (0,(((((((((((((1,125),135),110),((((3,72),(80,83)),(((55,59),134),97)),144)),(26,(54,130))),((((2,5),(((((((((((((((((8,29),(107,147)),((21,155),151)),24),(43,86)),(((12,(30,88)),50),(111,149))),(89,153)),(91,92)),((28,123),140)),129),60),(((((9,56),(22,53)),((10,(((27,69),115),120)),((((37,68),66),(52,70)),(122,126)))),((((13,131),145),(36,100)),116)),((14,25),((62,87),141)))),((73,82),114)),((32,63),(99,139))),(35,((94,132),113))),(((23,31),(104,133)),(((76,101),93),(103,156)))),((((11,143),33),(48,117)),142))),((15,74),98)),(((38,79),65),((((((39,77),84),121),146),96),152)))),(((((((4,7),(90,148)),124),(45,64)),17),(19,40)),((20,102),(44,(81,128))))),((((18,(57,95)),127),(67,136)),(34,109))),((((6,71),58),((42,108),(75,85))),((41,((49,119),137)),(118,138)))),61),(((16,46),(47,154)),(106,150))),105),(51,112)),78);
 245: 2 -26911.57031 -27708.43448 (0,(((((((((((((1,125),135),110),((((3,72),(80,83)),(((55,59),134),97)),144)),(26,(54,130))),((((2,5),(((((((((((((((((8,((29,107),147)),((21,155),151)),24),(43,86)),(((12,(30,88)),50),(111,149))),(89,153)),(91,92)),((28,123),140)),129),((32,63),(99,139))),((14,25),((62,87),141))),((((9,56),(22,53)),((10,((((27,69),115),120),(122,126))),(((37,68),66),(52,70)))),((((13,131),145),(36,100)),116))),60),((73,82),114)),((35,113),(94,132))),(((23,31),(104,133)),(((76,101),93),(103,156)))),((((11,143),33),(48,117)),142))),((15,98),74)),(((38,79),65),((((((39,77),84),121),146),96),152)))),(((((((4,7),(90,148)),124),(45,64)),17),(19,40)),((20,102),(44,(81,128))))),((((18,(57,95)),127),(67,136)),(34,109))),((((6,71),58),(((42,108),85),75)),((41,((49,119),137)),(118,138)))),61),(((16,46),(47,154)),(106,150))),105),(51,112)),78);
 246: 7 -27978.29883 -27707.07881 (0,(((((((((((((1,125),135),110),((((3,72),(80,83)),(((55,59),134),97)),144)),(26,(54,130))),((((2,5),((((((((((((((((((8,147),29),107),((21,155),151)),24),(43,86)),(((12,50),(30,88)),(111,149))),(89,153)),(91,92)),((28,123),140)),129),(14,25)),(((((9,56),(22,53)),((10,((((27,69),115),120),(122,126))),(((37,68),66),(52,70)))),((((13,131),145),(36,100)),116)),((62,141),87))),60),((73,82),114)),((32,63),((35,((94,132),113)),(99,139)))),(((23,31),(104,133)),(((76,101),93),(103,156)))),((((11,143),33),(48,117)),142))),((15,74),98)),(((38,79),65),((((((39,84),77),121),146),96),152)))),(((((((4,(90,148)),7),124),(45,64)),17),(19,40)),((20,102),(44,(81,128))))),((((18,(57,95)),127),(67,136)),(34,109))),((((6,71),58),((42,108),(75,85))),((41,((49,119),137)),(118,138)))),(((16,46),(47,154)),(106,150))),61),105),(51,112)),78);
 247: 1 -28097.36719 -27710.13835 (0,((((((((((((1,125),135),(((((3,(80,83)),72),(((55,59),134),97)),144),(26,(54,130)))),110),((((2,5),(((((((((((((((((8,((29,147),107)),151),(21,155)),24),(43,86)),((12,(111,149)),((30,88),50))),(89,153)),(91,92)),((28,123),140)),129),(14,25)),(((((9,56),(22,53)),((10,(((27,69),115),120)),((((37,68),66),(52,70)),(122,126)))),((((13,131),145),(36,100)),116)),((62,141),87))),60),((73,82),114)),((32,63),(((35,(94,132)),113),(99,139)))),(((23,31),(104,133)),(((76,101),93),(103,156)))),((((11,33),143),(48,117)),142))),((15,74),98)),(((38,79),65),((((((39,84),77),121),146),96),152)))),(((((((4,7),(90,148)),124),(45,64)),17),(19,40)),((20,102),(44,(81,128))))),((((18,(57,95)),127),(67,136)),(34,109))),((((6,71),((42,108),(75,85))),58),((41,((49,119),137)),(118,138)))),61),(((16,46),(47,154)),(106,150))),105),(51,112)),78);
 248: 1 -27394.59375 -27710.43629 (0,(((((((((((((1,125),135),110),((((3,72),(80,83)),(((55,59),134),97)),144)),(26,(54,130))),((((2,5),(((((((((((((((((8,107),(29,147)),((21,155),151)),24),(43,86)),(((12,50),(30,88)),(111,149))),(89,153)),(91,92)),((28,123),140)),129),(14,25)),114),((((((9,56),(22,53)),((10,(((27,69),115),120)),((((37,68),66),(52,70)),(122,126)))),((((13,131),145),(36,100)),116)),((62,141),87)),(60,(73,82)))),((32,63),(99,139))),((35,113),(94,132))),(((23,31),(104,133)),(((76,101),93),(103,156)))),(((11,(33,143)),(48,117)),142))),((15,98),74)),(((38,79),65),((((((39,77),84),121),146),96),152)))),(((((((4,7),(90,148)),124),(45,64)),17),(19,40)),((20,102),(44,(81,128))))),((((18,(57,95)),127),(67,136)),(34,109))),(((6,71),(((42,108),(75,85)),58)),((41,((49,119),137)),(118,138)))),61),(((16,46),(47,154)),(106,150))),105),(51,112)),78);
 249: 2 -29569.6875 -27721.53843 (0,(((((((((((((1,125),135),110),(((((3,72),(80,83)),((55,59),134)),97),144)),(26,(54,130))),((((2,5),(((((((((((((((((8,((29,147),107)),151),(21,155)),24),(43,86)),(((12,50),(30,88)),(111,149))),(89,153)),(91,92)),((28,123),140)),129),(14,25)),(((((9,56),(22,53)),((10,(((27,69),115),120)),((((37,68),66),(52,70)),(122,126)))),(((13,131),((36,100),145)),116)),((62,141),87))),60),(((23,31),(104,133)),(((76,101),93),(103,156)))),((73,82),114)),(((32,63),(99,139)),((35,113),(94,132)))),((((11,143),33),(48,117)),142))),((15,74),98)),(((38,79),65),((((((39,77),84),121),146),96),152)))),(((((((4,7),(90,148)),124),(45,64)),17),(19,40)),((20,102),(44,(81,128))))),((((18,(57,95)),127),(67,136)),(34,109))),((((6,71),58),((42,108),(75,85))),((41,((49,119),137)),(118,138)))),(((16,46),(47,154)),(106,150))),61),105),(51,112)),78);
 250: 8 -25317.92969 -27700.6303 (0,(((((((((((((1,125),135),110),((((3,72),(80,83)),(((55,59),134),97)),144)),(26,(54,130))),((((2,5),((((((((((((((((((8,(29,147)),107),151),(21,155)),24),(43,86)),(((12,50),(111,149)),(30,88))),(89,153)),(91,92)),((28,123),140)),129),(14,25)),(((((9,56),(22,53)),((10,(((27,69),115),120)),((((37,68),66),(52,70)),(122,126)))),((((13,131),145),(36,100)),116)),((62,141),87))),60),((73,82),114)),(((32,63),(99,139)),((35,113),(94,132)))),(((23,31),(104,133)),(((76,101),93),(103,156)))),(((11,(33,143)),(48,117)),142))),((15,74),98)),(((38,79),65),((((((39,77),84),121),146),96),152)))),((((((((4,7),90),148),124),(45,64)),17),(19,40)),((20,102),(44,(81,128))))),((((18,(57,95)),127),(67,136)),(34,109))),((6,71),((((41,((49,119),137)),(118,138)),58),((42,108),(75,85))))),61),(((16,46),(47,154)),(106,150))),105),(51,112)),78);
 251: 1 -27424.32227 -27730.52786 (0,(((((((((((((1,125),135),110),(((((3,72),(80,83)),((55,59),134)),97),144)),(26,(54,130))),((((2,5),(((((((((((((((((8,107),((21,155),151)),(29,147)),24),(43,86)),(((12,(30,88)),50),(111,149))),(89,153)),(91,92)),((28,123),140)),129),(14,25)),(((9,56),(22,53)),((10,((((27,69),115),120),(122,126))),(((37,68),66),(52,70))))),114),(((((((13,131),145),(36,100)),116),((62,87),141)),(73,82)),60)),(((32,63),(99,139)),((35,(94,132)),113))),(((23,31),(104,133)),(((76,101),93),(103,156)))),((((11,143),33),(48,117)),142))),((15,98),74)),(((38,79),65),((((((39,84),77),121),146),96),152)))),(((((((4,7),(90,148)),124),(45,64)),17),(19,40)),((20,102),(44,(81,128))))),((((18,(57,95)),127),(67,136)),(34,109))),((((6,71),58),((42,108),(75,85))),((41,((49,119),137)),(118,138)))),(((16,46),(47,154)),(106,150))),61),105),(51,112)),78);
 252: 1 -27460.08984 -27704.27822 (0,(((((((((((((1,125),135),110),((((3,72),(80,83)),(((55,59),134),97)),144)),(26,(54,130))),((((2,5),((((((((((((((((((8,(29,(107,147))),151),(21,155)),24),(43,86)),((12,(30,88)),(50,(111,149)))),(89,153)),(91,92)),((28,123),140)),129),(14,25)),60),(((((9,56),(22,53)),((10,(((27,115),69),120)),((((37,68),66),(52,70)),(122,126)))),((((13,131),145),(36,100)),116)),((62,87),141))),((73,82),114)),((32,63),(99,139))),((35,(94,132)),113)),(((23,31),(104,133)),(((76,101),93),(103,156)))),((((11,143),33),(48,117)),142))),((15,74),98)),(((38,79),65),((((((39,77),84),121),146),96),152)))),(((((((4,7),(90,148)),124),(45,64)),17),(19,40)),((20,102),(44,(81,128))))),((((18,(57,95)),127),(67,136)),(34,109))),((6,71),((((41,((49,119),137)),(118,138)),58),((42,108),(75,85))))),61),(((16,46),(47,154)),(106,150))),105),(51,112)),78);
 253: 1 -29197.92969 -27702.67565 (0,((((((((((((1,125),135),((((((3,72),(80,83)),((55,59),134)),97),144),(26,(54,130)))),110),((((2,5),(((((((((((((((((8,(29,(107,147))),((21,155),151)),24),(43,86)),(((12,(30,88)),50),(111,149))),(89,153)),(91,92)),((28,123),140)),129),(14,25)),(((((9,56),(22,53)),((10,(((27,115),69),120)),((((37,68),66),(52,70)),(122,126)))),(((13,131),((36,100),145)),116)),((62,141),87))),60),((73,82),114)),(((32,63),(99,139)),((35,(94,132)),113))),(((76,101),93),(103,156))),((23,31),(104,133))),((((11,33),143),(48,117)),142))),((15,74),98)),(((38,79),65),((((((39,77),84),121),146),96),152)))),(((((((4,(7,90)),148),124),(45,64)),17),(19,40)),((20,102),(44,(81,128))))),((((18,(57,95)),127),(67,136)),(34,109))),((((6,71),58),((42,108),(75,85))),((41,((49,119),137)),(118,138)))),(((16,46),(47,154)),(106,150))),61),105),(51,112)),78);
 254: 4 -27830.63672 -27709.15361 (0,((((((((((((1,125),135),(((((3,72),(80,83)),(((55,59),97),134)),144),(26,(54,130)))),110),((((2,5),(((((((((((((((((8,((29,147),107)),((21,155),151)),24),(43,86)),(((12,50),(111,149)),(30,88))),(89,153)),(91,92)),((28,123),140)),129),(14,25)),(((((9,56),(22,53)),((10,((((27,69),115),120),(122,126))),(((37,68),66),(52,70)))),((((13,131),145),(36,100)),116)),((62,87),141))),60),((73,82),114)),((32,63),(99,139))),((35,113),(94,132))),(((23,31),(104,133)),(((76,101),93),(103,156)))),((((11,143),33),(48,117)),142))),((15,98),74)),(((38,79),65),(((((39,(77,84)),121),146),96),152)))),(((((((4,7),(90,148)),124),(45,64)),17),(19,40)),((20,102),(44,(81,128))))),((((18,(57,95)),127),(67,136)),(34,109))),((((6,71),58),((42,108),(75,85))),((41,((49,119),137)),(118,138)))),(((16,46),(47,154)),(106,150))),61),105),(51,112)),78);
 255: 1 -28018.31445 -27715.73493 (0,((((((((((((1,125),135),110),(((((3,72),(80,83)),(((55,59),97),134)),144),(26,(54,130)))),((((2,5),((((((((((((((((((8,(29,(107,147))),151),(21,155)),24),(43,86)),((12,(30,88)),(50,(111,149)))),(89,153)),(91,92)),((28,123),140)),129),(14,25)),(((((9,56),(22,53)),((10,(((27,115),69),120)),((((37,68),66),(52,70)),(122,126)))),((13,131),(((36,100),116),145))),((62,87),141))),60),((73,82),114)),((32,63),(99,139))),((35,(94,132)),113)),(((23,31),(104,133)),(((76,101),93),(103,156)))),((((11,143),33),(48,117)),142))),((15,74),98)),(((38,79),65),((((((39,77),84),121),146),96),152)))),(((((((4,7),(90,148)),124),(45,64)),17),(19,40)),((20,102),(44,(81,128))))),((((18,(57,95)),127),(67,136)),(34,109))),((((6,71),58),((42,108),(75,85))),((41,((49,119),137)),(118,138)))),61),(((16,46),(47,154)),(106,150))),105),(51,112)),78);
 256: 1 -26778.50195 -27705.08991 (0,((((((((((((1,125),135),((((((3,(80,83)),72),((55,59),134)),97),144),(26,(54,130)))),110),((((2,5),(((((((((((((((((8,(29,(107,147))),((21,155),151)),24),(43,86)),((12,(111,149)),((30,88),50))),(89,153)),(91,92)),((28,123),140)),129),(14,25)),(((((9,56),(22,53)),((10,((((27,115),69),120),(122,126))),(((37,68),66),(52,70)))),((((13,131),145),(36,100)),116)),((62,87),141))),60),((73,82),114)),((32,63),(99,139))),((35,(94,132)),113)),(((23,31),(104,133)),(((76,101),93),(103,156)))),((((11,33),143),(48,117)),142))),((15,74),98)),(((38,79),65),((((((39,84),77),121),146),96),152)))),(((((((4,7),(90,148)),124),(45,64)),17),(19,40)),((20,102),(44,(81,128))))),((((18,(57,95)),127),(67,136)),(34,109))),((6,71),((((41,((49,119),137)),(118,138)),58),((42,108),(75,85))))),61),(((16,46),(47,154)),(106,150))),(51,112)),105),78);
 257: 2 -26491.23047 -27702.26432 (0,(((((((((((((1,125),135),110),((((3,72),(80,83)),(((55,59),134),97)),144)),(26,(54,130))),((((2,5),((((((((((((((((((8,(29,(107,147))),151),(21,155)),24),(43,86)),(((12,(30,88)),(111,149)),50)),(89,153)),(91,92)),((28,123),140)),129),(14,25)),(((((9,56),(22,53)),(10,((((27,69),115),120),(122,126)))),(((37,68),66),(52,70))),((((13,131),((36,100),145)),116),((62,87),141)))),60),((73,82),114)),((32,63),(99,139))),((35,113),(94,132))),(((23,31),(104,133)),(((76,101),93),(103,156)))),((((11,143),33),(48,117)),142))),((15,74),98)),(((38,79),65),((((((39,77),84),121),146),96),152)))),(((((((4,7),(90,148)),124),(45,64)),17),(19,40)),((20,102),(44,(81,128))))),((((18,(57,95)),127),(67,136)),(34,109))),((((6,71),58),((42,108),(75,85))),((41,((49,119),137)),(118,138)))),(((16,46),(47,154)),(106,150))),61),105),(51,112)),78);
 258: 3 -27503.5 -27707.91523 (0,((((((((((((1,125),135),(((((3,72),(80,83)),(((55,59),134),97)),144),(26,(54,130)))),110),((((2,5),((((((((((((((((((8,(29,(107,147))),151),(21,155)),24),(43,86)),(((12,50),(30,88)),(111,149))),(89,153)),(91,92)),((28,123),140)),129),(14,25)),((((((9,56),(22,53)),(10,((((27,69),115),120),(122,126)))),(((37,68),66),(52,70))),((62,87),141)),((((13,131),145),(36,100)),116))),60),((73,82),114)),((32,63),(99,139))),((35,113),(94,132))),(((23,31),(104,133)),(((76,101),93),(103,156)))),((((11,143),33),(48,117)),142))),((15,98),74)),(((38,79),65),((((((39,77),84),121),146),96),152)))),(((((((4,(7,148)),90),124),(45,64)),17),(19,40)),((20,102),(44,(81,128))))),((((18,(57,95)),127),(67,136)),(34,109))),((6,71),((((41,((49,119),137)),(118,138)),58),((42,108),(75,85))))),61),(((16,46),(47,154)),(106,150))),105),(51,112)),78);
 259: 6 -28267.33594 -27698.54719 (0,(((((((((((((1,125),135),110),((((3,72),(80,83)),144),(((55,59),134),97))),(26,(54,130))),((((2,5),((((((((((((((((((8,(29,147)),107),((21,155),151)),24),(43,86)),(((12,(30,88)),50),(111,149))),(89,153)),(91,92)),((28,123),140)),129),(14,25)),(((((9,56),(22,53)),((10,((((27,69),115),120),(122,126))),(((37,68),66),(52,70)))),(((13,131),((36,100),145)),116)),((62,141),87))),60),((73,82),114)),((32,63),(99,139))),(35,((94,132),113))),(((23,31),(104,133)),(((76,101),93),(103,156)))),((((11,33),143),(48,117)),142))),((15,98),74)),(((38,79),65),((((((39,84),77),121),146),96),152)))),(((((((4,7),(90,148)),124),(45,64)),17),(19,40)),((20,102),(44,(81,128))))),((((18,(57,95)),127),(67,136)),(34,109))),((((6,71),58),((42,108),(75,85))),((41,((49,119),137)),(118,138)))),(((16,46),(47,154)),(106,150))),61),105),(51,112)),78);
 260: 6 -28251.47266 -27702.38916 (0,((((((((((((((1,125),135),110),((((3,72),(80,83)),(((55,59),134),97)),144)),(26,(54,130))),((((2,5),((((((((((((((((((8,(29,147)),107),((21,155),151)),24),(43,86)),(((12,50),(30,88)),(111,149))),(89,153)),(91,92)),((28,123),140)),129),(14,25)),(((((9,56),(22,53)),((10,(((27,115),69),120)),((((37,68),66),(52,70)),(122,126)))),((((13,131),145),(36,100)),116)),((62,87),141))),60),((73,82),114)),((32,63),(99,139))),((35,(94,132)),113)),(((23,31),(104,133)),(((76,101),93),(103,156)))),((((11,143),33),(48,117)),142))),((15,98),74)),(((38,79),65),(((((39,(77,84)),146),121),96),152)))),(((((((4,(90,148)),7),124),(45,64)),17),(19,40)),((20,102),(44,(81,128))))),((((18,(57,95)),127),(67,136)),(34,109))),((((6,71),58),((42,108),(75,85))),((41,((49,119),137)),(118,138)))),61),(((16,46),(47,154)),(106,150))),51),112),105),78);
 261: 1 -27181.99609 -27700.29861 (0,(((((((((((((1,125),135),110),((((3,72),(80,83)),(((55,59),134),97)),144)),(26,(54,130))),((((2,5),((((((((((((((((((8,(29,(107,147))),151),(21,155)),24),(43,86)),((12,((30,88),50)),(111,149))),(89,153)),(91,92)),((28,123),140)),129),(14,25)),(((((9,56),(22,53)),((10,(((27,69),115),120)),((((37,68),66),(52,70)),(122,126)))),(((13,131),((36,100),145)),116)),((62,141),87))),60),((73,82),114)),((32,63),(99,139))),((35,113),(94,132))),(((23,31),(104,133)),(((76,101),93),(103,156)))),(((11,(33,143)),(48,117)),142))),((15,74),98)),(((38,79),65),((((((39,77),84),121),146),96),152)))),(((((((4,7),(90,148)),124),(45,64)),17),(19,40)),((20,102),(44,(81,128))))),((((18,(57,95)),127),(67,136)),(34,109))),((((6,71),((42,108),(75,85))),((41,((49,119),137)),(118,138))),58)),61),(((16,46),(47,154)),(106,150))),105),(51,112)),78);
 262: 1 -24773.48047 -27732.69047 (0,(((((((((((((1,125),135),110),(((((3,(80,83)),72),((55,59),134)),97),144)),(26,(54,130))),((((2,5),((((((((((((((((((8,(29,(107,147))),((21,155),151)),24),(43,86)),(((12,50),(30,88)),(111,149))),(89,153)),(91,92)),((28,123),140)),129),(14,25)),((32,63),(99,139))),((((9,56),(22,53)),(((10,(((27,69),115),120)),(122,126)),(((37,68),66),(52,70)))),((13,131),(((36,100),116),145)))),((62,87),141)),60),((73,82),114)),(35,((94,132),113))),(((23,31),(104,133)),(((76,101),93),(103,156)))),((((11,33),143),(48,117)),142))),((15,74),98)),(((38,79),((((((39,77),84),121),146),96),152)),65))),(((((((4,7),(90,148)),124),(45,64)),17),(19,40)),((20,102),(44,(81,128))))),((((18,(57,95)),127),(67,136)),(34,109))),((6,71),((((41,((49,119),137)),(118,138)),58),((42,108),(75,85))))),61),(((16,46),(47,154)),(106,150))),105),(51,112)),78);
 263: 1 -28518.78125 -27706.39561 (0,((((((((((((1,125),135),(((((3,(80,83)),72),(((55,59),134),97)),144),(26,(54,130)))),110),((((2,5),(((((((((((((((((8,((29,147),107)),151),(21,155)),24),(43,86)),((12,(111,149)),((30,88),50))),(89,153)),(91,92)),((28,123),140)),129),(14,25)),(((((9,56),(22,53)),((10,(((27,69),115),120)),((((37,68),66),(52,70)),(122,126)))),((((13,131),145),(36,100)),116)),((62,141),87))),60),((73,82),114)),(((32,63),(99,139)),((35,(94,132)),113))),(((23,31),(104,133)),(((76,101),93),(103,156)))),((((11,33),143),(48,117)),142))),((15,74),98)),(((38,79),65),((((((39,84),77),121),146),96),152)))),(((((((4,7),(90,148)),124),(45,64)),17),(19,40)),((20,102),(44,(81,128))))),((((18,(57,95)),127),(67,136)),(34,109))),((((6,71),((42,108),(75,85))),58),(41,(((49,119),137),(118,138))))),61),(((16,46),(47,154)),(106,150))),105),(51,112)),78);
 264: 1 -29006.92773 -27701.18617 (0,(((((((((((((1,125),135),110),((((3,72),(80,83)),(((55,59),134),97)),144)),(26,(54,130))),((((2,5),(((((((((((((((((((8,(107,147)),29),151),(21,155)),24),(43,86)),((12,(111,149)),((30,88),50))),(89,153)),(91,92)),((28,123),140)),129),(14,25)),((((((9,56),(22,53)),(10,((((27,69),115),120),(122,126)))),(((37,68),66),(52,70))),(((13,131),((36,100),145)),116)),((62,141),87))),60),((73,82),114)),(((32,63),(99,139)),((35,113),(94,132)))),(((76,101),93),(103,156))),((23,31),(104,133))),((((11,143),33),(48,117)),142))),((15,74),98)),(((38,79),65),((((((39,84),77),121),146),96),152)))),((((((4,(7,(90,148))),124),(45,64)),17),(19,40)),((20,102),(44,(81,128))))),((((18,(57,95)),127),(67,136)),(34,109))),((((6,71),58),((42,108),(75,85))),((41,((49,119),137)),(118,138)))),61),(((16,46),(47,154)),(106,150))),105),(51,112)),78);
 265: 3 -27732.78125 -27700.71488 (0,(((((((((((((1,125),135),110),((((3,72),(80,83)),(((55,59),134),97)),144)),(26,(54,130))),((((2,5),(((((((((((((((((8,(29,(107,147))),151),(21,155)),(24,(43,86))),(((12,50),(30,88)),(111,149))),(89,153)),(91,92)),((28,123),140)),129),(14,25)),((((((9,56),(22,53)),(10,((((27,69),115),120),(122,126)))),(((37,68),66),(52,70))),(((13,131),((36,100),145)),116)),((62,87),141))),60),((73,82),114)),((32,63),(99,139))),((35,113),(94,132))),(((23,31),(104,133)),(((76,101),93),(103,156)))),((((11,143),33),(48,117)),142))),((15,74),98)),(((38,79),65),((((((39,77),84),121),146),96),152)))),((((((4,(7,(90,148))),124),(45,64)),17),(19,40)),((20,102),(44,(81,128))))),((((18,(57,95)),127),(67,136)),(34,109))),((((6,71),58),((42,108),(75,85))),((41,((49,119),137)),(118,138)))),(((16,46),(47,154)),(106,150))),61),105),(51,112)),78);
 266: 1 -27213.83203 -27709.62586 (0,((((((((((((1,125),135),((((((3,72),(80,83)),((55,59),134)),97),144),(26,(54,130)))),110),((((2,5),(((((((((((((((((8,(29,(107,147))),((21,155),151)),24),(43,86)),(((12,(30,88)),50),(111,149))),(89,153)),(91,92)),((28,123),140)),129),(14,25)),(((((9,56),(22,53)),((10,(((27,115),69),120)),((((37,68),66),(52,70)),(122,126)))),(((13,131),((36,100),145)),116)),((62,141),87))),60),((73,82),114)),((32,63),(99,139))),(((23,31),(104,133)),(((76,101),93),(103,156)))),((35,(94,132)),113)),((((11,33),143),(48,117)),142))),((15,74),98)),(((38,79),65),((((((39,77),84),121),146),96),152)))),(((((((4,(7,90)),148),124),(45,64)),17),(19,40)),((20,102),(44,(81,128))))),((((18,(57,95)),127),(67,136)),(34,109))),((((6,71),58),((42,108),(75,85))),((41,((49,119),137)),(118,138)))),(((16,46),(47,154)),(106,150))),61),105),(51,112)),78);
 267: 2 -28141.94531 -27707.26718 (0,((((((((((((1,125),135),(((((3,(80,83)),72),(((55,59),134),97)),144),(26,(54,130)))),110),((((2,5),(((((((((((((((((8,(29,(107,147))),151),(21,155)),(24,(43,86))),(((12,50),(30,88)),(111,149))),(89,153)),(91,92)),((28,123),140)),129),(14,25)),((((((9,56),(22,53)),(10,((((27,69),115),120),(122,126)))),(((37,68),66),(52,70))),((((13,131),145),(36,100)),116)),((62,87),141))),60),((73,82),114)),((32,63),(99,139))),((35,113),(94,132))),(((23,31),(104,133)),(((76,101),93),(103,156)))),(((11,(33,143)),(48,117)),142))),((15,98),74)),(((38,79),65),((((((39,77),84),121),146),96),152)))),(((((((4,(7,148)),90),124),(45,64)),17),(19,40)),((20,102),(44,(81,128))))),((((18,(57,95)),127),(67,136)),(34,109))),((6,71),((((41,((49,119),137)),(118,138)),58),((42,108),(75,85))))),61),(((16,46),(47,154)),(106,150))),105),(51,112)),78);
 268: 1 -28112.65625 -27702.70493 (0,((((((((((((1,125),135),(((((3,(80,83)),72),(((55,59),134),97)),144),(26,(54,130)))),110),((((2,5),((((((((((((((((((8,((29,147),107)),151),(21,155)),24),(43,86)),((12,(111,149)),((30,88),50))),(89,153)),(91,92)),((28,123),140)),129),(14,25)),(((((9,56),(22,53)),((10,(((27,69),115),120)),((((37,68),66),(52,70)),(122,126)))),((((13,131),145),(36,100)),116)),((62,141),87))),60),((73,82),114)),(((32,63),(99,139)),((35,(94,132)),113))),(((76,101),93),(103,156))),((23,31),(104,133))),((((11,33),143),(48,117)),142))),((15,74),98)),(((38,79),65),((((((39,84),77),121),146),96),152)))),(((((((4,7),(90,148)),124),(45,64)),17),(19,40)),((20,102),(44,(81,128))))),((((18,(57,95)),127),(67,136)),(34,109))),((((6,71),((42,108),(75,85))),58),((41,((49,119),137)),(118,138)))),61),(((16,46),(47,154)),(106,150))),105),(51,112)),78);
 269: 2 -26821.34766 -27711.63326 (0,(((((((((((((1,125),135),110),((((3,72),(80,83)),(((55,59),97),134)),144)),(26,(54,130))),((((2,5),(((((((((((((((((((8,((29,147),107)),151),(21,155)),24),(43,86)),((12,(30,88)),(50,(111,149)))),(89,153)),(91,92)),((28,123),140)),129),(14,25)),(((((9,56),(22,53)),((10,((((27,115),69),120),(122,126))),(((37,68),66),(52,70)))),(((13,131),((36,100),145)),116)),((62,87),141))),60),((73,82),114)),((32,63),(99,139))),((35,113),(94,132))),(((76,101),93),(103,156))),((23,31),(104,133))),((((11,143),33),(48,117)),142))),((15,74),98)),(((38,79),65),((((((39,77),84),121),146),96),152)))),(((((((4,7),(90,148)),124),(45,64)),17),(19,40)),((20,102),(44,(81,128))))),((((18,(57,95)),127),(67,136)),(34,109))),((((6,71),58),((42,108),(75,85))),((41,((49,119),137)),(118,138)))),(((16,46),(47,154)),(106,150))),61),105),(51,112)),78);
 270: 7 -28294.07031 -27713.56203 (0,(((((((((((((1,125),135),110),((((3,72),(80,83)),(((55,59),134),97)),144)),(26,(54,130))),((((2,5),((((((((((((((((((8,107),(29,147)),151),(21,155)),24),(43,86)),((((12,50),(111,149)),30),88)),(89,153)),(91,92)),((28,123),140)),129),(14,25)),((62,87),141)),((((((9,56),(22,53)),((10,((((27,69),115),120),(122,126))),(((37,68),66),(52,70)))),((((13,131),145),(36,100)),116)),((73,82),114)),60)),((32,63),(99,139))),(35,((94,132),113))),(((23,31),(104,133)),(((76,101),93),(103,156)))),((((11,143),33),(48,117)),142))),((15,98),74)),(((38,79),65),(((((39,(77,84)),121),146),96),152)))),(((((((4,(90,148)),7),124),(45,64)),17),(19,40)),((20,102),(44,(81,128))))),((((18,(57,95)),127),(67,136)),(34,109))),((((6,71),58),((42,108),(75,85))),((41,((49,119),137)),(118,138)))),61),(((16,46),(47,154)),(106,150))),105),(51,112)),78);
 271: 2 -28444.95117 -27715.68195 (0,(((((((((((((1,125),135),110),((((3,72),(80,83)),(((55,59),134),97)),144)),(26,(54,130))),((((2,5),(((((((((((((((((((8,(29,(107,147))),151),21),155),24),(43,86)),(((12,50),(30,88)),(111,149))),(89,153)),(91,92)),((28,123),140)),129),(14,25)),(((((9,56),(22,53)),((10,(((27,115),69),120)),((((37,68),66),(52,70)),(122,126)))),((13,131),(((36,100),116),145))),((62,87),141))),60),((73,82),114)),((32,63),(99,139))),((35,(94,132)),113)),(((23,31),(104,133)),(((76,101),93),(103,156)))),((((11,143),33),(48,117)),142))),((15,74),98)),(((38,79),65),((((((39,77),84),121),146),96),152)))),(((((((4,7),(90,148)),124),(45,64)),17),(19,40)),((20,102),(44,(81,128))))),((((18,(57,95)),127),(67,136)),(34,109))),((((6,71),58),((42,108),(75,85))),((41,((49,119),137)),(118,138)))),61),(((16,46),(47,154)),(106,150))),105),(51,112)),78);
 272: 1 -28537.45703 -27710.71859 (0,(((((((((((((1,125),135),110),(((((3,72),(80,83)),144),97),((55,59),134))),(26,(54,130))),((((2,5),((((((((((((((((8,(29,(107,147))),((21,155),151)),24),(43,86)),(((12,(30,88)),(111,149)),50)),(89,153)),(91,92)),((28,123),140)),129),(14,25)),(((((9,56),(22,53)),((10,((((27,115),69),120),(122,126))),(((37,68),66),(52,70)))),(((13,131),((36,100),145)),116)),((62,141),87))),60),((73,82),114)),((32,63),(((35,113),(94,132)),(99,139)))),(((23,31),(104,133)),(((76,101),93),(103,156)))),((((11,33),143),(48,117)),142))),((15,98),74)),(((38,79),65),((((((39,84),77),121),146),96),152)))),(((((((4,7),(90,148)),124),(45,64)),17),(19,40)),((20,102),(44,(81,128))))),((((18,(57,95)),127),(67,136)),(34,109))),((((6,71),58),((42,108),(75,85))),((41,((49,119),137)),(118,138)))),61),(((16,46),(47,154)),(106,150))),105),(51,112)),78);
 273: 1 -28282.76172 -27702.12673 (0,((((((((((((1,125),135),(((((3,72),(80,83)),(((55,59),134),97)),144),(26,(54,130)))),110),((((2,5),((((((((((((((((8,((29,107),147)),((21,155),151)),24),(43,86)),((12,(30,88)),(50,(111,149)))),(89,153)),(91,92)),((28,123),140)),129),(14,25)),((((((9,56),(22,53)),(10,((((27,69),115),120),(122,126)))),(((37,68),66),(52,70))),((((13,131),(36,100)),145),116)),((62,141),87))),60),((73,82),114)),(((32,63),(99,139)),((35,(94,132)),113))),(((23,31),(104,133)),(((76,101),93),(103,156)))),((((11,143),33),(48,117)),142))),((15,98),74)),(((38,79),65),((((((39,84),77),121),146),96),152)))),(((((((4,7),(90,148)),124),(45,64)),17),(19,40)),((20,102),(44,(81,128))))),((((18,(57,95)),127),(67,136)),(34,109))),((((6,71),58),((42,108),(75,85))),((41,((49,119),137)),(118,138)))),61),(((16,46),(47,154)),(106,150))),105),(51,112)),78);
 274: 1 -26953.70703 -27700.12548 (0,(((((((((((((1,125),135),110),(((((3,80),83),72),(((55,59),134),97)),144)),(26,(54,130))),((((2,5),(((((((((((((((((((8,(107,147)),29),151),(21,155)),24),(43,86)),((12,(30,88)),(50,(111,149)))),(89,153)),(91,92)),((28,123),140)),129),(14,25)),(((((9,56),(22,53)),((10,((((27,69),115),120),(122,126))),(((37,68),66),(52,70)))),((((13,131),(36,100)),145),116)),((62,87),141))),60),((73,82),114)),((32,63),(99,139))),((35,113),(94,132))),(((23,31),(104,133)),(((76,101),93),(103,156)))),((((11,143),33),(48,117)),142))),((15,74),98)),(((38,79),65),(((((39,(77,84)),121),146),96),152)))),((((((4,(7,(90,148))),124),(45,64)),17),(19,40)),((20,102),(44,(81,128))))),((((18,(57,95)),127),(67,136)),(34,109))),((((6,71),58),((42,108),(75,85))),((41,((49,119),137)),(118,138)))),(((16,46),(47,154)),(106,150))),61),105),(51,112)),78);
 275: 1 -27841.82031 -27701.38272 (0,((((((((((((1,125),135),(((((3,72),(80,83)),(((55,59),134),97)),144),(26,(54,130)))),110),((((2,5),((((((((((((((((((8,(29,147)),107),((21,155),151)),24),(43,86)),(((12,50),(111,149)),(30,88))),(89,153)),(91,92)),((28,123),140)),129),(14,25)),(((((9,56),(22,53)),(((10,(((27,115),69),120)),(122,126)),(((37,68),66),(52,70)))),(((13,131),((36,100),145)),116)),((62,87),141))),60),((73,82),114)),((32,63),(99,139))),(35,((94,132),113))),(((23,31),(104,133)),(((76,101),93),(103,156)))),((((11,143),33),(48,117)),142))),((15,98),74)),(((38,79),65),((((((39,84),77),121),146),96),152)))),((((((4,(7,(90,148))),124),(45,64)),17),(19,40)),((20,102),(44,(81,128))))),((((18,(57,95)),127),(67,136)),(34,109))),((((6,71),58),((42,108),(75,85))),((41,((49,119),137)),(118,138)))),(((16,46),(47,154)),(106,150))),61),105),(51,112)),78);
 276: 3 -27137.28516 -27712.33137 (0,((((((((((((((1,125),135),110),((((3,72),(80,83)),(((55,59),134),97)),144)),(26,(54,130))),((((2,5),(((((((((((((((8,((29,147),107)),((21,155),151)),24),(43,86)),(((12,50),(30,88)),(111,149))),(89,153)),(91,92)),((28,123),140)),129),(14,25)),114),(((((((9,56),(22,53)),((10,((((27,115),69),120),(122,126))),(((37,68),66),(52,70)))),((((13,131),145),(36,100)),116)),((62,87),141)),(73,82)),60)),(((32,63),(99,139)),((35,113),(94,132)))),(((23,31),(104,133)),(((76,101),93),(103,156)))),((((11,143),33),(48,117)),142))),((15,98),74)),(((38,79),65),(((((39,(77,84)),121),146),96),152)))),(((((((4,7),(90,148)),124),(45,64)),17),(19,40)),((20,102),(44,(81,128))))),((((18,(57,95)),127),(67,136)),(34,109))),((((6,71),58),((42,108),(75,85))),((41,((49,119),137)),(118,138)))),(((16,46),(47,154)),(106,150))),61),51),112),105),78);
 277: 1 -27329.13281 -27723.32524 (0,(((((((((((((1,125),135),110),((((3,(80,83)),72),(((55,59),134),97)),144)),(26,(54,130))),((((2,5),(((((((((((((((8,(29,(107,147))),((21,155),151)),24),(43,86)),(((12,50),(30,88)),(111,149))),(89,153)),(91,92)),((28,123),140)),129),((32,63),(99,139))),(14,25)),(((((((9,56),(22,53)),(((10,(((27,69),115),120)),(122,126)),(((37,68),66),(52,70)))),((13,131),(((36,100),116),145))),((62,87),141)),60),((73,82),114))),(35,((94,132),113))),(((23,31),(104,133)),(((76,101),93),(103,156)))),((((11,33),143),(48,117)),142))),((15,74),98)),(((38,79),65),((((((39,77),84),121),146),96),152)))),(((((((4,7),(90,148)),124),(45,64)),17),(19,40)),((20,102),(44,(81,128))))),((((18,(57,95)),127),(67,136)),(34,109))),((6,71),((((41,((49,119),137)),(118,138)),58),((42,108),(75,85))))),61),(((16,46),(47,154)),(106,150))),105),(51,112)),78);
 278: 12 -29088.41406 -27700.50173 (0,(((((((((((((1,125),135),(((((3,(80,83)),72),(((55,134),59),97)),144),(26,(54,130)))),110),((((2,5),(((((((((((((((((((8,(107,147)),29),151),(21,155)),24),(43,86)),(((12,(30,88)),50),(111,149))),(89,153)),(91,92)),((28,123),140)),129),(14,25)),(((((9,56),(22,53)),((10,(((27,115),69),120)),((((37,68),66),(52,70)),(122,126)))),((((13,131),145),(36,100)),116)),((62,141),87))),60),((73,82),114)),((32,63),(99,139))),((35,113),(94,132))),(((23,31),(104,133)),(((76,101),93),(103,156)))),(((11,(33,143)),(48,117)),142))),((15,74),98)),(((38,79),65),(((((39,(77,84)),121),146),96),152)))),((((((((4,90),7),148),124),(45,64)),17),(19,40)),((20,102),(44,(81,128))))),((((18,(57,95)),127),(67,136)),(34,109))),((((6,71),58),((42,108),(75,85))),((41,((49,119),137)),(118,138)))),61),(((16,46),(47,154)),(106,150))),51),112),105),78);
 279: 1 -27780.69336 -27705.20256 (0,(((((((((((((1,125),135),110),((((3,72),(80,83)),(((55,59),134),97)),144)),(26,(54,130))),((((2,5),(((((((((((((((((8,(107,147)),29),151),(21,155)),24),(43,86)),((12,(111,149)),((30,88),50))),(89,153)),(91,92)),((28,123),140)),129),(((((((9,56),(22,53)),(10,((((27,69),115),120),(122,126)))),(((37,68),66),(52,70))),(((13,131),((36,100),145)),116)),((62,141),87)),(14,25))),60),((73,82),114)),(((32,63),(99,139)),((35,113),(94,132)))),(((23,31),(104,133)),(((76,101),93),(103,156)))),((((11,143),33),(48,117)),142))),((15,74),98)),(((38,79),65),((((((39,84),77),121),146),96),152)))),((((((4,(7,(90,148))),124),(45,64)),17),(19,40)),((20,102),(44,(81,128))))),((((18,(57,95)),127),(67,136)),(34,109))),((((6,71),58),((42,108),(75,85))),((41,((49,119),137)),(118,138)))),61),(((16,46),(47,154)),(106,150))),105),(51,112)),78);
 280: 1 -29153.78125 -27711.27094 (0,((((((((((((1,125),135),(((((3,72),(80,83)),((55,(59,134)),97)),144),(26,(54,130)))),110),((((2,5),(((((((((((((((8,((29,147),107)),((21,155),151)),24),(43,86)),(12,(((30,88),50),(111,149)))),(89,153)),(91,92)),((28,123),140)),129),(14,25)),(((((((9,56),(22,53)),((10,((((27,69),115),120),(122,126))),(((37,68),66),(52,70)))),((((13,131),145),(36,100)),116)),((62,87),141)),((73,82),114)),60)),(((32,63),(99,139)),((35,113),(94,132)))),(((76,101),93),(103,156))),((23,31),(104,133))),((((11,143),33),(48,117)),142))),((15,98),74)),(((38,79),65),((((((39,77),84),121),146),96),152)))),(((((((4,7),(90,148)),124),(45,64)),17),(19,40)),((20,102),(44,(81,128))))),((((18,(57,95)),127),(67,136)),(34,109))),((((6,71),58),((42,108),(75,85))),((41,((49,119),137)),(118,138)))),61),(((16,46),(47,154)),(106,150))),105),(51,112)),78);
 281: 1 -27376.61914 -27702.29835 (0,(((((((((((((1,125),135),110),((((3,72),(80,83)),(((55,134),59),97)),144)),(26,(54,130))),((((2,5),((((((((((((((((((8,(29,147)),107),151),(21,155)),24),(43,86)),((12,(30,88)),(50,(111,149)))),(89,153)),(91,92)),((28,123),140)),129),(14,25)),(((((9,56),(22,53)),((10,((((27,115),69),120),(122,126))),(((37,68),66),(52,70)))),(((13,131),145),((36,100),116))),((62,141),87))),60),((73,82),114)),(((32,63),(99,139)),((35,113),(94,132)))),(((23,31),(104,133)),(((76,101),93),(103,156)))),((((11,143),33),(48,117)),142))),((15,98),74)),(((38,79),65),((((((39,84),77),121),146),96),152)))),(((((((4,7),(90,148)),124),(45,64)),17),(19,40)),((20,102),(44,(81,128))))),((((18,(57,95)),127),(67,136)),(34,109))),((((6,71),58),((42,108),(75,85))),((41,((49,119),137)),(118,138)))),(((16,46),(47,154)),(106,150))),61),105),(51,112)),78);
 282: 1 -27145.53516 -27704.80888 (0,(((((((((((((1,125),135),110),(((((3,(80,83)),72),((55,134),59)),97),144)),(26,(54,130))),((((2,5),(((((((((((((((((8,29),(107,147)),((21,155),151)),24),(43,86)),(12,(((30,88),50),(111,149)))),(89,153)),(91,92)),((28,123),140)),129),(14,25)),(((((9,56),(22,53)),((10,(((27,115),69),120)),((((37,68),66),(52,70)),(122,126)))),((((13,131),145),(36,100)),116)),((62,87),141))),60),((73,82),114)),(((32,63),(99,139)),((35,113),(94,132)))),(((23,31),(104,133)),(((76,101),93),(103,156)))),((((11,33),143),(48,117)),142))),((15,74),98)),(((38,79),65),((((((39,77),84),121),146),96),152)))),(((((((4,(90,148)),7),124),(45,64)),17),(19,40)),((20,102),(44,(81,128))))),((((18,(57,95)),127),(67,136)),(34,109))),((((6,71),((42,108),(75,85))),58),((41,((49,119),137)),(118,138)))),(((16,46),(47,154)),(106,150))),61),(51,112)),105),78);
 283: 1 -28720.65234 -27715.34487 (0,((((((((((((1,125),135),(((((3,(80,83)),72),(((55,59),134),97)),144),(26,(54,130)))),110),((((2,5),(((((((((((((((((((8,(29,(107,147))),151),(21,155)),24),(43,86)),(((12,50),(30,88)),(111,149))),(89,153)),(91,92)),((28,123),140)),129),(14,25)),((62,87),141)),(((((9,56),(22,53)),(10,((((27,69),115),120),(122,126)))),(((37,68),66),(52,70))),((((13,131),145),(36,100)),116))),60),((73,82),114)),((32,63),(99,139))),((35,113),(94,132))),(((23,31),(104,133)),(((76,101),93),(103,156)))),((((11,143),33),(48,117)),142))),((15,98),74)),(((38,79),65),((((((39,77),84),121),146),96),152)))),(((((((4,(7,148)),90),124),(45,64)),17),(19,40)),((20,102),(44,(81,128))))),((((18,(57,95)),127),(67,136)),(34,109))),((6,71),((((41,((49,119),137)),(118,138)),58),((42,108),(75,85))))),61),(((16,46),(47,154)),(106,150))),105),(51,112)),78);
 284: 1 -26997.60156 -27705.82896 (0,(((((((((((((1,125),135),110),((((((3,80),72),83),((55,134),59)),97),144)),(26,(54,130))),((((2,5),((((((((((((((((((8,(29,(107,147))),(21,155)),151),24),(43,86)),(((12,(30,88)),50),(111,149))),(89,153)),(91,92)),((28,123),140)),129),(14,25)),(((((9,56),(22,53)),((10,((((27,115),69),120),(122,126))),(((37,68),66),(52,70)))),(((13,131),((36,100),145)),116)),((62,141),87))),60),((73,82),114)),(((32,63),(99,139)),((35,(94,132)),113))),(((76,101),93),(103,156))),((23,31),(104,133))),(((11,(33,143)),(48,117)),142))),((15,98),74)),(((38,79),65),((((((39,77),84),121),146),96),152)))),(((((4,((7,(90,148)),124)),(45,64)),17),(19,40)),((20,102),(44,(81,128))))),((((18,(57,95)),127),(67,136)),(34,109))),((((6,71),58),((42,108),(75,85))),((41,((49,119),137)),(118,138)))),(((16,46),(47,154)),(106,150))),61),105),(51,112)),78);
 285: 1 -28224.07031 -27716.55618 (0,(((((((((((((1,125),135),110),((((3,72),(80,83)),(((55,59),134),97)),144)),(26,(54,130))),((((2,5),(((((((((((((((((((8,107),29),147),((21,155),151)),24),(43,86)),((12,((30,88),50)),(111,149))),(89,153)),(91,92)),((28,123),140)),129),((32,63),(99,139))),((14,25),((62,87),141))),60),((((9,56),(22,53)),((10,((((27,69),115),120),(122,126))),(((37,68),66),(52,70)))),((((13,131),145),(36,100)),116))),((73,82),114)),((35,113),(94,132))),(((23,31),(104,133)),(((76,101),93),(103,156)))),((((11,143),33),(48,117)),142))),((15,98),74)),(((38,79),65),((((((39,77),84),121),146),96),152)))),(((((((4,7),(90,148)),124),(45,64)),17),(19,40)),((20,102),(44,(81,128))))),((((18,(57,95)),127),(67,136)),(34,109))),((((6,71),((42,108),(75,85))),((41,(118,138)),((49,119),137))),58)),61),(((16,46),(47,154)),(106,150))),105),(51,112)),78);
 286: 4 -28063.5 -27699.98642 (0,(((((((((((((1,125),135),110),((((3,72),(80,83)),(((55,134),59),97)),144)),(26,(54,130))),((((2,5),(((((((((((((((((8,((29,107),147)),((21,155),151)),24),(43,86)),((12,(30,88)),(50,(111,149)))),(89,153)),(91,92)),((28,123),140)),129),(14,25)),60),(((((9,56),(22,53)),((10,(((27,69),115),120)),((((37,68),66),(52,70)),(122,126)))),((((13,131),145),(36,100)),116)),((62,141),87))),((73,82),114)),((32,63),(99,139))),(35,((94,132),113))),(((23,31),(104,133)),(((76,101),93),(103,156)))),((((11,33),143),(48,117)),142))),((15,98),74)),(((38,79),65),((((((39,77),84),121),146),96),152)))),((((((4,(7,(90,148))),124),(45,64)),17),(19,40)),((20,102),(44,(81,128))))),((((18,(57,95)),127),(67,136)),(34,109))),((((6,71),58),((42,108),(75,85))),((41,((49,119),137)),(118,138)))),61),(((16,46),(47,154)),(106,150))),105),(51,112)),78);
 287: 1 -27284.17578 -27701.92453 (0,((((((((((((1,125),135),(((((3,72),(80,83)),(((55,59),134),97)),144),(26,(54,130)))),110),((((2,5),(((((((((((((((((8,(107,147)),29),((21,155),151)),24),(43,86)),((12,((30,88),50)),(111,149))),(89,153)),(91,92)),((28,123),140)),129),(14,25)),(((((9,56),(22,53)),((10,(((27,69),115),120)),((((37,68),66),(52,70)),(122,126)))),((((13,131),145),(36,100)),116)),((62,87),141))),(60,((73,82),114))),((32,63),(99,139))),((35,113),(94,132))),(((23,31),(104,133)),(((76,101),93),(103,156)))),((((11,143),33),(48,117)),142))),((15,98),74)),(((38,79),65),((((((39,77),84),121),146),96),152)))),(((((((4,(90,148)),7),124),(45,64)),17),(19,40)),((20,102),(44,(81,128))))),((((18,(57,95)),127),(67,136)),(34,109))),((((6,71),58),((42,108),(75,85))),((41,((49,119),137)),(118,138)))),(((16,46),(47,154)),(106,150))),61),105),(51,112)),78);
 288: 1 -28183.37109 -27721.5821 (0,(((((((((((((1,125),135),110),(((((3,72),(80,83)),((55,59),134)),97),144)),(26,(54,130))),((((2,5),(((((((((((((((((8,107),(29,147)),((21,155),151)),24),(43,86)),(((12,(30,88)),50),(111,149))),(89,153)),(91,92)),((28,123),140)),129),(14,25)),((((9,56),(22,53)),(10,((((27,69),115),120),(122,126)))),(((37,68),66),(52,70)))),114),(((((((13,131),145),(36,100)),116),((62,87),141)),(73,82)),60)),(((32,63),(99,139)),((35,(94,132)),113))),(((23,31),(104,133)),(((76,101),93),(103,156)))),((((11,143),33),(48,117)),142))),((15,98),74)),(((38,79),65),((((((39,84),77),121),146),96),152)))),(((((((4,7),(90,148)),124),(45,64)),17),(19,40)),((20,102),(44,(81,128))))),((((18,(57,95)),127),(67,136)),(34,109))),((((6,71),58),((42,108),(75,85))),((41,((49,119),137)),(118,138)))),(((16,46),(47,154)),(106,150))),61),105),(51,112)),78);
 289: 2 -25712.38086 -27704.66647 (0,((((((((((((1,125),135),(((((3,72),(80,83)),(((55,59),134),97)),144),(26,(54,130)))),110),((((2,5),(((((((((((((((8,((29,107),147)),((21,155),151)),24),(43,86)),((12,(30,88)),(50,(111,149)))),(89,153)),(91,92)),((28,123),140)),129),(14,25)),(((((((9,56),(22,53)),(10,((((27,69),115),120),(122,126)))),(((37,68),66),(52,70))),((((13,131),145),(36,100)),116)),((62,141),87)),60)),((73,82),114)),(((32,63),(99,139)),((35,(94,132)),113))),(((23,31),(104,133)),(((76,101),93),(103,156)))),((((11,143),33),(48,117)),142))),((15,98),74)),(((38,79),65),((((((39,84),77),121),146),96),152)))),(((((((4,7),(90,148)),124),(45,64)),17),(19,40)),((20,102),(44,(81,128))))),((((18,(57,95)),127),(67,136)),(34,109))),((((6,71),58),((42,108),(75,85))),((41,((49,119),137)),(118,138)))),61),(((16,46),(47,154)),(106,150))),105),(51,112)),78);
 290: 1 -28264.88281 -27713.46943 (0,(((((((((((((1,125),135),110),((((3,72),(80,83)),(((55,59),134),97)),144)),(26,(54,130))),((((2,5),((((((((((((((((8,((29,147),107)),((21,155),151)),24),(43,86)),(((12,50),(111,149)),(30,88))),(89,153)),(91,92)),((28,123),140)),129),(14,25)),(((((9,56),(22,53)),((10,((((27,115),69),120),(122,126))),(((37,68),66),(52,70)))),((((13,131),145),(36,100)),116)),((62,87),141))),60),((73,82),114)),((32,63),(((35,113),(94,132)),(99,139)))),(((23,31),(104,133)),(((76,101),93),(103,156)))),((((11,143),33),(48,117)),142))),((15,98),74)),(((38,79),((((((39,77),84),121),146),96),152)),65))),((((((4,(7,(90,148))),124),(45,64)),17),(19,40)),((20,102),(44,(81,128))))),((((18,(57,95)),127),(67,136)),(34,109))),((((6,71),((42,108),(75,85))),((41,((49,119),137)),(118,138))),58)),61),(((16,46),(47,154)),(106,150))),105),(51,112)),78);
 291: 1 -28743.86133 -27709.85676 (0,(((((((((((((1,125),135),110),((((3,72),(80,83)),(((55,59),134),97)),144)),(26,(54,130))),((((2,5),((((((((((((((((((((8,(29,107)),147),151),(21,155)),24),(43,86)),(((12,50),(30,88)),(111,149))),(89,153)),(91,92)),((28,123),140)),129),((32,63),(99,139))),(14,25)),((62,87),141)),((((9,56),(22,53)),((10,((((27,115),69),120),(122,126))),(((37,68),66),(52,70)))),((((13,131),145),(36,100)),116))),60),((73,82),114)),(35,((94,132),113))),(((23,31),(104,133)),(((76,101),93),(103,156)))),((((11,143),33),(48,117)),142))),((15,74),98)),(((38,79),65),((((((39,84),77),121),146),96),152)))),(((((((4,7),124),(90,148)),(45,64)),17),(19,40)),((20,102),(44,(81,128))))),((((18,(57,95)),127),(67,136)),(34,109))),((((6,71),((42,108),(75,85))),58),((41,((49,119),137)),(118,138)))),61),(((16,46),(47,154)),(106,150))),105),(51,112)),78);
 292: 1 -27321.1875 -27713.25259 (0,(((((((((((((1,125),135),110),((((3,72),(80,83)),(((55,59),134),97)),144)),(26,(54,130))),((((2,5),((((((((((((((((((((8,107),29),147),((21,155),151)),24),(43,86)),((12,((30,88),50)),(111,149))),(89,153)),(91,92)),((28,123),140)),129),((32,63),(99,139))),(14,25)),((62,87),141)),60),((((9,56),(22,53)),((10,((((27,69),115),120),(122,126))),(((37,68),66),(52,70)))),((((13,131),145),(36,100)),116))),((73,82),114)),((35,113),(94,132))),(((23,31),(104,133)),(((76,101),93),(103,156)))),((((11,143),33),(48,117)),142))),((15,98),74)),(((38,79),65),((((((39,77),84),121),146),96),152)))),(((((((4,7),(90,148)),124),(45,64)),17),(19,40)),((20,102),(44,(81,128))))),((((18,(57,95)),127),(67,136)),(34,109))),((((6,71),((42,108),(75,85))),((41,((49,119),137)),(118,138))),58)),61),(((16,46),(47,154)),(106,150))),105),(51,112)),78);
 293: 3 -27286.77734 -27721.33792 (0,(((((((((((((1,125),135),110),((((3,(80,83)),72),(((55,134),59),97)),144)),(26,(54,130))),((((2,5),(((((((((((((((8,((29,107),147)),((21,155),151)),24),(43,86)),((12,((30,88),50)),(111,149))),(89,153)),(91,92)),((28,123),140)),129),((32,63),(99,139))),((14,25),((62,87),141))),((((((9,56),(22,53)),((10,((((27,115),69),120),(122,126))),(((37,68),66),(52,70)))),((((13,131),145),(36,100)),116)),((73,82),114)),60)),(((35,113),132),94)),(((23,31),(104,133)),(((76,101),93),(103,156)))),((((11,33),143),(48,117)),142))),((15,74),98)),(((38,79),65),((((((39,84),77),121),146),96),152)))),(((((((4,(90,148)),7),124),(45,64)),17),(19,40)),((20,102),(44,(81,128))))),((((18,(57,95)),127),(67,136)),(34,109))),((((6,71),58),((42,108),(75,85))),((41,((49,119),137)),(118,138)))),61),(((16,46),(47,154)),(106,150))),105),(51,112)),78);
 294: 1 -28129.56641 -27705.40691 (0,((((((((((((1,125),135),((((((3,72),(80,83)),((55,59),134)),97),144),(26,(54,130)))),110),((((2,5),(((((((((((((((8,(29,(107,147))),((21,155),151)),24),(43,86)),(((12,50),(30,88)),(111,149))),(89,153)),(91,92)),((28,123),140)),129),((((((9,56),(22,53)),((10,(((27,69),115),120)),((((37,68),66),(52,70)),(122,126)))),((((13,131),145),(36,100)),116)),((62,141),87)),(14,25))),60),((73,82),114)),(((32,63),(99,139)),((35,(94,132)),113))),(((23,31),(104,133)),(((76,101),93),(103,156)))),((((11,33),143),(48,117)),142))),((15,74),98)),(((38,79),65),((((((39,77),84),121),146),96),152)))),(((((((4,(90,148)),7),124),(45,64)),17),(19,40)),((20,102),(44,(81,128))))),((((18,(57,95)),127),(67,136)),(34,109))),(((6,71),(((42,108),(75,85)),58)),((41,((49,119),137)),(118,138)))),61),(((16,46),(47,154)),(106,150))),105),(51,112)),78);
 295: 1 -28568.2168 -27701.28339 (0,(((((((((((((1,125),135),110),((((3,(80,83)),72),(((55,134),59),97)),144)),(26,(54,130))),((((2,5),((((((((((((((((8,((29,147),107)),((21,155),151)),24),(43,86)),((12,((30,88),50)),(111,149))),(89,153)),(91,92)),((28,123),140)),129),(14,25)),((((((9,56),(22,53)),(10,((((27,69),115),120),(122,126)))),(((37,68),66),(52,70))),(((13,131),((36,100),145)),116)),((62,87),141))),60),((73,82),114)),(((32,63),(99,139)),((35,(94,132)),113))),(((23,31),(104,133)),(((76,101),93),(103,156)))),((((11,33),143),(48,117)),142))),((15,98),74)),(((38,79),65),(((((39,(77,84)),121),146),96),152)))),(((((((4,7),(90,148)),124),(45,64)),17),(19,40)),((20,102),(44,(81,128))))),((((18,(57,95)),127),(67,136)),(34,109))),((((6,71),((42,108),(75,85))),((41,((49,119),137)),(118,138))),58)),61),(((16,46),(47,154)),(106,150))),105),(51,112)),78);
 296: 4 -26977.67188 -27702.57863 (0,((((((((((((1,125),135),(((((3,72),(80,83)),(((55,59),134),97)),144),(26,(54,130)))),110),((((2,5),((((((((((((((((8,(29,(107,147))),((21,155),151)),24),(43,86)),((12,(111,149)),((30,88),50))),(89,153)),(91,92)),((28,123),140)),129),(14,25)),(((((9,56),(22,53)),((10,((((27,115),69),120),(122,126))),(((37,68),66),(52,70)))),((((13,131),145),(36,100)),116)),((62,87),141))),60),((73,82),114)),(((32,63),(99,139)),((35,(94,132)),113))),(((23,31),(104,133)),(((76,101),93),(103,156)))),((((11,143),33),(48,117)),142))),((15,74),98)),(((38,79),65),(((((39,(77,84)),121),146),96),152)))),(((((((4,7),(90,148)),124),(45,64)),17),(19,40)),((20,102),(44,(81,128))))),((((18,(57,95)),127),(67,136)),(34,109))),((6,71),((((41,((49,119),137)),(118,138)),58),((42,108),(75,85))))),61),(((16,46),(47,154)),(106,150))),105),(51,112)),78);
 297: 3 -27908.20312 -27702.34439 (0,((((((((((((1,125),135),(((((3,72),(80,83)),(((55,59),134),97)),144),(26,(54,130)))),110),((((2,5),((((((((((((((((((8,(29,147)),107),((21,155),151)),24),(43,86)),((12,((30,88),50)),(111,149))),(89,153)),(91,92)),((28,123),140)),129),(14,25)),(((((9,56),(22,53)),((10,((((27,115),69),120),(122,126))),(((37,68),66),(52,70)))),(((13,131),((36,100),145)),116)),((62,87),141))),60),((73,82),114)),((32,63),(99,139))),(35,((94,132),113))),(((23,31),(104,133)),(((76,101),93),(103,156)))),((((11,143),33),(48,117)),142))),((15,98),74)),(((38,79),65),((((((39,84),77),146),121),96),152)))),((((((4,(7,(90,148))),124),(45,64)),17),(19,40)),((20,102),(44,(81,128))))),((((18,(57,95)),127),(67,136)),(34,109))),((((6,71),58),((42,108),(75,85))),((41,((49,119),137)),(118,138)))),(((16,46),(47,154)),(106,150))),61),105),(51,112)),78);
 298: 1 -27055.28516 -27706.37328 (0,(((((((((((((1,125),135),110),((((3,72),(80,83)),(((55,59),134),97)),144)),(26,(54,130))),((((2,5),(((((((((((((((((8,(29,(107,147))),151),(21,155)),24),(43,86)),((12,((30,88),50)),(111,149))),(89,153)),(91,92)),((28,123),140)),129),(14,25)),(((((9,56),(22,53)),(((10,(((27,69),115),120)),(122,126)),(((37,68),66),(52,70)))),((((13,131),145),(36,100)),116)),((62,87),141))),((60,(73,82)),114)),((32,63),(99,139))),((35,(94,132)),113)),(((23,31),(104,133)),(((76,101),93),(103,156)))),((((11,143),33),(48,117)),142))),((15,74),98)),(((38,79),65),((((((39,77),84),121),146),96),152)))),(((((((4,7),(90,148)),124),(45,64)),17),(19,40)),((20,102),(44,(81,128))))),((((18,(57,95)),127),(67,136)),(34,109))),((((6,71),58),((42,108),(75,85))),((41,((49,119),137)),(118,138)))),61),(((16,46),(47,154)),(106,150))),105),(51,112)),78);
 299: 2 -27741.55859 -27709.9354 (0,(((((((((((((1,125),135),110),((((3,72),(80,83)),(((55,134),59),97)),144)),(26,(54,130))),((((2,5),(((((((((((((((((8,(29,(107,147))),151),(21,155)),24),(43,86)),(((12,(30,88)),50),(111,149))),(89,153)),(91,92)),((28,123),140)),129),(14,25)),(((((9,56),(22,53)),(((10,(((27,115),69),120)),(122,126)),(((37,68),66),(52,70)))),((((13,131),145),(36,100)),116)),((62,141),87))),60),((73,82),114)),((32,63),(((35,113),(94,132)),(99,139)))),(((23,31),(104,133)),(((76,101),93),(103,156)))),((((11,143),33),(48,117)),142))),((15,98),74)),(((38,79),65),((((((39,77),84),121),146),96),152)))),(((((((4,90),124),(7,148)),(45,64)),17),(19,40)),((20,102),(44,(81,128))))),((((18,(57,95)),127),(67,136)),(34,109))),((((6,71),58),((42,108),(75,85))),((41,((49,119),137)),(118,138)))),61),(((16,46),(47,154)),(106,150))),105),(51,112)),78);
 300: 1 -28778.70703 -27711.27104 (0,(((((((((((((1,125),135),110),((((3,72),(80,83)),(((55,59),134),97)),144)),(26,(54,130))),((((2,5),(((((((((((((((((8,(29,(107,147))),151),(21,155)),24),(43,86)),(((12,50),(30,88)),(111,149))),(89,153)),(91,92)),((28,123),140)),129),60),(((((9,56),(22,53)),((10,(((27,115),69),120)),((((37,68),66),(52,70)),(122,126)))),((((13,131),145),(36,100)),116)),((14,25),(62,(87,141))))),((73,82),114)),((32,63),(99,139))),((35,113),(94,132))),(((23,31),(104,133)),(((76,101),93),(103,156)))),((((11,143),33),(48,117)),142))),((15,98),74)),(((38,79),65),(((((39,(77,84)),121),146),96),152)))),(((((((4,7),(90,148)),124),(45,64)),17),(19,40)),((20,102),(44,(81,128))))),((((18,(57,95)),127),(67,136)),(34,109))),((((6,71),58),((42,108),(75,85))),((41,((49,119),137)),(118,138)))),61),(((16,46),(47,154)),(106,150))),105),(51,112)),78);
 301: 5 -27479.98047 -27707.69974 (0,(((((((((((((1,125),135),110),((((3,72),(80,83)),(((55,59),134),97)),144)),(26,(54,130))),((((2,5),(((((((((((((((((8,(29,(107,147))),((21,155),151)),24),(43,86)),(89,153)),((12,((30,88),50)),(111,149))),(91,92)),((28,123),140)),129),(14,25)),(((((9,56),(22,53)),((10,(((27,69),115),120)),((((37,68),66),(52,70)),(122,126)))),((((13,131),145),(36,100)),116)),((62,141),87))),60),((73,82),114)),((32,63),(99,139))),((35,113),(94,132))),(((23,31),(104,133)),(((76,101),93),(103,156)))),((((11,143),33),(48,117)),142))),((15,98),74)),(((38,79),65),((((((39,77),84),121),146),96),152)))),(((((((4,7),(90,148)),124),(45,64)),17),(19,40)),((20,102),(44,(81,128))))),((((18,(57,95)),127),(67,136)),(34,109))),((((6,71),58),((42,108),(75,85))),((41,((49,119),137)),(118,138)))),61),(((16,46),(47,154)),(106,150))),105),(51,112)),78);
 302: 1 -28723.45117 -27713.32051 (0,(((((((((((((1,125),135),110),((((3,(80,83)),72),(((55,134),59),97)),144)),(26,(54,130))),((((2,5),(((((((((((((((((8,((29,147),107)),((21,155),151)),24),(43,86)),((12,((30,88),50)),(111,149))),(89,153)),(91,92)),((28,123),140)),129),(14,25)),(((((((9,56),(22,53)),10),((((27,69),115),120),(122,126))),(((37,68),66),(52,70))),(((13,131),((36,100),145)),116)),((62,87),141))),60),((73,82),114)),((32,63),(99,139))),((35,(94,132)),113)),(((23,31),(104,133)),(((76,101),93),(103,156)))),((((11,33),143),(48,117)),142))),((15,98),74)),(((38,79),65),(((((39,(77,84)),121),146),96),152)))),(((((((4,7),(90,148)),124),(45,64)),17),(19,40)),((20,102),(44,(81,128))))),((((18,(57,95)),127),(67,136)),(34,109))),((((6,71),((42,108),(75,85))),((41,((49,119),137)),(118,138))),58)),61),(((16,46),(47,154)),(106,150))),105),(51,112)),78);
 303: 2 -26917.3125 -27720.87814 (0,(((((((((((((1,125),135),110),((((3,72),(80,83)),(((55,134),59),97)),144)),(26,(54,130))),((((2,5),((((((((((((((((((((8,((29,107),147)),151),(21,155)),24),(43,86)),50),(12,(30,88))),(111,149)),(89,153)),(91,92)),((28,123),140)),129),(14,25)),(((((9,56),(22,53)),(((10,(((27,69),115),120)),(122,126)),(((37,68),66),(52,70)))),(((13,131),((36,100),145)),116)),((62,141),87))),60),((73,82),114)),((32,63),(99,139))),(((23,31),(104,133)),(((76,101),93),(103,156)))),((35,(94,132)),113)),((((11,143),33),(48,117)),142))),((15,74),98)),(((38,79),65),((((((39,84),77),121),146),96),152)))),((((((4,(7,(90,148))),124),(45,64)),17),(19,40)),((20,102),(44,(81,128))))),((((18,(57,95)),127),(67,136)),(34,109))),((((6,71),58),((42,108),(75,85))),((41,((49,119),137)),(118,138)))),61),(((16,46),(47,154)),(106,150))),105),(51,112)),78);
 304: 1 -28703.13086 -27703.97246 (0,(((((((((((((1,125),135),(((((3,(80,83)),72),(((55,59),134),97)),144),(26,(54,130)))),110),((((2,5),((((((((((((((((((8,((29,107),147)),151),(21,155)),24),(43,86)),(((12,(30,88)),(111,149)),50)),(89,153)),(91,92)),((28,123),140)),129),(14,25)),((((((9,56),(22,53)),(10,((((27,115),69),120),(122,126)))),(((37,68),66),(52,70))),((((13,131),145),(36,100)),116)),((62,141),87))),60),((73,82),114)),((32,63),(99,139))),((35,(94,132)),113)),(((23,31),(104,133)),(((76,101),93),(103,156)))),((((11,33),143),(48,117)),142))),((15,98),74)),(((38,79),65),((((((39,84),77),121),146),96),152)))),(((((((4,7),(90,148)),124),(45,64)),17),(19,40)),((20,102),(44,(81,128))))),((((18,(57,95)),127),(67,136)),(34,109))),(((6,71),(((42,108),(75,85)),58)),((41,((49,119),137)),(118,138)))),61),(((16,46),(47,154)),(106,150))),51),112),105),78);
 305: 2 -26675.72656 -27709.88304 (0,(((((((((((((1,125),135),110),((((3,72),(80,83)),(((55,59),134),97)),144)),(26,(54,130))),((((2,5),(((((((((((((((((8,(29,(107,147))),151),(21,155)),(43,86)),24),(((12,50),(30,88)),(111,149))),(89,153)),(91,92)),((28,123),140)),129),60),((((((9,56),(22,53)),((10,(((27,115),69),120)),((((37,68),66),(52,70)),(122,126)))),((((13,131),145),(36,100)),116)),(62,(87,141))),(14,25))),((73,82),114)),((32,63),(99,139))),((35,113),(94,132))),(((23,31),(104,133)),(((76,101),93),(103,156)))),((((11,143),33),(48,117)),142))),((15,98),74)),(((38,79),65),(((((39,(77,84)),121),146),96),152)))),(((((((4,7),(90,148)),124),(45,64)),17),(19,40)),((20,102),(44,(81,128))))),((((18,(57,95)),127),(67,136)),(34,109))),((((6,71),58),((42,108),(75,85))),((41,((49,119),137)),(118,138)))),61),(((16,46),(47,154)),(106,150))),105),(51,112)),78);
 306: 1 -26833.61133 -27708.24508 (0,((((((((((((1,125),135),110),(((((3,(80,83)),72),((55,134),59)),97),144)),(26,(54,130))),((((2,5),(((((((((((((((((8,29),(107,147)),((21,155),151)),24),(43,86)),(12,(((30,88),50),(111,149)))),(89,153)),(91,92)),((28,123),140)),129),(14,25)),(((((9,56),(22,53)),((10,(((27,115),69),120)),((((37,68),66),(52,70)),(122,126)))),((((13,131),145),(36,100)),116)),((62,87),141))),60),((73,82),114)),(((32,63),(99,139)),((35,113),(94,132)))),(((23,31),(104,133)),(((76,101),93),(103,156)))),((((11,33),143),(48,117)),142))),((15,74),98)),(((38,79),65),((((((39,77),84),121),146),96),152)))),(((((((4,(90,148)),7),124),(45,64)),17),(19,40)),((20,102),(44,(81,128))))),((((18,(57,95)),127),(67,136)),(34,109))),((((6,71),((42,108),(75,85))),58),((41,((49,119),137)),(118,138)))),(((16,46),(47,154)),(106,150))),61),((51,112),105)),78);
 307: 1 -27696.76172 -27705.7047 (0,(((((((((((((1,125),135),110),((((3,72),(80,83)),(((55,59),134),97)),144)),(26,(54,130))),((((2,5),(((((((((((((((((((8,(29,107)),147),151),(21,155)),24),(43,86)),(((12,50),(30,88)),(111,149))),(89,153)),(91,92)),((28,123),140)),129),((32,63),(99,139))),((14,25),((62,87),141))),((((9,56),(22,53)),((10,((((27,115),69),120),(122,126))),(((37,68),66),(52,70)))),((((13,131),145),(36,100)),116))),60),((73,82),114)),(35,((94,132),113))),(((23,31),(104,133)),(((76,101),93),(103,156)))),((((11,143),33),(48,117)),142))),((15,74),98)),(((38,79),65),((((((39,84),77),121),146),96),152)))),(((((((4,7),124),(90,148)),(45,64)),17),(19,40)),((20,102),(44,(81,128))))),((((18,(57,95)),127),(67,136)),(34,109))),(((6,71),(((42,108),(75,85)),58)),((41,((49,119),137)),(118,138)))),61),(((16,46),(47,154)),(106,150))),105),(51,112)),78);
 308: 2 -27280.01953 -27710.0365 (0,((((((((((((((1,125),135),110),((((3,72),(80,83)),(((55,134),59),97)),144)),(26,(54,130))),((((2,5),((((((((((((((((((8,(29,(107,147))),((21,155),151)),24),(43,86)),(((12,50),(111,149)),(30,88))),(89,153)),(91,92)),((28,123),140)),129),(14,25)),((((9,56),(22,53)),((10,((((27,69),115),120),(122,126))),(((37,68),66),(52,70)))),((((13,131),145),(36,100)),116))),((62,141),87)),60),((73,82),114)),((32,63),(99,139))),((35,113),(94,132))),(((23,31),(104,133)),(((76,101),93),(103,156)))),((((11,33),143),(48,117)),142))),((15,98),74)),(((38,79),65),((((((39,84),77),121),146),96),152)))),(((((((4,7),(90,148)),124),(45,64)),17),(19,40)),((20,102),(44,(81,128))))),((((18,(57,95)),127),(67,136)),(34,109))),((((6,71),58),((42,108),(75,85))),((41,((49,119),137)),(118,138)))),61),(((16,46),(47,154)),(106,150))),51),112),105),78);
 309: 2 -28812.4375 -27702.99241 (0,((((((((((((1,125),135),((((((3,(80,83)),72),((55,59),134)),97),144),(26,(54,130)))),110),((((2,5),(((((((((((((((((8,(29,(107,147))),((21,155),151)),24),(43,86)),((12,(111,149)),((30,88),50))),(89,153)),(91,92)),((28,123),140)),129),(14,25)),(((((9,56),(22,53)),((10,((((27,115),69),120),(122,126))),(((37,68),66),(52,70)))),((((13,131),145),(36,100)),116)),((62,87),141))),60),((73,82),114)),((32,63),(99,139))),((35,(94,132)),113)),(((23,31),(104,133)),(((76,101),93),(103,156)))),((((11,33),143),(48,117)),142))),((15,74),98)),(((38,79),65),((((((39,84),77),121),146),96),152)))),(((((((4,7),(90,148)),124),(45,64)),17),(19,40)),((20,102),(44,(81,128))))),((((18,(57,95)),127),(67,136)),(34,109))),((6,71),((((41,((49,119),137)),(118,138)),58),((42,108),(75,85))))),(((16,46),(47,154)),(106,150))),61),105),(51,112)),78);
 310: 3 -28720.36328 -27705.92569 (0,(((((((((((((1,125),135),110),((((3,72),(80,83)),(((55,59),134),97)),144)),(26,(54,130))),((((2,5),((((((((((((((((((8,(29,(107,147))),151),(21,155)),24),(43,86)),((12,(30,88)),(50,(111,149)))),(89,153)),(91,92)),((28,123),140)),129),(14,25)),(((((9,56),(22,53)),((10,(((27,115),69),120)),((((37,68),66),(52,70)),(122,126)))),((((13,131),145),(36,100)),116)),((62,87),141))),60),((32,63),(99,139))),((73,82),114)),((35,(94,132)),113)),(((23,31),(104,133)),(((76,101),93),(103,156)))),((((11,143),33),(48,117)),142))),((15,74),98)),(((38,79),65),((((((39,77),84),121),146),96),152)))),(((((((4,7),(90,148)),124),(45,64)),17),(19,40)),((20,102),(44,(81,128))))),((((18,(57,95)),127),(67,136)),(34,109))),((6,71),((((41,((49,119),137)),(118,138)),58),((42,108),(75,85))))),61),(((16,46),(47,154)),(106,150))),105),(51,112)),78);
 311: 1 -27647.44141 -27710.07974 (0,((((((((((((1,125),135),((((((3,72),(80,83)),((55,59),134)),97),144),(26,(54,130)))),110),((((2,5),((((((((((((((((8,(29,(107,147))),((21,155),151)),24),(43,86)),(((12,50),(30,88)),(111,149))),(89,153)),(91,92)),((28,123),140)),129),(14,25)),(((((9,56),(22,53)),((10,(((27,69),115),120)),((((37,68),66),(52,70)),(122,126)))),((((13,131),145),(36,100)),116)),((62,141),87))),60),((73,82),114)),((32,63),(((35,(94,132)),113),(99,139)))),(((23,31),(104,133)),(((76,101),93),(103,156)))),((((11,33),143),(48,117)),142))),((15,74),98)),(((38,79),65),((((((39,77),84),121),146),96),152)))),(((((((4,(90,148)),7),124),(45,64)),17),(19,40)),((20,102),(44,(81,128))))),((((18,(57,95)),127),(67,136)),(34,109))),(((6,71),(((42,108),(75,85)),58)),((41,((49,119),137)),(118,138)))),61),(((16,46),(47,154)),(106,150))),105),(51,112)),78);
 312: 1 -26959.92188 -27702.48663 (0,(((((((((((((1,125),135),110),(((((3,72),(80,83)),((55,59),134)),97),144)),(26,(54,130))),((((2,5),((((((((((((((((((8,(107,147)),29),((21,155),151)),24),(43,86)),(((12,50),(111,149)),(30,88))),(89,153)),(91,92)),((28,123),140)),129),(14,25)),(((((9,56),(22,53)),((10,((((27,115),69),120),(122,126))),(((37,68),66),(52,70)))),((((13,131),145),(36,100)),116)),((62,87),141))),60),((73,82),114)),((32,63),(99,139))),((35,113),(94,132))),(((23,31),(104,133)),(((76,101),93),(103,156)))),((((11,143),33),(48,117)),142))),((15,98),74)),(((38,79),65),((((((39,84),77),121),146),96),152)))),((((((4,(7,(90,148))),124),(45,64)),17),(19,40)),((20,102),(44,(81,128))))),((((18,(57,95)),127),(67,136)),(34,109))),((((6,71),((42,108),(75,85))),58),((41,(118,138)),((49,119),137)))),61),(((16,46),(47,154)),(106,150))),105),(51,112)),78);
 313: 2 -25171.42578 -27715.09316 (0,(((((((((((((1,125),135),110),((((3,(72,(80,83))),((55,59),134)),97),144)),(26,(54,130))),((((2,5),(((((((((((((((((((8,147),(29,107)),151),(21,155)),24),(43,86)),(89,153)),(((12,50),(30,88)),(111,149))),(91,92)),((28,123),140)),129),(14,25)),(((((9,56),(22,53)),((10,(((27,115),69),120)),((((37,68),66),(52,70)),(122,126)))),(((13,131),((36,100),145)),116)),((62,141),87))),60),((73,82),114)),((32,63),(99,139))),((35,113),(94,132))),(((23,31),(104,133)),(((76,101),93),(103,156)))),((((11,143),33),(48,117)),142))),((15,74),98)),(((38,79),65),(((((39,(77,84)),121),146),96),152)))),(((((((4,7),(90,148)),124),(45,64)),17),(19,40)),((20,102),(44,(81,128))))),((((18,(57,95)),127),(67,136)),(34,109))),((6,71),((((41,((49,119),137)),(118,138)),58),((42,108),(75,85))))),61),(((16,46),(47,154)),(106,150))),105),(51,112)),78);
 314: 1 -28552.87109 -27711.58668 (0,(((((((((((((1,125),135),110),((((3,(80,83)),72),((55,(59,134)),97)),144)),(26,(54,130))),((((2,5),((((((((((((((((8,((29,147),107)),((21,155),151)),24),(43,86)),(((12,50),(30,88)),(111,149))),(89,153)),(91,92)),((28,123),140)),129),(14,25)),(((((9,56),(22,53)),((10,(((27,115),69),120)),((((37,68),66),(52,70)),(122,126)))),((((13,131),145),(36,100)),116)),((62,87),141))),60),((73,82),114)),((32,63),((35,((94,132),113)),(99,139)))),(((23,31),(104,133)),(((76,101),93),(103,156)))),((((11,143),33),(48,117)),142))),((15,98),74)),(((38,79),65),(((((39,(77,84)),121),146),96),152)))),((((((4,(7,(90,148))),124),(45,64)),17),(19,40)),((20,102),(44,(81,128))))),((((18,(57,95)),127),(67,136)),(34,109))),((6,71),((((41,((49,119),137)),(118,138)),58),((42,108),(75,85))))),61),(((16,46),(47,154)),(106,150))),105),(51,112)),78);
 315: 3 -27515.83789 -27715.94991 (0,(((((((((((((1,125),135),110),((((3,72),(80,83)),(((55,59),134),97)),144)),(26,(54,130))),((((2,5),(((((((((((((((((((8,(29,107)),147),151),(21,155)),24),(43,86)),(((12,50),(30,88)),(111,149))),(89,153)),(91,92)),((28,123),140)),129),((32,63),(99,139))),((14,25),((62,87),141))),((((9,56),(22,53)),((10,((((27,115),69),120),(122,126))),(((37,68),66),(52,70)))),((((13,131),145),(36,100)),116))),60),((73,82),114)),(35,(94,(113,132)))),(((23,31),(104,133)),(((76,101),93),(103,156)))),((((11,143),33),(48,117)),142))),((15,74),98)),(((38,79),65),((((((39,84),77),121),146),96),152)))),(((((((4,7),124),(90,148)),(45,64)),17),(19,40)),((20,102),(44,(81,128))))),((((18,(57,95)),127),(67,136)),(34,109))),((((6,71),((42,108),(75,85))),58),((41,((49,119),137)),(118,138)))),61),(((16,46),(47,154)),(106,150))),105),(51,112)),78);
 316: 1 -28359.50977 -27710.07661 (0,(((((((((((((1,125),135),110),((((3,72),(80,83)),(((55,59),134),97)),144)),(26,(54,130))),((((2,5),(((((((((((((((((((8,(29,147)),107),151),(21,155)),24),(43,86)),(89,153)),(12,(((30,88),50),(111,149)))),(91,92)),((28,123),140)),129),(14,25)),((((((9,56),(22,53)),(10,((((27,115),69),120),(122,126)))),(((37,68),66),(52,70))),(((13,131),((36,100),145)),116)),((62,141),87))),60),((73,82),114)),((32,63),(99,139))),((35,113),(94,132))),(((23,31),(104,133)),(((76,101),93),(103,156)))),((((11,143),33),(48,117)),142))),((15,74),98)),(((38,79),65),((((((39,77),84),121),146),96),152)))),(((((((4,7),(90,148)),124),(45,64)),17),(19,40)),((20,102),(44,(81,128))))),((((18,(57,95)),127),(67,136)),(34,109))),((((6,71),((42,108),(75,85))),58),((41,((49,119),137)),(118,138)))),61),(((16,46),(47,154)),(106,150))),105),(51,112)),78);
 317: 9 -27664.16406 -27705.84405 (0,(((((((((((((1,125),135),110),((((3,72),(80,83)),(((55,59),134),97)),144)),(26,(54,130))),((((2,5),((((((((((((((((((8,(29,(107,147))),151),(21,155)),24),(43,86)),(((12,50),(30,88)),(111,149))),(89,153)),(91,92)),((28,123),140)),129),(14,25)),(((((9,56),(22,53)),((10,(((27,115),69),120)),((((37,68),66),(52,70)),(122,126)))),((13,131),(((36,100),116),145))),((62,87),141))),60),((73,82),114)),((32,63),(99,139))),((35,(94,132)),113)),(((23,31),(104,133)),(((76,101),93),(103,156)))),((((11,143),33),(48,117)),142))),((15,74),98)),(((38,79),65),(((((39,77),84),(121,146)),96),152)))),(((((((4,7),(90,148)),124),(45,64)),17),(19,40)),((20,102),(44,(81,128))))),((((18,(57,95)),127),(67,136)),(34,109))),((((6,71),58),((42,108),(75,85))),((41,((49,119),137)),(118,138)))),61),(((16,46),(47,154)),(106,150))),105),(51,112)),78);
 318: 3 -26315.85156 -27708.94218 (0,(((((((((((((1,125),135),110),((((3,(80,83)),72),(((55,134),59),97)),144)),(26,(54,130))),((((2,5),(((((((((((((((((8,(29,(107,147))),((21,155),151)),24),(43,86)),(89,153)),((12,((30,88),50)),(111,149))),(91,92)),((28,123),140)),129),(14,25)),((((((9,56),(22,53)),(10,((((27,115),69),120),(122,126)))),(((37,68),66),(52,70))),(((13,131),((36,100),145)),116)),((62,87),141))),60),((73,82),114)),((32,63),(99,139))),(35,((94,132),113))),(((23,31),(104,133)),(((76,101),93),(103,156)))),(((11,(33,143)),(48,117)),142))),((15,98),74)),(((38,79),65),((((((39,77),84),121),146),96),152)))),((((((4,(7,(90,148))),124),(45,64)),17),(19,40)),((20,102),(44,(81,128))))),((((18,(57,95)),127),(67,136)),(34,109))),((((6,71),58),((42,108),(75,85))),((41,((49,119),137)),(118,138)))),61),(((16,46),(47,154)),(106,150))),105),(51,112)),78);
 319: 6 -27991.37891 -27701.65844 (0,((((((((((((1,125),135),(((((3,72),(80,83)),(((55,59),134),97)),144),(26,(54,130)))),110),((((2,5),(((((((((((((((((8,(29,(107,147))),151),(21,155)),(24,(43,86))),(((12,50),(30,88)),(111,149))),(89,153)),(91,92)),((28,123),140)),129),(14,25)),(((((9,56),(22,53)),((10,(((27,115),69),120)),((((37,68),66),(52,70)),(122,126)))),((((13,131),145),(36,100)),116)),((62,87),141))),60),((73,82),114)),((32,63),(99,139))),((35,(94,132)),113)),(((23,31),(104,133)),(((76,101),93),(103,156)))),((((11,143),33),(48,117)),142))),((15,74),98)),(((38,79),65),((((((39,84),77),121),146),96),152)))),(((((((4,(90,148)),7),124),(45,64)),17),(19,40)),((20,102),(44,(81,128))))),((((18,(57,95)),127),(67,136)),(34,109))),((((6,71),58),((42,108),(75,85))),((41,((49,119),137)),(118,138)))),(((16,46),(47,154)),(106,150))),61),105),(51,112)),78);
 320: 1 -28330.88281 -27704.78209 (0,(((((((((((((1,125),135),110),(((3,(72,(80,83))),(((55,134),59),97)),144)),(26,(54,130))),((((2,5),((((((((((((((((((8,((29,147),107)),151),(21,155)),24),(43,86)),(((12,50),(111,149)),(30,88))),(89,153)),(91,92)),((28,123),140)),129),(14,25)),(((((9,56),(22,53)),((10,((((27,115),69),120),(122,126))),(((37,68),66),(52,70)))),(((13,131),((36,100),145)),116)),((62,141),87))),60),((73,82),114)),((32,63),(99,139))),((35,(94,132)),113)),(((23,31),(104,133)),(((76,101),93),(103,156)))),((((11,143),33),(48,117)),142))),((15,98),74)),(((38,79),65),((((((39,77),84),121),146),152),96)))),((((((4,7),((45,64),124)),(90,148)),17),(19,40)),((20,102),(44,(81,128))))),((((18,(57,95)),127),(67,136)),(34,109))),((((6,71),58),((42,108),(75,85))),((41,((49,119),137)),(118,138)))),61),(((16,46),(47,154)),(106,150))),105),(51,112)),78);
 321: 2 -28194.70312 -27712.64806 (0,(((((((((((((1,125),135),110),(((((3,(80,83)),72),((55,134),59)),97),144)),(26,(54,130))),((((2,5),((((((((((((((((8,((29,107),147)),((21,155),151)),24),(43,86)),(((12,50),(30,88)),(111,149))),(89,153)),(91,92)),((28,123),140)),129),((14,25),((62,87),141))),((((9,56),(22,53)),(((10,((27,(69,115)),120)),(122,126)),(((37,68),66),(52,70)))),((((13,131),145),(36,100)),116))),60),((73,82),114)),(((32,63),(99,139)),((35,113),(94,132)))),(((23,31),(104,133)),(((76,101),93),(103,156)))),((((11,143),33),(48,117)),142))),((15,74),98)),(((38,79),65),(((((39,(77,84)),121),146),96),152)))),(((((((4,7),(90,148)),124),(45,64)),17),(19,40)),((20,102),(44,(81,128))))),((((18,(57,95)),127),(67,136)),(34,109))),((((6,71),58),((42,108),(75,85))),((41,((49,119),137)),(118,138)))),61),(((16,46),(47,154)),(106,150))),105),(51,112)),78);
 322: 1 -27447.33594 -27700.29861 (0,(((((((((((((1,125),135),110),((((3,72),(80,83)),(((55,59),134),97)),144)),(26,(54,130))),((((2,5),((((((((((((((((((8,(29,(107,147))),151),(21,155)),24),(43,86)),((12,((30,88),50)),(111,149))),(89,153)),(91,92)),((28,123),140)),129),(14,25)),(((((9,56),(22,53)),((10,(((27,69),115),120)),((((37,68),66),(52,70)),(122,126)))),(((13,131),((36,100),145)),116)),((62,141),87))),60),((73,82),114)),((32,63),(99,139))),((35,113),(94,132))),(((23,31),(104,133)),(((76,101),93),(103,156)))),(((11,(33,143)),(48,117)),142))),((15,74),98)),(((38,79),65),((((((39,77),84),121),146),96),152)))),(((((((4,7),(90,148)),124),(45,64)),17),(19,40)),((20,102),(44,(81,128))))),((((18,(57,95)),127),(67,136)),(34,109))),((((6,71),((42,108),(75,85))),((41,((49,119),137)),(118,138))),58)),61),(((16,46),(47,154)),(106,150))),105),(51,112)),78);
 323: 2 -26654.38281 -27705.08991 (0,((((((((((((1,125),135),((((((3,(80,83)),72),((55,59),134)),97),144),(26,(54,130)))),110),((((2,5),(((((((((((((((((8,(29,(107,147))),((21,155),151)),24),(43,86)),((12,(111,149)),((30,88),50))),(89,153)),(91,92)),((28,123),140)),129),(14,25)),(((((9,56),(22,53)),((10,((((27,115),69),120),(122,126))),(((37,68),66),(52,70)))),((((13,131),145),(36,100)),116)),((62,87),141))),60),((73,82),114)),((32,63),(99,139))),((35,(94,132)),113)),(((23,31),(104,133)),(((76,101),93),(103,156)))),((((11,33),143),(48,117)),142))),((15,74),98)),(((38,79),65),((((((39,84),77),121),146),96),152)))),(((((((4,7),(90,148)),124),(45,64)),17),(19,40)),((20,102),(44,(81,128))))),((((18,(57,95)),127),(67,136)),(34,109))),((6,71),((((41,((49,119),137)),(118,138)),58),((42,108),(75,85))))),61),(((16,46),(47,154)),(106,150))),(51,112)),105),78);
 324: 7 -27679.10938 -27701.66386 (0,((((((((((((1,125),135),(((((3,72),(80,83)),(((55,59),134),97)),144),(26,(54,130)))),110),((((2,5),((((((((((((((((((8,(29,(107,147))),151),(21,155)),(43,86)),24),(((12,50),(30,88)),(111,149))),(89,153)),(91,92)),((28,123),140)),129),(14,25)),(((((9,56),(22,53)),((10,(((27,115),69),120)),((((37,68),66),(52,70)),(122,126)))),((((13,131),145),(36,100)),116)),((62,141),87))),60),((73,82),114)),((32,63),(99,139))),((35,(94,132)),113)),(((23,31),(104,133)),(((76,101),93),(103,156)))),((((11,143),33),(48,117)),142))),((15,74),98)),(((38,79),65),((((((39,84),77),121),146),96),152)))),(((((((4,(90,148)),7),124),(45,64)),17),(19,40)),((20,102),(44,(81,128))))),((((18,(57,95)),127),(67,136)),(34,109))),((((6,71),58),((42,108),(75,85))),((41,((49,119),137)),(118,138)))),(((16,46),(47,154)),(106,150))),61),105),(51,112)),78);
 325: 2 -28403.49219 -27716.59513 (0,(((((((((((((1,125),135),110),((((3,72),(80,83)),(((55,59),134),97)),144)),(26,(54,130))),((((2,5),(((((((((((((((((((8,107),29),147),((21,155),151)),24),(43,86)),((12,((30,88),50)),(111,149))),(89,153)),(91,92)),((28,123),140)),129),((32,63),(99,139))),((14,25),((62,87),141))),60),((((9,56),(22,53)),((10,((((27,69),115),120),(122,126))),(((37,68),66),(52,70)))),(((13,131),145),((36,100),116)))),((73,82),114)),((35,113),(94,132))),(((23,31),(104,133)),(((76,101),93),(103,156)))),((((11,143),33),(48,117)),142))),((15,98),74)),(((38,79),65),((((((39,77),84),121),146),96),152)))),(((((((4,7),(90,148)),124),(45,64)),17),(19,40)),((20,102),(44,(81,128))))),((((18,(57,95)),127),(67,136)),(34,109))),((((6,71),((42,108),(75,85))),((41,((49,119),137)),(118,138))),58)),61),(((16,46),(47,154)),(106,150))),105),(51,112)),78);
 326: 1 -26859.4375 -27711.82521 (0,(((((((((((((1,125),135),110),((((3,72),(80,83)),(((55,59),134),97)),144)),(26,(54,130))),((((2,5),(((((((((((((((((((8,107),29),147),((21,155),151)),24),(43,86)),((12,((30,88),50)),(111,149))),(89,153)),(91,92)),((28,123),140)),129),((32,63),(99,139))),((14,25),((62,87),141))),60),((((9,56),(22,53)),((10,((((27,69),115),120),(122,126))),(((37,68),66),(52,70)))),(((13,131),((36,100),145)),116))),((73,82),114)),((35,113),(94,132))),(((23,31),(104,133)),(((76,101),93),(103,156)))),((((11,143),33),(48,117)),142))),((15,98),74)),(((38,79),65),((((((39,77),84),121),146),96),152)))),(((((((4,7),(90,148)),124),(45,64)),17),(19,40)),((20,102),(44,(81,128))))),((((18,(57,95)),127),(67,136)),(34,109))),((((6,71),((42,108),(75,85))),((41,((49,119),137)),(118,138))),58)),61),(((16,46),(47,154)),(106,150))),105),(51,112)),78);
 327: 1 -27584.48242 -27712.47614 (0,(((((((((((((1,125),135),110),((((3,(80,83)),72),((55,(59,134)),97)),144)),(26,(54,130))),((((2,5),(((((((((((((((((8,(29,(107,147))),151),(21,155)),24),(43,86)),((12,((30,88),50)),(111,149))),(89,153)),(91,92)),((28,123),140)),129),((14,25),114)),(((((9,56),(22,53)),((10,(((27,115),69),120)),((((37,68),66),(52,70)),(122,126)))),((((13,131),145),(36,100)),116)),((62,87),141))),(60,(73,82))),((32,63),(99,139))),((35,113),(94,132))),(((23,31),(104,133)),(((76,101),93),(103,156)))),((((11,143),33),(48,117)),142))),((15,98),74)),(((38,79),65),((((((39,84),77),121),146),96),152)))),(((((((4,90),(7,148)),124),(45,64)),17),(19,40)),((20,102),(44,(81,128))))),((((18,(57,95)),127),(67,136)),(34,109))),((((6,71),58),((42,108),(75,85))),((41,((49,119),137)),(118,138)))),61),(((16,46),(47,154)),(106,150))),105),(51,112)),78);
 328: 2 -26944.60156 -27715.34851 (0,(((((((((((((1,125),135),110),((((3,72),(80,83)),(((55,59),134),97)),144)),(26,(54,130))),((((2,5),(((((((((((((((((((8,(29,107)),147),151),(21,155)),24),(43,86)),(((12,50),(30,88)),(111,149))),(89,153)),(91,92)),((28,123),140)),129),((32,63),(99,139))),((14,25),((62,87),141))),((((9,56),(22,53)),((10,((((27,115),69),120),(122,126))),(((37,68),66),(52,70)))),((((13,131),145),(36,100)),116))),60),((73,82),114)),(35,((94,132),113))),(((23,31),(104,133)),(((76,101),93),(103,156)))),((((11,143),33),(48,117)),142))),((15,74),98)),(((38,79),65),((((((39,84),77),121),146),96),152)))),((((((((4,7),124),(90,148)),64),45),17),(19,40)),((20,102),(44,(81,128))))),((((18,(57,95)),127),(67,136)),(34,109))),((((6,71),((42,108),(75,85))),58),((41,((49,119),137)),(118,138)))),61),(((16,46),(47,154)),(106,150))),105),(51,112)),78);
 329: 1 -26707.10742 -27711.65054 (0,((((((((((((1,125),135),((((((3,72),(80,83)),((55,59),134)),97),144),(26,(54,130)))),110),((((2,5),((((((((((((((((8,(29,(107,147))),((21,155),151)),24),(43,86)),(89,153)),(((12,50),(30,88)),(111,149))),(91,92)),((28,123),140)),129),(14,25)),(((((9,56),(22,53)),((10,(((27,69),115),120)),((((37,68),66),(52,70)),(122,126)))),((((13,131),145),(36,100)),116)),((62,141),87))),60),((73,82),114)),(((32,63),(99,139)),((35,(94,132)),113))),(((23,31),(104,133)),(((76,101),93),(103,156)))),((((11,33),143),(48,117)),142))),((15,74),98)),(((38,79),65),((((((39,77),84),121),146),96),152)))),(((((((4,(90,148)),7),124),(45,64)),17),(19,40)),((20,102),(44,(81,128))))),((((18,(57,95)),127),(67,136)),(34,109))),(((6,71),(((42,108),(75,85)),58)),((41,((49,119),137)),(118,138)))),61),(((16,46),(47,154)),(106,150))),105),(51,112)),78);
 330: 2 -27692.74219 -27707.55509 (0,(((((((((((((1,125),135),110),((((3,72),(80,83)),(((55,59),134),97)),144)),(26,(54,130))),((((2,5),((((((((((((((((((8,(29,147)),107),((21,155),151)),24),(43,86)),(((12,(30,88)),50),(111,149))),(89,153)),(91,92)),((28,123),140)),129),(14,25)),(((((9,56),(22,53)),((10,((((27,115),69),120),(122,126))),(((37,68),66),(52,70)))),(((13,131),((36,100),145)),116)),((62,141),87))),60),((73,82),114)),((32,63),(99,139))),(((23,31),(104,133)),(((76,101),93),(103,156)))),(35,((94,132),113))),((((11,143),33),(48,117)),142))),((15,74),98)),(((38,79),65),((((((39,77),84),121),146),96),152)))),(((((((4,7),(90,148)),124),(45,64)),17),(19,40)),((20,102),(44,(81,128))))),((((18,(57,95)),127),(67,136)),(34,109))),(((6,71),(((42,108),(75,85)),58)),((41,((49,119),137)),(118,138)))),(((16,46),(47,154)),(106,150))),61),105),(51,112)),78);
 331: 6 -26120.25391 -27700.72012 (0,(((((((((((((1,125),135),110),((((3,72),(80,83)),(((55,59),134),97)),144)),(26,(54,130))),((((2,5),(((((((((((((((((8,(29,(107,147))),151),(21,155)),(24,(43,86))),(((12,(30,88)),(111,149)),50)),(89,153)),(91,92)),((28,123),140)),129),(14,25)),((((((9,56),(22,53)),(10,((((27,69),115),120),(122,126)))),(((37,68),66),(52,70))),(((13,131),((36,100),145)),116)),((62,87),141))),60),((73,82),114)),((32,63),(99,139))),((35,113),(94,132))),(((23,31),(104,133)),(((76,101),93),(103,156)))),((((11,143),33),(48,117)),142))),((15,74),98)),(((38,79),65),((((((39,77),84),121),146),96),152)))),(((((((4,7),(90,148)),124),(45,64)),17),(19,40)),((20,102),(44,(81,128))))),((((18,(57,95)),127),(67,136)),(34,109))),((((6,71),58),((42,108),(75,85))),((41,((49,119),137)),(118,138)))),(((16,46),(47,154)),(106,150))),61),105),(51,112)),78);
 332: 1 -26643.71094 -27711.42762 (0,(((((((((((((1,125),135),110),((((3,72),(80,83)),(((55,59),134),97)),144)),(26,(54,130))),((((2,5),((((((((((((((((((8,(29,147)),107),151),(21,155)),24),(43,86)),(((12,50),(111,149)),(30,88))),(89,153)),(91,92)),((28,123),140)),129),(14,25)),(((((9,56),(22,53)),((10,(((27,69),115),120)),((((37,68),66),(52,70)),(122,126)))),((((13,131),145),(36,100)),116)),((62,141),87))),60),((73,82),114)),((32,63),(((35,113),(94,132)),(99,139)))),(((23,31),(104,133)),(((76,101),93),(103,156)))),(((11,(33,143)),(48,117)),142))),((15,74),98)),(((38,79),65),((((((39,77),84),121),146),96),152)))),(((((((4,7),(90,148)),124),(45,64)),17),(19,40)),((20,102),(44,(81,128))))),((((18,(57,95)),127),(67,136)),(34,109))),((6,71),((((41,((49,119),137)),(118,138)),58),((42,108),(75,85))))),61),(((16,46),(47,154)),(106,150))),105),(51,112)),78);
 333: 2 -28253.19531 -27701.6503 (0,((((((((((((1,125),135),110),(((((3,72),(80,83)),(((55,59),134),97)),144),(26,(54,130)))),((((2,5),((((((((((((((((((8,((29,107),147)),(21,155)),151),24),(43,86)),(((12,50),(111,149)),(30,88))),(89,153)),(91,92)),((28,123),140)),129),(14,25)),(((((9,56),(22,53)),((10,(((27,69),115),120)),((((37,68),66),(52,70)),(122,126)))),((((13,131),145),(36,100)),116)),((62,141),87))),60),((73,82),114)),((32,63),(99,139))),((35,113),(94,132))),(((23,31),(104,133)),(((76,101),93),(103,156)))),((((11,33),143),(48,117)),142))),((15,74),98)),(((38,79),65),((((((39,77),84),121),146),96),152)))),((((((4,(7,(90,148))),124),(45,64)),17),(19,40)),((20,102),(44,(81,128))))),((((18,(57,95)),127),(67,136)),(34,109))),((((6,71),58),((42,108),(75,85))),((41,((49,119),137)),(118,138)))),61),(((16,46),(47,154)),(106,150))),105),(51,112)),78);
 334: 1 -28121.16016 -27709.85676 (0,(((((((((((((1,125),135),110),((((3,72),(80,83)),(((55,59),134),97)),144)),(26,(54,130))),((((2,5),((((((((((((((((((((8,(29,107)),147),151),(21,155)),24),(43,86)),(((12,50),(30,88)),(111,149))),(89,153)),(91,92)),((28,123),140)),129),((32,63),(99,139))),(14,25)),((62,87),141)),((((9,56),(22,53)),((10,((((27,115),69),120),(122,126))),(((37,68),66),(52,70)))),((((13,131),145),(36,100)),116))),60),((73,82),114)),(35,((94,132),113))),(((23,31),(104,133)),(((76,101),93),(103,156)))),((((11,143),33),(48,117)),142))),((15,74),98)),(((38,79),65),((((((39,84),77),121),146),96),152)))),(((((((4,7),124),(90,148)),(45,64)),17),(19,40)),((20,102),(44,(81,128))))),((((18,(57,95)),127),(67,136)),(34,109))),((((6,71),((42,108),(75,85))),58),((41,((49,119),137)),(118,138)))),61),(((16,46),(47,154)),(106,150))),105),(51,112)),78);
 335: 1 -28663.88281 -27708.4413 (0,(((((((((((((1,125),135),110),((((3,72),(80,83)),(((55,59),134),97)),144)),(26,(54,130))),((((2,5),((((((((((((((((8,((29,147),107)),((21,155),151)),24),(43,86)),(((12,50),(111,149)),(30,88))),(89,153)),(91,92)),((28,123),140)),129),(14,25)),(((((9,56),(22,53)),((10,((((27,115),69),120),(122,126))),(((37,68),66),(52,70)))),((((13,131),145),(36,100)),116)),((62,87),141))),60),((73,82),114)),(((32,63),(99,139)),((35,113),(94,132)))),(((23,31),(104,133)),(((76,101),93),(103,156)))),((((11,143),33),(48,117)),142))),((15,98),74)),(((38,79),((((((39,77),84),121),146),96),152)),65))),((((((4,(7,(90,148))),124),(45,64)),17),(19,40)),((20,102),(44,(81,128))))),((((18,(57,95)),127),(67,136)),(34,109))),((((6,71),((42,108),(75,85))),((41,(118,138)),((49,119),137))),58)),61),(((16,46),(47,154)),(106,150))),105),(51,112)),78);
 336: 1 -27244.12109 -27702.46482 (0,(((((((((((((1,125),135),110),((((3,72),(80,83)),(((55,59),134),97)),144)),(26,(54,130))),((((2,5),(((((((((((((((((((8,(29,(107,147))),151),(21,155)),24),(43,86)),((12,((30,88),50)),(111,149))),(89,153)),(91,92)),((28,123),140)),129),(14,25)),(((((9,56),(22,53)),((10,(((27,69),115),120)),((((37,68),66),(52,70)),(122,126)))),((((13,131),145),(36,100)),116)),((62,141),87))),60),((73,82),114)),((32,63),(99,139))),((35,(94,132)),113)),(((76,101),93),(103,156))),((23,31),(104,133))),((((11,143),33),(48,117)),142))),((15,98),74)),(((38,79),65),((((((39,84),77),121),146),96),152)))),(((((((4,7),(90,148)),124),(45,64)),17),(19,40)),((20,102),(44,(81,128))))),((((18,(57,95)),127),(67,136)),(34,109))),((((6,71),((42,108),(75,85))),58),((41,((49,119),137)),(118,138)))),(((16,46),(47,154)),(106,150))),61),105),(51,112)),78);
 337: 2 -26644.1875 -27704.50031 (0,(((((((((((((1,125),135),110),((((3,(80,83)),72),(((55,134),59),97)),144)),(26,(54,130))),((((2,5),((((((((((((((((((8,(29,107)),147),((21,155),151)),24),(43,86)),(((12,(30,88)),50),(111,149))),(89,153)),(91,92)),((28,123),140)),129),(14,25)),(((((9,56),(22,53)),((10,((((27,115),69),120),(122,126))),(((37,68),66),(52,70)))),((((13,131),145),(36,100)),116)),((62,87),141))),60),((73,82),114)),((32,63),(99,139))),((35,(94,132)),113)),(((23,31),(104,133)),(((76,101),93),(103,156)))),(((11,(33,143)),(48,117)),142))),((15,98),74)),(((38,79),65),((((((39,84),77),121),146),152),96)))),(((((((4,7),(90,148)),124),(45,64)),17),(19,40)),((20,102),(44,(81,128))))),(((18,(57,95)),127),((34,109),(67,136)))),(((6,71),(((42,108),(75,85)),58)),((41,((49,119),137)),(118,138)))),(((16,46),(47,154)),(106,150))),61),105),(51,112)),78);
 338: 1 -26748.15625 -27698.5488 (0,((((((((((((1,125),135),((((((3,72),(80,83)),((55,59),134)),97),144),(26,(54,130)))),110),((((2,5),(((((((((((((((((8,(29,(107,147))),((21,155),151)),24),(43,86)),(((12,(30,88)),50),(111,149))),(89,153)),(91,92)),((28,123),140)),129),(14,25)),(((((9,56),(22,53)),((10,(((27,115),69),120)),((((37,68),66),(52,70)),(122,126)))),(((13,131),((36,100),145)),116)),((62,141),87))),60),((73,82),114)),((32,63),(99,139))),((35,(94,132)),113)),(((23,31),(104,133)),(((76,101),93),(103,156)))),((((11,33),143),(48,117)),142))),((15,74),98)),(((38,79),65),((((((39,77),84),121),146),96),152)))),(((((((4,(7,90)),148),124),(45,64)),17),(19,40)),((20,102),(44,(81,128))))),((((18,(57,95)),127),(67,136)),(34,109))),((((6,71),58),((42,108),(75,85))),((41,((49,119),137)),(118,138)))),(((16,46),(47,154)),(106,150))),61),105),(51,112)),78);
 339: 1 -27557.48047 -27709.01624 (0,(((((((((((((1,125),135),110),((((3,72),(80,83)),(((55,59),134),97)),144)),(26,(54,130))),((((2,5),(((((((((((((((((((8,(29,147)),107),151),(21,155)),24),(43,86)),(12,(((30,88),50),(111,149)))),(89,153)),(91,92)),((28,123),140)),129),(14,25)),((((((9,56),(22,53)),(10,((((27,115),69),120),(122,126)))),(((37,68),66),(52,70))),(((13,131),((36,100),145)),116)),((62,141),87))),60),((73,82),114)),((32,63),(99,139))),(((23,31),(104,133)),(((76,101),93),(103,156)))),((35,113),(94,132))),((((11,143),33),(48,117)),142))),((15,74),98)),(((38,79),65),((((((39,77),84),121),146),96),152)))),(((((((4,7),(90,148)),124),(45,64)),17),(19,40)),((20,102),(44,(81,128))))),((((18,(57,95)),127),(67,136)),(34,109))),((((6,71),((42,108),(75,85))),58),((41,((49,119),137)),(118,138)))),61),(((16,46),(47,154)),(106,150))),105),(51,112)),78);
 340: 1 -27802.96484 -27734.03357 (0,(((((((((((((1,125),135),110),((((3,72),(80,83)),(((55,134),59),97)),144)),(26,(54,130))),((((2,5),((((((((((((((((((8,((29,147),107)),151),(21,155)),24),(43,86)),((12,(30,88)),(50,(111,149)))),(89,153)),(91,92)),((28,123),140)),129),(14,25)),(((9,56),((10,(((27,(69,115)),120),(122,126))),(((37,68),66),(52,70)))),(22,53))),114),(((((((13,131),145),(36,100)),116),((62,141),87)),(73,82)),60)),(((32,63),(99,139)),((35,113),(94,132)))),(((76,101),93),(103,156))),((23,31),(104,133))),((((11,143),33),(48,117)),142))),((15,74),98)),(((38,79),65),((((((39,77),84),121),146),96),152)))),(((((((4,7),(90,148)),124),(45,64)),17),(19,40)),((20,102),(44,(81,128))))),((((18,(57,95)),127),(67,136)),(34,109))),((((6,71),58),((42,108),(75,85))),((41,((49,119),137)),(118,138)))),(((16,46),(47,154)),(106,150))),61),105),(51,112)),78);
 341: 1 -27357.34766 -27711.07925 (0,((((((((((((1,125),135),(((((3,72),(80,83)),(((55,59),134),97)),144),(26,(54,130)))),110),((((2,5),((((((((((((((((8,((29,107),147)),((21,155),151)),24),(43,86)),((12,(30,88)),(50,(111,149)))),(89,153)),(91,92)),((28,123),140)),129),(14,25)),((((((9,56),(22,53)),(10,((((27,69),115),120),(122,126)))),(((37,68),66),(52,70))),((((13,131),145),(36,100)),116)),((62,141),87))),60),((73,82),114)),((32,63),(((35,(94,132)),113),(99,139)))),(((23,31),(104,133)),(((76,101),93),(103,156)))),((((11,143),33),(48,117)),142))),((15,98),74)),(((38,79),65),((((((39,84),77),121),146),96),152)))),(((((((4,7),(90,148)),124),(45,64)),17),(19,40)),((20,102),(44,(81,128))))),((((18,(57,95)),127),(67,136)),(34,109))),((((6,71),58),((42,108),(75,85))),((41,((49,119),137)),(118,138)))),61),(((16,46),(47,154)),(106,150))),105),(51,112)),78);
 342: 1 -28561.43945 -27712.709 (0,(((((((((((((1,125),135),110),((((3,72),(80,83)),(((55,59),134),97)),144)),(26,(54,130))),((((2,5),(((((((((((((((((8,29),(107,147)),((21,155),151)),24),(43,86)),(((12,(30,88)),50),(111,149))),(89,153)),(91,92)),((28,123),140)),129),60),(((((9,56),(22,53)),((10,(((27,69),115),120)),((((37,68),66),(52,70)),(122,126)))),((((13,131),145),(36,100)),116)),((14,25),((62,87),141)))),((73,82),114)),((32,63),(99,139))),(35,((94,132),113))),(((23,31),(104,133)),(((76,101),93),(103,156)))),((((11,143),33),(48,117)),142))),((15,74),98)),(((38,79),65),((((((39,77),84),121),146),96),152)))),(((((((4,7),(90,148)),124),(45,64)),17),(19,40)),((20,102),(44,(81,128))))),((((18,(57,95)),127),(67,136)),(34,109))),((((6,71),58),((42,108),(75,85))),((41,((49,119),137)),(118,138)))),61),(((16,46),(47,154)),(106,150))),105),(51,112)),78);
 343: 1 -29814.62695 -27704.275 (0,((((((((((((1,125),135),(((((3,(80,83)),72),(((55,59),134),97)),144),(26,(54,130)))),110),((((2,5),((((((((((((((((((8,((29,107),147)),151),(21,155)),24),(43,86)),(((12,(30,88)),(111,149)),50)),(89,153)),(91,92)),((28,123),140)),129),(14,25)),(((((9,56),(22,53)),((10,((((27,115),69),120),(122,126))),(((37,68),66),(52,70)))),((((13,131),145),(36,100)),116)),((62,141),87))),60),((73,82),114)),((32,63),(99,139))),((35,(94,132)),113)),(((23,31),(104,133)),(((76,101),93),(103,156)))),((((11,33),143),(48,117)),142))),((15,98),74)),(((38,79),65),((((((39,84),77),121),146),96),152)))),(((((((4,7),(90,148)),124),(45,64)),17),(19,40)),((20,102),(44,(81,128))))),((((18,(57,95)),127),(67,136)),(34,109))),(((6,71),(((42,108),(75,85)),58)),((41,((49,119),137)),(118,138)))),((((16,46),(47,154)),(106,150)),61)),51),112),105),78);
 344: 1 -28243.91797 -27713.98951 (0,(((((((((((((1,125),135),110),(((3,((72,83),80)),(((55,134),59),97)),144)),(26,(54,130))),((((2,5),(((((((((((((((((((8,107),(29,147)),151),(21,155)),24),(43,86)),(((12,50),(30,88)),(111,149))),(89,153)),(91,92)),((28,123),140)),129),(14,25)),((((9,56),(22,53)),(((10,(((27,69),115),120)),(122,126)),(((37,68),66),(52,70)))),((62,141),87))),((((13,131),145),(36,100)),116)),60),((73,82),114)),(((32,63),(99,139)),((35,113),(94,132)))),(((23,31),(104,133)),(((76,101),93),(103,156)))),((((11,33),143),(48,117)),142))),((15,74),98)),(((((38,79),65),152),(((39,(77,84)),121),146)),96))),(((((((4,7),(90,148)),124),(45,64)),17),(19,40)),((20,102),(44,(81,128))))),((((18,(57,95)),127),(67,136)),(34,109))),((((6,71),58),((42,108),(75,85))),((41,((49,119),137)),(118,138)))),61),(((16,46),(47,154)),(106,150))),105),(51,112)),78);
 345: 1 -27910.87305 -27709.98633 (0,(((((((((((((1,125),135),110),(((((3,80),72),83),(((55,59),134),97)),144)),(26,(54,130))),((((2,5),((((((((((((((((((8,107),(29,147)),((21,155),151)),24),(43,86)),(((12,50),(111,149)),(30,88))),(89,153)),(91,92)),((28,123),140)),129),(14,25)),(((((9,56),((10,((((27,69),115),120),(122,126))),(((37,68),66),(52,70)))),(22,53)),((13,131),(((36,100),116),145))),((62,141),87))),60),((73,82),114)),((32,63),(99,139))),((35,(94,132)),113)),(((23,31),(104,133)),(((76,101),93),(103,156)))),((((11,33),143),(48,117)),142))),((15,98),74)),(((38,79),65),((((((39,77),84),121),146),96),152)))),(((((((4,7),(90,148)),124),(45,64)),17),(19,40)),((20,102),(44,(81,128))))),((((18,(57,95)),127),(67,136)),(34,109))),((((6,71),58),((42,108),(75,85))),((41,((49,119),137)),(118,138)))),61),(((16,46),(47,154)),(106,150))),105),(51,112)),78);
 346: 1 -28503.01172 -27701.18617 (0,(((((((((((((1,125),135),110),((((3,72),(80,83)),(((55,59),134),97)),144)),(26,(54,130))),((((2,5),(((((((((((((((((((8,(107,147)),29),151),(21,155)),24),(43,86)),((12,(111,149)),((30,88),50))),(89,153)),(91,92)),((28,123),140)),129),(14,25)),((((((9,56),(22,53)),(10,((((27,69),115),120),(122,126)))),(((37,68),66),(52,70))),(((13,131),((36,100),145)),116)),((62,141),87))),60),((73,82),114)),(((32,63),(99,139)),((35,113),(94,132)))),(((76,101),93),(103,156))),((23,31),(104,133))),((((11,143),33),(48,117)),142))),((15,74),98)),(((38,79),65),((((((39,84),77),121),146),96),152)))),((((((4,(7,(90,148))),124),(45,64)),17),(19,40)),((20,102),(44,(81,128))))),((((18,(57,95)),127),(67,136)),(34,109))),((((6,71),58),((42,108),(75,85))),((41,((49,119),137)),(118,138)))),61),(((16,46),(47,154)),(106,150))),105),(51,112)),78);
 347: 1 -27609.99609 -27718.42553 (0,(((((((((((((1,125),135),110),((((3,72),(80,83)),(((55,59),134),97)),144)),(26,(54,130))),((((2,5),((((((((((((((((((8,(29,107)),147),151),(21,155)),24),(43,86)),(((12,50),(111,149)),(30,88))),(89,153)),(91,92)),((28,123),140)),129),((14,25),((62,87),141))),((((9,56),(22,53)),((10,((((27,115),69),120),(122,126))),(((37,68),66),(52,70)))),((((13,131),145),(36,100)),116))),60),((73,82),114)),((32,63),((35,((94,132),113)),(99,139)))),(((23,31),(104,133)),(((76,101),93),(103,156)))),((((11,143),33),(48,117)),142))),((15,98),74)),(((38,79),65),((((((39,77),84),121),146),96),152)))),(((((((4,7),(90,148)),124),(45,64)),17),(19,40)),((20,102),(44,(81,128))))),((((18,(57,95)),127),(67,136)),(34,109))),((((6,71),58),((42,108),(75,85))),((41,((49,119),137)),(118,138)))),61),(((16,46),(47,154)),(106,150))),105),(51,112)),78);
 348: 4 -27027.49219 -27700.4113 (0,(((((((((((((1,125),135),110),((((3,72),(80,83)),(((55,59),134),97)),144)),(26,(54,130))),((((2,5),(((((((((((((((((8,(107,147)),29),((21,155),151)),24),(43,86)),(((12,50),(30,88)),(111,149))),(89,153)),(91,92)),((28,123),140)),129),(14,25)),(((((9,56),(22,53)),((10,(((27,115),69),120)),((((37,68),66),(52,70)),(122,126)))),((((13,131),145),(36,100)),116)),((62,87),141))),60),((73,82),114)),(((32,63),(99,139)),((35,113),(94,132)))),(((23,31),(104,133)),(((76,101),93),(103,156)))),((((11,143),33),(48,117)),142))),((15,98),74)),(((((38,79),65),152),((((39,84),77),121),146)),96))),(((((((4,7),(90,148)),124),(45,64)),17),(19,40)),((20,102),(44,(81,128))))),((((18,(57,95)),127),(67,136)),(34,109))),((((6,71),58),((42,108),(75,85))),((41,((49,119),137)),(118,138)))),61),(((16,46),(47,154)),(106,150))),105),(51,112)),78);
 349: 1 -28356.02148 -27705.60807 (0,(((((((((((((1,125),135),110),((((3,72),(80,83)),(((55,59),134),97)),144)),(26,(54,130))),((((2,5),(((((((((((((((((8,((29,147),107)),((21,155),151)),24),(43,86)),((12,50),((30,88),(111,149)))),(89,153)),(91,92)),((28,123),140)),129),(14,25)),(((((9,56),(22,53)),((10,((((27,115),69),120),(122,126))),(((37,68),66),(52,70)))),((((13,131),145),(36,100)),116)),(62,(87,141)))),60),((73,82),114)),(((32,63),(99,139)),((35,(94,132)),113))),(((76,101),93),(103,156))),((23,31),(104,133))),((((11,143),33),(48,117)),142))),((15,74),98)),(((((38,79),65),152),((((39,77),84),121),146)),96))),(((((((4,7),(90,148)),124),(45,64)),17),(19,40)),((20,102),(44,(81,128))))),((((18,(57,95)),127),(67,136)),(34,109))),((((6,71),58),((42,108),(75,85))),((41,((49,119),137)),(118,138)))),61),(((16,46),(47,154)),(106,150))),105),(51,112)),78);
 350: 1 -26209.65234 -27702.65187 (0,((((((((((((1,125),135),((((((3,72),(80,83)),((55,59),134)),97),144),(26,(54,130)))),110),((((2,5),(((((((((((((((((8,(29,(107,147))),((21,155),151)),24),(43,86)),(((12,50),(30,88)),(111,149))),(89,153)),(91,92)),((28,123),140)),129),(14,25)),(((((9,56),(22,53)),((10,(((27,69),115),120)),((((37,68),66),(52,70)),(122,126)))),((((13,131),145),(36,100)),116)),((62,141),87))),60),((73,82),114)),(((32,63),(99,139)),((35,(94,132)),113))),(((76,101),93),(103,156))),((23,31),(104,133))),((((11,33),143),(48,117)),142))),((15,74),98)),(((38,79),65),((((((39,77),84),121),146),96),152)))),(((((((4,(90,148)),7),124),(45,64)),17),(19,40)),((20,102),(44,(81,128))))),((((18,(57,95)),127),(67,136)),(34,109))),(((6,71),(((42,108),(75,85)),58)),((41,((49,119),137)),(118,138)))),61),(((16,46),(47,154)),(106,150))),105),(51,112)),78);
 351: 2 -27953.88672 -27718.18757 (0,(((((((((((((1,125),135),110),((((3,((72,80),83)),(55,(59,134))),97),144)),(26,(54,130))),((((2,5),((((((((((((((((((8,(107,147)),29),(21,155)),151),24),(43,86)),(((12,50),(30,88)),(111,149))),(89,153)),(91,92)),((28,123),140)),129),((32,63),(99,139))),(14,25)),((62,87),141)),((((((9,56),(22,53)),((10,((((27,69),115),120),(122,126))),(((37,68),66),(52,70)))),((((13,131),145),(36,100)),116)),((73,82),114)),60)),((35,(94,132)),113)),(((23,31),(104,133)),(((76,101),93),(103,156)))),((((11,33),143),(48,117)),142))),((15,74),98)),(((38,79),65),((((((39,77),84),121),146),96),152)))),(((((((4,148),124),(7,90)),(45,64)),17),(19,40)),((20,102),(44,(81,128))))),((((18,(57,95)),127),(67,136)),(34,109))),((((6,71),((42,108),(75,85))),58),((41,((49,119),137)),(118,138)))),61),(((16,46),(47,154)),(106,150))),105),(51,112)),78);
 352: 3 -28509.77539 -27723.19258 (0,(((((((((((((1,125),135),110),((((3,((72,80),83)),(55,(59,134))),97),144)),(26,(54,130))),((((2,5),(((((((((((((((((8,(107,147)),29),(21,155)),151),24),(43,86)),(12,(((30,88),50),(111,149)))),(89,153)),(91,92)),((28,123),140)),129),((32,63),(99,139))),((((((9,56),(22,53)),((10,((((27,115),69),120),(122,126))),(((37,68),66),(52,70)))),((((13,131),145),(36,100)),116)),((73,82),114)),60)),((14,25),((62,87),141))),((35,(94,132)),113)),(((23,31),(104,133)),(((76,101),93),(103,156)))),((((11,33),143),(48,117)),142))),((15,74),98)),(((38,79),65),((((((39,84),77),121),146),96),152)))),(((((((4,(90,148)),7),124),(45,64)),17),(19,40)),((20,102),(44,(81,128))))),((((18,(57,95)),127),(67,136)),(34,109))),((((6,71),((42,108),(75,85))),58),((41,((49,119),137)),(118,138)))),61),(((16,46),(47,154)),(106,150))),105),(51,112)),78);
 353: 2 -26887.6543 -27704.26368 (0,(((((((((((((1,125),135),110),(((((3,80),72),83),(((55,59),134),97)),144)),(26,(54,130))),((((2,5),((((((((((((((((((8,107),(29,147)),((21,155),151)),24),(43,86)),(((12,50),(111,149)),(30,88))),(89,153)),(91,92)),((28,123),140)),129),(14,25)),((((((9,56),(22,53)),(10,((((27,69),115),120),(122,126)))),(((37,68),66),(52,70))),((13,131),(((36,100),116),145))),((62,141),87))),60),((73,82),114)),((32,63),(99,139))),((35,(94,132)),113)),(((23,31),(104,133)),(((76,101),93),(103,156)))),((((11,33),143),(48,117)),142))),((15,98),74)),(((38,79),65),((((((39,77),84),121),146),96),152)))),(((((((4,7),(90,148)),124),(45,64)),17),(19,40)),((20,102),(44,(81,128))))),((((18,(57,95)),127),(67,136)),(34,109))),((((6,71),58),((42,108),(75,85))),((41,((49,119),137)),(118,138)))),61),(((16,46),(47,154)),(106,150))),105),(51,112)),78);
 354: 3 -27522.85547 -27705.23603 (0,((((((((((((1,125),135),((((((3,72),(80,83)),((55,59),134)),97),144),(26,(54,130)))),110),((((2,5),((((((((((((((((((8,(29,(107,147))),((21,155),151)),24),(43,86)),(((12,(30,88)),50),(111,149))),(89,153)),(91,92)),((28,123),140)),129),(14,25)),(((((9,56),(22,53)),((10,((27,115),(69,120))),((((37,68),66),(52,70)),(122,126)))),(((13,131),((36,100),145)),116)),((62,141),87))),60),((73,82),114)),((32,63),(99,139))),((35,(94,132)),113)),(((76,101),93),(103,156))),((23,31),(104,133))),((((11,33),143),(48,117)),142))),((15,74),98)),(((38,79),65),((((((39,77),84),121),146),96),152)))),(((((((4,(7,90)),148),124),(45,64)),17),(19,40)),((20,102),(44,(81,128))))),((((18,(57,95)),127),(67,136)),(34,109))),((((6,71),58),((42,108),(75,85))),((41,((49,119),137)),(118,138)))),(((16,46),(47,154)),(106,150))),61),105),(51,112)),78);
 355: 1 -26466.28516 -27703.58669 (0,(((((((((((((1,125),135),110),((((3,72),(80,83)),((55,(59,134)),97)),144)),(26,(54,130))),((((2,5),(((((((((((((((((((8,(29,(107,147))),151),(21,155)),24),(43,86)),(((12,50),(111,149)),(30,88))),(89,153)),(91,92)),((28,123),140)),129),(14,25)),(((((9,56),(22,53)),((10,((((27,115),69),120),(122,126))),(((37,68),66),(52,70)))),(((13,131),((36,100),145)),116)),((62,87),141))),60),((73,82),114)),((32,63),(99,139))),((35,113),(94,132))),(((76,101),93),(103,156))),((23,31),(104,133))),((((11,143),33),(48,117)),142))),((15,74),98)),(((38,79),65),((((((39,84),77),121),146),96),152)))),(((((((4,7),(90,148)),124),(45,64)),17),(19,40)),((20,102),(44,(81,128))))),((((18,(57,95)),127),(67,136)),(34,109))),((((6,71),58),((42,108),(75,85))),((41,((49,119),137)),(118,138)))),(((16,46),(47,154)),(106,150))),61),105),(51,112)),78);
 356: 1 -28647.50391 -27704.26368 (0,(((((((((((((1,125),135),110),(((((3,80),72),83),(((55,59),134),97)),144)),(26,(54,130))),((((2,5),((((((((((((((((((8,107),(29,147)),((21,155),151)),24),(43,86)),(((12,50),(111,149)),(30,88))),(89,153)),(91,92)),((28,123),140)),129),(14,25)),((((((9,56),(22,53)),(10,((((27,69),115),120),(122,126)))),(((37,68),66),(52,70))),((13,131),(((36,100),116),145))),((62,141),87))),60),((73,82),114)),((32,63),(99,139))),((35,(94,132)),113)),(((23,31),(104,133)),(((76,101),93),(103,156)))),((((11,33),143),(48,117)),142))),((15,98),74)),(((38,79),65),((((((39,77),84),121),146),96),152)))),(((((((4,7),(90,148)),124),(45,64)),17),(19,40)),((20,102),(44,(81,128))))),((((18,(57,95)),127),(67,136)),(34,109))),((((6,71),58),((42,108),(75,85))),((41,((49,119),137)),(118,138)))),61),(((16,46),(47,154)),(106,150))),105),(51,112)),78);
 357: 4 -29199.625 -27699.28787 (0,(((((((((((((1,125),135),110),((((3,72),(80,83)),(((55,59),134),97)),144)),(26,(54,130))),((((2,5),(((((((((((((((((8,((29,107),147)),151),(21,155)),24),(43,86)),(((12,50),(30,88)),(111,149))),(89,153)),(91,92)),((28,123),140)),129),(14,25)),(((((9,56),(22,53)),(((10,(((27,69),115),120)),(122,126)),(((37,68),66),(52,70)))),(((13,131),((36,100),145)),116)),((62,141),87))),60),((73,82),114)),(((32,63),(99,139)),((35,(94,132)),113))),(((23,31),(104,133)),(((76,101),93),(103,156)))),((((11,143),33),(48,117)),142))),((15,74),98)),(((38,79),65),(((((39,(77,84)),121),146),96),152)))),((((((4,(7,(90,148))),124),(45,64)),17),(19,40)),((20,102),(44,(81,128))))),((((18,(57,95)),127),(67,136)),(34,109))),((((6,71),58),((42,108),(75,85))),((41,((49,119),137)),(118,138)))),61),(((16,46),(47,154)),(106,150))),105),(51,112)),78);
 358: 11 -27041.01562 -27712.86113 (0,(((((((((((((1,125),135),110),((((3,72),(80,83)),(((55,59),134),97)),144)),(26,(54,130))),((((2,5),((((((((((((((((8,(29,(107,147))),151),(21,155)),24),(43,86)),(((12,(30,88)),50),(111,149))),(89,153)),(91,92)),((28,123),140)),129),((32,63),(99,139))),((14,25),((62,87),141))),((((((9,56),(22,53)),((10,(((27,115),(69,120)),(122,126))),(((37,68),66),(52,70)))),((((13,131),145),(36,100)),116)),((73,82),114)),60)),((35,113),(94,132))),(((23,31),(104,133)),(((76,101),93),(103,156)))),((((11,143),33),(48,117)),142))),((15,98),74)),(((38,79),65),((((((39,84),77),121),146),96),152)))),(((((((4,148),(7,90)),124),(45,64)),17),(19,40)),((20,102),(44,(81,128))))),((((18,(57,95)),127),(67,136)),(34,109))),((((6,71),58),((42,108),(75,85))),((41,((49,119),137)),(118,138)))),61),(((16,46),(47,154)),(106,150))),105),(51,112)),78);
 359: 1 -26620.20508 -27713.32885 (0,((((((((((((1,125),135),(((((3,72),(80,83)),((55,(59,134)),97)),144),(26,(54,130)))),110),((((2,5),(((((((((((((((((((8,(29,147)),107),151),(21,155)),24),(43,86)),(((12,50),(30,88)),(111,149))),(89,153)),(91,92)),((28,123),140)),129),(14,25)),(((((9,56),(22,53)),((10,((((27,69),115),120),(122,126))),(((37,68),66),(52,70)))),((((13,131),145),(36,100)),116)),((62,87),141))),60),((73,82),114)),((32,63),(99,139))),((35,113),(94,132))),(((23,31),(104,133)),(((76,101),93),(103,156)))),(((11,(33,143)),(48,117)),142))),((15,98),74)),(((38,79),65),((((((39,77),84),121),146),96),152)))),((((((4,(7,(90,148))),124),17),(45,64)),(19,40)),((20,102),(44,(81,128))))),((((18,(57,95)),127),(67,136)),(34,109))),((((6,71),58),((42,108),(75,85))),((41,((49,119),137)),(118,138)))),(((16,46),(47,154)),(106,150))),61),105),(51,112)),78);
 360: 1 -26787.82812 -27736.99558 (0,((((((((((((((1,125),135),110),((((3,72),(80,83)),(((55,59),134),97)),144)),(26,(54,130))),((((2,5),((((((((((((((((((((8,147),107),29),151),(21,155)),24),(43,86)),(((12,(30,88)),50),(111,149))),(89,153)),(91,92)),((28,123),140)),129),((14,25),((62,87),141))),(((9,56),(22,53)),((10,((((27,115),69),120),(122,126))),(((37,68),66),(52,70))))),((((13,131),145),(36,100)),116)),60),((73,82),114)),(((32,63),(99,139)),((35,113),(94,132)))),(((23,31),(104,133)),(((76,101),93),(103,156)))),((((11,33),143),(48,117)),142))),((15,98),74)),(((38,79),65),((((((39,77),84),121),146),96),152)))),((((((4,(7,124)),(90,148)),(45,64)),17),(19,40)),((20,102),(44,(81,128))))),((((18,(57,95)),127),(67,136)),(34,109))),((((6,71),((42,108),(75,85))),58),((41,((49,119),137)),(118,138)))),(106,150)),((16,46),(47,154))),61),105),(51,112)),78);
 361: 1 -27306.6582 -27706.31993 (0,(((((((((((((1,125),135),110),((((3,72),(80,83)),(((55,59),134),97)),144)),(26,(54,130))),((((2,5),(((((((((((((((((8,(29,(107,147))),151),(21,155)),24),(43,86)),((12,((30,88),50)),(111,149))),(89,153)),(91,92)),((28,123),140)),129),(14,25)),((((9,56),(22,53)),(((10,(((27,69),115),120)),(122,126)),(((37,68),66),(52,70)))),(((((13,131),145),(36,100)),116),((62,87),141)))),(60,((73,82),114))),((32,63),(99,139))),((35,(94,132)),113)),(((23,31),(104,133)),(((76,101),93),(103,156)))),((((11,143),33),(48,117)),142))),((15,74),98)),(((38,79),65),((((((39,77),84),121),146),96),152)))),(((((((4,7),(90,148)),124),(45,64)),17),(19,40)),((20,102),(44,(81,128))))),((((18,(57,95)),127),(67,136)),(34,109))),((((6,71),58),((42,108),(75,85))),((41,((49,119),137)),(118,138)))),61),(((16,46),(47,154)),(106,150))),105),(51,112)),78);
 362: 1 -28230.22461 -27709.27075 (0,(((((((((((((1,125),135),110),(((((3,72),(80,83)),144),97),((55,59),134))),(26,(54,130))),((((2,5),(((((((((((((((((8,(29,107)),147),151),(21,155)),(24,(43,86))),(((12,(30,88)),(111,149)),50)),(89,153)),(91,92)),((28,123),140)),129),(14,25)),(((((9,56),(22,53)),((10,((((27,69),115),120),(122,126))),(((37,68),66),(52,70)))),((((13,131),145),(36,100)),116)),((62,87),141))),60),((73,82),114)),(((32,63),(99,139)),((35,113),(94,132)))),(((23,31),(104,133)),(((76,101),93),(103,156)))),((((11,143),33),(48,117)),142))),((15,98),74)),(((38,79),65),((((((39,77),84),121),146),96),152)))),(((((((4,(90,148)),7),124),(45,64)),17),(19,40)),((20,102),(44,(81,128))))),((((18,(57,95)),127),(67,136)),(34,109))),((((6,71),58),((42,108),(75,85))),((41,((49,119),137)),(118,138)))),61),(((16,46),(47,154)),(106,150))),105),(51,112)),78);
 363: 2 -25464.89062 -27698.38504 (0,((((((((((((1,125),135),((((((3,72),(80,83)),((55,59),134)),97),144),(26,(54,130)))),110),((((2,5),(((((((((((((((((8,(29,(107,147))),((21,155),151)),24),(43,86)),(((12,(30,88)),50),(111,149))),(89,153)),(91,92)),((28,123),140)),129),(14,25)),(((((9,56),(22,53)),((10,(((27,115),69),120)),((((37,68),66),(52,70)),(122,126)))),(((13,131),((36,100),145)),116)),((62,141),87))),60),((73,82),114)),((32,63),(99,139))),((35,(94,132)),113)),(((23,31),(104,133)),(((76,101),93),(103,156)))),((((11,33),143),(48,117)),142))),((15,74),98)),(((38,79),65),((((((39,77),84),121),146),96),152)))),(((((((4,(7,90)),148),124),(45,64)),17),(19,40)),((20,102),(44,(81,128))))),((((18,(57,95)),127),(67,136)),(34,109))),((((6,71),58),((42,108),(75,85))),((41,((49,119),137)),(118,138)))),(((16,46),(47,154)),(106,150))),61),105),(51,112)),78);
 364: 1 -26750.46875 -27702.09653 (0,(((((((((((((1,125),135),110),((((3,72),(80,83)),(((55,134),59),97)),144)),(26,(54,130))),((((2,5),(((((((((((((((((8,(29,(107,147))),151),(21,155)),24),(43,86)),(((12,(30,88)),50),(111,149))),(89,153)),(91,92)),((28,123),140)),129),(14,25)),((((((9,56),(22,53)),((10,(((27,115),69),120)),(122,126))),(((37,68),66),(52,70))),((((13,131),145),(36,100)),116)),((62,141),87))),60),((73,82),114)),(((32,63),(99,139)),((35,113),(94,132)))),(((23,31),(104,133)),(((76,101),93),(103,156)))),((((11,143),33),(48,117)),142))),((15,98),74)),(((38,79),65),((((((39,77),84),121),146),96),152)))),(((((((4,90),124),(7,148)),(45,64)),17),(19,40)),((20,102),(44,(81,128))))),((((18,(57,95)),127),(67,136)),(34,109))),((((6,71),58),((42,108),(75,85))),((41,((49,119),137)),(118,138)))),61),(((16,46),(47,154)),(106,150))),105),(51,112)),78);
 365: 1 -28198.95508 -27704.41138 (0,(((((((((((((1,125),135),110),((((3,(80,83)),72),((55,(59,134)),97)),144)),(26,(54,130))),((((2,5),((((((((((((((((((8,((29,147),107)),((21,155),151)),24),(43,86)),(((12,50),(30,88)),(111,149))),(89,153)),(91,92)),((28,123),140)),129),(14,25)),(((((9,56),(22,53)),((10,(((27,115),69),120)),((((37,68),66),(52,70)),(122,126)))),((((13,131),145),(36,100)),116)),((62,87),141))),60),((73,82),114)),((32,63),(99,139))),(35,((94,132),113))),(((76,101),93),(103,156))),((23,31),(104,133))),((((11,143),33),(48,117)),142))),((15,98),74)),(((38,79),65),(((((39,(77,84)),121),146),96),152)))),(((((((4,7),(90,148)),124),(45,64)),17),(19,40)),((20,102),(44,(81,128))))),((((18,(57,95)),127),(67,136)),(34,109))),((6,71),((((41,((49,119),137)),(118,138)),58),((42,108),(75,85))))),61),(((16,46),(47,154)),(106,150))),105),(51,112)),78);
 366: 1 -28805.22266 -27701.18617 (0,(((((((((((((1,125),135),110),((((3,72),(80,83)),(((55,59),134),97)),144)),(26,(54,130))),((((2,5),(((((((((((((((((((8,(107,147)),29),151),(21,155)),24),(43,86)),((12,(111,149)),((30,88),50))),(89,153)),(91,92)),((28,123),140)),129),(14,25)),((((((9,56),(22,53)),(10,((((27,69),115),120),(122,126)))),(((37,68),66),(52,70))),(((13,131),((36,100),145)),116)),((62,141),87))),60),((73,82),114)),(((32,63),(99,139)),((35,113),(94,132)))),(((76,101),93),(103,156))),((23,31),(104,133))),((((11,143),33),(48,117)),142))),((15,74),98)),(((38,79),65),((((((39,84),77),121),146),96),152)))),((((((4,(7,(90,148))),124),(45,64)),17),(19,40)),((20,102),(44,(81,128))))),((((18,(57,95)),127),(67,136)),(34,109))),((((6,71),58),((42,108),(75,85))),((41,((49,119),137)),(118,138)))),61),(((16,46),(47,154)),(106,150))),105),(51,112)),78);
 367: 2 -27981.6582 -27705.05702 (0,(((((((((((((1,125),135),110),(((((3,80),83),72),((55,(59,134)),97)),144)),(26,(54,130))),((((2,5),((((((((((((((((((8,((29,147),107)),151),(21,155)),24),(43,86)),(((12,50),(30,88)),(111,149))),(89,153)),(91,92)),((28,123),140)),129),(14,25)),(((((9,56),(22,53)),((10,(((27,115),(69,120)),(122,126))),(((37,68),66),(52,70)))),(((13,131),145),((36,100),116))),((62,87),141))),60),((73,82),114)),((32,63),(99,139))),((35,113),(94,132))),(((23,31),(104,133)),(((76,101),93),(103,156)))),((((11,143),33),(48,117)),142))),((15,74),98)),(((38,79),65),((((((39,84),77),121),146),96),152)))),(((((((4,7),(90,148)),124),(45,64)),17),(19,40)),((20,102),(44,(81,128))))),((((18,(57,95)),127),(67,136)),(34,109))),((((6,71),58),((42,108),(75,85))),((41,((49,119),137)),(118,138)))),61),(((16,46),(47,154)),(106,150))),105),(51,112)),78);
 368: 1 -29019.08984 -27711.07925 (0,((((((((((((1,125),135),(((((3,72),(80,83)),(((55,59),134),97)),144),(26,(54,130)))),110),((((2,5),((((((((((((((((8,((29,107),147)),((21,155),151)),24),(43,86)),((12,(30,88)),(50,(111,149)))),(89,153)),(91,92)),((28,123),140)),129),(14,25)),((((((9,56),(22,53)),(10,((((27,69),115),120),(122,126)))),(((37,68),66),(52,70))),((((13,131),145),(36,100)),116)),((62,141),87))),60),((73,82),114)),((32,63),(((35,(94,132)),113),(99,139)))),(((23,31),(104,133)),(((76,101),93),(103,156)))),((((11,143),33),(48,117)),142))),((15,98),74)),(((38,79),65),((((((39,84),77),121),146),96),152)))),(((((((4,7),(90,148)),124),(45,64)),17),(19,40)),((20,102),(44,(81,128))))),((((18,(57,95)),127),(67,136)),(34,109))),((((6,71),58),((42,108),(75,85))),((41,((49,119),137)),(118,138)))),61),(((16,46),(47,154)),(106,150))),105),(51,112)),78);
 369: 1 -27045.70898 -27703.58744 (0,((((((((((((1,125),135),(((((3,72),(80,83)),(((55,59),134),97)),144),(26,(54,130)))),110),((((2,5),(((((((((((((((((((8,(107,147)),29),151),(21,155)),24),(43,86)),(((12,50),(111,149)),(30,88))),(89,153)),(91,92)),((28,123),140)),129),(14,25)),(((((9,56),(22,53)),((10,(((27,115),69),120)),((((37,68),66),(52,70)),(122,126)))),((((13,131),145),(36,100)),116)),((62,87),141))),60),((32,63),(99,139))),((73,82),114)),((35,113),(94,132))),(((23,31),(104,133)),(((76,101),93),(103,156)))),((((11,143),33),(48,117)),142))),((15,98),74)),(((38,79),65),((((((39,84),77),121),146),96),152)))),(((((((4,(90,148)),7),124),(45,64)),17),(19,40)),((20,102),(44,(81,128))))),((((18,(57,95)),127),(67,136)),(34,109))),((((6,71),58),((42,108),(75,85))),((41,((49,119),137)),(118,138)))),61),(((16,46),(47,154)),(106,150))),105),(51,112)),78);
 370: 1 -28730.56836 -27698.72728 (0,((((((((((((1,125),135),((((((3,72),(80,83)),((55,59),134)),97),144),(26,(54,130)))),110),((((2,5),((((((((((((((((8,(29,(107,147))),((21,155),151)),24),(43,86)),(((12,50),(30,88)),(111,149))),(89,153)),(91,92)),((28,123),140)),129),(14,25)),(((((9,56),(22,53)),((10,(((27,69),115),120)),((((37,68),66),(52,70)),(122,126)))),((((13,131),145),(36,100)),116)),((62,141),87))),60),((73,82),114)),(((32,63),(99,139)),((35,(94,132)),113))),(((23,31),(104,133)),(((76,101),93),(103,156)))),((((11,33),143),(48,117)),142))),((15,74),98)),(((38,79),65),((((((39,77),84),121),146),96),152)))),(((((((4,(90,148)),7),124),(45,64)),17),(19,40)),((20,102),(44,(81,128))))),((((18,(57,95)),127),(67,136)),(34,109))),((((6,71),58),((42,108),(75,85))),((41,((49,119),137)),(118,138)))),61),(((16,46),(47,154)),(106,150))),105),(51,112)),78);
 371: 1 -28421.17969 -27705.44538 (0,(((((((((((((1,125),135),110),((((3,72),(80,83)),(((55,59),134),97)),144)),(26,(54,130))),((((2,5),((((((((((((((((8,((29,147),107)),((21,155),151)),24),(43,86)),(((12,50),(111,149)),(30,88))),(89,153)),(91,92)),((28,123),140)),129),(14,25)),(((((9,56),(22,53)),((10,((((27,115),69),120),(122,126))),(((37,68),66),(52,70)))),((((13,131),145),(36,100)),116)),((62,87),141))),60),((73,82),114)),(((32,63),(99,139)),((35,113),(94,132)))),(((23,31),(104,133)),(((76,101),93),(103,156)))),((((11,143),33),(48,117)),142))),((15,98),74)),(((38,79),((((((39,77),84),121),146),96),152)),65))),((((((4,(7,(90,148))),124),(45,64)),17),(19,40)),((20,102),(44,(81,128))))),((((18,(57,95)),127),(67,136)),(34,109))),((((6,71),((42,108),(75,85))),((41,((49,119),137)),(118,138))),58)),61),(((16,46),(47,154)),(106,150))),(51,112)),105),78);
 372: 6 -27210.58594 -27703.79812 (0,(((((((((((((1,125),135),(((((3,72),(80,83)),(((55,59),134),97)),144),(26,(54,130)))),110),((((2,5),((((((((((((((((((8,(29,(107,147))),151),(21,155)),24),(43,86)),((((12,(30,88)),50),149),111)),(89,153)),(91,92)),((28,123),140)),129),(14,25)),(((((9,56),(22,53)),((10,(((27,115),69),120)),((((37,68),66),(52,70)),(122,126)))),((((13,131),145),(36,100)),116)),((62,87),141))),60),((73,82),114)),((32,63),(99,139))),((35,113),(94,132))),(((23,31),(104,133)),(((76,101),93),(103,156)))),((((11,143),33),(48,117)),142))),((15,74),98)),(((38,79),65),((((((39,84),77),121),146),96),152)))),((((((((4,90),7),148),124),(45,64)),17),(19,40)),((20,102),(44,(81,128))))),((((18,(57,95)),127),(67,136)),(34,109))),((((6,71),58),((42,108),(75,85))),((41,((49,119),137)),(118,138)))),61),(((16,46),(47,154)),(106,150))),51),112),105),78);
 373: 1 -26558.36719 -27714.44124 (0,(((((((((((((1,125),135),110),((((3,72),(80,83)),(((55,59),134),97)),144)),(26,(54,130))),((((2,5),(((((((((((((((((8,(29,(107,147))),151),(21,155)),24),(43,86)),(((12,50),(30,88)),(111,149))),(89,153)),(91,92)),((28,123),140)),129),60),((((((9,56),(22,53)),((10,(((27,115),69),120)),((((37,68),66),(52,70)),(122,126)))),((((13,131),145),(36,100)),116)),(14,25)),(62,(87,141)))),((73,82),114)),((32,63),(99,139))),((35,113),(94,132))),(((23,31),(104,133)),(((76,101),93),(103,156)))),((((11,143),33),(48,117)),142))),((15,98),74)),(((38,79),65),(((((39,(77,84)),121),146),96),152)))),(((((((4,7),(90,148)),124),(45,64)),17),(19,40)),((20,102),(44,(81,128))))),((((18,(57,95)),127),(67,136)),(34,109))),((((6,71),58),((42,108),(75,85))),((41,((49,119),137)),(118,138)))),61),(((16,46),(47,154)),(106,150))),105),(51,112)),78);
 374: 2 -28576.48438 -27703.79602 (0,(((((((((((((1,125),135),110),(((((3,(80,83)),72),((55,59),134)),97),144)),(26,(54,130))),((((2,5),(((((((((((((((((((8,(29,107)),147),151),(21,155)),24),(43,86)),((12,(111,149)),((30,88),50))),(89,153)),(91,92)),((28,123),140)),129),(14,25)),(((((9,56),(22,53)),((10,(((27,69),115),120)),((((37,68),66),(52,70)),(122,126)))),(((13,131),((36,100),145)),116)),(62,(87,141)))),60),((73,82),114)),((32,63),(99,139))),((35,(94,132)),113)),(((23,31),(104,133)),(((76,101),93),(103,156)))),((((11,143),33),(48,117)),142))),((15,98),74)),(((38,79),65),((((((39,84),77),121),146),96),152)))),((((((4,(7,(90,148))),124),(45,64)),17),(19,40)),((20,102),(44,(81,128))))),((((18,(57,95)),127),(67,136)),(34,109))),((((6,71),58),((42,108),(75,85))),((41,(118,138)),((49,119),137)))),61),(((16,46),(47,154)),(106,150))),105),(51,112)),78);
 375: 1 -28032.99805 -27717.01998 (0,(((((((((((((1,125),135),110),((((3,72),(80,83)),((55,(59,134)),97)),144)),(26,(54,130))),((((2,5),(((((((((((((((8,(29,107)),147),((21,155),151)),24),(43,86)),(((12,(30,88)),(111,149)),50)),(89,153)),(91,92)),((28,123),140)),129),(14,25)),(((((((9,56),(22,53)),(((10,(((27,69),115),120)),(122,126)),(((37,68),66),(52,70)))),((((13,131),145),(36,100)),116)),((73,82),114)),((62,141),87)),60)),(((32,63),(99,139)),((35,113),(94,132)))),(((23,31),(104,133)),(((76,101),93),(103,156)))),((((11,143),33),(48,117)),142))),((15,74),98)),(((38,79),65),((((((39,84),77),121),146),96),152)))),(((((((4,7),(90,148)),124),(45,64)),17),(19,40)),((20,102),(44,(81,128))))),((((18,(57,95)),127),(67,136)),(34,109))),((((6,71),58),((42,108),(75,85))),((41,((49,119),137)),(118,138)))),(((16,46),(47,154)),(106,150))),61),105),(51,112)),78);
 376: 3 -26398.22266 -27697.04982 (0,(((((((((((((1,125),135),110),((((3,(80,83)),72),(((55,59),134),97)),144)),(26,(54,130))),((((2,5),((((((((((((((((((8,147),(29,107)),151),(21,155)),24),(43,86)),((12,(111,149)),((30,88),50))),(89,153)),(91,92)),((28,123),140)),129),(14,25)),(((((9,56),(22,53)),((10,(((27,69),115),120)),((((37,68),66),(52,70)),(122,126)))),(((13,131),((36,100),145)),116)),(62,(87,141)))),60),((73,82),114)),(((32,63),(99,139)),((35,(94,132)),113))),(((23,31),(104,133)),(((76,101),93),(103,156)))),((((11,143),33),(48,117)),142))),((15,98),74)),(((38,79),65),((((((39,84),77),121),146),96),152)))),((((((4,(7,(90,148))),124),(45,64)),17),(19,40)),((20,102),(44,(81,128))))),((((18,(57,95)),127),(67,136)),(34,109))),((((6,71),58),((42,108),(75,85))),((41,((49,119),137)),(118,138)))),61),(((16,46),(47,154)),(106,150))),105),(51,112)),78);
 377: 2 -27953.94727 -27708.35146 (0,((((((((((((1,125),135),(((((3,72),(80,83)),(((55,59),134),97)),144),(26,(54,130)))),110),((((2,5),(((((((((((((((((((8,((29,147),107)),151),(21,155)),24),(43,86)),(((12,50),(30,88)),(111,149))),(89,153)),(91,92)),((28,123),140)),129),(14,25)),((62,141),87)),((((9,56),(22,53)),((10,((((27,69),115),120),(122,126))),(((37,68),66),(52,70)))),(((13,131),((36,100),145)),116))),60),((73,82),114)),((32,63),(99,139))),((35,113),(94,132))),(((23,31),(104,133)),(((76,101),93),(103,156)))),((((11,143),33),(48,117)),142))),((15,74),98)),(((38,79),65),((((((39,77),84),121),146),96),152)))),((((((4,(7,(90,148))),124),(45,64)),17),(19,40)),((20,102),(44,(81,128))))),((((18,(57,95)),127),(67,136)),(34,109))),((((6,71),58),((42,108),(75,85))),((41,((49,119),137)),(118,138)))),(((16,46),(47,154)),(106,150))),61),105),(51,112)),78);
 378: 1 -27265.10547 -27705.19102 (0,(((((((((((((1,125),135),110),(((((3,(80,83)),72),((55,134),59)),97),144)),(26,(54,130))),((((2,5),((((((((((((((((((8,29),(107,147)),((21,155),151)),24),(43,86)),(12,(((30,88),50),(111,149)))),(89,153)),(91,92)),((28,123),140)),129),(14,25)),(((((9,56),(22,53)),((10,(((27,115),69),120)),((((37,68),66),(52,70)),(122,126)))),((((13,131),145),(36,100)),116)),((62,87),141))),60),((73,82),114)),(((32,63),(99,139)),((35,113),(94,132)))),(((76,101),93),(103,156))),((23,31),(104,133))),((((11,33),143),(48,117)),142))),((15,74),98)),(((38,79),65),((((((39,77),84),121),146),96),152)))),(((((((4,(90,148)),7),124),(45,64)),17),(19,40)),((20,102),(44,(81,128))))),((((18,(57,95)),127),(67,136)),(34,109))),((((6,71),((42,108),(75,85))),58),((41,((49,119),137)),(118,138)))),(((16,46),(47,154)),(106,150))),61),105),(51,112)),78);
 379: 1 -26686.37305 -27714.58565 (0,((((((((((((1,125),135),((((((3,72),(80,83)),((55,59),134)),97),144),(26,(54,130)))),110),((((2,5),((((((((((((((((8,(29,(107,147))),((21,155),151)),24),(43,86)),(((12,50),(30,88)),(111,149))),(89,153)),(91,92)),((28,123),140)),129),(14,25)),(((((9,56),(22,53)),((10,(((27,69),115),120)),((((37,68),66),(52,70)),(122,126)))),((((13,131),145),(36,100)),116)),((62,141),87))),60),((73,82),114)),(((32,63),(99,139)),((35,(94,132)),113))),(((23,31),(104,133)),(((76,101),93),(103,156)))),((((11,33),143),(48,117)),142))),((15,74),98)),(((38,79),65),((((((39,77),84),121),146),96),152)))),(((((((4,(90,148)),7),124),17),(45,64)),(19,40)),((20,102),(44,(81,128))))),((((18,(57,95)),127),(67,136)),(34,109))),(((6,71),(((42,108),(75,85)),58)),((41,((49,119),137)),(118,138)))),61),(((16,46),(47,154)),(106,150))),105),(51,112)),78);
 380: 3 -26113.02344 -27697.43667 (0,(((((((((((((1,125),135),110),((((3,72),(80,83)),(((55,59),134),97)),144)),(26,(54,130))),((((2,5),(((((((((((((((((8,(107,147)),29),((21,155),151)),24),(43,86)),((12,(30,88)),(50,(111,149)))),(89,153)),(91,92)),((28,123),140)),129),(14,25)),(((((9,56),(22,53)),((10,(((27,69),115),120)),((((37,68),66),(52,70)),(122,126)))),(((13,131),((36,100),145)),116)),((62,87),141))),60),((73,82),114)),(((32,63),(99,139)),((35,113),(94,132)))),(((23,31),(104,133)),(((76,101),93),(103,156)))),((((11,143),33),(48,117)),142))),((15,74),98)),(((38,79),65),((((((39,84),77),121),146),96),152)))),(((((((4,(90,148)),7),124),(45,64)),17),(19,40)),((20,102),(44,(81,128))))),((((18,(57,95)),127),(67,136)),(34,109))),(((6,71),(((42,108),(75,85)),58)),((41,((49,119),137)),(118,138)))),(((16,46),(47,154)),(106,150))),61),105),(51,112)),78);
 381: 1 -27923.32422 -27706.02346 (0,(((((((((((((1,125),135),110),((((3,72),(80,83)),(((55,59),134),97)),144)),(26,(54,130))),((((2,5),(((((((((((((((((8,((29,147),107)),((21,155),151)),24),(43,86)),(((12,50),(111,149)),(30,88))),(89,153)),(91,92)),((28,123),140)),129),(14,25)),(((((9,56),(22,53)),((10,((((27,115),69),120),(122,126))),(((37,68),66),(52,70)))),((((13,131),145),(36,100)),116)),((62,87),141))),60),((73,82),114)),(((32,63),(99,139)),((35,113),(94,132)))),(((76,101),93),(103,156))),((23,31),(104,133))),((((11,143),33),(48,117)),142))),((15,98),74)),(((38,79),((((((39,77),84),121),146),96),152)),65))),((((((4,(7,(90,148))),124),(45,64)),17),(19,40)),((20,102),(44,(81,128))))),((((18,(57,95)),127),(67,136)),(34,109))),((((6,71),((42,108),(75,85))),((41,((49,119),137)),(118,138))),58)),61),(((16,46),(47,154)),(106,150))),105),(51,112)),78);
 382: 1 -29299.21289 -27698.36016 (0,((((((((((((((1,125),135),110),(((((3,(80,83)),72),((55,59),134)),97),144)),(26,(54,130))),((((2,5),((((((((((((((((8,(29,(107,147))),((21,155),151)),24),(43,86)),(((12,50),(30,88)),(111,149))),(89,153)),(91,92)),((28,123),140)),129),(14,25)),(((((9,56),(22,53)),((10,(((27,69),115),120)),((((37,68),66),(52,70)),(122,126)))),((((13,131),145),(36,100)),116)),(62,(87,141)))),60),((73,82),114)),(((32,63),(99,139)),((35,113),(94,132)))),(((23,31),(104,133)),(((76,101),93),(103,156)))),((((11,143),33),(48,117)),142))),((15,74),98)),(((38,79),65),((((((39,77),84),121),146),96),152)))),(((((((4,(90,148)),7),124),(45,64)),17),(19,40)),((20,102),(44,(81,128))))),((((18,(57,95)),127),(67,136)),(34,109))),((((6,71),58),((42,108),(75,85))),((41,((49,119),137)),(118,138)))),(106,150)),((16,46),(47,154))),61),105),(51,112)),78);
 383: 1 -25904.5957 -27724.74026 (0,(((((((((((((1,125),135),110),(((((3,(80,83)),72),((55,134),59)),97),144)),(26,(54,130))),((((2,5),(((((((((((((((((8,((29,107),147)),((21,155),151)),24),(43,86)),(111,149)),((12,50),(30,88))),(89,153)),(91,92)),((28,123),140)),129),((14,25),((62,141),87))),((((9,56),(22,53)),(((10,((27,(69,115)),120)),(122,126)),(((37,68),66),(52,70)))),((((13,131),145),(36,100)),116))),60),((73,82),114)),(((32,63),(99,139)),((35,113),(94,132)))),(((23,31),(104,133)),(((76,101),93),(103,156)))),((((11,143),33),(48,117)),142))),((15,74),98)),(((38,79),65),(((((39,(77,84)),121),146),96),152)))),(((((((4,7),(90,148)),124),(45,64)),17),(19,40)),((20,102),(44,(81,128))))),((((18,(57,95)),127),(67,136)),(34,109))),((((6,71),58),((42,108),(75,85))),((41,((49,119),137)),(118,138)))),61),(((16,46),(47,154)),(106,150))),105),(51,112)),78);
 384: 1 -27757.7832 -27700.34827 (0,(((((((((((((1,125),135),110),(((((3,(80,83)),72),((55,59),134)),97),144)),(26,(54,130))),((((2,5),(((((((((((((((((8,(29,(107,147))),((21,155),151)),24),(43,86)),(((12,50),(30,88)),(111,149))),(89,153)),(91,92)),((28,123),140)),129),(14,25)),(((((9,56),(22,53)),((10,(((27,69),115),120)),((((37,68),66),(52,70)),(122,126)))),((((13,131),145),(36,100)),116)),(62,(87,141)))),60),((73,82),114)),(((32,63),(99,139)),((35,113),(94,132)))),(((76,101),93),(103,156))),((23,31),(104,133))),((((11,143),33),(48,117)),142))),((15,74),98)),(((38,79),65),((((((39,77),84),121),146),96),152)))),(((((((4,(90,148)),7),124),(45,64)),17),(19,40)),((20,102),(44,(81,128))))),((((18,(57,95)),127),(67,136)),(34,109))),((((6,71),58),((42,108),(75,85))),((41,((49,119),137)),(118,138)))),(((16,46),(47,154)),(106,150))),61),105),(51,112)),78);
 385: 3 -26558.28516 -27702.15546 (0,(((((((((((((1,125),135),110),((((3,72),(80,83)),(((55,59),134),97)),144)),(26,(54,130))),((((2,5),((((((((((((((((((8,(29,147)),107),((21,155),151)),24),(43,86)),(((12,(30,88)),50),(111,149))),(89,153)),(91,92)),((28,123),140)),129),(14,25)),(((((9,56),(22,53)),((10,((((27,115),69),120),(122,126))),(((37,68),66),(52,70)))),((62,141),87)),(((13,131),((36,100),145)),116))),60),((73,82),114)),((32,63),(99,139))),(35,((94,132),113))),(((23,31),(104,133)),(((76,101),93),(103,156)))),((((11,143),33),(48,117)),142))),((15,74),98)),(((38,79),65),((((((39,77),84),121),146),96),152)))),(((((((4,7),(90,148)),124),(45,64)),17),(19,40)),((20,102),(44,(81,128))))),((((18,(57,95)),127),(67,136)),(34,109))),(((6,71),(((42,108),(75,85)),58)),((41,((49,119),137)),(118,138)))),(((16,46),(47,154)),(106,150))),61),105),(51,112)),78);
 386: 2 -26742.17578 -27701.3249 (0,(((((((((((((1,125),135),(((((3,72),(80,83)),(((55,59),134),97)),144),(26,(54,130)))),110),((((2,5),((((((((((((((((((8,(107,147)),29),151),(21,155)),24),(43,86)),(((12,(30,88)),50),(111,149))),(89,153)),(91,92)),((28,123),140)),129),(14,25)),(((((9,56),(22,53)),((10,(((27,115),69),120)),((((37,68),66),(52,70)),(122,126)))),((((13,131),145),(36,100)),116)),(62,(87,141)))),60),((73,82),114)),(((32,63),(99,139)),((35,113),(94,132)))),(((23,31),(104,133)),(((76,101),93),(103,156)))),((((11,143),33),(48,117)),142))),((15,74),98)),(((38,79),65),(((((39,(77,84)),121),146),96),152)))),((((((((4,90),7),148),124),(45,64)),17),(19,40)),((20,102),(44,(81,128))))),((((18,(57,95)),127),(67,136)),(34,109))),((((6,71),58),((42,108),(75,85))),((41,((49,119),137)),(118,138)))),61),(((16,46),(47,154)),(106,150))),51),112),105),78);
 387: 1 -28732.51172 -27698.38504 (0,((((((((((((1,125),135),((((((3,72),(80,83)),((55,59),134)),97),144),(26,(54,130)))),110),((((2,5),(((((((((((((((((8,(29,(107,147))),((21,155),151)),24),(43,86)),(((12,(30,88)),50),(111,149))),(89,153)),(91,92)),((28,123),140)),129),(14,25)),(((((9,56),(22,53)),((10,(((27,115),69),120)),((((37,68),66),(52,70)),(122,126)))),(((13,131),((36,100),145)),116)),((62,141),87))),60),((73,82),114)),((32,63),(99,139))),((35,(94,132)),113)),(((23,31),(104,133)),(((76,101),93),(103,156)))),((((11,33),143),(48,117)),142))),((15,74),98)),(((38,79),65),((((((39,77),84),121),146),96),152)))),(((((((4,(7,90)),148),124),(45,64)),17),(19,40)),((20,102),(44,(81,128))))),((((18,(57,95)),127),(67,136)),(34,109))),((((6,71),58),((42,108),(75,85))),((41,((49,119),137)),(118,138)))),(((16,46),(47,154)),(106,150))),61),105),(51,112)),78);
 388: 4 -27139.74609 -27702.65875 (0,(((((((((((((1,125),135),110),((((3,72),(80,83)),(((55,59),134),97)),144)),(26,(54,130))),((((2,5),((((((((((((((((8,(29,(107,147))),((21,155),151)),24),(43,86)),(((12,50),(30,88)),(111,149))),(89,153)),(91,92)),((28,123),140)),129),(14,25)),(((((9,56),(22,53)),((10,((((27,69),115),120),(122,126))),(((37,68),66),(52,70)))),((13,131),(((36,100),116),145))),((62,87),141))),60),((73,82),114)),(((32,63),(99,139)),((35,113),(94,132)))),(((23,31),(104,133)),(((76,101),93),(103,156)))),((((11,143),33),(48,117)),142))),((15,98),74)),(((38,79),65),((((((39,77),84),121),146),96),152)))),(((((((4,7),(90,148)),124),(45,64)),17),(19,40)),((20,102),(44,(81,128))))),((((18,(57,95)),127),(67,136)),(34,109))),((((6,71),58),((42,108),(75,85))),((41,((49,119),137)),(118,138)))),61),(((16,46),(47,154)),(106,150))),105),(51,112)),78);
 389: 1 -29117.29688 -27703.79369 (0,((((((((((((((1,125),135),110),((((3,72),(80,83)),(((55,134),59),97)),144)),(26,(54,130))),((((2,5),((((((((((((((((((8,(29,(107,147))),((21,155),151)),24),(43,86)),(((12,50),(111,149)),(30,88))),(89,153)),(91,92)),((28,123),140)),129),(14,25)),(((((9,56),(22,53)),((10,((((27,69),115),120),(122,126))),(((37,68),66),(52,70)))),((((13,131),145),(36,100)),116)),((62,141),87))),60),((73,82),114)),((32,63),(99,139))),((35,113),(94,132))),(((76,101),93),(103,156))),((23,31),(104,133))),((((11,33),143),(48,117)),142))),((15,98),74)),(((38,79),65),(((((39,(77,84)),121),146),96),152)))),(((((((4,7),(90,148)),124),(45,64)),17),(19,40)),((20,102),(44,(81,128))))),((((18,(57,95)),127),(67,136)),(34,109))),((((6,71),58),((42,108),(75,85))),((41,((49,119),137)),(118,138)))),61),(((16,46),(47,154)),(106,150))),51),112),105),78);
 390: 2 -28208.41016 -27707.83544 (0,(((((((((((((1,125),135),110),(((((3,(80,83)),72),(55,(59,134))),97),144)),(26,(54,130))),((((2,5),(((((((((((((((((((8,147),29),107),(21,155)),151),24),(43,86)),(((12,(30,88)),(111,149)),50)),(89,153)),(91,92)),((28,123),140)),129),(14,25)),(((((9,56),(22,53)),((10,((((27,69),115),120),(122,126))),(((37,68),66),(52,70)))),((((13,131),145),(36,100)),116)),((62,141),87))),60),((73,82),114)),((32,63),(((35,(94,132)),113),(99,139)))),(((23,31),(104,133)),(((76,101),93),(103,156)))),((((11,143),33),(48,117)),142))),((15,74),98)),(((38,79),65),((((((39,84),77),121),146),96),152)))),(((((((4,(90,148)),7),124),(45,64)),17),(19,40)),((20,102),(44,(81,128))))),((((18,(57,95)),127),(67,136)),(34,109))),((((6,71),58),((42,108),(75,85))),((41,((49,119),137)),(118,138)))),(((16,46),(47,154)),(106,150))),61),105),(51,112)),78);
 391: 1 -28858.99219 -27699.49167 (0,((((((((((((1,125),135),((((((3,(80,83)),72),((55,59),134)),97),144),(26,(54,130)))),110),((((2,5),(((((((((((((((((8,((29,147),107)),151),(21,155)),24),(43,86)),((12,(111,149)),((30,88),50))),(89,153)),(91,92)),((28,123),140)),129),(14,25)),(((((9,56),(22,53)),((10,(((27,115),69),120)),((((37,68),66),(52,70)),(122,126)))),((((13,131),145),(36,100)),116)),((62,141),87))),60),((73,82),114)),(((32,63),(99,139)),((35,(94,132)),113))),(((23,31),(104,133)),(((76,101),93),(103,156)))),((((11,143),33),(48,117)),142))),((15,74),98)),(((38,79),65),(((((39,(77,84)),121),146),96),152)))),(((((((4,7),(90,148)),124),(45,64)),17),(19,40)),((20,102),(44,(81,128))))),((((18,(57,95)),127),(67,136)),(34,109))),((((6,71),58),((42,108),(75,85))),((41,((49,119),137)),(118,138)))),61),(((16,46),(47,154)),(106,150))),105),(51,112)),78);
 392: 1 -28061.66797 -27712.38359 (0,(((((((((((((1,125),135),110),((((3,72),(80,83)),(((55,59),134),97)),144)),(26,(54,130))),((((2,5),(((((((((((((((((((8,(29,147)),107),151),(21,155)),24),(43,86)),(((12,50),(111,149)),(30,88))),(89,153)),(91,92)),((28,123),140)),129),(14,25)),((((9,56),(22,53)),((10,(((27,69),115),120)),((((37,68),66),(52,70)),(122,126)))),((((13,131),145),(36,100)),116))),((62,141),87)),60),((73,82),114)),(((32,63),(99,139)),((35,113),(94,132)))),(((23,31),(104,133)),(((76,101),93),(103,156)))),(((11,(33,143)),(48,117)),142))),((15,74),98)),(((38,79),65),((((((39,77),84),121),146),96),152)))),(((((((4,7),(90,148)),124),(45,64)),17),(19,40)),((20,102),(44,(81,128))))),((((18,(57,95)),127),(67,136)),(34,109))),((6,71),((((41,((49,119),137)),(118,138)),58),((42,108),(75,85))))),61),(((16,46),(47,154)),(106,150))),105),(51,112)),78);
 393: 4 -28174.34766 -27709.66106 (0,((((((((((((1,125),135),(((((3,72),(80,83)),(((55,59),134),97)),144),(26,(54,130)))),110),((((2,5),(((((((((((((((((8,(29,(107,147))),((21,155),151)),24),(43,86)),(((12,(30,88)),50),(111,149))),(89,153)),(91,92)),((28,123),140)),129),(14,25)),(((((9,56),(22,53)),((10,(((27,69),115),120)),((((37,68),66),(52,70)),(122,126)))),((((13,131),145),(36,100)),116)),((62,87),141))),60),((73,82),114)),((32,63),(99,139))),(((23,31),(104,133)),(((76,101),93),(103,156)))),((35,113),(94,132))),((((11,143),33),(48,117)),142))),((15,74),98)),(((38,79),65),((((((39,84),77),121),146),96),152)))),(((((((4,7),(90,148)),124),(45,64)),17),(19,40)),((20,102),(44,(81,128))))),((((18,(57,95)),127),(67,136)),(34,109))),((((6,71),58),((42,108),(75,85))),((41,((49,119),137)),(118,138)))),(((16,46),(47,154)),(106,150))),61),105),(51,112)),78);
 394: 2 -27565 -27712.39661 (0,(((((((((((((1,125),135),110),((((((3,80),72),83),((55,59),134)),97),144)),(26,(54,130))),((((2,5),(((((((((((((((((8,(29,147)),107),151),(21,155)),24),(43,86)),(((12,(30,88)),50),(111,149))),(89,153)),(91,92)),((28,123),140)),129),((32,63),(99,139))),((14,25),((62,87),141))),((((((9,56),(22,53)),((10,((((27,115),69),120),(122,126))),(((37,68),66),(52,70)))),((((13,131),145),(36,100)),116)),((73,82),114)),60)),((35,(94,132)),113)),(((23,31),(104,133)),(((76,101),93),(103,156)))),((((11,33),143),(48,117)),142))),((15,98),74)),(((38,79),65),((((((39,84),77),121),146),96),152)))),((((((((4,7),148),90),124),(45,64)),17),(19,40)),((20,102),(44,(81,128))))),((((18,(57,95)),127),(67,136)),(34,109))),(((6,71),(((42,108),(75,85)),58)),((41,((49,119),137)),(118,138)))),61),(((16,46),(47,154)),(106,150))),105),(51,112)),78);
 395: 2 -26503.75 -27705.13953 (0,(((((((((((((1,125),135),110),(((((3,80),72),83),(((55,59),134),97)),144)),(26,(54,130))),((((2,5),((((((((((((((((((8,107),(29,147)),((21,155),151)),24),(43,86)),(((12,50),(111,149)),(30,88))),(89,153)),(91,92)),((28,123),140)),129),(14,25)),(((((9,56),(22,53)),(((10,(((27,69),115),120)),(122,126)),(((37,68),66),(52,70)))),((13,131),(((36,100),116),145))),((62,141),87))),60),((73,82),114)),((32,63),(99,139))),((35,(94,132)),113)),(((23,31),(104,133)),(((76,101),93),(103,156)))),((((11,33),143),(48,117)),142))),((15,98),74)),(((38,79),65),((((((39,77),84),121),146),96),152)))),(((((((4,7),(90,148)),124),(45,64)),17),(19,40)),((20,102),(44,(81,128))))),((((18,(57,95)),127),(67,136)),(34,109))),((((6,71),58),((42,108),(75,85))),((41,((49,119),137)),(118,138)))),61),(((16,46),(47,154)),(106,150))),105),(51,112)),78);
 396: 1 -27152.5293 -27701.95159 (0,((((((((((((1,125),135),(((((3,(80,83)),72),(((55,59),134),97)),144),(26,(54,130)))),110),((((2,5),(((((((((((((((((8,((29,147),107)),151),(21,155)),24),(43,86)),((12,(111,149)),((30,88),50))),(89,153)),(91,92)),((28,123),140)),129),(14,25)),(((((9,56),(22,53)),((10,(((27,69),115),120)),((((37,68),66),(52,70)),(122,126)))),((((13,131),145),(36,100)),116)),((62,141),87))),60),((73,82),114)),(((32,63),(99,139)),((35,(94,132)),113))),(((23,31),(104,133)),(((76,101),93),(103,156)))),((((11,33),143),(48,117)),142))),((15,74),98)),(((38,79),65),((((((39,84),77),121),146),96),152)))),(((((((4,7),(90,148)),124),(45,64)),17),(19,40)),((20,102),(44,(81,128))))),((((18,(57,95)),127),(67,136)),(34,109))),((((6,71),((42,108),(75,85))),((41,((49,119),137)),(118,138))),58)),61),(((16,46),(47,154)),(106,150))),105),(51,112)),78);
 397: 5 -26118.40234 -27707.91955 (0,((((((((((((1,125),135),(((((3,(80,83)),72),(((55,59),134),97)),144),(26,(54,130)))),110),((((2,5),((((((((((((((((((8,(29,(107,147))),151),(21,155)),24),(43,86)),(((12,50),(30,88)),(111,149))),(89,153)),(91,92)),((28,123),140)),129),(14,25)),((((((9,56),(22,53)),(10,((((27,69),115),120),(122,126)))),(((37,68),66),(52,70))),((62,87),141)),((((13,131),145),(36,100)),116))),60),((73,82),114)),((32,63),(99,139))),((35,113),(94,132))),(((23,31),(104,133)),(((76,101),93),(103,156)))),((((11,143),33),(48,117)),142))),((15,98),74)),(((38,79),65),((((((39,77),84),121),146),96),152)))),(((((((4,(7,148)),90),124),(45,64)),17),(19,40)),((20,102),(44,(81,128))))),((((18,(57,95)),127),(67,136)),(34,109))),((6,71),((((41,((49,119),137)),(118,138)),58),((42,108),(75,85))))),61),(((16,46),(47,154)),(106,150))),105),(51,112)),78);
 398: 1 -28911.80078 -27710.23275 (0,(((((((((((((1,125),135),110),((((3,72),(80,83)),(((55,59),134),97)),144)),(26,(54,130))),((((2,5),(((((((((((((((((((8,(29,107)),147),151),(21,155)),24),(43,86)),(((12,50),(30,88)),(111,149))),(89,153)),(91,92)),((28,123),140)),129),((32,63),(99,139))),((14,25),((62,87),141))),((((9,56),(22,53)),((10,((((27,115),69),120),(122,126))),(((37,68),66),(52,70)))),((((13,131),145),(36,100)),116))),60),((73,82),114)),(35,((94,132),113))),(((23,31),(104,133)),(((76,101),93),(103,156)))),((((11,143),33),(48,117)),142))),((15,74),98)),(((38,79),65),((((((39,84),77),121),146),96),152)))),(((((((4,7),124),(90,148)),(45,64)),17),(19,40)),((20,102),(44,(81,128))))),((((18,(57,95)),127),(67,136)),(34,109))),(((6,71),((42,108),(75,85))),(((41,((49,119),137)),(118,138)),58))),61),(((16,46),(47,154)),(106,150))),105),(51,112)),78);
 399: 2 -27024.44141 -27702.17612 (0,(((((((((((1,125),135),(((((3,(80,83)),72),(((55,59),134),97)),144),(26,(54,130)))),110),((((2,5),(((((((((((((((((8,((29,147),107)),151),(21,155)),24),(43,86)),((12,(111,149)),((30,88),50))),(89,153)),(91,92)),((28,123),140)),129),(14,25)),(((((9,56),(22,53)),((10,(((27,69),115),120)),((((37,68),66),(52,70)),(122,126)))),((((13,131),145),(36,100)),116)),((62,141),87))),60),((73,82),114)),(((32,63),(99,139)),((35,(94,132)),113))),(((23,31),(104,133)),(((76,101),93),(103,156)))),((((11,33),143),(48,117)),142))),((15,74),98)),(((38,79),65),((((((39,84),77),121),146),96),152)))),(((((((4,7),(90,148)),124),(45,64)),17),(19,40)),((20,102),(44,(81,128))))),((((18,(57,95)),127),(67,136)),(34,109))),((((6,71),((42,108),(75,85))),58),((41,((49,119),137)),(118,138)))),((((16,46),(47,154)),(106,150)),61)),105),(51,112)),78);
 400: 3 -27101.63672 -27709.66361 (0,((((((((((((1,125),135),(((((3,72),(80,83)),(((55,59),134),97)),144),(26,(54,130)))),110),((((2,5),(((((((((((((((((8,(29,(107,147))),((21,155),151)),24),(43,86)),(((12,(30,88)),50),(111,149))),(89,153)),(91,92)),((28,123),140)),129),(14,25)),(((((9,56),(22,53)),((10,(((27,69),115),120)),((((37,68),66),(52,70)),(122,126)))),((((13,131),145),(36,100)),116)),((62,87),141))),60),((73,82),114)),((32,63),(99,139))),(((23,31),(104,133)),(((76,101),93),(103,156)))),((35,113),(94,132))),((((11,143),33),(48,117)),142))),((15,74),98)),(((38,79),65),((((((39,84),77),121),146),96),152)))),(((((((4,7),(90,148)),124),(45,64)),17),(19,40)),((20,102),(44,(81,128))))),((((18,(57,95)),127),(67,136)),(34,109))),((((6,71),58),((42,108),(75,85))),((41,((49,119),137)),(118,138)))),(((16,46),(47,154)),(106,150))),61),105),(51,112)),78);
 401: 4 -25639.84375 -27701.41444 (0,(((((((((((((1,125),135),110),((((3,72),(80,83)),(((55,134),59),97)),144)),(26,(54,130))),((((2,5),(((((((((((((((((((8,(107,147)),29),151),(21,155)),24),(43,86)),((12,((30,88),50)),(111,149))),(89,153)),(91,92)),((28,123),140)),129),(14,25)),(((((9,56),(22,53)),((10,((((27,69),115),120),(122,126))),(((37,68),66),(52,70)))),((((13,131),145),(36,100)),116)),((62,141),87))),60),((73,82),114)),((32,63),(99,139))),(35,((94,132),113))),(((23,31),(104,133)),(((76,101),93),(103,156)))),((((11,143),33),(48,117)),142))),((15,98),74)),(((38,79),65),((((((39,77),84),121),146),96),152)))),(((((((4,7),(90,148)),124),(45,64)),17),(19,40)),((20,102),(44,(81,128))))),((((18,(57,95)),127),(67,136)),(34,109))),((((6,71),((41,((49,119),137)),(118,138))),((42,108),(75,85))),58)),61),(((16,46),(47,154)),(106,150))),105),(51,112)),78);
 402: 1 -27799.33203 -27733.29193 (0,(((((((((((((1,125),135),110),(((((3,(80,83)),72),((55,59),134)),97),144)),(26,(54,130))),((((2,5),(((((((((((((((((8,(29,(107,147))),((21,155),151)),24),(43,86)),(89,153)),(((12,50),(30,88)),(111,149))),(91,92)),((28,123),140)),129),(14,25)),((32,63),(99,139))),(((((9,56),(22,53)),(((10,(((27,69),115),120)),(122,126)),(((37,68),66),(52,70)))),((13,131),(((36,100),116),145))),((62,87),141))),60),((73,82),114)),(35,((94,132),113))),(((23,31),(104,133)),(((76,101),93),(103,156)))),((((11,33),143),(48,117)),142))),((15,74),98)),(((38,79),((((((39,77),84),121),146),96),152)),65))),(((((((4,7),(90,148)),124),(45,64)),17),(19,40)),((20,102),(44,(81,128))))),((((18,(57,95)),127),(67,136)),(34,109))),((6,71),((((41,((49,119),137)),(118,138)),58),((42,108),(75,85))))),61),(((16,46),(47,154)),(106,150))),105),(51,112)),78);
 403: 1 -29784.26953 -27698.83307 (0,(((((((((((((1,125),135),110),((((((3,80),72),83),((55,59),134)),97),144)),(26,(54,130))),((((2,5),(((((((((((((((((((8,147),29),107),151),(21,155)),24),(43,86)),(((12,(30,88)),(111,149)),50)),(89,153)),(91,92)),((28,123),140)),129),(14,25)),(((((9,56),(22,53)),((10,((((27,69),115),120),(122,126))),(((37,68),66),(52,70)))),((((13,131),145),(36,100)),116)),((62,87),141))),60),((73,82),114)),(((32,63),(99,139)),(35,((94,132),113)))),(((23,31),(104,133)),(((76,101),93),(103,156)))),((((11,143),33),(48,117)),142))),((15,98),74)),(((38,79),65),((((((39,77),84),121),146),96),152)))),(((((((4,(90,148)),7),124),(45,64)),17),(19,40)),((20,102),(44,(81,128))))),((((18,(57,95)),127),(67,136)),(34,109))),(((6,71),(((42,108),(75,85)),58)),((41,((49,119),137)),(118,138)))),61),(((16,46),(47,154)),(106,150))),105),(51,112)),78);
 404: 13 -27281.45312 -27702.53951 (0,(((((((((((((1,125),135),110),((((3,72),(80,83)),(((55,59),134),97)),144)),(26,(54,130))),((((2,5),((((((((((((((((((8,((29,107),147)),(21,155)),151),24),(43,86)),(((12,(30,88)),50),(111,149))),(89,153)),(91,92)),((28,123),140)),129),(14,25)),(((((9,56),(22,53)),((10,(((27,69),115),120)),((((37,68),66),(52,70)),(122,126)))),(((13,131),((36,100),145)),116)),((62,87),141))),60),((73,82),114)),((32,63),(99,139))),((35,(94,132)),113)),(((23,31),(104,133)),(((76,101),93),(103,156)))),((((11,143),33),(48,117)),142))),((15,98),74)),(((38,79),65),((((((39,77),84),121),146),96),152)))),(((((((4,7),(90,148)),124),(45,64)),17),(19,40)),((20,102),(44,(81,128))))),((((18,(57,95)),127),(67,136)),(34,109))),((6,71),((((41,((49,119),137)),(118,138)),58),((42,108),(75,85))))),61),(((16,46),(47,154)),(106,150))),105),(51,112)),78);
 405: 3 -27799.61523 -27707.52748 (0,(((((((((((((1,125),135),110),((((3,72),(80,83)),(((55,134),59),97)),144)),(26,(54,130))),((((2,5),((((((((((((((((((8,29),(107,147)),((21,155),151)),24),(43,86)),(((12,(30,88)),50),(111,149))),(89,153)),(91,92)),((28,123),140)),129),(14,25)),(((((9,56),(22,53)),((10,((((27,69),115),120),(122,126))),(((37,68),66),(52,70)))),(((13,131),((36,100),145)),116)),((62,87),141))),60),((73,82),114)),((32,63),(99,139))),(((23,31),(104,133)),(((76,101),93),(103,156)))),((35,(94,132)),113)),((((11,143),33),(48,117)),142))),((15,98),74)),(((38,79),65),((((((39,77),84),121),146),96),152)))),(((((((4,7),(90,148)),124),(45,64)),17),(19,40)),((20,102),(44,(81,128))))),((((18,(57,95)),127),(67,136)),(34,109))),((((6,71),58),((42,108),(75,85))),((41,((49,119),137)),(118,138)))),(((16,46),(47,154)),(106,150))),61),105),(51,112)),78);
 406: 1 -26294.39453 -27700.71546 (0,(((((((((((((1,125),135),110),((((3,(80,83)),72),(((55,134),59),97)),144)),(26,(54,130))),((((2,5),(((((((((((((((((8,((29,147),107)),((21,155),151)),24),(43,86)),((12,((30,88),50)),(111,149))),(89,153)),(91,92)),((28,123),140)),129),(14,25)),((((((9,56),(22,53)),(10,((((27,69),115),120),(122,126)))),(((37,68),66),(52,70))),((((13,131),145),(36,100)),116)),((62,87),141))),60),((73,82),114)),((32,63),(99,139))),((35,(94,132)),113)),(((23,31),(104,133)),(((76,101),93),(103,156)))),((((11,33),143),(48,117)),142))),((15,98),74)),(((38,79),65),(((((39,(77,84)),121),146),96),152)))),(((((((4,7),(90,148)),124),(45,64)),17),(19,40)),((20,102),(44,(81,128))))),((((18,(57,95)),127),(67,136)),(34,109))),((((6,71),((42,108),(75,85))),((41,((49,119),137)),(118,138))),58)),61),(((16,46),(47,154)),(106,150))),105),(51,112)),78);
 407: 3 -25999.57422 -27704.07215 (0,(((((((((((((1,125),135),110),((((3,72),(80,83)),(((55,59),134),97)),144)),(26,(54,130))),((((2,5),(((((((((((((((((8,((29,107),147)),((21,155),151)),24),(43,86)),(((12,(30,88)),50),(111,149))),(89,153)),(91,92)),((28,123),140)),129),(14,25)),((((9,56),(22,53)),((10,((((27,115),69),120),(122,126))),(((37,68),66),(52,70)))),(((((13,131),145),(36,100)),116),((62,87),141)))),60),((73,82),114)),((32,63),(99,139))),((35,113),(94,132))),(((23,31),(104,133)),(((76,101),93),(103,156)))),((((11,143),33),(48,117)),142))),((15,74),98)),(((38,79),65),((((((39,84),77),121),146),96),152)))),(((((((4,7),(90,148)),124),(45,64)),17),(19,40)),((20,102),(44,(81,128))))),((((18,(57,95)),127),(67,136)),(34,109))),((6,71),((((41,((49,119),137)),(118,138)),58),((42,108),(75,85))))),61),(((16,46),(47,154)),(106,150))),105),(51,112)),78);
 408: 1 -27825.0625 -27713.60414 (0,(((((((((((((1,125),135),110),((((3,72),(80,83)),(((55,59),134),97)),144)),(26,(54,130))),((((2,5),(((((((((((((((((8,((29,147),107)),((21,155),151)),24),(43,86)),((12,50),((30,88),(111,149)))),(89,153)),(91,92)),((28,123),140)),129),(14,25)),((((9,56),(22,53)),((10,((((27,115),69),120),(122,126))),(((37,68),66),(52,70)))),((((13,131),145),(36,100)),116))),(62,(87,141))),60),((73,82),114)),(((32,63),(99,139)),((35,(94,132)),113))),(((23,31),(104,133)),(((76,101),93),(103,156)))),((((11,143),33),(48,117)),142))),((15,74),98)),(((((38,79),65),152),((((39,77),84),121),146)),96))),(((((((4,7),(90,148)),124),(45,64)),17),(19,40)),((20,102),(44,(81,128))))),((((18,(57,95)),127),(67,136)),(34,109))),((((6,71),58),((42,108),(75,85))),((41,((49,119),137)),(118,138)))),61),(((16,46),(47,154)),(106,150))),105),(51,112)),78);
 409: 1 -28084.85938 -27710.25154 (0,(((((((((((((1,125),135),110),((((3,72),(80,83)),(((55,59),134),97)),144)),(26,(54,130))),((((2,5),(((((((((((((((((8,29),(107,147)),((21,155),151)),24),(43,86)),(((12,(30,88)),50),(111,149))),(89,153)),(91,92)),((28,123),140)),129),(14,25)),((32,63),(99,139))),((((((9,56),(22,53)),((10,(((27,115),69),120)),((((37,68),66),(52,70)),(122,126)))),((((13,131),145),(36,100)),116)),((62,141),87)),60)),((73,82),114)),((35,(94,132)),113)),(((23,31),(104,133)),(((76,101),93),(103,156)))),((((11,33),143),(48,117)),142))),((15,74),98)),(((38,79),65),((((((39,84),77),121),146),96),152)))),(((((((4,(90,148)),7),124),(45,64)),17),(19,40)),((20,102),(44,(81,128))))),((((18,(57,95)),127),(67,136)),(34,109))),((((6,71),((42,108),(75,85))),58),((41,((49,119),137)),(118,138)))),(((16,46),(47,154)),(106,150))),61),105),(51,112)),78);
 410: 2 -29115.85352 -27714.77242 (0,(((((((((((((1,125),135),110),((((3,72),(80,83)),(((55,59),134),97)),144)),(26,(54,130))),((((2,5),(((((((((((((((((8,(29,(107,147))),151),(21,155)),24),(43,86)),(((12,50),(30,88)),(111,149))),(89,153)),(91,92)),((28,123),140)),129),(14,25)),(((((9,56),(22,53)),((10,((27,(69,115)),120)),((((37,68),66),(52,70)),(122,126)))),(((13,131),((36,100),145)),116)),((62,87),141))),(60,(73,82))),(((32,63),(99,139)),114)),((35,113),(94,132))),(((23,31),(104,133)),(((76,101),93),(103,156)))),((((11,143),33),(48,117)),142))),((15,74),98)),(((38,79),65),((((((39,77),84),121),146),96),152)))),(((((((4,7),(90,148)),124),(45,64)),17),(19,40)),((20,102),(44,(81,128))))),((((18,(57,95)),127),(67,136)),(34,109))),((6,71),((((41,((49,119),137)),(118,138)),58),((42,108),(75,85))))),61),(((16,46),(47,154)),(106,150))),105),(51,112)),78);
 411: 3 -29286.72266 -27712.3972 (0,(((((((((((((1,125),135),110),((((3,(72,80)),83),(((55,59),134),97)),144)),(26,(54,130))),((((2,5),((((((((((((((((8,(29,(107,147))),151),(21,155)),24),(43,86)),((12,((30,88),50)),(111,149))),(89,153)),(91,92)),((28,123),140)),129),((32,63),(99,139))),((14,25),((62,141),87))),((((((9,56),(22,53)),((10,((((27,69),115),120),(122,126))),(((37,68),66),(52,70)))),((((13,131),145),(36,100)),116)),((73,82),114)),60)),((35,113),(94,132))),(((23,31),(104,133)),(((76,101),93),(103,156)))),((((11,143),33),(48,117)),142))),((15,98),74)),(((38,79),65),((((((39,77),84),121),146),96),152)))),(((((((4,(90,148)),124),7),(45,64)),17),(19,40)),((20,102),(44,(81,128))))),((((18,(57,95)),127),(67,136)),(34,109))),(((6,71),(((42,108),(75,85)),58)),((41,((49,119),137)),(118,138)))),61),(((16,46),(47,154)),(106,150))),105),(51,112)),78);
 412: 2 -27705.72461 -27714.60311 (0,(((((((((((((1,125),135),110),((((3,72),(80,83)),(((55,59),134),97)),144)),(26,(54,130))),((((2,5),(((((((((((((((((((8,107),29),147),((21,155),151)),24),(43,86)),((12,((30,88),50)),(111,149))),(89,153)),(91,92)),((28,123),140)),129),((32,63),(99,139))),((14,25),((62,87),141))),60),((((9,56),(22,53)),((10,((((27,69),115),120),(122,126))),(((37,68),66),(52,70)))),((((13,131),145),(36,100)),116))),((73,82),114)),((35,113),(94,132))),(((23,31),(104,133)),(((76,101),93),(103,156)))),((((11,143),33),(48,117)),142))),((15,98),74)),(((38,79),65),((((((39,77),84),121),146),96),152)))),(((((((4,7),(90,148)),124),(45,64)),17),(19,40)),((20,102),(44,(81,128))))),((((18,(57,95)),127),(67,136)),(34,109))),((((6,71),(((42,108),75),85)),((41,((49,119),137)),(118,138))),58)),61),(((16,46),(47,154)),(106,150))),105),(51,112)),78);
 413: 1 -27663.35156 -27721.5821 (0,(((((((((((((1,125),135),110),(((((3,72),(80,83)),((55,59),134)),97),144)),(26,(54,130))),((((2,5),(((((((((((((((((8,107),(29,147)),((21,155),151)),24),(43,86)),(((12,(30,88)),50),(111,149))),(89,153)),(91,92)),((28,123),140)),129),(14,25)),((((9,56),(22,53)),(10,((((27,69),115),120),(122,126)))),(((37,68),66),(52,70)))),114),(((((((13,131),145),(36,100)),116),((62,87),141)),(73,82)),60)),(((32,63),(99,139)),((35,(94,132)),113))),(((23,31),(104,133)),(((76,101),93),(103,156)))),((((11,143),33),(48,117)),142))),((15,98),74)),(((38,79),65),((((((39,84),77),121),146),96),152)))),(((((((4,7),(90,148)),124),(45,64)),17),(19,40)),((20,102),(44,(81,128))))),((((18,(57,95)),127),(67,136)),(34,109))),((((6,71),58),((42,108),(75,85))),((41,((49,119),137)),(118,138)))),(((16,46),(47,154)),(106,150))),61),105),(51,112)),78);
 414: 1 -27586.47266 -27720.78204 (0,((((((((((((((1,125),135),110),(((((3,72),(80,83)),((55,59),134)),97),144)),(26,(54,130))),((((2,5),(((((((((((((((((((8,107),(29,147)),151),(21,155)),24),(43,86)),((12,((30,88),50)),(111,149))),(89,153)),(91,92)),((28,123),140)),129),(14,25)),114),((((((9,56),(22,53)),((10,((((27,69),115),120),(122,126))),(((37,68),66),(52,70)))),((((13,131),145),(36,100)),116)),(62,(87,141))),(60,(73,82)))),((32,63),(99,139))),((35,(94,132)),113)),(((76,101),93),(103,156))),((23,31),(104,133))),((((11,143),33),(48,117)),142))),((15,74),98)),(((38,79),65),((((((39,77),84),121),146),96),152)))),(((((((4,7),(90,148)),124),(45,64)),17),(19,40)),((20,102),(44,(81,128))))),((((18,(57,95)),127),(67,136)),(34,109))),(((6,71),(((42,108),(75,85)),58)),((41,((49,119),137)),(118,138)))),(((16,46),(47,154)),(106,150))),61),51),112),105),78);
 415: 4 -27206.44531 -27712.26021 (0,(((((((((((((1,125),135),110),(((((3,80),72),83),(((55,59),134),97)),144)),(26,(54,130))),((((2,5),((((((((((((((((((8,107),(29,147)),151),(21,155)),24),(43,86)),(((12,(30,88)),50),(111,149))),(89,153)),(91,92)),((28,123),140)),129),((32,63),(99,139))),(14,25)),((62,87),141)),((((((9,56),(22,53)),((10,((((27,115),69),120),(122,126))),(((37,68),66),(52,70)))),((((13,131),145),(36,100)),116)),((73,82),114)),60)),(35,((94,132),113))),(((23,31),(104,133)),(((76,101),93),(103,156)))),((((11,33),143),(48,117)),142))),((15,98),74)),(((38,79),65),((((((39,84),77),121),146),96),152)))),(((((((4,7),(90,148)),124),(45,64)),17),(19,40)),((20,102),(44,(81,128))))),((((18,(57,95)),127),(67,136)),(34,109))),((((6,71),58),((42,108),(75,85))),((41,((49,119),137)),(118,138)))),61),(((16,46),(47,154)),(106,150))),105),(51,112)),78);
 416: 1 -27866.14648 -27712.83747 (0,(((((((((((((1,125),135),110),((((3,72),(80,83)),(((55,59),134),97)),144)),(26,(54,130))),((((2,5),((((((((((((((((((((8,107),(29,147)),((21,155),151)),24),(43,86)),(((12,(30,88)),50),(111,149))),(89,153)),(91,92)),((28,123),140)),129),(14,25)),((62,87),141)),(((9,56),(22,53)),((10,(((27,115),69),120)),((((37,68),66),(52,70)),(122,126))))),((((13,131),145),(36,100)),116)),60),((73,82),114)),((32,63),(99,139))),((35,113),(94,132))),(((23,31),(104,133)),(((76,101),93),(103,156)))),((((11,143),33),(48,117)),142))),((15,98),74)),(((38,79),65),((((((39,77),84),121),146),96),152)))),(((((((4,7),(90,148)),124),(45,64)),17),(19,40)),((20,102),(44,(81,128))))),((((18,(57,95)),127),(67,136)),(34,109))),((((6,71),58),((42,108),(75,85))),((41,((49,119),137)),(118,138)))),61),(((16,46),(47,154)),(106,150))),105),(51,112)),78);
 417: 2 -27168.64453 -27725.64478 (0,(((((((((((((1,125),135),110),((((3,(80,83)),72),(((55,59),134),97)),144)),(26,(54,130))),((((2,5),((((((((((((((8,(29,(107,147))),((21,155),151)),24),(43,86)),(((12,50),(30,88)),(111,149))),(89,153)),(91,92)),((28,123),140)),129),((14,25),((32,63),(99,139)))),(((((((9,56),(22,53)),(((10,(((27,69),115),120)),(122,126)),(((37,68),66),(52,70)))),((13,131),(((36,100),116),145))),((62,87),141)),60),((73,82),114))),(35,((94,132),113))),(((23,31),(104,133)),(((76,101),93),(103,156)))),((((11,33),143),(48,117)),142))),((15,74),98)),(((38,79),65),((((((39,77),84),121),146),96),152)))),(((((((4,7),(90,148)),124),(45,64)),17),(19,40)),((20,102),(44,(81,128))))),((((18,(57,95)),127),(67,136)),(34,109))),((6,71),((((41,((49,119),137)),(118,138)),58),((42,108),(75,85))))),61),(((16,46),(47,154)),(106,150))),105),(51,112)),78);
 418: 3 -26792.30078 -27698.55994 (0,((((((((((((1,125),135),(((((3,72),(80,83)),(((55,59),134),97)),144),(26,(54,130)))),110),((((2,5),((((((((((((((((8,((29,147),107)),((21,155),151)),24),(43,86)),(((12,50),(111,149)),(30,88))),(89,153)),(91,92)),((28,123),140)),129),(14,25)),(((((9,56),(22,53)),((10,((((27,69),115),120),(122,126))),(((37,68),66),(52,70)))),((((13,131),145),(36,100)),116)),((62,87),141))),60),((73,82),114)),(((32,63),(99,139)),((35,113),(94,132)))),(((23,31),(104,133)),(((76,101),93),(103,156)))),((((11,143),33),(48,117)),142))),((15,98),74)),(((38,79),65),(((((39,(77,84)),121),146),96),152)))),(((((((4,7),(90,148)),124),(45,64)),17),(19,40)),((20,102),(44,(81,128))))),((((18,(57,95)),127),(67,136)),(34,109))),((((6,71),58),((42,108),(75,85))),((41,((49,119),137)),(118,138)))),(((16,46),(47,154)),(106,150))),61),105),(51,112)),78);
 419: 1 -29026.17383 -27703.75278 (0,((((((((((((1,125),135),((((3,(72,(80,83))),(((55,59),134),97)),144),(26,(54,130)))),110),((((2,5),(((((((((((((((((8,147),(29,107)),((21,155),151)),24),(43,86)),((12,50),((30,88),(111,149)))),(89,153)),(91,92)),((28,123),140)),129),(14,25)),(((((9,56),(22,53)),(((10,(((27,115),69),120)),(122,126)),(((37,68),66),(52,70)))),((((13,131),145),(36,100)),116)),((62,141),87))),60),((73,82),114)),(((32,63),(99,139)),((35,113),(94,132)))),(((23,31),(104,133)),(((76,101),93),(103,156)))),((((11,143),33),(48,117)),142))),((15,74),98)),(((38,79),65),((((((39,84),77),121),146),96),152)))),(((((((4,7),(90,148)),124),(45,64)),17),(19,40)),((20,102),(44,(81,128))))),((((18,(57,95)),127),(67,136)),(34,109))),((((6,71),58),((42,108),(75,85))),((41,((49,119),137)),(118,138)))),(((16,46),(47,154)),(106,150))),61),105),(51,112)),78);
 420: 3 -27813.98438 -27708.01566 (0,(((((((((((((1,125),135),110),((((3,(80,83)),72),(((55,134),59),97)),144)),(26,(54,130))),((((2,5),(((((((((((((((((8,(29,(107,147))),((21,155),151)),24),(43,86)),((12,((30,88),50)),(111,149))),(89,153)),(91,92)),((28,123),140)),129),(14,25)),((((((9,56),(22,53)),(10,((((27,115),69),120),(122,126)))),(((37,68),66),(52,70))),(((13,131),((36,100),145)),116)),((62,87),141))),60),((73,82),114)),((32,63),(99,139))),(((23,31),(104,133)),(((76,101),93),(103,156)))),(35,((94,132),113))),(((11,(33,143)),(48,117)),142))),((15,98),74)),(((38,79),65),((((((39,77),84),121),146),96),152)))),((((((4,(7,(90,148))),124),(45,64)),17),(19,40)),((20,102),(44,(81,128))))),((((18,(57,95)),127),(67,136)),(34,109))),((((6,71),58),((42,108),(75,85))),((41,((49,119),137)),(118,138)))),61),(((16,46),(47,154)),(106,150))),105),(51,112)),78);
 421: 2 -27448.27344 -27716.80962 (0,(((((((((((((1,125),135),110),((((3,(80,83)),72),((55,(59,134)),97)),144)),(26,(54,130))),((((2,5),(((((((((((((((((8,((29,147),107)),(21,155)),151),24),(43,86)),(12,(((30,88),50),(111,149)))),(89,153)),(91,92)),((28,123),140)),129),(14,25)),((62,87),141)),((((((9,56),(22,53)),((10,((((27,69),115),120),(122,126))),(((37,68),66),(52,70)))),((((13,131),145),(36,100)),116)),((73,82),114)),60)),((32,63),(99,139))),((35,(94,132)),113)),(((23,31),(104,133)),(((76,101),93),(103,156)))),((((11,33),143),(48,117)),142))),((15,98),74)),(((38,79),65),((((((39,77),84),121),146),96),152)))),((((((((4,124),148),7),90),(45,64)),17),(19,40)),((20,102),(44,(81,128))))),((((18,(57,95)),127),(67,136)),(34,109))),((((6,71),((42,108),(75,85))),((41,((49,119),137)),(118,138))),58)),61),(((16,46),(47,154)),(106,150))),105),(51,112)),78);
 422: 4 -27997.98828 -27700.7365 (0,(((((((((((((1,125),135),110),((((3,72),(80,83)),(((55,59),134),97)),144)),(26,(54,130))),((((2,5),((((((((((((((((((8,(107,147)),29),((21,155),151)),24),(43,86)),(((12,50),(30,88)),(111,149))),(89,153)),(91,92)),((28,123),140)),129),(14,25)),(((((9,56),(22,53)),((10,(((27,69),115),120)),((((37,68),66),(52,70)),(122,126)))),(((13,131),((36,100),145)),116)),((62,87),141))),60),((73,82),114)),((32,63),(99,139))),((35,113),(94,132))),(((23,31),(104,133)),(((76,101),93),(103,156)))),((((11,143),33),(48,117)),142))),((15,74),98)),(((38,79),65),(((((39,(77,84)),146),121),96),152)))),(((((((4,(90,148)),7),124),(45,64)),17),(19,40)),((20,102),(44,(81,128))))),((((18,(57,95)),127),(67,136)),(34,109))),(((6,71),(((42,108),(75,85)),58)),((41,((49,119),137)),(118,138)))),(((16,46),(47,154)),(106,150))),61),105),(51,112)),78);
 423: 1 -27606.44922 -27703.2889 (0,(((((((((((((1,125),135),110),((((3,72),(80,83)),(((55,59),134),97)),144)),(26,(54,130))),((((2,5),((((((((((((((((((8,(107,147)),29),((21,155),151)),24),(43,86)),(((12,50),(111,149)),(30,88))),(89,153)),(91,92)),((28,123),140)),129),(14,25)),(((((9,56),(22,53)),((10,((((27,69),115),120),(122,126))),(((37,68),66),(52,70)))),((((13,131),145),(36,100)),116)),((62,141),87))),60),((73,82),114)),((32,63),(99,139))),((35,(94,132)),113)),(((23,31),(104,133)),(((76,101),93),(103,156)))),((((11,33),143),(48,117)),142))),((15,74),98)),(((38,79),65),(((((39,(77,84)),121),146),96),152)))),(((((((4,7),(90,148)),124),(45,64)),17),(19,40)),((20,102),(44,(81,128))))),((((18,(57,95)),127),(67,136)),(34,109))),(((6,71),(((42,108),(75,85)),58)),(41,(((49,119),137),(118,138))))),61),(((16,46),(47,154)),(106,150))),105),(51,112)),78);
 424: 1 -27471.57031 -27711.82521 (0,(((((((((((((1,125),135),110),((((3,72),(80,83)),(((55,59),134),97)),144)),(26,(54,130))),((((2,5),(((((((((((((((((((8,107),29),147),((21,155),151)),24),(43,86)),((12,((30,88),50)),(111,149))),(89,153)),(91,92)),((28,123),140)),129),((32,63),(99,139))),((14,25),((62,87),141))),60),((((9,56),(22,53)),((10,((((27,69),115),120),(122,126))),(((37,68),66),(52,70)))),(((13,131),((36,100),145)),116))),((73,82),114)),((35,113),(94,132))),(((23,31),(104,133)),(((76,101),93),(103,156)))),((((11,143),33),(48,117)),142))),((15,98),74)),(((38,79),65),((((((39,77),84),121),146),96),152)))),(((((((4,7),(90,148)),124),(45,64)),17),(19,40)),((20,102),(44,(81,128))))),((((18,(57,95)),127),(67,136)),(34,109))),((((6,71),((42,108),(75,85))),((41,((49,119),137)),(118,138))),58)),61),(((16,46),(47,154)),(106,150))),105),(51,112)),78);
 425: 1 -26739.68359 -27716.89508 (0,(((((((((((((1,125),135),110),((((3,72),(80,83)),(((55,59),134),97)),144)),(26,(54,130))),((((2,5),(((((((((((((((((8,(29,(107,147))),151),(21,155)),24),(43,86)),((12,((30,88),50)),(111,149))),(89,153)),(91,92)),((28,123),140)),129),(14,25)),(((((9,56),(22,53)),(((10,(((27,69),115),120)),(122,126)),(((37,68),66),(52,70)))),((((13,131),145),(36,100)),116)),((62,87),141))),(60,((73,82),114))),((32,63),(99,139))),((35,(94,132)),113)),(((23,31),(104,133)),(((76,101),93),(103,156)))),((((11,143),33),(48,117)),142))),((15,74),98)),(((38,79),65),((((((39,77),84),121),146),96),152)))),(((((((4,7),(90,148)),124),(45,64)),17),(19,40)),((20,102),(44,(81,128))))),((((18,(57,95)),127),(67,136)),(34,109))),((((6,71),58),((42,108),(75,85))),(((41,(49,119)),137),(118,138)))),61),(((16,46),(47,154)),(106,150))),105),(51,112)),78);
 426: 2 -28183.48438 -27700.04094 (0,(((((((((((((1,125),135),110),((((3,(80,83)),72),(((55,134),59),97)),144)),(26,(54,130))),((((2,5),(((((((((((((((((8,((29,147),107)),((21,155),151)),24),(43,86)),((12,((30,88),50)),(111,149))),(89,153)),(91,92)),((28,123),140)),129),(14,25)),((((((9,56),(22,53)),(10,((((27,69),115),120),(122,126)))),(((37,68),66),(52,70))),(((13,131),((36,100),145)),116)),((62,87),141))),60),((73,82),114)),((32,63),(99,139))),((35,(94,132)),113)),(((23,31),(104,133)),(((76,101),93),(103,156)))),((((11,33),143),(48,117)),142))),((15,98),74)),(((38,79),65),(((((39,(77,84)),121),146),96),152)))),(((((((4,7),(90,148)),124),(45,64)),17),(19,40)),((20,102),(44,(81,128))))),((((18,(57,95)),127),(67,136)),(34,109))),((((6,71),58),(((42,108),75),85)),((41,((49,119),137)),(118,138)))),61),(((16,46),(47,154)),(106,150))),105),(51,112)),78);
 427: 1 -28045.89648 -27711.62928 (0,((((((((((((1,125),135),((((((3,72),(80,83)),((55,59),134)),97),144),(26,(54,130)))),110),((((2,5),(((((((((((((((((8,(29,(107,147))),((21,155),151)),24),(43,86)),(111,149)),((12,50),(30,88))),(89,153)),(91,92)),((28,123),140)),129),(14,25)),(((((9,56),(22,53)),((10,(((27,69),115),120)),((((37,68),66),(52,70)),(122,126)))),((((13,131),145),(36,100)),116)),((62,141),87))),60),((73,82),114)),(((32,63),(99,139)),((35,(94,132)),113))),(((23,31),(104,133)),(((76,101),93),(103,156)))),((((11,33),143),(48,117)),142))),((15,74),98)),(((38,79),65),((((((39,77),84),121),146),96),152)))),(((((((4,(90,148)),7),124),(45,64)),17),(19,40)),((20,102),(44,(81,128))))),((((18,(57,95)),127),(67,136)),(34,109))),(((6,71),(((42,108),(75,85)),58)),((41,((49,119),137)),(118,138)))),61),(((16,46),(47,154)),(106,150))),105),(51,112)),78);
 428: 1 -25585.66406 -27719.57727 (0,(((((((((((((1,125),135),110),((((3,(80,83)),72),(((55,59),134),97)),144)),(26,(54,130))),((((2,5),(((((((((((((((((8,(29,147)),107),((21,155),151)),24),(43,86)),((12,(30,88)),(50,(111,149)))),(89,153)),(91,92)),((28,123),140)),129),(14,25)),(((((9,56),(22,53)),((((10,(((27,69),115),120)),(122,126)),(52,70)),((37,68),66))),((((13,131),145),(36,100)),116)),((62,141),87))),60),((73,82),114)),(((32,63),(99,139)),((35,113),(94,132)))),(((23,31),(104,133)),(((76,101),93),(103,156)))),((((11,33),143),(48,117)),142))),((15,98),74)),(((38,79),65),(((((39,(77,84)),121),146),96),152)))),(((((((4,(90,148)),7),124),(45,64)),17),(19,40)),((20,102),(44,(81,128))))),((((18,(57,95)),127),(67,136)),(34,109))),((((6,71),58),((42,108),(75,85))),((41,((49,119),137)),(118,138)))),(((16,46),(47,154)),(106,150))),61),105),(51,112)),78);
 429: 14 -28140.07812 -27700.43191 (0,(((((((((((((1,125),135),(((((3,72),(80,83)),(((55,59),134),97)),144),(26,(54,130)))),110),((((2,5),((((((((((((((((((8,(29,(107,147))),151),(21,155)),24),(43,86)),(((12,(30,88)),50),(111,149))),(89,153)),(91,92)),((28,123),140)),129),(14,25)),(((((9,56),(22,53)),((10,(((27,115),69),120)),((((37,68),66),(52,70)),(122,126)))),((((13,131),145),(36,100)),116)),((62,87),141))),60),((73,82),114)),((32,63),(99,139))),((35,113),(94,132))),(((23,31),(104,133)),(((76,101),93),(103,156)))),((((11,143),33),(48,117)),142))),(15,(74,98))),(((38,79),65),((((((39,84),77),121),146),96),152)))),((((((((4,90),7),148),124),(45,64)),17),(19,40)),((20,102),(44,(81,128))))),((((18,(57,95)),127),(67,136)),(34,109))),((((6,71),58),((42,108),(75,85))),((41,((49,119),137)),(118,138)))),61),(((16,46),(47,154)),(106,150))),51),112),105),78);
 430: 1 -27463.23438 -27703.90304 (0,((((((((((((((1,125),135),110),(((((3,80),(72,83)),((55,59),134)),97),144)),(26,(54,130))),((((2,5),(((((((((((((((((((8,((29,147),107)),151),(21,155)),24),(43,86)),(((12,(30,88)),50),(111,149))),(89,153)),(91,92)),((28,123),140)),129),(14,25)),(((((9,56),(22,53)),((10,(((27,69),115),120)),((((37,68),66),(52,70)),(122,126)))),((((13,131),145),(36,100)),116)),((62,141),87))),60),((73,82),114)),((32,63),(99,139))),((35,113),(94,132))),(((76,101),93),(103,156))),((23,31),(104,133))),((((11,33),143),(48,117)),142))),((15,74),98)),(((38,79),65),((((((39,77),84),121),146),96),152)))),(((((((4,(90,148)),7),124),(45,64)),17),(19,40)),((20,102),(44,(81,128))))),((((18,(57,95)),127),(67,136)),(34,109))),((((6,71),58),((42,108),(75,85))),((41,((49,119),137)),(118,138)))),61),(((16,46),(47,154)),(106,150))),51),112),105),78);
 431: 1 -28554.38281 -27717.31636 (0,(((((((((((((1,125),135),110),((((3,(80,83)),72),(((55,134),59),97)),144)),(26,(54,130))),((((2,5),((((((((((((((((((8,(29,(107,147))),151),(21,155)),24),(43,86)),(((12,50),(30,88)),(111,149))),(89,153)),(91,92)),((28,123),140)),129),(14,25)),(((((9,56),(22,53)),((10,((((27,69),115),120),(122,126))),(((37,68),66),(52,70)))),((((13,131),145),(36,100)),116)),((62,141),87))),60),((73,82),114)),((32,63),(99,139))),((35,(94,132)),113)),(((23,31),(104,133)),(((76,101),93),(103,156)))),(((11,(33,143)),(48,117)),142))),((15,74),98)),(((38,79),65),((((((39,77),84),121),146),96),152)))),((((((4,(7,(90,148))),124),(45,64)),17),(19,40)),((20,102),(44,(81,128))))),((((18,(57,95)),127),(67,136)),(34,109))),(((6,71),((42,108),(75,85))),((((41,(49,119)),137),(118,138)),58))),61),(((16,46),(47,154)),(106,150))),105),(51,112)),78);
 432: 8 -27363.11328 -27719.17782 (0,(((((((((((((1,125),135),110),((((3,72),(80,83)),(((55,59),134),97)),144)),(26,(54,130))),((((2,5),(((((((((((((((((8,107),(29,147)),((21,155),151)),24),(43,86)),(((12,50),(30,88)),(111,149))),(89,153)),(91,92)),((28,123),140)),129),(14,25)),((62,87),141)),((((((9,56),(22,53)),((10,((((27,69),115),120),(122,126))),(((37,68),66),(52,70)))),((((13,131),145),(36,100)),116)),((73,82),114)),60)),((32,63),(99,139))),(((35,113),94),132)),(((23,31),(104,133)),(((76,101),93),(103,156)))),((((11,143),33),(48,117)),142))),((15,74),98)),(((38,79),65),(((((39,(77,84)),121),146),96),152)))),(((((((4,7),(90,148)),124),(45,64)),17),(19,40)),((20,102),(44,(81,128))))),((((18,(57,95)),127),(67,136)),(34,109))),((((6,71),58),((42,108),(75,85))),((41,((49,119),137)),(118,138)))),(((16,46),(47,154)),(106,150))),61),105),(51,112)),78);
 433: 2 -28278.08203 -27703.28293 (0,(((((((((((((1,125),135),110),((((3,72),(80,83)),(((55,59),134),97)),144)),(26,(54,130))),((((2,5),(((((((((((((((((8,(29,(107,147))),151),(21,155)),24),(43,86)),((12,(30,88)),(50,(111,149)))),(89,153)),(91,92)),((28,123),140)),129),(14,25)),(((((9,56),(22,53)),((10,(((27,115),69),120)),((((37,68),66),(52,70)),(122,126)))),((((13,131),145),(36,100)),116)),((62,87),141))),(60,((73,82),114))),((32,63),(99,139))),((35,(94,132)),113)),(((23,31),(104,133)),(((76,101),93),(103,156)))),((((11,143),33),(48,117)),142))),((15,74),98)),(((38,79),65),((((((39,77),84),121),146),96),152)))),(((((((4,7),(90,148)),124),(45,64)),17),(19,40)),((20,102),(44,(81,128))))),((((18,(57,95)),127),(67,136)),(34,109))),((6,71),((((41,((49,119),137)),(118,138)),58),((42,108),(75,85))))),61),(((16,46),(47,154)),(106,150))),105),(51,112)),78);
 434: 2 -27528.96484 -27722.91286 (0,(((((((((((((1,125),135),110),((((((3,72),80),83),((55,59),134)),97),144)),(26,(54,130))),((((2,5),((((((((((((((((((((8,107),147),29),(21,155)),151),24),(43,86)),(12,(((30,88),50),(111,149)))),(89,153)),(91,92)),((28,123),140)),129),((32,63),(99,139))),((14,25),((62,141),87))),60),(((((9,56),(22,53)),((10,((((27,115),69),120),(122,126))),(((37,68),66),(52,70)))),(((13,131),((36,100),145)),116)),((73,82),114))),((35,(94,132)),113)),(((76,101),93),(103,156))),((23,31),(104,133))),((((11,33),143),(48,117)),142))),(15,(74,98))),(((38,79),65),((((((39,84),77),121),146),96),152)))),((((((((4,7),90),148),(45,64)),124),17),(19,40)),((20,102),(44,(81,128))))),((((18,(57,95)),127),(67,136)),(34,109))),(((6,71),(((41,((49,119),137)),(118,138)),((42,108),(75,85)))),58)),61),(((16,46),(47,154)),(106,150))),105),(51,112)),78);
 435: 1 -27093.04492 -27709.57281 (0,(((((((((((((1,125),135),110),((((3,(80,83)),72),(((55,134),59),97)),144)),(26,(54,130))),((((2,5),(((((((((((((((((8,((29,147),107)),((21,155),151)),24),(43,86)),((12,((30,88),50)),(111,149))),(89,153)),(91,92)),((28,123),140)),129),(14,25)),((((((9,56),(22,53)),(10,((((27,69),115),120),(122,126)))),(((37,68),66),(52,70))),((13,131),(((36,100),145),116))),((62,87),141))),60),((73,82),114)),((32,63),(99,139))),((35,(94,132)),113)),(((23,31),(104,133)),(((76,101),93),(103,156)))),((((11,33),143),(48,117)),142))),((15,98),74)),(((38,79),65),(((((39,(77,84)),121),146),96),152)))),(((((((4,7),(90,148)),124),(45,64)),17),(19,40)),((20,102),(44,(81,128))))),((((18,(57,95)),127),(67,136)),(34,109))),((((6,71),((42,108),(75,85))),((41,((49,119),137)),(118,138))),58)),61),(((16,46),(47,154)),(106,150))),105),(51,112)),78);
 436: 1 -27952.43359 -27712.12195 (0,(((((((((((((1,125),135),110),((((3,(80,83)),72),(((55,134),59),97)),144)),(26,(54,130))),((((2,5),(((((((((((((((((8,((29,147),107)),((21,155),151)),24),(43,86)),((12,((30,88),50)),(111,149))),(89,153)),(91,92)),((28,123),140)),129),(14,25)),((((((9,56),(22,53)),(10,((((27,69),115),120),(122,126)))),(((37,68),66),(52,70))),(((13,131),((36,100),145)),116)),((62,87),141))),60),((73,82),114)),((32,63),(99,139))),(((23,31),(104,133)),(((76,101),93),(103,156)))),((35,(94,132)),113)),((((11,33),143),(48,117)),142))),((15,98),74)),(((38,79),65),(((((39,(77,84)),121),146),96),152)))),(((((((4,7),(90,148)),124),(45,64)),17),(19,40)),((20,102),(44,(81,128))))),((((18,(57,95)),127),(67,136)),(34,109))),((((6,71),((42,108),(75,85))),((41,((49,119),137)),(118,138))),58)),61),(((16,46),(47,154)),(106,150))),105),(51,112)),78);
 437: 3 -27486.13281 -27704.66543 (0,(((((((((((((1,125),135),(((((3,72),(80,83)),(((55,59),134),97)),144),(26,(54,130)))),110),((((2,5),(((((((((((((((((8,(29,(107,147))),((21,155),151)),24),(43,86)),((12,(30,88)),(50,(111,149)))),(89,153)),(91,92)),((28,123),140)),129),(14,25)),((((9,56),(22,53)),((10,(((27,69),115),120)),((((37,68),66),(52,70)),(122,126)))),(((((13,131),145),(36,100)),116),((62,87),141)))),60),((73,82),114)),((32,63),(99,139))),((35,(94,132)),113)),(((23,31),(104,133)),(((76,101),93),(103,156)))),((((11,143),33),(48,117)),142))),((15,98),74)),(((38,79),65),((((((39,77),84),121),146),96),152)))),((((((((4,90),7),148),124),(45,64)),17),(19,40)),((20,102),(44,(81,128))))),((((18,(57,95)),127),(67,136)),(34,109))),((((6,71),58),((42,108),(75,85))),((41,((49,119),137)),(118,138)))),61),(((16,46),(47,154)),(106,150))),51),112),105),78);
 438: 1 -28761.48047 -27714.28021 (0,(((((((((((((1,125),135),110),(((((3,(80,83)),72),(55,(59,134))),97),144)),(26,(54,130))),((((2,5),(((((((((((((((((((8,29),(107,147)),((21,155),151)),24),(43,86)),(((12,(30,88)),50),(111,149))),(89,153)),(91,92)),((28,123),140)),129),(14,25)),(((((9,56),(22,53)),((10,(((27,69),115),120)),((((37,68),66),(52,70)),(122,126)))),((((13,131),145),(36,100)),116)),(62,(87,141)))),114),(73,82)),60),((32,63),(99,139))),((35,113),(94,132))),(((23,31),(104,133)),(((76,101),93),(103,156)))),((((11,33),143),(48,117)),142))),((15,98),74)),(((38,79),65),((((((39,84),77),121),146),96),152)))),(((((((4,7),(90,148)),124),(45,64)),17),(19,40)),((20,102),(44,(81,128))))),((((18,(57,95)),127),(67,136)),(34,109))),((6,71),((((41,((49,119),137)),(118,138)),58),((42,108),(75,85))))),61),(((16,46),(47,154)),(106,150))),105),(51,112)),78);
 439: 1 -27475.48828 -27716.59513 (0,(((((((((((((1,125),135),110),((((3,72),(80,83)),(((55,59),134),97)),144)),(26,(54,130))),((((2,5),(((((((((((((((((((8,107),29),147),((21,155),151)),24),(43,86)),((12,((30,88),50)),(111,149))),(89,153)),(91,92)),((28,123),140)),129),((32,63),(99,139))),((14,25),((62,87),141))),60),((((9,56),(22,53)),((10,((((27,69),115),120),(122,126))),(((37,68),66),(52,70)))),(((13,131),145),((36,100),116)))),((73,82),114)),((35,113),(94,132))),(((23,31),(104,133)),(((76,101),93),(103,156)))),((((11,143),33),(48,117)),142))),((15,98),74)),(((38,79),65),((((((39,77),84),121),146),96),152)))),(((((((4,7),(90,148)),124),(45,64)),17),(19,40)),((20,102),(44,(81,128))))),((((18,(57,95)),127),(67,136)),(34,109))),((((6,71),((42,108),(75,85))),((41,((49,119),137)),(118,138))),58)),61),(((16,46),(47,154)),(106,150))),105),(51,112)),78);
 440: 4 -26533.02344 -27709.93427 (0,(((((((((((((1,125),135),110),(((((3,72),(80,83)),144),97),((55,59),134))),(26,(54,130))),((((2,5),(((((((((((((((((8,(29,(107,147))),((21,155),151)),24),(43,86)),(89,153)),(((12,50),(111,149)),(30,88))),(91,92)),((28,123),140)),129),(14,25)),(((((9,56),(22,53)),((10,((((27,115),69),120),(122,126))),(((37,68),66),(52,70)))),(((13,131),((36,100),145)),116)),((62,141),87))),60),((73,82),114)),((32,63),(99,139))),((35,113),(94,132))),(((23,31),(104,133)),(((76,101),93),(103,156)))),((((11,143),33),(48,117)),142))),((15,98),74)),(((38,79),65),((((((39,84),77),121),146),96),152)))),(((((((4,7),(90,148)),124),(45,64)),17),(19,40)),((20,102),(44,(81,128))))),((((18,(57,95)),127),(67,136)),(34,109))),((((6,71),58),((42,108),(75,85))),((41,((49,119),137)),(118,138)))),61),(((16,46),(47,154)),(106,150))),105),(51,112)),78);
 441: 1 -28831.2793 -27701.35043 (0,(((((((((((((1,125),135),110),((((3,72),(80,83)),(((55,59),134),97)),144)),(26,(54,130))),((((2,5),((((((((((((((((((8,((29,147),107)),151),(21,155)),24),(43,86)),(((12,50),(111,149)),(30,88))),(89,153)),(91,92)),((28,123),140)),129),(14,25)),(((((9,56),(22,53)),((10,(((27,69),115),120)),((((37,68),66),(52,70)),(122,126)))),(((13,131),145),((36,100),116))),((62,87),141))),60),((73,82),114)),((32,63),(99,139))),((35,113),(94,132))),(((23,31),(104,133)),(((76,101),93),(103,156)))),((((11,143),33),(48,117)),142))),((15,98),74)),(((38,79),65),(((((39,(77,84)),121),146),96),152)))),(((((((4,7),(90,148)),124),(45,64)),17),(19,40)),((20,102),(44,(81,128))))),((((18,(57,95)),127),(67,136)),(34,109))),((((6,71),58),((42,108),(75,85))),((41,((49,119),137)),(118,138)))),61),(((16,46),(47,154)),(106,150))),105),(51,112)),78);
 442: 1 -26362.58984 -27705.98103 (0,(((((((((((((1,125),135),110),((((3,(80,83)),72),(((55,59),134),97)),144)),(26,(54,130))),((((2,5),((((((((((((((((((8,(107,147)),29),((21,155),151)),24),(43,86)),(((12,(30,88)),50),(111,149))),(89,153)),(91,92)),((28,123),140)),129),(14,25)),((((((9,56),(22,53)),(10,((((27,115),69),120),(122,126)))),(((37,68),66),(52,70))),((13,131),(((36,100),145),116))),((62,141),87))),60),((73,82),114)),((32,63),(99,139))),((35,113),(94,132))),(((23,31),(104,133)),(((76,101),93),(103,156)))),((((11,33),143),(48,117)),142))),((15,98),74)),(((38,79),65),((((((39,84),77),121),146),96),152)))),(((((((4,7),124),(90,148)),(45,64)),17),(19,40)),((20,102),(44,(81,128))))),((((18,(57,95)),127),(67,136)),(34,109))),((((6,71),58),((42,108),(75,85))),((41,((49,119),137)),(118,138)))),(((16,46),(47,154)),(106,150))),61),105),(51,112)),78);
 443: 1 -28078.60742 -27716.55618 (0,(((((((((((((1,125),135),110),((((3,72),(80,83)),(((55,59),134),97)),144)),(26,(54,130))),((((2,5),(((((((((((((((((((8,107),29),147),((21,155),151)),24),(43,86)),((12,((30,88),50)),(111,149))),(89,153)),(91,92)),((28,123),140)),129),((32,63),(99,139))),((14,25),((62,87),141))),60),((((9,56),(22,53)),((10,((((27,69),115),120),(122,126))),(((37,68),66),(52,70)))),((((13,131),145),(36,100)),116))),((73,82),114)),((35,113),(94,132))),(((23,31),(104,133)),(((76,101),93),(103,156)))),((((11,143),33),(48,117)),142))),((15,98),74)),(((38,79),65),((((((39,77),84),121),146),96),152)))),(((((((4,7),(90,148)),124),(45,64)),17),(19,40)),((20,102),(44,(81,128))))),((((18,(57,95)),127),(67,136)),(34,109))),((((6,71),((42,108),(75,85))),((41,(118,138)),((49,119),137))),58)),61),(((16,46),(47,154)),(106,150))),105),(51,112)),78);
 444: 2 -26506.38477 -27711.36272 (0,(((((((((((((1,125),135),((((3,(80,83)),72),(((55,59),134),97)),144)),110),(26,(54,130))),((((2,5),(((((((((((((((((8,((29,147),107)),151),(21,155)),24),(43,86)),(((12,(30,88)),50),(111,149))),(89,153)),(91,92)),((28,123),140)),129),(14,25)),(((((9,56),(22,53)),((10,(((27,69),115),120)),((((37,68),66),(52,70)),(122,126)))),((((13,131),145),(36,100)),116)),((62,87),141))),60),((73,82),114)),(((32,63),(99,139)),((35,(94,132)),113))),(((23,31),(104,133)),(((76,101),93),(103,156)))),(((11,(33,143)),(48,117)),142))),((15,74),98)),(((((38,79),65),152),96),((((39,77),84),121),146)))),((((((4,(7,(90,148))),124),(45,64)),17),(19,40)),((20,102),(44,(81,128))))),((((18,(57,95)),127),(67,136)),(34,109))),((((6,71),58),((42,108),(75,85))),((41,((49,119),137)),(118,138)))),61),(((16,46),(47,154)),(106,150))),105),(51,112)),78);
 445: 1 -28180.61523 -27709.53781 (0,(((((((((((((1,125),135),110),((((3,72),(80,83)),(((55,59),134),97)),144)),(26,(54,130))),((((2,5),((((((((((((((((((8,(29,107)),147),151),(21,155)),24),(43,86)),(((12,50),(30,88)),(111,149))),(89,153)),(91,92)),((28,123),140)),129),(((14,25),((62,87),141)),((32,63),(99,139)))),((((9,56),(22,53)),((10,((((27,115),69),120),(122,126))),(((37,68),66),(52,70)))),((((13,131),145),(36,100)),116))),60),((73,82),114)),(35,((94,132),113))),(((23,31),(104,133)),(((76,101),93),(103,156)))),((((11,143),33),(48,117)),142))),((15,74),98)),(((38,79),65),((((((39,84),77),121),146),96),152)))),(((((((4,7),124),(90,148)),(45,64)),17),(19,40)),((20,102),(44,(81,128))))),((((18,(57,95)),127),(67,136)),(34,109))),((((6,71),((42,108),(75,85))),58),((41,((49,119),137)),(118,138)))),61),(((16,46),(47,154)),(106,150))),105),(51,112)),78);
 446: 2 -27103.875 -27712.33137 (0,((((((((((((((1,125),135),110),((((3,72),(80,83)),(((55,59),134),97)),144)),(26,(54,130))),((((2,5),(((((((((((((((8,((29,147),107)),((21,155),151)),24),(43,86)),(((12,50),(30,88)),(111,149))),(89,153)),(91,92)),((28,123),140)),129),(14,25)),114),(((((((9,56),(22,53)),((10,((((27,115),69),120),(122,126))),(((37,68),66),(52,70)))),((((13,131),145),(36,100)),116)),((62,87),141)),(73,82)),60)),(((32,63),(99,139)),((35,113),(94,132)))),(((23,31),(104,133)),(((76,101),93),(103,156)))),((((11,143),33),(48,117)),142))),((15,98),74)),(((38,79),65),(((((39,(77,84)),121),146),96),152)))),(((((((4,7),(90,148)),124),(45,64)),17),(19,40)),((20,102),(44,(81,128))))),((((18,(57,95)),127),(67,136)),(34,109))),((((6,71),58),((42,108),(75,85))),((41,((49,119),137)),(118,138)))),(((16,46),(47,154)),(106,150))),61),51),112),105),78);
 447: 1 -27871.71484 -27701.26975 (0,(((((((((((((1,125),135),110),((((3,(80,83)),72),(((55,134),59),97)),144)),(26,(54,130))),((((2,5),(((((((((((((((((8,((29,147),107)),((21,155),151)),24),(43,86)),((12,((30,88),50)),(111,149))),(89,153)),(91,92)),((28,123),140)),129),(14,25)),((((((9,56),(22,53)),(10,((((27,69),115),120),(122,126)))),(((37,68),66),(52,70))),(((13,131),((36,100),145)),116)),((62,87),141))),60),((73,82),114)),((32,63),(99,139))),((35,(94,132)),113)),(((23,31),(104,133)),(((76,101),93),(103,156)))),((((11,33),143),(48,117)),142))),((15,98),74)),(((38,79),65),(((((39,(77,84)),121),146),96),152)))),(((((((4,7),(90,148)),124),(45,64)),17),(19,40)),((20,102),(44,(81,128))))),((((18,(57,95)),127),(67,136)),(34,109))),(((6,71),(((41,((49,119),137)),(118,138)),((42,108),(75,85)))),58)),61),(((16,46),(47,154)),(106,150))),105),(51,112)),78);
 448: 4 -27126.50391 -27719.75183 (0,((((((((((((((1,125),135),110),((((3,72),(80,83)),(((55,59),134),97)),144)),(26,(54,130))),((((2,5),((((((((((((((((((8,107),(29,147)),151),(21,155)),24),(43,86)),((12,((30,88),50)),(111,149))),(89,153)),(91,92)),((28,123),140)),129),(14,25)),114),((((((9,56),(22,53)),((10,((((27,69),115),120),(122,126))),(((37,68),66),(52,70)))),((((13,131),145),(36,100)),116)),(((62,141),87),(73,82))),60)),((32,63),(99,139))),(35,((94,132),113))),(((23,31),(104,133)),(((76,101),93),(103,156)))),((((11,143),33),(48,117)),142))),((15,74),98)),(((38,79),65),((((((39,77),84),121),146),96),152)))),(((((((4,7),(90,148)),124),(45,64)),17),(19,40)),((20,102),(44,(81,128))))),((((18,(57,95)),127),(67,136)),(34,109))),((((6,71),58),((42,108),(75,85))),((41,((49,119),137)),(118,138)))),(((16,46),(47,154)),(106,150))),61),51),112),105),78);
 449: 1 -28251.55273 -27701.84719 (0,(((((((((((((1,125),135),110),((((3,(80,83)),72),(((55,134),59),97)),144)),(26,(54,130))),((((2,5),((((((((((((((((((8,(29,(107,147))),((21,155),151)),24),(43,86)),((12,((30,88),50)),(111,149))),(89,153)),(91,92)),((28,123),140)),129),(14,25)),((((((9,56),(22,53)),(10,((((27,115),69),120),(122,126)))),(((37,68),66),(52,70))),(((13,131),((36,100),145)),116)),((62,87),141))),60),((73,82),114)),((32,63),(99,139))),(35,((94,132),113))),(((76,101),93),(103,156))),((23,31),(104,133))),(((11,(33,143)),(48,117)),142))),((15,98),74)),(((38,79),65),((((((39,77),84),121),146),96),152)))),((((((4,(7,(90,148))),124),(45,64)),17),(19,40)),((20,102),(44,(81,128))))),((((18,(57,95)),127),(67,136)),(34,109))),((((6,71),58),((42,108),(75,85))),((41,((49,119),137)),(118,138)))),61),(((16,46),(47,154)),(106,150))),105),(51,112)),78);
 450: 5 -27955.29297 -27700.26386 (0,(((((((((((((1,125),135),110),((((3,72),(80,83)),(((55,59),134),97)),144)),(26,(54,130))),((((2,5),((((((((((((((((((8,(107,147)),29),((21,155),151)),(43,86)),24),(((12,50),(30,88)),(111,149))),(89,153)),(91,92)),((28,123),140)),129),(14,25)),(((((9,56),(22,53)),((10,(((27,69),115),120)),((((37,68),66),(52,70)),(122,126)))),(((13,131),((36,100),145)),116)),((62,87),141))),60),((73,82),114)),((32,63),(99,139))),((35,113),(94,132))),(((23,31),(104,133)),(((76,101),93),(103,156)))),((((11,143),33),(48,117)),142))),((15,74),98)),(((38,79),65),(((((39,(77,84)),121),146),96),152)))),(((((((4,(90,148)),7),124),(45,64)),17),(19,40)),((20,102),(44,(81,128))))),((((18,(57,95)),127),(67,136)),(34,109))),(((6,71),(((42,108),(75,85)),58)),((41,((49,119),137)),(118,138)))),(((16,46),(47,154)),(106,150))),61),105),(51,112)),78);
 451: 2 -27767.60352 -27707.09799 (0,(((((((((((((1,125),135),110),((((3,72),(80,83)),(((55,59),134),97)),144)),(26,(54,130))),((((2,5),((((((((((((((((8,(29,(107,147))),151),(21,155)),24),(43,86)),(((12,50),(30,88)),(111,149))),(89,153)),(91,92)),((28,123),140)),129),60),((((((9,56),(22,53)),((10,(((27,115),69),120)),((((37,68),66),(52,70)),(122,126)))),((((13,131),145),(36,100)),116)),(62,(87,141))),(14,25))),((73,82),114)),(((32,63),(99,139)),((35,113),(94,132)))),(((23,31),(104,133)),(((76,101),93),(103,156)))),((((11,143),33),(48,117)),142))),((15,98),74)),(((38,79),65),(((((39,(77,84)),121),146),96),152)))),(((((((4,7),(90,148)),124),(45,64)),17),(19,40)),((20,102),(44,(81,128))))),((((18,(57,95)),127),(67,136)),(34,109))),((((6,71),58),((42,108),(75,85))),((41,((49,119),137)),(118,138)))),61),(((16,46),(47,154)),(106,150))),105),(51,112)),78);
 452: 1 -28406.22461 -27700.56802 (0,(((((((((((((1,125),135),110),((((3,72),(80,83)),(((55,134),59),97)),144)),(26,(54,130))),((((2,5),((((((((((((((((8,29),(107,147)),((21,155),151)),24),(43,86)),((12,(30,88)),(50,(111,149)))),(89,153)),(91,92)),((28,123),140)),129),(14,25)),(((((9,56),(22,53)),((10,((((27,115),69),120),(122,126))),(((37,68),66),(52,70)))),((((13,131),145),(36,100)),116)),((62,87),141))),(60,((73,82),114))),(((32,63),(99,139)),((35,113),(94,132)))),(((23,31),(104,133)),(((76,101),93),(103,156)))),((((11,143),33),(48,117)),142))),((15,98),74)),(((38,79),65),(((((39,(77,84)),121),146),96),152)))),((((((4,(7,(90,148))),124),(45,64)),17),(19,40)),((20,102),(44,(81,128))))),((((18,(57,95)),127),(67,136)),(34,109))),((((6,71),58),((42,108),(75,85))),((41,((49,119),137)),(118,138)))),61),(((16,46),(47,154)),(106,150))),105),(51,112)),78);
 453: 1 -27872.48633 -27718.8909 (0,(((((((((((((1,125),135),110),((((3,72),(80,83)),(((55,59),134),97)),144)),(26,(54,130))),((((2,5),(((((((((((((((((8,((29,147),107)),151),(21,155)),24),(43,86)),(((12,50),(111,149)),(30,88))),(89,153)),(91,92)),((28,123),140)),129),(14,25)),114),(((((((9,56),(22,53)),((10,(((27,115),69),120)),((((37,68),66),(52,70)),(122,126)))),((62,87),141)),((((13,131),145),(36,100)),116)),(73,82)),60)),((32,63),(99,139))),((35,(94,132)),113)),(((23,31),(104,133)),(((76,101),93),(103,156)))),((((11,143),33),(48,117)),142))),((15,74),98)),(((38,79),65),((((((39,84),77),121),146),96),152)))),(((((((4,7),124),(90,148)),(45,64)),17),(19,40)),((20,102),(44,(81,128))))),((((18,(57,95)),127),(67,136)),(34,109))),((((6,71),((42,108),(75,85))),58),((41,((49,119),137)),(118,138)))),61),(((16,46),(47,154)),(106,150))),105),(51,112)),78);
 454: 7 -28061.72461 -27706.27937 (0,(((((((((((((1,125),135),110),((((3,(80,83)),72),(((55,134),59),97)),144)),(26,(54,130))),((((2,5),((((((((((((((((((8,(29,107)),147),((21,155),151)),24),(43,86)),(((12,(30,88)),50),(111,149))),(89,153)),(91,92)),((28,123),140)),129),(14,25)),(((((9,56),(22,53)),((10,((((27,115),69),120),(122,126))),(((37,68),66),(52,70)))),((((13,131),145),(36,100)),116)),((62,87),141))),60),((73,82),114)),((32,63),(99,139))),((35,(94,132)),113)),(((23,31),(104,133)),(((76,101),93),(103,156)))),(((11,(33,143)),(48,117)),142))),((15,98),74)),(((38,79),65),(((((39,84),77),121),146),(96,152))))),(((((((4,7),(90,148)),124),(45,64)),17),(19,40)),((20,102),(44,(81,128))))),(((18,(57,95)),127),((34,109),(67,136)))),(((6,71),(((42,108),(75,85)),58)),((41,((49,119),137)),(118,138)))),(((16,46),(47,154)),(106,150))),61),105),(51,112)),78);
 455: 1 -27654.16406 -27728.46153 (0,(((((((((((((1,125),135),110),(((((3,80),83),72),(((55,59),134),97)),144)),(26,(54,130))),((((2,5),(((((((((((((((((((8,29),(107,147)),151),(21,155)),24),(43,86)),(((12,(30,88)),(111,149)),50)),(89,153)),(91,92)),((28,123),140)),129),(14,25)),60),((((((9,56),(22,53)),(10,((((27,69),115),120),(122,126)))),(((37,68),66),(52,70))),((((13,131),145),(36,100)),116)),((62,87),141))),((73,82),114)),((32,63),(99,139))),((35,113),(94,132))),(((23,31),(104,133)),(((76,101),93),(103,156)))),((((11,143),33),(48,117)),142))),((15,74),98)),(((38,79),65),((((((39,84),77),121),146),96),152)))),((((((4,(7,(90,148))),124),(45,64)),17),(19,40)),((20,102),(44,(81,128))))),((((18,(57,95)),127),(67,136)),(34,109))),(((6,71),((42,108),(75,85))),(((41,((49,119),137)),(118,138)),58))),(((16,46),(47,154)),(106,150))),61),105),(51,112)),78);
 456: 1 -28479.96484 -27702.18933 (0,(((((((((((((1,125),135),110),(((((3,80),83),72),(((55,59),134),97)),144)),(26,(54,130))),((((2,5),((((((((((((((((((((8,(107,147)),29),151),(21,155)),24),(43,86)),((12,(30,88)),(50,(111,149)))),(89,153)),(91,92)),((28,123),140)),129),(14,25)),(((((9,56),(22,53)),((10,((((27,69),115),120),(122,126))),(((37,68),66),(52,70)))),((((13,131),145),(36,100)),116)),((62,87),141))),60),((73,82),114)),((32,63),(99,139))),((35,113),(94,132))),(((76,101),93),(103,156))),((23,31),(104,133))),((((11,143),33),(48,117)),142))),((15,74),98)),(((38,79),65),(((((39,(77,84)),121),146),96),152)))),((((((4,(7,(90,148))),124),(45,64)),17),(19,40)),((20,102),(44,(81,128))))),((((18,(57,95)),127),(67,136)),(34,109))),((((6,71),58),((42,108),(75,85))),((41,((49,119),137)),(118,138)))),(((16,46),(47,154)),(106,150))),61),105),(51,112)),78);
 457: 2 -26639.89062 -27707.37138 (0,((((((((((((1,125),135),(((((3,72),(80,83)),((55,(59,134)),97)),144),(26,(54,130)))),110),((((2,5),(((((((((((((((((((8,(29,147)),107),151),(21,155)),24),(43,86)),(((12,50),(30,88)),(111,149))),(89,153)),(91,92)),((28,123),140)),129),(14,25)),(((((9,56),(22,53)),((10,((((27,69),115),120),(122,126))),(((37,68),66),(52,70)))),((((13,131),145),(36,100)),116)),((62,87),141))),60),((73,82),114)),((32,63),(99,139))),((35,113),(94,132))),(((23,31),(104,133)),(((76,101),93),(103,156)))),(((11,(33,143)),(48,117)),142))),((15,98),74)),(((38,79),65),((((((39,77),84),121),146),96),152)))),(((((((4,(7,(90,148))),124),45),64),17),(19,40)),((20,102),(44,(81,128))))),((((18,(57,95)),127),(67,136)),(34,109))),((((6,71),58),((42,108),(75,85))),((41,((49,119),137)),(118,138)))),(((16,46),(47,154)),(106,150))),61),105),(51,112)),78);
 458: 1 -27594.78125 -27706.41502 (0,((((((((((((1,125),135),(((((3,72),(80,83)),(((55,59),134),97)),144),(26,(54,130)))),110),((((2,5),((((((((((((((((((((8,(107,147)),29),151),(21,155)),24),(43,86)),(((12,50),(111,149)),(30,88))),(89,153)),(91,92)),((28,123),140)),129),(14,25)),(((((9,56),(22,53)),((10,(((27,115),69),120)),((((37,68),66),(52,70)),(122,126)))),((((13,131),145),(36,100)),116)),((62,87),141))),60),(73,82)),114),((32,63),(99,139))),((35,113),(94,132))),(((23,31),(104,133)),(((76,101),93),(103,156)))),((((11,143),33),(48,117)),142))),((15,98),74)),(((38,79),65),((((((39,84),77),121),146),96),152)))),(((((((4,(90,148)),7),124),(45,64)),17),(19,40)),((20,102),(44,(81,128))))),((((18,(57,95)),127),(67,136)),(34,109))),((((6,71),58),((42,108),(75,85))),((41,((49,119),137)),(118,138)))),61),(((16,46),(47,154)),(106,150))),105),(51,112)),78);
 459: 2 -27626.62109 -27704.83644 (0,(((((((((((((1,125),135),110),(((((3,(80,83)),72),((55,134),59)),97),144)),(26,(54,130))),((((2,5),((((((((((((((((8,29),107),147),((21,155),151)),24),(43,86)),(((12,50),(30,88)),(111,149))),(89,153)),(91,92)),((28,123),140)),129),(14,25)),(((((((9,56),(22,53)),((10,(((27,115),69),120)),((((37,68),66),(52,70)),(122,126)))),((((13,131),145),(36,100)),116)),(62,(87,141))),((73,82),114)),60)),(((32,63),(99,139)),((35,(94,132)),113))),(((23,31),(104,133)),(((76,101),93),(103,156)))),((((11,33),143),(48,117)),142))),((15,98),74)),(((38,79),65),((((((39,77),84),121),146),96),152)))),(((((((4,7),(90,148)),124),(45,64)),17),(19,40)),((20,102),(44,(81,128))))),((((18,(57,95)),127),(67,136)),(34,109))),((((6,71),58),((42,108),(75,85))),((41,((49,119),137)),(118,138)))),(((16,46),(47,154)),(106,150))),61),105),(51,112)),78);
 460: 4 -27076.05078 -27698.58913 (0,((((((((((((1,125),135),(((((3,72),(80,83)),(((55,59),134),97)),144),(26,(54,130)))),110),((((2,5),((((((((((((((((8,((29,147),107)),((21,155),151)),24),(43,86)),(((12,50),(111,149)),(30,88))),(89,153)),(91,92)),((28,123),140)),129),(14,25)),(((((9,56),(22,53)),((10,((((27,69),115),120),(122,126))),(((37,68),66),(52,70)))),((((13,131),145),(36,100)),116)),((62,87),141))),60),((73,82),114)),(((32,63),(99,139)),((35,113),(94,132)))),(((23,31),(104,133)),(((76,101),93),(103,156)))),((((11,143),33),(48,117)),142))),((15,98),74)),(((38,79),65),((((((39,84),77),121),146),96),152)))),(((((((4,7),(90,148)),124),(45,64)),17),(19,40)),((20,102),(44,(81,128))))),((((18,(57,95)),127),(67,136)),(34,109))),((((6,71),58),((42,108),(75,85))),((41,((49,119),137)),(118,138)))),(((16,46),(47,154)),(106,150))),61),105),(51,112)),78);
 461: 3 -27069.67188 -27701.95159 (0,((((((((((((1,125),135),(((((3,(80,83)),72),(((55,59),134),97)),144),(26,(54,130)))),110),((((2,5),(((((((((((((((((8,((29,147),107)),151),(21,155)),24),(43,86)),((12,(111,149)),((30,88),50))),(89,153)),(91,92)),((28,123),140)),129),(14,25)),(((((9,56),(22,53)),((10,(((27,69),115),120)),((((37,68),66),(52,70)),(122,126)))),((((13,131),145),(36,100)),116)),((62,141),87))),60),((73,82),114)),(((32,63),(99,139)),((35,(94,132)),113))),(((23,31),(104,133)),(((76,101),93),(103,156)))),((((11,33),143),(48,117)),142))),((15,74),98)),(((38,79),65),((((((39,84),77),121),146),96),152)))),(((((((4,7),(90,148)),124),(45,64)),17),(19,40)),((20,102),(44,(81,128))))),((((18,(57,95)),127),(67,136)),(34,109))),((((6,71),((42,108),(75,85))),((41,((49,119),137)),(118,138))),58)),61),(((16,46),(47,154)),(106,150))),105),(51,112)),78);
 462: 1 -27243.79688 -27720.75985 (0,(((((((((((((1,125),135),110),(((3,((72,83),80)),(((55,134),59),97)),144)),(26,(54,130))),((((2,5),(((((((((((((((((((8,107),(29,147)),151),(21,155)),24),(43,86)),(((12,50),(30,88)),(111,149))),(89,153)),(91,92)),((28,123),140)),129),(14,25)),((((9,56),(22,53)),(((10,(((27,69),115),120)),(122,126)),(((37,68),66),(52,70)))),((62,141),87))),((((13,131),145),(36,100)),116)),((73,82),114)),60),(((32,63),(99,139)),((35,113),(94,132)))),(((23,31),(104,133)),(((76,101),93),(103,156)))),((((11,33),143),(48,117)),142))),((15,74),98)),((((38,79),65),((((39,(77,84)),121),146),152)),96))),(((((((4,7),(90,148)),124),(45,64)),17),(19,40)),((20,102),(44,(81,128))))),((((18,(57,95)),127),(67,136)),(34,109))),((((6,71),58),((42,108),(75,85))),((41,((49,119),137)),(118,138)))),61),(((16,46),(47,154)),(106,150))),105),(51,112)),78);
 463: 9 -27693.79102 -27705.25539 (0,(((((((((((((1,125),135),110),((((3,72),(80,83)),(((55,59),134),97)),144)),(26,(54,130))),((((2,5),(((((((((((((((((((8,(29,107)),147),151),(21,155)),24),(43,86)),(((12,50),(30,88)),(111,149))),(89,153)),(91,92)),((28,123),140)),129),((32,63),(99,139))),((14,25),((62,87),141))),((((9,56),(22,53)),((10,((((27,115),69),120),(122,126))),(((37,68),66),(52,70)))),((((13,131),145),(36,100)),116))),60),((73,82),114)),((35,(94,132)),113)),(((23,31),(104,133)),(((76,101),93),(103,156)))),((((11,143),33),(48,117)),142))),(15,(74,98))),(((38,79),65),((((((39,84),77),121),146),96),152)))),(((((((4,7),(90,148)),124),(45,64)),17),(19,40)),((20,102),(44,(81,128))))),((((18,(57,95)),127),(67,136)),(34,109))),((((6,71),58),((42,108),(75,85))),((41,((49,119),137)),(118,138)))),61),(((16,46),(47,154)),(106,150))),105),(51,112)),78);
 464: 3 -26633.86719 -27708.00925 (0,(((((((((((((1,125),135),110),((((3,72),(80,83)),(((55,59),134),97)),144)),(26,(54,130))),((((2,5),(((((((((((((((((((8,(107,147)),29),151),(21,155)),24),(43,86)),(((12,50),(30,88)),(111,149))),(89,153)),(91,92)),((28,123),140)),129),(14,25)),((((((9,56),(22,53)),(10,((((27,69),115),120),(122,126)))),(((37,68),66),(52,70))),(((13,131),((36,100),145)),116)),((62,141),87))),60),((73,82),114)),((32,63),(99,139))),(((23,31),(104,133)),(((76,101),93),(103,156)))),((35,113),(94,132))),((((11,143),33),(48,117)),142))),((15,74),98)),(((38,79),65),((((((39,84),77),121),146),96),152)))),((((((4,(7,(90,148))),124),(45,64)),17),(19,40)),((20,102),(44,(81,128))))),((((18,(57,95)),127),(67,136)),(34,109))),((((6,71),58),((42,108),(75,85))),((41,((49,119),137)),(118,138)))),61),(((16,46),(47,154)),(106,150))),105),(51,112)),78);
 465: 1 -29475.75195 -27702.29577 (0,((((((((((((1,125),135),110),(((((3,72),(80,83)),(((55,134),59),97)),144),(26,(54,130)))),((((2,5),(((((((((((((((((8,107),(29,147)),((21,155),151)),24),(43,86)),(((12,(30,88)),50),(111,149))),(89,153)),(91,92)),((28,123),140)),129),(14,25)),(((((9,56),(22,53)),((10,((((27,115),69),120),(122,126))),(((37,68),66),(52,70)))),(((13,131),((36,100),145)),116)),((62,87),141))),60),((73,82),114)),(((32,63),(99,139)),((35,113),(94,132)))),(((23,31),(104,133)),(((76,101),93),(103,156)))),((((11,33),143),(48,117)),142))),((15,98),74)),(((38,79),65),((((((39,77),84),121),146),96),152)))),(((((((4,7),(90,148)),124),(45,64)),17),(19,40)),((20,102),(44,(81,128))))),((((18,(57,95)),127),(67,136)),(34,109))),((((6,71),58),((42,108),(75,85))),((41,((49,119),137)),(118,138)))),61),(((16,46),(47,154)),(106,150))),105),(51,112)),78);
 466: 1 -27131.92578 -27709.22063 (0,(((((((((((((1,125),135),110),((((3,72),(80,83)),(((55,59),134),97)),144)),(26,(54,130))),((((2,5),(((((((((((((((((((8,(29,(107,147))),151),(21,155)),24),(43,86)),(111,149)),((12,(30,88)),50)),(89,153)),(91,92)),((28,123),140)),129),(14,25)),(((((9,56),(22,53)),((10,(((27,115),69),120)),((((37,68),66),(52,70)),(122,126)))),((((13,131),145),(36,100)),116)),((62,87),141))),60),((73,82),114)),((32,63),(99,139))),((35,113),(94,132))),(((23,31),(104,133)),(((76,101),93),(103,156)))),((((11,143),33),(48,117)),142))),((15,98),74)),((38,79),(((((((39,77),84),121),146),96),152),65)))),(((((((4,7),(90,148)),124),(45,64)),17),(19,40)),((20,102),(44,(81,128))))),((((18,(57,95)),127),(67,136)),(34,109))),((((6,71),58),((42,108),(75,85))),((41,((49,119),137)),(118,138)))),61),(((16,46),(47,154)),(106,150))),105),(51,112)),78);
 467: 3 -28557.75781 -27713.39484 (0,((((((((((((1,125),135),(((((3,72),(80,83)),(((55,59),134),97)),144),(26,(54,130)))),110),((((2,5),(((((((((((((((((8,(29,(107,147))),((21,155),151)),24),(43,86)),((12,(111,149)),((30,88),50))),(89,153)),(91,92)),((28,123),140)),129),(14,25)),(((((9,56),(22,53)),((10,((((27,115),69),120),(122,126))),(((37,68),66),(52,70)))),((((13,131),145),(36,100)),116)),((62,87),141))),60),((73,82),114)),((32,63),(99,139))),(((23,31),(104,133)),(((76,101),93),(103,156)))),((35,(94,132)),113)),((((11,143),33),(48,117)),142))),((15,74),98)),(((38,79),65),(((((39,(77,84)),121),146),96),152)))),(((((((4,7),(90,148)),124),(45,64)),17),(19,40)),((20,102),(44,(81,128))))),((((18,(57,95)),127),(67,136)),(34,109))),((6,71),((((41,((49,119),137)),(118,138)),58),((42,108),(75,85))))),61),(((16,46),(47,154)),(106,150))),105),(51,112)),78);
 468: 1 -28073.18945 -27714.39595 (0,((((((((((((1,125),135),(((((3,(80,83)),72),(((55,59),134),97)),144),(26,(54,130)))),110),((((2,5),(((((((((((((((((8,107),(29,147)),151),(21,155)),24),(43,86)),((12,((30,88),50)),(111,149))),(89,153)),(91,92)),((28,123),140)),129),(14,25)),(((((((9,56),(22,53)),((10,((((27,115),69),120),(122,126))),(((37,68),66),(52,70)))),(((13,131),145),((36,100),116))),((62,141),87)),((73,82),114)),60)),((32,63),(99,139))),((35,(94,132)),113)),(((23,31),(104,133)),(((76,101),93),(103,156)))),((((11,143),33),(48,117)),142))),((15,74),98)),(((38,79),65),((((((39,84),77),121),146),96),152)))),(((((((4,7),(90,148)),124),(45,64)),17),(19,40)),((20,102),(44,(81,128))))),((((18,(57,95)),127),(67,136)),(34,109))),((((6,71),58),((42,108),(75,85))),((41,((49,119),137)),(118,138)))),61),(((16,46),(47,154)),(106,150))),105),(51,112)),78);
 469: 1 -28877.33594 -27723.08812 (0,(((((((((((((1,125),135),110),((((3,(80,83)),72),(((55,134),59),97)),144)),(26,(54,130))),((((2,5),(((((((((((((((((8,(107,147)),29),((21,155),151)),24),(43,86)),(((12,(30,88)),50),(111,149))),(89,153)),(91,92)),((28,123),140)),129),(14,25)),(((((9,56),(22,53)),((10,(((27,115),69),120)),((((37,68),66),(52,70)),(122,126)))),((((13,131),145),(36,100)),116)),((62,87),141))),60),((73,82),114)),((32,63),(((35,(94,132)),113),(99,139)))),(((23,31),(104,133)),(((76,101),93),(103,156)))),((((11,143),33),(48,117)),142))),((15,74),98)),(((38,79),65),((((((39,77),84),121),146),96),152)))),((((((((4,7),(90,148)),124),(45,64)),17),(19,40)),(44,(81,128))),(20,102))),((((18,(57,95)),127),(67,136)),(34,109))),((((6,71),58),((42,108),(75,85))),((41,((49,119),137)),(118,138)))),(((16,46),(47,154)),(106,150))),61),105),(51,112)),78);
 470: 13 -27203.26953 -27713.89391 (0,(((((((((((((1,125),135),110),((((3,72),(80,83)),(((55,59),134),97)),144)),(26,(54,130))),((((2,5),(((((((((((((((8,((29,107),147)),((21,155),151)),24),(43,86)),((12,((30,88),50)),(111,149))),(89,153)),(91,92)),((28,123),140)),129),((32,63),(99,139))),((14,25),((62,87),141))),((((((9,56),(22,53)),((10,((((27,115),69),120),(122,126))),(((37,68),66),(52,70)))),((((13,131),145),(36,100)),116)),((73,82),114)),60)),((35,113),(94,132))),(((23,31),(104,133)),(((76,101),93),(103,156)))),((((11,143),33),(48,117)),142))),((15,74),98)),(((38,79),65),(((((39,84),77),(121,146)),96),152)))),(((((((4,(90,148)),7),124),(45,64)),17),(19,40)),((20,102),(44,(81,128))))),((((18,(57,95)),127),(67,136)),(34,109))),((((6,71),58),((42,108),(75,85))),((41,((49,119),137)),(118,138)))),61),(((16,46),(47,154)),(106,150))),105),(51,112)),78);
 471: 8 -27820.28125 -27710.14618 (0,(((((((((((((1,125),135),110),((((3,72),(80,83)),(((55,59),134),97)),144)),(26,(54,130))),((((2,5),(((((((((((((((8,((29,147),107)),((21,155),151)),24),(43,86)),((12,((30,88),50)),(111,149))),(89,153)),(91,92)),((28,123),140)),129),((14,25),((62,87),141))),((((((9,56),(22,53)),((10,((((27,69),115),120),(122,126))),(((37,68),66),(52,70)))),((((13,131),145),(36,100)),116)),((73,82),114)),60)),((32,63),(99,139))),((35,113),(94,132))),(((23,31),(104,133)),(((76,101),93),(103,156)))),((((11,143),33),(48,117)),142))),((15,98),74)),(((38,79),65),(((((39,(77,84)),121),146),96),152)))),(((((((4,(90,148)),7),124),(45,64)),17),(19,40)),((20,102),(44,(81,128))))),((((18,(57,95)),127),(67,136)),(34,109))),((((6,71),58),((42,108),(75,85))),((41,((49,119),137)),(118,138)))),(((16,46),(47,154)),(106,150))),61),105),(51,112)),78);
 472: 1 -27898.98047 -27706.35049 (0,(((((((((((((1,125),135),110),(((((3,72),(80,83)),((55,134),59)),97),144)),(26,(54,130))),((((2,5),((((((((((((((((8,((29,147),107)),((21,155),151)),24),(43,86)),(((12,50),(30,88)),(111,149))),(89,153)),(91,92)),((28,123),140)),129),(14,25)),(((((9,56),(22,53)),((10,(((27,115),69),120)),((((37,68),66),(52,70)),(122,126)))),((((13,131),145),(36,100)),116)),((62,87),141))),(60,((73,82),114))),(((32,63),(99,139)),(35,((94,132),113)))),(((76,101),93),(103,156))),((23,31),(104,133))),((((11,143),33),(48,117)),142))),((15,98),74)),(((38,79),65),((((((39,77),84),121),146),96),152)))),(((((((4,7),(90,148)),124),(45,64)),17),(19,40)),((20,102),(44,(81,128))))),((((18,(57,95)),127),(67,136)),(34,109))),((((6,71),58),((42,108),(75,85))),((41,((49,119),137)),(118,138)))),(((16,46),(47,154)),(106,150))),61),105),(51,112)),78);
 473: 1 -26309.56641 -27722.2391 (0,(((((((((((((1,125),135),110),((((3,72),(80,83)),(((55,59),134),97)),144)),(26,(54,130))),((((2,5),((((((((((((((((((((8,(29,107)),147),151),(21,155)),24),(43,86)),(((12,50),(30,88)),(111,149))),(89,153)),(91,92)),((28,123),140)),129),((32,63),(99,139))),((14,25),((62,87),141))),(((9,56),(22,53)),((10,((((27,115),69),120),(122,126))),(((37,68),66),(52,70))))),((((13,131),145),(36,100)),116)),60),((73,82),114)),(35,((94,132),113))),(((23,31),(104,133)),(((76,101),93),(103,156)))),((((11,143),33),(48,117)),142))),((15,74),98)),(((38,79),65),((((((39,84),77),121),146),96),152)))),(((((((4,7),124),(90,148)),(45,64)),17),(19,40)),((20,102),(44,(81,128))))),((((18,(57,95)),127),(67,136)),(34,109))),((((6,71),((42,108),(75,85))),58),((41,((49,119),137)),(118,138)))),61),(((16,46),(47,154)),(106,150))),105),(51,112)),78);
 474: 1 -27458.28516 -27739.4166 (0,((((((((((((1,125),135),((((((3,(80,83)),72),((55,59),134)),97),144),(26,(54,130)))),110),((((2,5),((((((((((((((((8,((29,107),147)),((21,155),151)),24),(43,86)),((12,(30,88)),(50,(111,149)))),(89,153)),((28,123),140)),(91,92)),129),(14,25)),(((((9,56),(22,53)),((10,((((27,69),115),120),(122,126))),(((37,68),66),(52,70)))),((((13,131),145),(36,100)),116)),((62,87),141))),60),((73,82),114)),((32,63),(((35,(94,132)),113),(99,139)))),(((23,31),(104,133)),(((76,101),93),(103,156)))),((((11,33),143),(48,117)),142))),((15,98),74)),(((38,79),65),((((((39,77),84),121),146),96),152)))),((((((4,(7,(90,148))),124),(45,64)),17),(19,40)),((20,102),(44,(81,128))))),((((18,(57,95)),127),(67,136)),(34,109))),((((6,71),58),((42,108),(75,85))),((41,((49,119),137)),(118,138)))),(((16,46),(47,154)),(106,150))),61),105),(51,112)),78);
 475: 1 -27193.45312 -27698.38504 (0,((((((((((((1,125),135),((((((3,72),(80,83)),((55,59),134)),97),144),(26,(54,130)))),110),((((2,5),(((((((((((((((((8,(29,(107,147))),((21,155),151)),24),(43,86)),(((12,(30,88)),50),(111,149))),(89,153)),(91,92)),((28,123),140)),129),(14,25)),(((((9,56),(22,53)),((10,(((27,115),69),120)),((((37,68),66),(52,70)),(122,126)))),(((13,131),((36,100),145)),116)),((62,141),87))),60),((73,82),114)),((32,63),(99,139))),((35,(94,132)),113)),(((23,31),(104,133)),(((76,101),93),(103,156)))),((((11,33),143),(48,117)),142))),((15,74),98)),(((38,79),65),((((((39,77),84),121),146),96),152)))),(((((((4,(7,90)),148),124),(45,64)),17),(19,40)),((20,102),(44,(81,128))))),((((18,(57,95)),127),(67,136)),(34,109))),((((6,71),58),((42,108),(75,85))),((41,((49,119),137)),(118,138)))),(((16,46),(47,154)),(106,150))),61),105),(51,112)),78);
 476: 3 -26616.27734 -27722.07783 (0,(((((((((((((1,125),135),110),(((((3,(80,83)),72),((55,134),59)),97),144)),(26,(54,130))),((((2,5),((((((((((((((((((8,147),107),29),(21,155)),151),24),(43,86)),((12,((30,88),50)),(111,149))),(89,153)),(91,92)),((28,123),140)),129),((32,63),(99,139))),((14,25),((62,87),141))),((((((9,56),(22,53)),((10,((((27,115),69),120),(122,126))),(((37,68),66),(52,70)))),((((13,131),145),(36,100)),116)),((73,82),114)),60)),((35,113),(94,132))),(((23,31),(104,133)),(((76,101),93),(103,156)))),((((11,33),143),(48,117)),142))),((15,74),98)),(((38,79),65),((((((39,84),77),121),146),96),152)))),(((((((4,(90,148)),124),7),(45,64)),17),(19,40)),((20,102),(44,(81,128))))),((((18,(57,95)),127),(67,136)),(34,109))),((((6,71),((42,108),(75,85))),58),((41,(118,138)),((49,119),137)))),61),(((16,46),(47,154)),(106,150))),105),(51,112)),78);
 477: 1 -28096.39062 -27709.99775 (0,(((((((((((((1,125),135),110),(((((3,(80,83)),72),((55,134),59)),97),144)),(26,(54,130))),((((2,5),((((((((((((((((8,29),107),147),((21,155),151)),24),(43,86)),(((12,50),(30,88)),(111,149))),(89,153)),(91,92)),((28,123),140)),129),(14,25)),(((((((9,56),(22,53)),((10,(((27,115),69),120)),((((37,68),66),(52,70)),(122,126)))),((((13,131),145),(36,100)),116)),(62,(87,141))),((73,82),114)),60)),(((32,63),(99,139)),((35,(94,132)),113))),(((23,31),(104,133)),(((76,101),93),(103,156)))),((((11,33),143),(48,117)),142))),((15,98),74)),(((38,79),65),((((((39,77),84),121),146),96),152)))),(((((((4,7),(90,148)),124),(45,64)),17),(19,40)),((20,102),(44,(81,128))))),((((6,71),58),((42,108),(75,85))),((41,((49,119),137)),(118,138)))),((((18,(57,95)),127),(67,136)),(34,109))),61),(((16,46),(47,154)),(106,150))),105),(51,112)),78);
 478: 2 -27860.11328 -27701.3249 (0,(((((((((((((1,125),135),(((((3,72),(80,83)),(((55,59),134),97)),144),(26,(54,130)))),110),((((2,5),((((((((((((((((((8,(107,147)),29),151),(21,155)),24),(43,86)),(((12,(30,88)),50),(111,149))),(89,153)),(91,92)),((28,123),140)),129),(14,25)),(((((9,56),(22,53)),((10,(((27,115),69),120)),((((37,68),66),(52,70)),(122,126)))),((((13,131),145),(36,100)),116)),(62,(87,141)))),60),((73,82),114)),(((32,63),(99,139)),((35,113),(94,132)))),(((23,31),(104,133)),(((76,101),93),(103,156)))),((((11,143),33),(48,117)),142))),((15,74),98)),(((38,79),65),(((((39,(77,84)),121),146),96),152)))),((((((((4,90),7),148),124),(45,64)),17),(19,40)),((20,102),(44,(81,128))))),((((18,(57,95)),127),(67,136)),(34,109))),((((6,71),58),((42,108),(75,85))),((41,((49,119),137)),(118,138)))),61),(((16,46),(47,154)),(106,150))),51),112),105),78);
 479: 10 -27307.84375 -27713.21203 (0,(((((((((((((1,125),135),110),((((3,72),(80,83)),(((55,59),134),97)),144)),(26,(54,130))),((((2,5),((((((((((((((((((8,151),(29,(107,147))),(21,155)),24),(43,86)),(((12,50),(30,88)),(111,149))),(89,153)),(91,92)),((28,123),140)),129),(14,25)),(((((9,56),(22,53)),((10,(((27,69),115),120)),((((37,68),66),(52,70)),(122,126)))),((((13,131),145),(36,100)),116)),((62,87),141))),60),((73,82),114)),((32,63),(99,139))),((35,113),(94,132))),(((23,31),(104,133)),(((76,101),93),(103,156)))),((((11,143),33),(48,117)),142))),((15,98),74)),(((38,79),65),((((((39,77),84),121),146),96),152)))),(((((((4,7),(90,148)),124),(45,64)),17),(19,40)),((20,102),(44,(81,128))))),((((18,(57,95)),127),(67,136)),(34,109))),((6,71),((((41,((49,119),137)),(118,138)),58),((42,108),(75,85))))),61),(((16,46),(47,154)),(106,150))),105),(51,112)),78);
 480: 1 -26188.56641 -27703.02627 (0,((((((((((((1,125),135),110),((((((3,(80,83)),72),((55,59),134)),97),144),(26,(54,130)))),((((2,5),(((((((((((((((((8,(29,(107,147))),((21,155),151)),24),(43,86)),((12,(111,149)),((30,88),50))),(89,153)),(91,92)),((28,123),140)),129),(14,25)),(((((9,56),(22,53)),((10,((((27,115),69),120),(122,126))),(((37,68),66),(52,70)))),((((13,131),145),(36,100)),116)),((62,87),141))),60),((73,82),114)),((32,63),(99,139))),((35,(94,132)),113)),(((23,31),(104,133)),(((76,101),93),(103,156)))),((((11,33),143),(48,117)),142))),((15,74),98)),(((38,79),65),((((((39,84),77),121),146),96),152)))),(((((((4,7),(90,148)),124),(45,64)),17),(19,40)),((20,102),(44,(81,128))))),((((18,(57,95)),127),(67,136)),(34,109))),((6,71),((((41,((49,119),137)),(118,138)),58),((42,108),(75,85))))),61),(((16,46),(47,154)),(106,150))),105),(51,112)),78);
 481: 1 -26213.86328 -27714.77242 (0,(((((((((((((1,125),135),110),((((3,72),(80,83)),(((55,59),134),97)),144)),(26,(54,130))),((((2,5),(((((((((((((((((8,(29,(107,147))),151),(21,155)),24),(43,86)),(((12,50),(30,88)),(111,149))),(89,153)),(91,92)),((28,123),140)),129),(14,25)),(((((9,56),(22,53)),((10,((27,(69,115)),120)),((((37,68),66),(52,70)),(122,126)))),(((13,131),((36,100),145)),116)),((62,87),141))),(60,(73,82))),(((32,63),(99,139)),114)),((35,113),(94,132))),(((23,31),(104,133)),(((76,101),93),(103,156)))),((((11,143),33),(48,117)),142))),((15,74),98)),(((38,79),65),((((((39,77),84),121),146),96),152)))),(((((((4,7),(90,148)),124),(45,64)),17),(19,40)),((20,102),(44,(81,128))))),((((18,(57,95)),127),(67,136)),(34,109))),((6,71),((((41,((49,119),137)),(118,138)),58),((42,108),(75,85))))),61),(((16,46),(47,154)),(106,150))),105),(51,112)),78);
 482: 6 -27416.84961 -27706.26495 (0,(((((((((((((1,125),135),110),((((3,72),(80,83)),(((55,59),134),97)),144)),(26,(54,130))),((((2,5),((((((((((((((((8,29),(107,147)),151),(21,155)),24),(43,86)),(((12,50),(30,88)),(111,149))),(89,153)),(91,92)),((28,123),140)),129),(14,25)),(((((((9,56),(22,53)),((10,(((27,69),120),115)),((((37,68),66),(52,70)),(122,126)))),((((13,131),145),(36,100)),116)),((62,87),141)),((73,82),114)),60)),(((32,63),(99,139)),((35,113),(94,132)))),(((23,31),(104,133)),(((76,101),93),(103,156)))),((((11,143),33),(48,117)),142))),((15,74),98)),(((38,79),65),((((((39,84),77),121),146),96),152)))),(((((((4,7),(90,148)),124),(45,64)),17),(19,40)),((20,102),(44,(81,128))))),((((18,(57,95)),127),(67,136)),(34,109))),((((6,71),58),((42,108),(75,85))),((41,((49,119),137)),(118,138)))),61),(((16,46),(47,154)),(106,150))),105),(51,112)),78);
 483: 1 -27501.66797 -27702.46938 (0,(((((((((((((1,125),135),110),((((3,(80,83)),72),(((55,134),59),97)),144)),(26,(54,130))),((((2,5),(((((((((((((((((8,107),(29,147)),((21,155),151)),24),(43,86)),(((12,50),(111,149)),(30,88))),(89,153)),(91,92)),((28,123),140)),129),((((((9,56),(22,53)),((10,(((27,115),69),120)),((((37,68),66),(52,70)),(122,126)))),((((13,131),145),(36,100)),116)),((62,87),141)),(14,25))),60),((73,82),114)),((32,63),(99,139))),((35,(94,132)),113)),(((23,31),(104,133)),(((76,101),93),(103,156)))),((((11,143),33),(48,117)),142))),((15,98),74)),(((38,79),65),((((((39,84),77),121),146),96),152)))),(((((((4,7),(90,148)),124),(45,64)),17),(19,40)),((20,102),(44,(81,128))))),((((18,(57,95)),127),(67,136)),(34,109))),(((6,71),(((42,108),(75,85)),58)),((41,((49,119),137)),(118,138)))),(((16,46),(47,154)),(106,150))),61),105),(51,112)),78);
 484: 1 -26385.39844 -27700.34827 (0,(((((((((((((1,125),135),110),(((((3,(80,83)),72),((55,59),134)),97),144)),(26,(54,130))),((((2,5),(((((((((((((((((8,(29,(107,147))),((21,155),151)),24),(43,86)),(((12,50),(30,88)),(111,149))),(89,153)),(91,92)),((28,123),140)),129),(14,25)),(((((9,56),(22,53)),((10,(((27,69),115),120)),((((37,68),66),(52,70)),(122,126)))),((((13,131),145),(36,100)),116)),(62,(87,141)))),60),((73,82),114)),(((32,63),(99,139)),((35,113),(94,132)))),(((76,101),93),(103,156))),((23,31),(104,133))),((((11,143),33),(48,117)),142))),((15,74),98)),(((38,79),65),((((((39,77),84),121),146),96),152)))),(((((((4,(90,148)),7),124),(45,64)),17),(19,40)),((20,102),(44,(81,128))))),((((18,(57,95)),127),(67,136)),(34,109))),((((6,71),58),((42,108),(75,85))),((41,((49,119),137)),(118,138)))),(((16,46),(47,154)),(106,150))),61),105),(51,112)),78);
 485: 1 -28977.86133 -27722.86152 (0,(((((((((((((1,125),135),110),((((3,72),(80,83)),(((55,59),134),97)),144)),(26,(54,130))),((((2,5),((((((((((((((((((8,(107,147)),29),151),(21,155)),24),(43,86)),((12,(111,149)),((30,88),50))),(89,153)),(91,92)),((28,123),140)),129),(14,25)),((((((9,56),(22,53)),(10,((((27,69),115),120),(122,126)))),(((37,68),66),(52,70))),(((13,131),((36,100),145)),116)),((62,141),87))),60),((73,82),114)),(((32,63),(99,139)),((35,113),(94,132)))),((23,31),((((76,101),93),(103,156)),(104,133)))),((((11,143),33),(48,117)),142))),((15,74),98)),(((38,79),65),((((((39,84),77),121),146),96),152)))),((((((4,(7,(90,148))),124),(45,64)),17),(19,40)),((20,102),(44,(81,128))))),((((18,(57,95)),127),(67,136)),(34,109))),((((6,71),58),((42,108),(75,85))),((41,((49,119),137)),(118,138)))),61),(((16,46),(47,154)),(106,150))),105),(51,112)),78);
 486: 1 -27797.60156 -27701.2615 (0,((((((((((((1,125),135),(((((3,72),(80,83)),(((55,59),134),97)),144),(26,(54,130)))),110),((((2,5),(((((((((((((((((((8,147),(29,107)),151),(21,155)),24),(43,86)),(((12,(30,88)),50),(111,149))),(89,153)),(91,92)),((28,123),140)),129),(14,25)),(((((9,56),(22,53)),(((10,(((27,115),69),120)),(122,126)),(((37,68),66),(52,70)))),(((13,131),((36,100),145)),116)),((62,87),141))),60),((73,82),114)),((32,63),(99,139))),((35,113),(94,132))),(((23,31),(104,133)),(((76,101),93),(103,156)))),((((11,33),143),(48,117)),142))),((15,74),98)),(((38,79),65),((((((39,77),84),121),146),96),152)))),(((((((4,7),(90,148)),124),(45,64)),17),(19,40)),((20,102),(44,(81,128))))),((((18,(57,95)),127),(67,136)),(34,109))),((((6,71),58),((42,108),(75,85))),((41,((49,119),137)),(118,138)))),61),(((16,46),(47,154)),(106,150))),105),(51,112)),78);
 487: 4 -28397.89258 -27698.8555 (0,((((((((((((1,125),135),(((((3,72),(80,83)),(((55,59),134),97)),144),(26,(54,130)))),110),((((2,5),(((((((((((((((((8,(107,147)),29),((21,155),151)),24),(43,86)),((12,((30,88),50)),(111,149))),(89,153)),(91,92)),((28,123),140)),129),(14,25)),(((((9,56),(22,53)),((10,(((27,69),115),120)),((((37,68),66),(52,70)),(122,126)))),((((13,131),145),(36,100)),116)),((62,87),141))),60),((73,82),114)),(((32,63),(99,139)),((35,113),(94,132)))),(((23,31),(104,133)),(((76,101),93),(103,156)))),((((11,143),33),(48,117)),142))),((15,98),74)),(((38,79),65),((((((39,77),84),121),146),96),152)))),(((((((4,(90,148)),7),124),(45,64)),17),(19,40)),((20,102),(44,(81,128))))),((((18,(57,95)),127),(67,136)),(34,109))),((((6,71),58),((42,108),(75,85))),((41,((49,119),137)),(118,138)))),(((16,46),(47,154)),(106,150))),61),105),(51,112)),78);
 488: 1 -26356.69531 -27704.26368 (0,(((((((((((((1,125),135),110),(((((3,80),72),83),(((55,59),134),97)),144)),(26,(54,130))),((((2,5),((((((((((((((((((8,107),(29,147)),((21,155),151)),24),(43,86)),(((12,50),(111,149)),(30,88))),(89,153)),(91,92)),((28,123),140)),129),(14,25)),((((((9,56),(22,53)),(10,((((27,69),115),120),(122,126)))),(((37,68),66),(52,70))),((13,131),(((36,100),116),145))),((62,141),87))),60),((73,82),114)),((32,63),(99,139))),((35,(94,132)),113)),(((23,31),(104,133)),(((76,101),93),(103,156)))),((((11,33),143),(48,117)),142))),((15,98),74)),(((38,79),65),((((((39,77),84),121),146),96),152)))),(((((((4,7),(90,148)),124),(45,64)),17),(19,40)),((20,102),(44,(81,128))))),((((18,(57,95)),127),(67,136)),(34,109))),((((6,71),58),((42,108),(75,85))),((41,((49,119),137)),(118,138)))),61),(((16,46),(47,154)),(106,150))),105),(51,112)),78);
 489: 1 -27484.76172 -27701.26975 (0,(((((((((((((1,125),135),110),((((3,(80,83)),72),(((55,134),59),97)),144)),(26,(54,130))),((((2,5),(((((((((((((((((8,((29,147),107)),((21,155),151)),24),(43,86)),((12,((30,88),50)),(111,149))),(89,153)),(91,92)),((28,123),140)),129),(14,25)),((((((9,56),(22,53)),(10,((((27,69),115),120),(122,126)))),(((37,68),66),(52,70))),(((13,131),((36,100),145)),116)),((62,87),141))),60),((73,82),114)),((32,63),(99,139))),((35,(94,132)),113)),(((23,31),(104,133)),(((76,101),93),(103,156)))),((((11,33),143),(48,117)),142))),((15,98),74)),(((38,79),65),(((((39,(77,84)),121),146),96),152)))),(((((((4,7),(90,148)),124),(45,64)),17),(19,40)),((20,102),(44,(81,128))))),((((18,(57,95)),127),(67,136)),(34,109))),(((6,71),(((41,((49,119),137)),(118,138)),((42,108),(75,85)))),58)),61),(((16,46),(47,154)),(106,150))),105),(51,112)),78);
 490: 2 -25722.31641 -27718.80505 (0,((((((((((((1,125),135),110),(((((3,(80,83)),72),((55,134),59)),144),97)),(26,(54,130))),((((2,5),(((((((((((((((((8,(29,(107,147))),151),(21,155)),24),(43,86)),((12,(30,88)),(50,(111,149)))),(89,153)),(91,92)),((28,123),140)),129),(14,25)),((32,63),(99,139))),((((((9,56),(22,53)),((10,(((27,69),115),120)),((((37,68),66),(52,70)),(122,126)))),((((13,131),145),(36,100)),116)),((62,87),141)),60)),((73,82),114)),((35,113),(94,132))),(((23,31),(104,133)),(((76,101),93),(103,156)))),((((11,143),33),(48,117)),142))),((15,98),74)),(((38,79),65),((((((39,77),84),121),146),96),152)))),(((((((4,7),(90,148)),124),(45,64)),17),(19,40)),((20,102),(44,(81,128))))),((((6,71),(((42,108),(75,85)),58)),((41,((49,119),137)),(118,138))),((((18,(57,95)),127),(67,136)),(34,109)))),(((16,46),(47,154)),(106,150))),61),105),(51,112)),78);
 491: 1 -26405.78711 -27718.56491 (0,(((((((((((((1,125),135),110),((((3,(80,83)),72),(((55,59),134),97)),144)),(26,(54,130))),((((2,5),(((((((((((((((((((((8,(29,107)),147),151),(21,155)),24),(43,86)),(12,(30,88))),50),(111,149)),(89,153)),(91,92)),((28,123),140)),129),(14,25)),60),(((((9,56),(22,53)),((10,((((27,69),115),120),(122,126))),(((37,68),66),(52,70)))),((((13,131),145),(36,100)),116)),((62,141),87))),((73,82),114)),((32,63),(99,139))),(35,((94,132),113))),(((23,31),(104,133)),(((76,101),93),(103,156)))),((((11,143),33),(48,117)),142))),((15,98),74)),(((38,79),65),((((((39,77),84),121),146),96),152)))),(((((((4,7),(90,148)),124),(45,64)),17),(19,40)),((20,102),(44,(81,128))))),((((18,(57,95)),127),(67,136)),(34,109))),((6,71),((((41,((49,119),137)),(118,138)),58),((42,108),(75,85))))),61),(((16,46),(47,154)),(106,150))),105),(51,112)),78);
 492: 2 -27556.16211 -27707.23275 (0,(((((((((((((1,125),135),110),((((3,(80,83)),72),(((55,134),59),97)),144)),(26,(54,130))),((((2,5),(((((((((((((((((8,((29,147),107)),((21,155),151)),24),(43,86)),((12,((30,88),50)),(111,149))),(89,153)),(91,92)),((28,123),140)),129),(14,25)),((((((9,56),(22,53)),(10,((((27,69),115),120),(122,126)))),(((37,68),66),(52,70))),(((13,131),((36,100),145)),116)),((62,87),141))),60),((73,82),114)),((32,63),(99,139))),((35,(94,132)),113)),(((23,31),(104,133)),(((76,101),93),(103,156)))),((((11,33),143),(48,117)),142))),((15,98),74)),(((38,79),65),(((((39,(77,84)),121),146),96),152)))),(((((((4,7),(90,148)),124),(45,64)),17),(19,40)),((20,102),(44,(81,128))))),((((18,(57,95)),127),(67,136)),(34,109))),((((6,71),((42,108),(75,85))),(41,(((49,119),137),(118,138)))),58)),61),(((16,46),(47,154)),(106,150))),105),(51,112)),78);
 493: 1 -24970.11914 -27704.16177 (0,(((((((((((((1,125),135),110),(((((3,80),83),72),(((55,59),134),97)),144)),(26,(54,130))),((((2,5),(((((((((((((((((((8,(107,147)),29),151),(21,155)),24),(43,86)),((12,(30,88)),(50,(111,149)))),(89,153)),(91,92)),((28,123),140)),129),(14,25)),(((((9,56),(22,53)),((10,((((27,69),115),120),(122,126))),(((37,68),66),(52,70)))),(((13,131),145),((36,100),116))),((62,87),141))),60),((73,82),114)),((32,63),(99,139))),((35,113),(94,132))),(((23,31),(104,133)),(((76,101),93),(103,156)))),((((11,143),33),(48,117)),142))),((15,74),98)),(((38,79),65),(((((39,(77,84)),121),146),96),152)))),((((((4,(7,(90,148))),124),(45,64)),17),(19,40)),((20,102),(44,(81,128))))),((((18,(57,95)),127),(67,136)),(34,109))),((((6,71),58),((42,108),(75,85))),((41,((49,119),137)),(118,138)))),(((16,46),(47,154)),(106,150))),61),105),(51,112)),78);
 494: 1 -28662.41016 -27702.46938 (0,(((((((((((((1,125),135),110),((((3,(80,83)),72),(((55,134),59),97)),144)),(26,(54,130))),((((2,5),(((((((((((((((((8,107),(29,147)),((21,155),151)),24),(43,86)),(((12,50),(111,149)),(30,88))),(89,153)),(91,92)),((28,123),140)),129),((((((9,56),(22,53)),((10,(((27,115),69),120)),((((37,68),66),(52,70)),(122,126)))),((((13,131),145),(36,100)),116)),((62,87),141)),(14,25))),60),((73,82),114)),((32,63),(99,139))),((35,(94,132)),113)),(((23,31),(104,133)),(((76,101),93),(103,156)))),((((11,143),33),(48,117)),142))),((15,98),74)),(((38,79),65),((((((39,84),77),121),146),96),152)))),(((((((4,7),(90,148)),124),(45,64)),17),(19,40)),((20,102),(44,(81,128))))),((((18,(57,95)),127),(67,136)),(34,109))),(((6,71),(((42,108),(75,85)),58)),((41,((49,119),137)),(118,138)))),(((16,46),(47,154)),(106,150))),61),105),(51,112)),78);
 495: 1 -26433.79883 -27707.8077 (0,((((((((((((1,125),135),(((((3,72),(80,83)),(((55,59),134),97)),144),(26,(54,130)))),110),((((2,5),(((((((((((((((8,((29,107),147)),((21,155),151)),24),(43,86)),((12,(30,88)),(50,(111,149)))),(89,153)),(91,92)),((28,123),140)),129),(((((((9,56),(22,53)),(10,((((27,69),115),120),(122,126)))),(((37,68),66),(52,70))),((((13,131),145),(36,100)),116)),((62,141),87)),(14,25))),60),((73,82),114)),(((32,63),(99,139)),((35,(94,132)),113))),(((23,31),(104,133)),(((76,101),93),(103,156)))),((((11,143),33),(48,117)),142))),((15,98),74)),(((38,79),65),((((((39,84),77),121),146),96),152)))),(((((((4,7),(90,148)),124),(45,64)),17),(19,40)),((20,102),(44,(81,128))))),((((18,(57,95)),127),(67,136)),(34,109))),((((6,71),58),((42,108),(75,85))),((41,((49,119),137)),(118,138)))),61),(((16,46),(47,154)),(106,150))),105),(51,112)),78);
 496: 1 -29316.04688 -27699.67113 (0,((((((((((((1,125),135),(((((3,72),(80,83)),(((55,59),134),97)),144),(26,(54,130)))),110),((((2,5),(((((((((((((((((((8,147),(29,107)),151),(21,155)),24),(43,86)),(((12,(30,88)),50),(111,149))),(89,153)),(91,92)),((28,123),140)),129),(14,25)),((((((9,56),(22,53)),(10,((((27,115),69),120),(122,126)))),(((37,68),66),(52,70))),(((13,131),((36,100),145)),116)),((62,87),141))),60),((73,82),114)),((32,63),(99,139))),((35,113),(94,132))),(((23,31),(104,133)),(((76,101),93),(103,156)))),((((11,33),143),(48,117)),142))),((15,74),98)),(((38,79),65),((((((39,77),84),121),146),96),152)))),(((((((4,7),(90,148)),124),(45,64)),17),(19,40)),((20,102),(44,(81,128))))),((((18,(57,95)),127),(67,136)),(34,109))),((((6,71),58),((42,108),(75,85))),((41,((49,119),137)),(118,138)))),61),(((16,46),(47,154)),(106,150))),105),(51,112)),78);
 497: 1 -27583.73047 -27705.55351 (0,(((((((((((((1,125),135),110),((((3,(80,83)),72),(((55,134),59),97)),144)),(26,(54,130))),((((2,5),((((((((((((((((((8,((29,147),107)),((21,155),151)),24),(43,86)),((12,((30,88),50)),(111,149))),(89,153)),(91,92)),((28,123),140)),129),(14,25)),((((((9,56),(22,53)),(10,((((27,69),115),120),(122,126)))),(((37,68),66),(52,70))),(((13,131),((36,100),145)),116)),((62,87),141))),60),((73,82),114)),((32,63),(99,139))),((35,(94,132)),113)),(((76,101),93),(103,156))),((23,31),(104,133))),((((11,33),143),(48,117)),142))),((15,98),74)),(((38,79),65),(((((39,(77,84)),121),146),96),152)))),(((((((4,7),(90,148)),124),(45,64)),17),(19,40)),((20,102),(44,(81,128))))),((((18,(57,95)),127),(67,136)),(34,109))),((((6,71),((42,108),(75,85))),((41,((49,119),137)),(118,138))),58)),61),(((16,46),(47,154)),(106,150))),105),(51,112)),78);
 498: 1 -27846.14844 -27698.91238 (0,(((((((((((((1,125),135),110),(((((3,72),(80,83)),((55,59),134)),97),144)),(26,(54,130))),((((2,5),(((((((((((((((((8,29),(107,147)),((21,155),151)),24),(43,86)),(12,(((30,88),50),(111,149)))),(89,153)),(91,92)),((28,123),140)),129),(14,25)),(((((9,56),(22,53)),((10,(((27,69),115),120)),((((37,68),66),(52,70)),(122,126)))),((((13,131),145),(36,100)),116)),((62,87),141))),60),((73,82),114)),(((32,63),(99,139)),((35,(94,132)),113))),(((23,31),(104,133)),(((76,101),93),(103,156)))),((((11,33),143),(48,117)),142))),((15,74),98)),(((38,79),65),(((((39,(77,84)),121),146),96),152)))),(((((((4,7),(90,148)),124),(45,64)),17),(19,40)),((20,102),(44,(81,128))))),((((18,(57,95)),127),(67,136)),(34,109))),((((6,71),58),((42,108),(75,85))),((41,((49,119),137)),(118,138)))),(((16,46),(47,154)),(106,150))),61),105),(51,112)),78);
 499: 1 -26428.9375 -27709.57281 (0,(((((((((((((1,125),135),110),((((3,(80,83)),72),(((55,134),59),97)),144)),(26,(54,130))),((((2,5),(((((((((((((((((8,((29,147),107)),((21,155),151)),24),(43,86)),((12,((30,88),50)),(111,149))),(89,153)),(91,92)),((28,123),140)),129),(14,25)),((((((9,56),(22,53)),(10,((((27,69),115),120),(122,126)))),(((37,68),66),(52,70))),((13,131),(((36,100),145),116))),((62,87),141))),60),((73,82),114)),((32,63),(99,139))),((35,(94,132)),113)),(((23,31),(104,133)),(((76,101),93),(103,156)))),((((11,33),143),(48,117)),142))),((15,98),74)),(((38,79),65),(((((39,(77,84)),121),146),96),152)))),(((((((4,7),(90,148)),124),(45,64)),17),(19,40)),((20,102),(44,(81,128))))),((((18,(57,95)),127),(67,136)),(34,109))),((((6,71),((42,108),(75,85))),((41,((49,119),137)),(118,138))),58)),61),(((16,46),(47,154)),(106,150))),105),(51,112)),78);
 500: 1 -27897.47852 -27699.67113 (0,((((((((((((1,125),135),(((((3,72),(80,83)),(((55,59),134),97)),144),(26,(54,130)))),110),((((2,5),(((((((((((((((((((8,147),(29,107)),151),(21,155)),24),(43,86)),(((12,(30,88)),50),(111,149))),(89,153)),(91,92)),((28,123),140)),129),(14,25)),((((((9,56),(22,53)),(10,((((27,115),69),120),(122,126)))),(((37,68),66),(52,70))),(((13,131),((36,100),145)),116)),((62,87),141))),60),((73,82),114)),((32,63),(99,139))),((35,113),(94,132))),(((23,31),(104,133)),(((76,101),93),(103,156)))),((((11,33),143),(48,117)),142))),((15,74),98)),(((38,79),65),((((((39,77),84),121),146),96),152)))),(((((((4,7),(90,148)),124),(45,64)),17),(19,40)),((20,102),(44,(81,128))))),((((18,(57,95)),127),(67,136)),(34,109))),((((6,71),58),((42,108),(75,85))),((41,((49,119),137)),(118,138)))),61),(((16,46),(47,154)),(106,150))),105),(51,112)),78);
 501: 5 -27486.2832 -27705.35609 (0,(((((((((((((1,125),135),110),((((3,72),(80,83)),(((55,59),134),97)),144)),(26,(54,130))),((((2,5),(((((((((((((((((8,(29,(107,147))),151),(21,155)),24),(43,86)),(((12,50),(30,88)),(111,149))),(89,153)),(91,92)),((28,123),140)),129),(14,25)),(((((9,56),(22,53)),((10,((27,(69,115)),120)),((((37,68),66),(52,70)),(122,126)))),((((13,131),145),(36,100)),116)),((62,87),141))),(60,((73,82),114))),((32,63),(99,139))),((35,113),(94,132))),(((23,31),(104,133)),(((76,101),93),(103,156)))),((((11,143),33),(48,117)),142))),((15,74),98)),(((38,79),65),((((((39,77),84),121),146),96),152)))),(((((((4,7),(90,148)),124),(45,64)),17),(19,40)),((20,102),(44,(81,128))))),((((18,(57,95)),127),(67,136)),(34,109))),((6,71),((((41,((49,119),137)),(118,138)),58),((42,108),(75,85))))),61),(((16,46),(47,154)),(106,150))),105),(51,112)),78);
 502: 1 -27713.11328 -27702.65187 (0,((((((((((((1,125),135),((((((3,72),(80,83)),((55,59),134)),97),144),(26,(54,130)))),110),((((2,5),(((((((((((((((((8,(29,(107,147))),((21,155),151)),24),(43,86)),(((12,50),(30,88)),(111,149))),(89,153)),(91,92)),((28,123),140)),129),(14,25)),(((((9,56),(22,53)),((10,(((27,69),115),120)),((((37,68),66),(52,70)),(122,126)))),((((13,131),145),(36,100)),116)),((62,141),87))),60),((73,82),114)),(((32,63),(99,139)),((35,(94,132)),113))),(((76,101),93),(103,156))),((23,31),(104,133))),((((11,33),143),(48,117)),142))),((15,74),98)),(((38,79),65),((((((39,77),84),121),146),96),152)))),(((((((4,(90,148)),7),124),(45,64)),17),(19,40)),((20,102),(44,(81,128))))),((((18,(57,95)),127),(67,136)),(34,109))),(((6,71),(((42,108),(75,85)),58)),((41,((49,119),137)),(118,138)))),61),(((16,46),(47,154)),(106,150))),105),(51,112)),78);
 503: 1 -27942.54102 -27706.15456 (0,(((((((((((((1,125),135),110),((((3,(72,(80,83))),(55,(59,134))),97),144)),(26,(54,130))),((((2,5),(((((((((((((((((((8,29),(107,147)),(21,155)),151),24),(43,86)),((12,(111,149)),((30,88),50))),(89,153)),(91,92)),((28,123),140)),129),(14,25)),(((((9,56),(22,53)),((10,((((27,115),69),120),(122,126))),(((37,68),66),(52,70)))),((((13,131),145),(36,100)),116)),((62,141),87))),60),((73,82),114)),(((32,63),(99,139)),((35,(94,132)),113))),(((76,101),93),(103,156))),((23,31),(104,133))),((((11,33),143),(48,117)),142))),((15,74),98)),(((38,79),65),((((((39,77),84),121),146),96),152)))),(((((((4,7),(90,148)),124),(45,64)),17),(19,40)),((20,102),(44,(81,128))))),((((18,(57,95)),127),(67,136)),(34,109))),((((6,71),((42,108),(75,85))),58),((41,((49,119),137)),(118,138)))),61),(((16,46),(47,154)),(106,150))),105),(51,112)),78);
 504: 1 -29858.08984 -27706.02346 (0,(((((((((((((1,125),135),110),((((3,72),(80,83)),(((55,59),134),97)),144)),(26,(54,130))),((((2,5),(((((((((((((((((8,((29,147),107)),((21,155),151)),24),(43,86)),(((12,50),(111,149)),(30,88))),(89,153)),(91,92)),((28,123),140)),129),(14,25)),(((((9,56),(22,53)),((10,((((27,115),69),120),(122,126))),(((37,68),66),(52,70)))),((((13,131),145),(36,100)),116)),((62,87),141))),60),((73,82),114)),(((32,63),(99,139)),((35,113),(94,132)))),(((76,101),93),(103,156))),((23,31),(104,133))),((((11,143),33),(48,117)),142))),((15,98),74)),(((38,79),((((((39,77),84),121),146),96),152)),65))),((((((4,(7,(90,148))),124),(45,64)),17),(19,40)),((20,102),(44,(81,128))))),((((18,(57,95)),127),(67,136)),(34,109))),((((6,71),((42,108),(75,85))),((41,((49,119),137)),(118,138))),58)),61),(((16,46),(47,154)),(106,150))),105),(51,112)),78);
 505: 1 -28588.55469 -27702.34207 (0,((((((((((((1,125),135),(((((3,72),(80,83)),(((55,59),134),97)),144),(26,(54,130)))),110),((((2,5),(((((((((((((((((((8,147),(29,107)),151),(21,155)),24),(43,86)),(((12,(30,88)),50),(111,149))),(89,153)),(91,92)),((28,123),140)),129),(14,25)),((((9,56),(22,53)),((10,((((27,115),69),120),(122,126))),(((37,68),66),(52,70)))),(((((13,131),145),(36,100)),116),((62,141),87)))),60),((73,82),114)),((32,63),(99,139))),((35,113),(94,132))),(((23,31),(104,133)),(((76,101),93),(103,156)))),((((11,143),33),(48,117)),142))),((15,74),98)),(((38,79),65),(((((39,(77,84)),121),146),96),152)))),((((((4,(7,(90,148))),124),(45,64)),17),(19,40)),((20,102),(44,(81,128))))),((((18,(57,95)),127),(67,136)),(34,109))),((((6,71),58),((42,108),(75,85))),((41,((49,119),137)),(118,138)))),(((16,46),(47,154)),(106,150))),61),105),(51,112)),78);
 506: 4 -28559.32031 -27702.5895 (0,((((((((((((1,125),135),(((((3,72),(80,83)),(((55,59),134),97)),144),(26,(54,130)))),110),((((2,5),((((((((((((((((((8,(107,147)),29),151),(21,155)),24),(43,86)),((12,((30,88),50)),(111,149))),(89,153)),(91,92)),((28,123),140)),129),(14,25)),(((((9,56),(22,53)),((10,((((27,69),115),120),(122,126))),(((37,68),66),(52,70)))),((((13,131),145),(36,100)),116)),((62,141),87))),60),((73,82),114)),(((32,63),(99,139)),((35,113),(94,132)))),(((23,31),(104,133)),(((76,101),93),(103,156)))),((((11,143),33),(48,117)),142))),((15,98),74)),(((38,79),65),((((((39,77),84),121),146),96),152)))),(((((((4,7),(90,148)),124),(45,64)),17),(19,40)),((20,102),(44,(81,128))))),((((18,(57,95)),127),(67,136)),(34,109))),((6,71),((((41,((49,119),137)),(118,138)),58),((42,108),(75,85))))),61),(((16,46),(47,154)),(106,150))),105),(51,112)),78);
 507: 2 -26665.89453 -27708.35146 (0,((((((((((((1,125),135),(((((3,72),(80,83)),(((55,59),134),97)),144),(26,(54,130)))),110),((((2,5),(((((((((((((((((((8,((29,147),107)),151),(21,155)),24),(43,86)),(((12,50),(30,88)),(111,149))),(89,153)),(91,92)),((28,123),140)),129),(14,25)),((62,141),87)),((((9,56),(22,53)),((10,((((27,69),115),120),(122,126))),(((37,68),66),(52,70)))),(((13,131),((36,100),145)),116))),60),((73,82),114)),((32,63),(99,139))),((35,113),(94,132))),(((23,31),(104,133)),(((76,101),93),(103,156)))),((((11,143),33),(48,117)),142))),((15,74),98)),(((38,79),65),((((((39,77),84),121),146),96),152)))),((((((4,(7,(90,148))),124),(45,64)),17),(19,40)),((20,102),(44,(81,128))))),((((18,(57,95)),127),(67,136)),(34,109))),((((6,71),58),((42,108),(75,85))),((41,((49,119),137)),(118,138)))),(((16,46),(47,154)),(106,150))),61),105),(51,112)),78);
 508: 1 -28545.83203 -27716.71451 (0,(((((((((((((1,125),135),110),((((3,72),(80,83)),(((55,59),134),97)),144)),(26,(54,130))),((((2,5),((((((((((((((((((((8,(29,107)),147),151),(21,155)),24),(43,86)),((12,50),(30,88))),(111,149)),(89,153)),(91,92)),((28,123),140)),129),((32,63),(99,139))),((14,25),((62,87),141))),((((9,56),(22,53)),((10,((((27,115),69),120),(122,126))),(((37,68),66),(52,70)))),((((13,131),145),(36,100)),116))),60),((73,82),114)),(35,((94,132),113))),(((23,31),(104,133)),(((76,101),93),(103,156)))),((((11,143),33),(48,117)),142))),((15,74),98)),(((38,79),65),((((((39,84),77),121),146),96),152)))),(((((((4,7),124),(90,148)),(45,64)),17),(19,40)),((20,102),(44,(81,128))))),((((18,(57,95)),127),(67,136)),(34,109))),((((6,71),((42,108),(75,85))),58),((41,((49,119),137)),(118,138)))),61),(((16,46),(47,154)),(106,150))),105),(51,112)),78);
 509: 1 -27180.99219 -27703.13004 (0,((((((((((((1,125),135),(((((3,72),(80,83)),(((55,59),134),97)),144),(26,(54,130)))),110),((((2,5),((((((((((((((((((((8,147),(29,107)),151),(21,155)),24),(43,86)),(((12,(30,88)),50),(111,149))),(89,153)),(91,92)),((28,123),140)),129),(14,25)),(((((9,56),(22,53)),((10,((((27,115),69),120),(122,126))),(((37,68),66),(52,70)))),(((13,131),((36,100),145)),116)),((62,87),141))),60),((73,82),114)),((32,63),(99,139))),((35,113),(94,132))),(((76,101),93),(103,156))),((23,31),(104,133))),((((11,33),143),(48,117)),142))),((15,74),98)),(((38,79),65),((((((39,77),84),121),146),96),152)))),(((((((4,7),(90,148)),124),(45,64)),17),(19,40)),((20,102),(44,(81,128))))),((((18,(57,95)),127),(67,136)),(34,109))),((((6,71),58),((42,108),(75,85))),((41,((49,119),137)),(118,138)))),61),(((16,46),(47,154)),(106,150))),105),(51,112)),78);
 510: 1 -26505.69922 -27724.40797 (0,((((((((((((((1,125),135),110),(((((3,72),(80,83)),((55,59),134)),97),144)),(26,(54,130))),((((2,5),((((((((((((((((((8,107),(29,147)),151),(21,155)),24),(43,86)),((12,((30,88),50)),(111,149))),(89,153)),(91,92)),((28,123),140)),129),(14,25)),114),((32,63),(99,139))),((((((9,56),(22,53)),((10,((((27,69),115),120),(122,126))),(((37,68),66),(52,70)))),((((13,131),145),(36,100)),116)),(62,(87,141))),(60,(73,82)))),((35,(94,132)),113)),(((23,31),(104,133)),(((76,101),93),(103,156)))),((((11,143),33),(48,117)),142))),((15,74),98)),(((38,79),65),((((((39,77),84),121),146),96),152)))),(((((((4,7),(90,148)),124),(45,64)),17),(19,40)),((20,102),(44,(81,128))))),((((18,(57,95)),127),(67,136)),(34,109))),(((6,71),(((42,108),(75,85)),58)),((41,((49,119),137)),(118,138)))),(((16,46),(47,154)),(106,150))),61),51),112),105),78);
 511: 1 -27902.33789 -27702.59859 (0,(((((((((((((1,125),135),110),(((((3,(80,83)),72),(((55,59),134),97)),144),(26,(54,130)))),((((2,5),((((((((((((((((((8,((29,107),147)),151),(21,155)),24),(43,86)),(((12,(30,88)),(111,149)),50)),(89,153)),(91,92)),((28,123),140)),129),(14,25)),(((((9,56),(22,53)),((10,((((27,115),69),120),(122,126))),(((37,68),66),(52,70)))),((((13,131),145),(36,100)),116)),((62,141),87))),60),((73,82),114)),((32,63),(99,139))),((35,(94,132)),113)),(((23,31),(104,133)),(((76,101),93),(103,156)))),((((11,33),143),(48,117)),142))),((15,98),74)),(((38,79),65),((((((39,84),77),121),146),96),152)))),(((((((4,7),(90,148)),124),(45,64)),17),(19,40)),((20,102),(44,(81,128))))),((((18,(57,95)),127),(67,136)),(34,109))),(((6,71),(((42,108),(75,85)),58)),((41,((49,119),137)),(118,138)))),61),(((16,46),(47,154)),(106,150))),51),112),105),78);
 512: 1 -27330.1875 -27701.95159 (0,((((((((((((1,125),135),(((((3,(80,83)),72),(((55,59),134),97)),144),(26,(54,130)))),110),((((2,5),(((((((((((((((((8,((29,147),107)),151),(21,155)),24),(43,86)),((12,(111,149)),((30,88),50))),(89,153)),(91,92)),((28,123),140)),129),(14,25)),(((((9,56),(22,53)),((10,(((27,69),115),120)),((((37,68),66),(52,70)),(122,126)))),((((13,131),145),(36,100)),116)),((62,141),87))),60),((73,82),114)),(((32,63),(99,139)),((35,(94,132)),113))),(((23,31),(104,133)),(((76,101),93),(103,156)))),((((11,33),143),(48,117)),142))),((15,74),98)),(((38,79),65),((((((39,84),77),121),146),96),152)))),(((((((4,7),(90,148)),124),(45,64)),17),(19,40)),((20,102),(44,(81,128))))),((((18,(57,95)),127),(67,136)),(34,109))),((((6,71),((42,108),(75,85))),((41,((49,119),137)),(118,138))),58)),61),(((16,46),(47,154)),(106,150))),105),(51,112)),78);
 513: 1 -27841.29688 -27704.79599 (0,(((((((((((((1,125),135),110),((((3,72),(80,83)),(((55,59),134),97)),144)),(26,(54,130))),((((2,5),(((((((((((((((((8,107),(29,147)),((21,155),151)),24),(43,86)),(((12,50),(111,149)),(30,88))),(89,153)),(91,92)),((28,123),140)),129),(14,25)),((((((9,56),(22,53)),(10,((((27,69),115),120),(122,126)))),(((37,68),66),(52,70))),((((13,131),145),(36,100)),116)),((62,141),87))),(60,((73,82),114))),((32,63),(99,139))),((35,113),(94,132))),(((23,31),(104,133)),(((76,101),93),(103,156)))),((((11,33),143),(48,117)),142))),((15,98),74)),(((((38,79),65),152),((((39,77),84),121),146)),96))),(((((((4,7),(90,148)),124),(45,64)),17),(19,40)),((20,102),(44,(81,128))))),((((18,(57,95)),127),(67,136)),(34,109))),((((6,71),58),((42,108),(75,85))),((41,((49,119),137)),(118,138)))),(((16,46),(47,154)),(106,150))),61),105),(51,112)),78);
 514: 1 -27064.89062 -27698.5488 (0,((((((((((((1,125),135),((((((3,72),(80,83)),((55,59),134)),97),144),(26,(54,130)))),110),((((2,5),(((((((((((((((((8,(29,(107,147))),((21,155),151)),24),(43,86)),(((12,(30,88)),50),(111,149))),(89,153)),(91,92)),((28,123),140)),129),(14,25)),(((((9,56),(22,53)),((10,(((27,115),69),120)),((((37,68),66),(52,70)),(122,126)))),(((13,131),((36,100),145)),116)),((62,141),87))),60),((73,82),114)),((32,63),(99,139))),((35,(94,132)),113)),(((23,31),(104,133)),(((76,101),93),(103,156)))),((((11,33),143),(48,117)),142))),((15,74),98)),(((38,79),65),((((((39,77),84),121),146),96),152)))),(((((((4,(7,90)),148),124),(45,64)),17),(19,40)),((20,102),(44,(81,128))))),((((18,(57,95)),127),(67,136)),(34,109))),((((6,71),58),((42,108),(75,85))),((41,((49,119),137)),(118,138)))),(((16,46),(47,154)),(106,150))),61),105),(51,112)),78);
 515: 2 -27436.90625 -27705.31672 (0,(((((((((((((1,125),135),110),((((3,72),(80,83)),(((55,134),59),97)),144)),(26,(54,130))),((((2,5),(((((((((((((((((8,(107,147)),29),((21,155),151)),24),(43,86)),(((12,50),(111,149)),(30,88))),(89,153)),(91,92)),((28,123),140)),129),(14,25)),(((((9,56),(22,53)),((10,(((27,115),69),120)),((((37,68),66),(52,70)),(122,126)))),((((13,131),145),(36,100)),116)),((62,87),141))),60),((73,82),114)),(((32,63),(99,139)),((35,(94,132)),113))),(((23,31),(104,133)),(((76,101),93),(103,156)))),((((11,143),33),(48,117)),142))),((15,74),98)),(((38,79),65),((((((39,84),77),121),146),96),152)))),(((((((4,7),(90,148)),124),(45,64)),17),(19,40)),((20,102),(44,(81,128))))),((((18,(57,95)),127),(67,136)),(34,109))),((6,71),((((41,((49,119),137)),(118,138)),58),((42,108),(75,85))))),61),(((16,46),(47,154)),(106,150))),105),(51,112)),78);
 516: 1 -27378.87109 -27710.13835 (0,((((((((((((1,125),135),(((((3,(80,83)),72),(((55,59),134),97)),144),(26,(54,130)))),110),((((2,5),(((((((((((((((((8,((29,147),107)),151),(21,155)),24),(43,86)),((12,(111,149)),((30,88),50))),(89,153)),(91,92)),((28,123),140)),129),(14,25)),(((((9,56),(22,53)),((10,(((27,69),115),120)),((((37,68),66),(52,70)),(122,126)))),((((13,131),145),(36,100)),116)),((62,141),87))),60),((73,82),114)),((32,63),(((35,(94,132)),113),(99,139)))),(((23,31),(104,133)),(((76,101),93),(103,156)))),((((11,33),143),(48,117)),142))),((15,74),98)),(((38,79),65),((((((39,84),77),121),146),96),152)))),(((((((4,7),(90,148)),124),(45,64)),17),(19,40)),((20,102),(44,(81,128))))),((((18,(57,95)),127),(67,136)),(34,109))),((((6,71),((42,108),(75,85))),58),((41,((49,119),137)),(118,138)))),61),(((16,46),(47,154)),(106,150))),105),(51,112)),78);
 517: 1 -28686.08594 -27699.5308 (0,((((((((((((1,125),135),110),((((((3,72),(80,83)),((55,59),134)),97),144),(26,(54,130)))),((((2,5),((((((((((((((((8,(29,(107,147))),((21,155),151)),24),(43,86)),(((12,50),(30,88)),(111,149))),(89,153)),(91,92)),((28,123),140)),129),(14,25)),(((((9,56),(22,53)),((10,(((27,69),115),120)),((((37,68),66),(52,70)),(122,126)))),((((13,131),145),(36,100)),116)),((62,141),87))),60),((73,82),114)),(((32,63),(99,139)),((35,(94,132)),113))),(((23,31),(104,133)),(((76,101),93),(103,156)))),((((11,33),143),(48,117)),142))),((15,74),98)),(((38,79),65),((((((39,77),84),121),146),96),152)))),(((((((4,(90,148)),7),124),(45,64)),17),(19,40)),((20,102),(44,(81,128))))),((((18,(57,95)),127),(67,136)),(34,109))),(((6,71),(((42,108),(75,85)),58)),((41,((49,119),137)),(118,138)))),61),(((16,46),(47,154)),(106,150))),105),(51,112)),78);
 518: 1 -28360.28711 -27706.19585 (0,((((((((((((1,125),135),110),((((3,72),(80,83)),(((55,59),134),97)),144)),(26,(54,130))),((((2,5),((((((((((((((((8,((29,147),107)),((21,155),151)),24),(43,86)),(((12,50),(111,149)),(30,88))),(89,153)),(91,92)),((28,123),140)),129),(14,25)),(((((9,56),(22,53)),((10,((((27,115),69),120),(122,126))),(((37,68),66),(52,70)))),((((13,131),145),(36,100)),116)),((62,87),141))),60),((73,82),114)),(((32,63),(99,139)),((35,113),(94,132)))),(((23,31),(104,133)),(((76,101),93),(103,156)))),((((11,143),33),(48,117)),142))),((15,98),74)),(((38,79),((((((39,77),84),121),146),96),152)),65))),((((((4,(7,(90,148))),124),(45,64)),17),(19,40)),((20,102),(44,(81,128))))),(((((6,71),((42,108),(75,85))),((41,((49,119),137)),(118,138))),58),((((18,(57,95)),127),(67,136)),(34,109)))),61),(((16,46),(47,154)),(106,150))),105),(51,112)),78);
 519: 1 -28250.07812 -27709.78284 (0,(((((((((((((1,125),135),110),(((((3,(80,83)),72),((55,134),59)),97),144)),(26,(54,130))),((((2,5),((((((((((((((((8,((29,107),147)),((21,155),151)),24),(43,86)),(((12,50),(30,88)),(111,149))),(89,153)),(91,92)),((28,123),140)),129),((14,25),((62,141),87))),((((9,56),(22,53)),((10,(((27,(69,115)),120),(122,126))),(((37,68),66),(52,70)))),((((13,131),145),(36,100)),116))),60),((73,82),114)),(((32,63),(99,139)),((35,113),(94,132)))),(((23,31),(104,133)),(((76,101),93),(103,156)))),((((11,143),33),(48,117)),142))),((15,74),98)),(((38,79),65),(((((39,(77,84)),121),146),96),152)))),(((((((4,7),(90,148)),124),(45,64)),17),(19,40)),((20,102),(44,(81,128))))),((((18,(57,95)),127),(67,136)),(34,109))),((((6,71),58),((42,108),(75,85))),((41,((49,119),137)),(118,138)))),61),(((16,46),(47,154)),(106,150))),105),(51,112)),78);
 520: 2 -27116.18164 -27709.0626 (0,((((((((((((1,125),135),((((((3,72),(80,83)),((55,134),59)),97),144),(26,(54,130)))),110),((((2,5),((((((((((((((((((8,(107,147)),29),((21,155),151)),24),(43,86)),(((12,50),(111,149)),(30,88))),(89,153)),(91,92)),((28,123),140)),129),(14,25)),((((((9,56),(22,53)),(10,((((27,115),69),120),(122,126)))),(((37,68),66),(52,70))),(62,(87,141))),((((13,131),145),(36,100)),116))),60),((73,82),114)),((32,63),(99,139))),((35,(94,132)),113)),(((23,31),(104,133)),(((76,101),93),(103,156)))),((((11,143),33),(48,117)),142))),((15,74),98)),(((38,79),65),((((((39,77),84),121),146),96),152)))),(((((((4,(7,148)),90),124),(45,64)),17),(19,40)),((20,102),(44,(81,128))))),((((18,(57,95)),127),(67,136)),(34,109))),((6,71),((((41,((49,119),137)),(118,138)),58),((42,108),(75,85))))),61),(((16,46),(47,154)),(106,150))),105),(51,112)),78);
 521: 1 -26955.60547 -27709.64693 (0,((((((((((((1,125),135),(((((3,72),(80,83)),(((55,59),134),97)),144),(26,(54,130)))),110),((((2,5),(((((((((((((((((((8,147),(29,107)),151),(21,155)),24),(43,86)),(((12,(30,88)),50),(111,149))),(89,153)),(91,92)),((28,123),140)),129),(14,25)),(((((9,56),(22,53)),((10,((((27,115),69),120),(122,126))),(((37,68),66),(52,70)))),(((13,131),((36,100),145)),116)),((62,87),141))),60),((73,82),114)),((32,63),(99,139))),(((23,31),(104,133)),(((76,101),93),(103,156)))),((35,113),(94,132))),((((11,33),143),(48,117)),142))),((15,74),98)),(((38,79),65),((((((39,77),84),121),146),96),152)))),(((((((4,7),(90,148)),124),(45,64)),17),(19,40)),((20,102),(44,(81,128))))),((((18,(57,95)),127),(67,136)),(34,109))),((((6,71),58),((42,108),(75,85))),((41,((49,119),137)),(118,138)))),61),(((16,46),(47,154)),(106,150))),105),(51,112)),78);
 522: 1 -28424.32812 -27731.53452 (0,((((((((((((1,125),135),110),(((((((3,72),80),83),((55,59),134)),97),144),(26,(54,130)))),((((2,5),((((((((((((((((((((8,107),147),29),(21,155)),151),24),(43,86)),(12,(((30,88),50),(111,149)))),(89,153)),(91,92)),((28,123),140)),129),((32,63),(99,139))),((14,25),((62,141),87))),60),(((((9,56),((10,((((27,115),69),120),(122,126))),(((37,68),66),(52,70)))),(22,53)),(((13,131),((36,100),145)),116)),((73,82),114))),((35,(94,132)),113)),(((76,101),93),(103,156))),((23,31),(104,133))),((((11,33),143),(48,117)),142))),(15,(74,98))),(((38,79),65),((((((39,84),77),121),146),96),152)))),((((((((4,7),90),148),(45,64)),124),17),(19,40)),((20,102),(44,(81,128))))),((((18,(57,95)),127),(67,136)),(34,109))),(((6,71),(((41,((49,119),137)),(118,138)),((42,108),(75,85)))),58)),61),(((16,46),(47,154)),(106,150))),105),(51,112)),78);
 523: 1 -26173.82422 -27706.90079 (0,((((((((((((1,125),135),(((((3,72),(80,83)),(((55,59),134),97)),144),(26,(54,130)))),110),((((2,5),((((((((((((((((8,((29,107),147)),((21,155),151)),24),(43,86)),((12,(30,88)),(50,(111,149)))),(89,153)),(91,92)),((28,123),140)),129),(14,25)),((((((9,56),(22,53)),(10,((((27,69),115),120),(122,126)))),(((37,68),66),(52,70))),(((13,131),145),((36,100),116))),((62,141),87))),60),((73,82),114)),(((32,63),(99,139)),((35,(94,132)),113))),(((23,31),(104,133)),(((76,101),93),(103,156)))),((((11,143),33),(48,117)),142))),((15,98),74)),(((38,79),65),((((((39,84),77),121),146),96),152)))),(((((((4,7),(90,148)),124),(45,64)),17),(19,40)),((20,102),(44,(81,128))))),((((18,(57,95)),127),(67,136)),(34,109))),((((6,71),58),((42,108),(75,85))),((41,((49,119),137)),(118,138)))),61),(((16,46),(47,154)),(106,150))),105),(51,112)),78);
 524: 1 -28909.53125 -27704.2314 (0,(((((((((((((1,125),135),110),(((((3,(80,83)),72),((55,59),134)),97),144)),(26,(54,130))),((((2,5),((((((((((((((((((((8,29),(107,147)),151),(21,155)),24),(43,86)),(((12,(30,88)),50),(111,149))),(89,153)),(91,92)),((28,123),140)),129),(14,25)),(((((9,56),(22,53)),((10,(((27,69),115),120)),((((37,68),66),(52,70)),(122,126)))),((((13,131),145),(36,100)),116)),((62,87),141))),60),((73,82),114)),((32,63),(99,139))),(35,((94,132),113))),(((76,101),93),(103,156))),((23,31),(104,133))),((((11,143),33),(48,117)),142))),((15,74),98)),(((38,79),65),((((((39,84),77),121),146),96),152)))),(((((((4,(90,148)),7),124),(45,64)),17),(19,40)),((20,102),(44,(81,128))))),((((18,(57,95)),127),(67,136)),(34,109))),((((6,71),58),((42,108),(75,85))),((41,((49,119),137)),(118,138)))),61),(((16,46),(47,154)),(106,150))),105),(51,112)),78);
 525: 1 -27428.45312 -27708.86077 (0,(((((((((((((1,125),135),110),((((3,72),(80,83)),(((55,59),134),97)),144)),(26,(54,130))),((((2,5),((((((((((((((((((8,(29,(107,147))),151),(21,155)),24),(43,86)),((12,((30,88),50)),(111,149))),(89,153)),(91,92)),((28,123),140)),129),(14,25)),(((((9,56),(22,53)),((10,(((27,69),115),120)),((((37,68),66),(52,70)),(122,126)))),(((13,131),((36,100),145)),116)),((62,141),87))),60),((73,82),114)),((32,63),(99,139))),(((23,31),(104,133)),(((76,101),93),(103,156)))),((35,113),(94,132))),(((11,(33,143)),(48,117)),142))),((15,74),98)),(((38,79),65),((((((39,77),84),121),146),96),152)))),(((((((4,7),(90,148)),124),(45,64)),17),(19,40)),((20,102),(44,(81,128))))),((((18,(57,95)),127),(67,136)),(34,109))),((((6,71),((42,108),(75,85))),58),((41,((49,119),137)),(118,138)))),61),(((16,46),(47,154)),(106,150))),105),(51,112)),78);
 526: 1 -28841.23828 -27703.05027 (0,((((((((((((((1,125),135),110),(((((3,80),(72,83)),((55,59),134)),97),144)),(26,(54,130))),((((2,5),((((((((((((((((((8,((29,147),107)),151),(21,155)),(43,86)),24),(((12,(30,88)),50),(111,149))),(89,153)),(91,92)),((28,123),140)),129),(14,25)),(((((9,56),(22,53)),((10,(((27,69),115),120)),((((37,68),66),(52,70)),(122,126)))),((((13,131),145),(36,100)),116)),((62,141),87))),60),((73,82),114)),((32,63),(99,139))),((35,113),(94,132))),(((23,31),(104,133)),(((76,101),93),(103,156)))),((((11,33),143),(48,117)),142))),((15,74),98)),(((38,79),65),((((((39,77),84),121),146),96),152)))),(((((((4,(90,148)),7),124),(45,64)),17),(19,40)),((20,102),(44,(81,128))))),((((18,(57,95)),127),(67,136)),(34,109))),((((6,71),58),((42,108),(75,85))),((41,((49,119),137)),(118,138)))),61),(((16,46),(47,154)),(106,150))),51),112),105),78);
 527: 4 -26029.22656 -27698.88995 (0,((((((((((((((1,125),135),110),((((3,72),(80,83)),(((55,59),134),97)),144)),(26,(54,130))),((((2,5),((((((((((((((((((8,(107,147)),29),151),(21,155)),24),(43,86)),(((12,50),(30,88)),(111,149))),(89,153)),(91,92)),((28,123),140)),129),(14,25)),(((((9,56),(22,53)),((10,((((27,115),69),120),(122,126))),(((37,68),66),(52,70)))),((((13,131),145),(36,100)),116)),((62,87),141))),60),((73,82),114)),(((32,63),(99,139)),((35,(94,132)),113))),(((23,31),(104,133)),(((76,101),93),(103,156)))),((((11,143),33),(48,117)),142))),((15,98),74)),(((38,79),65),((((((39,77),84),121),146),96),152)))),(((((((4,7),(90,148)),124),(45,64)),17),(19,40)),((20,102),(44,(81,128))))),((((18,(57,95)),127),(67,136)),(34,109))),((((6,71),58),((42,108),(75,85))),((41,((49,119),137)),(118,138)))),61),(((16,46),(47,154)),(106,150))),51),112),105),78);
 528: 1 -25383.22266 -27703.97246 (0,(((((((((((((1,125),135),(((((3,(80,83)),72),(((55,59),134),97)),144),(26,(54,130)))),110),((((2,5),((((((((((((((((((8,((29,107),147)),151),(21,155)),24),(43,86)),(((12,(30,88)),(111,149)),50)),(89,153)),(91,92)),((28,123),140)),129),(14,25)),((((((9,56),(22,53)),(10,((((27,115),69),120),(122,126)))),(((37,68),66),(52,70))),((((13,131),145),(36,100)),116)),((62,141),87))),60),((73,82),114)),((32,63),(99,139))),((35,(94,132)),113)),(((23,31),(104,133)),(((76,101),93),(103,156)))),((((11,33),143),(48,117)),142))),((15,98),74)),(((38,79),65),((((((39,84),77),121),146),96),152)))),(((((((4,7),(90,148)),124),(45,64)),17),(19,40)),((20,102),(44,(81,128))))),((((18,(57,95)),127),(67,136)),(34,109))),(((6,71),(((42,108),(75,85)),58)),((41,((49,119),137)),(118,138)))),61),(((16,46),(47,154)),(106,150))),51),112),105),78);
 529: 1 -29943.69141 -27704.53955 (0,(((((((((((((1,125),135),110),((((3,72),(80,83)),(((55,59),134),97)),144)),(26,(54,130))),((((2,5),(((((((((((((((((8,(29,(107,147))),151),(21,155)),24),(43,86)),(((12,(30,88)),50),(111,149))),(89,153)),(91,92)),((28,123),140)),129),(14,25)),(((((9,56),(22,53)),((10,(((27,115),69),120)),((((37,68),66),(52,70)),(122,126)))),((((13,131),145),(36,100)),116)),((62,87),141))),60),((73,82),114)),(((32,63),(99,139)),((35,113),(94,132)))),(((23,31),(104,133)),(((76,101),93),(103,156)))),((((11,143),33),(48,117)),142))),((15,98),74)),(((38,65),((((((39,77),84),121),146),96),152)),79))),(((((((4,(90,148)),7),124),(45,64)),17),(19,40)),((20,102),(44,(81,128))))),((((18,(57,95)),127),(67,136)),(34,109))),((((6,71),58),((42,108),(75,85))),((41,((49,119),137)),(118,138)))),61),(((16,46),(47,154)),(106,150))),105),(51,112)),78);
 530: 5 -27953.78516 -27701.1516 (0,(((((((((((((1,125),135),110),((((3,72),(80,83)),(((55,59),134),97)),144)),(26,(54,130))),((((2,5),((((((((((((((((((8,147),(29,107)),((21,155),151)),24),(43,86)),(((12,(30,88)),50),(111,149))),(89,153)),(91,92)),((28,123),140)),129),(14,25)),(((((9,56),(22,53)),(((10,(((27,115),120),69)),(122,126)),(((37,68),66),(52,70)))),(((13,131),((36,100),145)),116)),((62,87),141))),60),((73,82),114)),((32,63),(99,139))),((35,113),(94,132))),(((23,31),(104,133)),(((76,101),93),(103,156)))),((((11,143),33),(48,117)),142))),((15,98),74)),(((38,79),65),((((((39,77),84),121),146),96),152)))),((((((4,(7,(90,148))),124),(45,64)),17),(19,40)),((20,102),(44,(81,128))))),((((18,(57,95)),127),(67,136)),(34,109))),((((6,71),58),((42,108),(75,85))),((41,((49,119),137)),(118,138)))),61),(((16,46),(47,154)),(106,150))),105),(51,112)),78);
 531: 2 -27349.56445 -27709.31866 (0,((((((((((((1,125),135),(((((3,72),(80,83)),(((55,59),134),97)),144),(26,(54,130)))),110),((((2,5),((((((((((((((((((8,(29,147)),107),((21,155),151)),24),(43,86)),((12,((30,88),50)),(111,149))),(89,153)),(91,92)),((28,123),140)),129),(14,25)),(((((9,56),(22,53)),((10,((((27,115),69),120),(122,126))),(((37,68),66),(52,70)))),(((13,131),((36,100),145)),116)),((62,87),141))),60),((73,82),114)),((32,63),(99,139))),(((23,31),(104,133)),(((76,101),93),(103,156)))),(35,((94,132),113))),((((11,143),33),(48,117)),142))),((15,98),74)),(((38,79),65),((((((39,84),77),121),146),96),152)))),((((((4,(7,(90,148))),124),(45,64)),17),(19,40)),((20,102),(44,(81,128))))),((((18,(57,95)),127),(67,136)),(34,109))),((((6,71),58),((42,108),(75,85))),((41,((49,119),137)),(118,138)))),(((16,46),(47,154)),(106,150))),61),105),(51,112)),78);
 532: 1 -26645.21094 -27712.83747 (0,(((((((((((((1,125),135),110),((((3,72),(80,83)),(((55,59),134),97)),144)),(26,(54,130))),((((2,5),((((((((((((((((((((8,107),(29,147)),((21,155),151)),24),(43,86)),(((12,(30,88)),50),(111,149))),(89,153)),(91,92)),((28,123),140)),129),(14,25)),((62,87),141)),(((9,56),(22,53)),((10,(((27,115),69),120)),((((37,68),66),(52,70)),(122,126))))),((((13,131),145),(36,100)),116)),60),((73,82),114)),((32,63),(99,139))),((35,113),(94,132))),(((23,31),(104,133)),(((76,101),93),(103,156)))),((((11,143),33),(48,117)),142))),((15,98),74)),(((38,79),65),((((((39,77),84),121),146),96),152)))),(((((((4,7),(90,148)),124),(45,64)),17),(19,40)),((20,102),(44,(81,128))))),((((18,(57,95)),127),(67,136)),(34,109))),((((6,71),58),((42,108),(75,85))),((41,((49,119),137)),(118,138)))),61),(((16,46),(47,154)),(106,150))),105),(51,112)),78);
 533: 1 -27663.38867 -27703.88154 (0,((((((((((((1,125),135),(((((3,72),(80,83)),(((55,59),134),97)),144),(26,(54,130)))),110),((((2,5),(((((((((((((((((8,((29,147),107)),((21,155),151)),24),(43,86)),(((12,50),(111,149)),(30,88))),(89,153)),(91,92)),((28,123),140)),129),(14,25)),(((((9,56),(22,53)),((10,((((27,69),115),120),(122,126))),(((37,68),66),(52,70)))),((((13,131),145),(36,100)),116)),((62,87),141))),60),((73,82),114)),((32,63),(99,139))),((35,113),(94,132))),(((23,31),(104,133)),(((76,101),93),(103,156)))),((((11,143),33),(48,117)),142))),((15,98),74)),(((38,79),65),(((((39,(77,84)),121),146),96),152)))),(((((((4,7),(90,148)),124),(45,64)),17),((20,102),(44,(81,128)))),(19,40))),((((18,(57,95)),127),(67,136)),(34,109))),((((6,71),58),((42,108),(75,85))),((41,((49,119),137)),(118,138)))),(((16,46),(47,154)),(106,150))),61),105),(51,112)),78);
 534: 1 -26381.83984 -27706.83107 (0,((((((((((((1,125),135),(((((3,72),(80,83)),(((55,134),59),97)),144),(26,(54,130)))),110),((((2,5),((((((((((((((((((8,((29,107),147)),151),(21,155)),24),(43,86)),(((12,50),(30,88)),(111,149))),(89,153)),(91,92)),((28,123),140)),129),(14,25)),(((((9,56),(22,53)),(((10,(((27,69),115),120)),(122,126)),(((37,68),66),(52,70)))),((62,87),141)),((((13,131),145),(36,100)),116))),60),((73,82),114)),((32,63),(99,139))),((35,(94,132)),113)),(((23,31),(104,133)),(((76,101),93),(103,156)))),((((11,143),33),(48,117)),142))),((15,98),74)),(((38,79),65),((((((39,77),84),121),146),96),152)))),(((((((4,7),(90,148)),124),(45,64)),17),(19,40)),((20,102),(44,(81,128))))),((((18,(57,95)),127),(67,136)),(34,109))),((((6,71),58),((42,108),(75,85))),((41,((49,119),137)),(118,138)))),(((16,46),(47,154)),(106,150))),61),105),(51,112)),78);
 535: 17 -27694.32617 -27703.80523 (0,(((((((((((((1,125),135),(((((3,72),(80,83)),(((55,59),134),97)),144),(26,(54,130)))),110),((((2,5),(((((((((((((((((((8,(107,147)),29),151),(21,155)),24),(43,86)),((((12,(30,88)),50),149),111)),(89,153)),(91,92)),((28,123),140)),129),(14,25)),(((((9,56),(22,53)),((10,(((27,115),69),120)),((((37,68),66),(52,70)),(122,126)))),((((13,131),145),(36,100)),116)),(62,(87,141)))),60),((73,82),114)),((32,63),(99,139))),((35,113),(94,132))),(((23,31),(104,133)),(((76,101),93),(103,156)))),((((11,143),33),(48,117)),142))),((15,74),98)),(((38,79),65),(((((39,(77,84)),121),146),96),152)))),((((((((4,90),7),148),124),(45,64)),17),(19,40)),((20,102),(44,(81,128))))),((((18,(57,95)),127),(67,136)),(34,109))),((((6,71),58),((42,108),(75,85))),((41,((49,119),137)),(118,138)))),61),(((16,46),(47,154)),(106,150))),51),112),105),78);
 536: 1 -28792.33203 -27711.78065 (0,(((((((((((((1,125),135),(((((3,72),(80,83)),(((55,59),134),97)),144),(26,(54,130)))),110),((((2,5),((((((((((((((((8,(29,(107,147))),((21,155),151)),24),(43,86)),((12,(30,88)),(50,(111,149)))),(89,153)),(91,92)),(((28,123),140),129)),(14,25)),(((((9,56),(22,53)),((10,(((27,69),115),120)),((((37,68),66),(52,70)),(122,126)))),((((13,131),145),(36,100)),116)),((62,87),141))),60),((73,82),114)),((32,63),(99,139))),((35,(94,132)),113)),(((23,31),(104,133)),(((76,101),93),(103,156)))),((((11,143),33),(48,117)),142))),((15,98),74)),(((38,79),65),((((((39,77),84),121),146),96),152)))),((((((((4,90),7),148),124),(45,64)),17),(19,40)),((20,102),(44,(81,128))))),((((18,(57,95)),127),(67,136)),(34,109))),((((6,71),58),((42,108),(75,85))),((41,((49,119),137)),(118,138)))),61),(((16,46),(47,154)),(106,150))),51),112),105),78);
 537: 1 -29520.21875 -27704.50632 (0,((((((((((((((1,125),135),110),((((3,72),(80,83)),(((55,134),59),97)),144)),(26,(54,130))),((((2,5),(((((((((((((((((8,(29,(107,147))),151),(21,155)),24),(43,86)),(((12,(30,88)),50),(111,149))),(89,153)),(91,92)),((28,123),140)),129),(14,25)),(((((9,56),(22,53)),(((10,(((27,115),69),120)),(122,126)),(((37,68),66),(52,70)))),((((13,131),145),(36,100)),116)),((62,141),87))),60),((73,82),114)),(((32,63),(99,139)),((35,113),(94,132)))),(((23,31),(104,133)),(((76,101),93),(103,156)))),((((11,143),33),(48,117)),142))),((15,98),74)),(((38,79),65),((((((39,77),84),121),146),96),152)))),(((((((4,90),124),(7,148)),(45,64)),17),(19,40)),((20,102),(44,(81,128))))),((((18,(57,95)),127),(67,136)),(34,109))),((((6,71),58),((42,108),(75,85))),((41,((49,119),137)),(118,138)))),61),(106,150)),((16,46),(47,154))),105),(51,112)),78);
 538: 1 -27334.5332 -27729.57768 (0,(((((((((((((1,125),135),((((((3,(80,83)),72),((55,134),59)),97),144),(26,(54,130)))),110),((((2,5),(((((((((((((((((((8,29),(107,147)),151),(21,155)),24),(43,86)),(((12,(30,88)),50),(111,149))),(89,153)),((28,123),(91,92))),140),129),(14,25)),(((((9,56),(22,53)),((10,(((27,115),69),120)),((((37,68),66),(52,70)),(122,126)))),((((13,131),145),(36,100)),116)),((62,141),87))),60),((73,82),114)),((32,63),(99,139))),((35,113),(94,132))),(((23,31),(104,133)),(((76,101),93),(103,156)))),((((11,33),143),(48,117)),142))),((15,74),98)),(((38,79),65),((((((39,84),77),121),146),96),152)))),((((((((4,90),7),148),124),(45,64)),17),(19,40)),((20,102),(44,(81,128))))),((((18,(57,95)),127),(67,136)),(34,109))),((((6,71),58),((42,108),(75,85))),((41,((49,119),137)),(118,138)))),61),(((16,46),(47,154)),(106,150))),51),112),105),78);
 539: 1 -26982.54102 -27699.93829 (0,((((((((((((1,125),135),(((((3,72),(80,83)),(((55,59),134),97)),144),(26,(54,130)))),110),((((2,5),((((((((((((((((((8,(29,147)),107),((21,155),151)),24),(43,86)),(((12,50),(111,149)),(30,88))),(89,153)),(91,92)),((28,123),140)),129),(14,25)),((((((9,56),(22,53)),(10,((((27,115),69),120),(122,126)))),(((37,68),66),(52,70))),(((13,131),((36,100),145)),116)),((62,87),141))),60),((73,82),114)),((32,63),(99,139))),(35,((94,132),113))),(((23,31),(104,133)),(((76,101),93),(103,156)))),((((11,143),33),(48,117)),142))),((15,98),74)),(((38,79),65),((((((39,84),77),121),146),96),152)))),((((((4,(7,(90,148))),124),(45,64)),17),(19,40)),((20,102),(44,(81,128))))),((((18,(57,95)),127),(67,136)),(34,109))),((((6,71),58),((42,108),(75,85))),((41,((49,119),137)),(118,138)))),(((16,46),(47,154)),(106,150))),61),105),(51,112)),78);
 540: 1 -28388.89453 -27711.63326 (0,(((((((((((((1,125),135),110),((((3,72),(80,83)),(((55,59),97),134)),144)),(26,(54,130))),((((2,5),(((((((((((((((((((8,((29,147),107)),151),(21,155)),24),(43,86)),((12,(30,88)),(50,(111,149)))),(89,153)),(91,92)),((28,123),140)),129),(14,25)),(((((9,56),(22,53)),((10,((((27,115),69),120),(122,126))),(((37,68),66),(52,70)))),(((13,131),((36,100),145)),116)),((62,87),141))),60),((73,82),114)),((32,63),(99,139))),((35,113),(94,132))),(((76,101),93),(103,156))),((23,31),(104,133))),((((11,143),33),(48,117)),142))),((15,74),98)),(((38,79),65),((((((39,77),84),121),146),96),152)))),(((((((4,7),(90,148)),124),(45,64)),17),(19,40)),((20,102),(44,(81,128))))),((((18,(57,95)),127),(67,136)),(34,109))),((((6,71),58),((42,108),(75,85))),((41,((49,119),137)),(118,138)))),(((16,46),(47,154)),(106,150))),61),105),(51,112)),78);
 541: 1 -27594.69531 -27710.78519 (0,(((((((((((((1,125),135),110),(((((3,(80,83)),72),(55,(59,134))),97),144)),(26,(54,130))),((((2,5),(((((((((((((((((((8,147),29),107),(21,155)),151),24),(43,86)),((12,(30,88)),(50,(111,149)))),(89,153)),(91,92)),((28,123),140)),129),((14,25),((62,141),87))),((((9,56),(22,53)),((10,((((27,69),115),120),(122,126))),(((37,68),66),(52,70)))),((((13,131),145),(36,100)),116))),60),((73,82),114)),(((32,63),(99,139)),((35,(94,132)),113))),(((23,31),(104,133)),(((76,101),93),(103,156)))),((((11,143),33),(48,117)),142))),((15,74),98)),(((38,79),65),((((((39,84),77),121),146),96),152)))),((((((4,(90,148)),(7,124)),(45,64)),17),(19,40)),((20,102),(44,(81,128))))),((((18,(57,95)),127),(67,136)),(34,109))),((((6,71),58),((42,108),(75,85))),((41,((49,119),137)),(118,138)))),(((16,46),(47,154)),(106,150))),61),105),(51,112)),78);
 542: 4 -28851 -27701.12232 (0,(((((((((((((1,125),135),(((((3,72),(80,83)),(((55,59),134),97)),144),(26,(54,130)))),110),((((2,5),(((((((((((((((((8,147),(29,107)),((21,155),151)),24),(43,86)),(((12,(30,88)),50),(111,149))),(89,153)),(91,92)),((28,123),140)),129),(14,25)),(((((9,56),(22,53)),((10,((((27,69),115),120),(122,126))),(((37,68),66),(52,70)))),((((13,131),145),(36,100)),116)),((62,87),141))),60),((73,82),114)),(((32,63),(99,139)),((35,113),(94,132)))),(((23,31),(104,133)),(((76,101),93),(103,156)))),((((11,143),33),(48,117)),142))),((15,74),98)),(((38,79),65),((((((39,77),84),121),146),96),152)))),(((((((4,7),(90,148)),124),(45,64)),17),(19,40)),((20,102),(44,(81,128))))),((((18,(57,95)),127),(67,136)),(34,109))),((((6,71),58),((42,108),(75,85))),((41,((49,119),137)),(118,138)))),61),(((16,46),(47,154)),(106,150))),51),112),105),78);
 543: 1 -28689.27148 -27702.12673 (0,((((((((((((1,125),135),(((((3,72),(80,83)),(((55,59),134),97)),144),(26,(54,130)))),110),((((2,5),((((((((((((((((8,((29,107),147)),((21,155),151)),24),(43,86)),((12,(30,88)),(50,(111,149)))),(89,153)),(91,92)),((28,123),140)),129),(14,25)),((((((9,56),(22,53)),(10,((((27,69),115),120),(122,126)))),(((37,68),66),(52,70))),((((13,131),(36,100)),145),116)),((62,141),87))),60),((73,82),114)),(((32,63),(99,139)),((35,(94,132)),113))),(((23,31),(104,133)),(((76,101),93),(103,156)))),((((11,143),33),(48,117)),142))),((15,98),74)),(((38,79),65),((((((39,84),77),121),146),96),152)))),(((((((4,7),(90,148)),124),(45,64)),17),(19,40)),((20,102),(44,(81,128))))),((((18,(57,95)),127),(67,136)),(34,109))),((((6,71),58),((42,108),(75,85))),((41,((49,119),137)),(118,138)))),61),(((16,46),(47,154)),(106,150))),105),(51,112)),78);
 544: 1 -26319.58203 -27716.32398 (0,(((((((((((((1,125),135),110),((((3,72),(80,83)),(((55,59),134),97)),144)),(26,(54,130))),((((2,5),((((((((((((((((8,107),(29,147)),((21,155),151)),24),(43,86)),(((12,(30,88)),50),(111,149))),(89,153)),(91,92)),((28,123),140)),129),(14,25)),((62,87),141)),((((((9,56),(22,53)),((10,(((27,115),69),120)),((((37,68),66),(52,70)),(122,126)))),(((13,131),145),((36,100),116))),60),((73,82),114))),(((32,63),(99,139)),((35,113),(94,132)))),(((23,31),(104,133)),(((76,101),93),(103,156)))),((((11,143),33),(48,117)),142))),((15,98),74)),(((38,79),65),((((((39,77),84),121),146),96),152)))),(((((((4,7),(90,148)),124),(45,64)),17),(19,40)),((20,102),(44,(81,128))))),((((18,(57,95)),127),(67,136)),(34,109))),((((6,71),58),((42,108),(75,85))),((41,((49,119),137)),(118,138)))),61),(((16,46),(47,154)),(106,150))),105),(51,112)),78);
 545: 1 -26684.74414 -27702.12673 (0,((((((((((((1,125),135),(((((3,72),(80,83)),(((55,59),134),97)),144),(26,(54,130)))),110),((((2,5),((((((((((((((((8,((29,107),147)),((21,155),151)),24),(43,86)),((12,(30,88)),(50,(111,149)))),(89,153)),(91,92)),((28,123),140)),129),(14,25)),((((((9,56),(22,53)),(10,((((27,69),115),120),(122,126)))),(((37,68),66),(52,70))),((((13,131),(36,100)),145),116)),((62,141),87))),60),((73,82),114)),(((32,63),(99,139)),((35,(94,132)),113))),(((23,31),(104,133)),(((76,101),93),(103,156)))),((((11,143),33),(48,117)),142))),((15,98),74)),(((38,79),65),((((((39,84),77),121),146),96),152)))),(((((((4,7),(90,148)),124),(45,64)),17),(19,40)),((20,102),(44,(81,128))))),((((18,(57,95)),127),(67,136)),(34,109))),((((6,71),58),((42,108),(75,85))),((41,((49,119),137)),(118,138)))),61),(((16,46),(47,154)),(106,150))),105),(51,112)),78);
 546: 2 -27960.55859 -27703.28293 (0,(((((((((((((1,125),135),110),((((3,72),(80,83)),(((55,59),134),97)),144)),(26,(54,130))),((((2,5),(((((((((((((((((8,(29,(107,147))),151),(21,155)),24),(43,86)),((12,(30,88)),(50,(111,149)))),(89,153)),(91,92)),((28,123),140)),129),(14,25)),(((((9,56),(22,53)),((10,(((27,115),69),120)),((((37,68),66),(52,70)),(122,126)))),((((13,131),145),(36,100)),116)),((62,87),141))),(60,((73,82),114))),((32,63),(99,139))),((35,(94,132)),113)),(((23,31),(104,133)),(((76,101),93),(103,156)))),((((11,143),33),(48,117)),142))),((15,74),98)),(((38,79),65),((((((39,77),84),121),146),96),152)))),(((((((4,7),(90,148)),124),(45,64)),17),(19,40)),((20,102),(44,(81,128))))),((((18,(57,95)),127),(67,136)),(34,109))),((6,71),((((41,((49,119),137)),(118,138)),58),((42,108),(75,85))))),61),(((16,46),(47,154)),(106,150))),105),(51,112)),78);
 547: 1 -29035.49609 -27711.07925 (0,((((((((((((1,125),135),(((((3,72),(80,83)),(((55,59),134),97)),144),(26,(54,130)))),110),((((2,5),((((((((((((((((8,((29,107),147)),((21,155),151)),24),(43,86)),((12,(30,88)),(50,(111,149)))),(89,153)),(91,92)),((28,123),140)),129),(14,25)),((((((9,56),(22,53)),(10,((((27,69),115),120),(122,126)))),(((37,68),66),(52,70))),((((13,131),145),(36,100)),116)),((62,141),87))),60),((73,82),114)),((32,63),(((35,(94,132)),113),(99,139)))),(((23,31),(104,133)),(((76,101),93),(103,156)))),((((11,143),33),(48,117)),142))),((15,98),74)),(((38,79),65),((((((39,84),77),121),146),96),152)))),(((((((4,7),(90,148)),124),(45,64)),17),(19,40)),((20,102),(44,(81,128))))),((((18,(57,95)),127),(67,136)),(34,109))),((((6,71),58),((42,108),(75,85))),((41,((49,119),137)),(118,138)))),61),(((16,46),(47,154)),(106,150))),105),(51,112)),78);
 548: 8 -27843.22852 -27720.05604 (0,(((((((((((((1,125),135),110),((((3,72),(80,83)),(((55,134),59),97)),144)),(26,(54,130))),((((2,5),(((((((((((((((((8,((29,147),107)),151),(21,155)),24),(43,86)),(((12,50),(111,149)),(30,88))),(89,153)),(91,92)),((28,123),140)),129),(14,25)),((62,141),87)),((((((9,56),(22,53)),((10,((((27,115),69),120),(122,126))),(((37,68),66),(52,70)))),((((13,131),145),(36,100)),116)),((73,82),114)),60)),((32,63),(99,139))),(((23,31),(104,133)),(((76,101),93),(103,156)))),((35,(94,132)),113)),((((11,143),33),(48,117)),142))),((15,98),74)),(((38,79),65),((((((39,77),84),121),146),96),152)))),(((((((4,7),(90,148)),124),(45,64)),17),(19,40)),((20,102),(44,(81,128))))),((((18,(57,95)),127),(67,136)),(34,109))),((((6,71),58),((42,108),(75,85))),((41,((49,119),137)),(118,138)))),(((16,46),(47,154)),(106,150))),61),105),(51,112)),78);
 549: 1 -28955.50391 -27711.22984 (0,((((((((((((((1,125),135),110),((((3,72),(80,83)),(((55,59),134),97)),144)),(26,(54,130))),((((2,5),((((((((((((((((8,(((21,155),151),(29,(107,147)))),24),(43,86)),(((12,50),(111,149)),(30,88))),(89,153)),(91,92)),((28,123),140)),129),(14,25)),(((((9,56),(22,53)),((10,((((27,69),115),120),(122,126))),(((37,68),66),(52,70)))),((((13,131),145),(36,100)),116)),((62,141),87))),60),((73,82),114)),((32,63),(99,139))),((35,113),(94,132))),(((23,31),(104,133)),(((76,101),93),(103,156)))),((((11,143),33),(48,117)),142))),((15,98),74)),(((38,79),65),(((((39,(77,84)),121),146),96),152)))),(((((((4,7),(90,148)),124),(45,64)),17),(19,40)),((20,102),(44,(81,128))))),((((18,(57,95)),127),(67,136)),(34,109))),((((6,71),58),((42,108),(75,85))),((41,((49,119),137)),(118,138)))),61),(((16,46),(47,154)),(106,150))),51),112),105),78);
 550: 2 -26606.87891 -27703.89842 (0,(((((((((((((1,125),135),110),(((((3,(80,83)),72),144),97),((55,59),134))),(26,(54,130))),((((2,5),(((((((((((((((((8,((29,107),147)),((21,155),151)),24),(43,86)),((12,50),((30,88),(111,149)))),(89,153)),(91,92)),((28,123),140)),129),(14,25)),60),((((((9,56),(22,53)),(10,((((27,69),115),120),(122,126)))),(((37,68),66),(52,70))),((((13,131),145),(36,100)),116)),((62,87),141))),((73,82),114)),((32,63),(99,139))),((35,113),(94,132))),(((23,31),(104,133)),(((76,101),93),(103,156)))),((((11,143),33),(48,117)),142))),((15,74),98)),(((38,79),((((((39,77),84),121),146),96),152)),65))),(((((((4,7),(90,148)),124),(45,64)),17),(19,40)),((20,102),(44,(81,128))))),((((18,(57,95)),127),(67,136)),(34,109))),((((6,71),58),((42,108),(75,85))),((41,((49,119),137)),(118,138)))),(((16,46),(47,154)),(106,150))),61),105),(51,112)),78);
 551: 2 -27339.52148 -27703.93895 (0,((((((((((((1,125),135),(((((3,72),(80,83)),(((55,134),59),97)),144),(26,(54,130)))),110),((((2,5),(((((((((((((((((8,(107,147)),29),((21,155),151)),24),(43,86)),(((12,50),(111,149)),(30,88))),(89,153)),(91,92)),((28,123),140)),129),(14,25)),((((((9,56),(22,53)),(10,((((27,115),69),120),(122,126)))),(((37,68),66),(52,70))),((((13,131),145),(36,100)),116)),((62,141),87))),60),((73,82),114)),(((32,63),(99,139)),(35,((94,132),113)))),(((23,31),(104,133)),(((76,101),93),(103,156)))),((((11,143),33),(48,117)),142))),((15,74),98)),(((38,79),65),((((((39,77),84),121),146),96),152)))),(((((((4,(7,148)),90),124),(45,64)),17),(19,40)),((20,102),(44,(81,128))))),((((18,(57,95)),127),(67,136)),(34,109))),((6,71),((((41,((49,119),137)),(118,138)),58),((42,108),(75,85))))),61),(((16,46),(47,154)),(106,150))),105),(51,112)),78);
 552: 3 -26856 -27705.29789 (0,(((((((((((((1,125),135),110),((((3,72),(80,83)),(((55,59),134),97)),144)),(26,(54,130))),((((2,5),((((((((((((((((((8,(29,147)),107),151),(21,155)),24),(43,86)),(((12,50),(30,88)),(111,149))),(89,153)),(91,92)),((28,123),140)),129),(14,25)),(((((9,56),(22,53)),(((10,(((27,69),115),120)),(122,126)),(((37,68),66),(52,70)))),((((13,131),145),(36,100)),116)),((62,87),141))),60),((73,82),114)),(((32,63),(99,139)),(35,((94,132),113)))),(((23,31),(104,133)),(((76,101),93),(103,156)))),((((11,143),33),(48,117)),142))),((15,98),74)),(((38,79),65),(((((39,(77,84)),121),146),96),152)))),(((((((4,7),(90,148)),124),(45,64)),17),(19,40)),((20,102),(44,(81,128))))),((((18,(57,95)),127),(67,136)),(34,109))),(((6,71),(((41,((49,119),137)),(118,138)),((42,108),(75,85)))),58)),61),(((16,46),(47,154)),(106,150))),105),(51,112)),78);
 553: 3 -25182.76953 -27698.56816 (0,((((((((((((1,125),135),(((((3,72),(80,83)),(((55,59),134),97)),144),(26,(54,130)))),110),((((2,5),((((((((((((((((((8,147),(29,107)),151),(21,155)),24),(43,86)),(((12,(30,88)),50),(111,149))),(89,153)),(91,92)),((28,123),140)),129),(14,25)),(((((9,56),(22,53)),((10,((((27,115),69),120),(122,126))),(((37,68),66),(52,70)))),((((13,131),145),(36,100)),116)),((62,87),141))),60),((73,82),114)),(((32,63),(99,139)),((35,113),(94,132)))),(((23,31),(104,133)),(((76,101),93),(103,156)))),((((11,33),143),(48,117)),142))),((15,74),98)),(((38,79),65),((((((39,77),84),121),146),96),152)))),(((((((4,7),(90,148)),124),(45,64)),17),(19,40)),((20,102),(44,(81,128))))),((((18,(57,95)),127),(67,136)),(34,109))),((((6,71),58),((42,108),(75,85))),((41,((49,119),137)),(118,138)))),61),(((16,46),(47,154)),(106,150))),105),(51,112)),78);
 554: 1 -27362.53516 -27716.59513 (0,(((((((((((((1,125),135),110),((((3,72),(80,83)),(((55,59),134),97)),144)),(26,(54,130))),((((2,5),(((((((((((((((((((8,107),29),147),((21,155),151)),24),(43,86)),((12,((30,88),50)),(111,149))),(89,153)),(91,92)),((28,123),140)),129),((32,63),(99,139))),((14,25),((62,87),141))),60),((((9,56),(22,53)),((10,((((27,69),115),120),(122,126))),(((37,68),66),(52,70)))),(((13,131),145),((36,100),116)))),((73,82),114)),((35,113),(94,132))),(((23,31),(104,133)),(((76,101),93),(103,156)))),((((11,143),33),(48,117)),142))),((15,98),74)),(((38,79),65),((((((39,77),84),121),146),96),152)))),(((((((4,7),(90,148)),124),(45,64)),17),(19,40)),((20,102),(44,(81,128))))),((((18,(57,95)),127),(67,136)),(34,109))),((((6,71),((42,108),(75,85))),((41,((49,119),137)),(118,138))),58)),61),(((16,46),(47,154)),(106,150))),105),(51,112)),78);
 555: 1 -27571.36133 -27707.50192 (0,((((((((((((1,125),135),((((((3,72),(80,83)),((55,59),134)),97),144),(26,(54,130)))),110),((((2,5),((((((((((((((((8,(29,(107,147))),((21,155),151)),24),(43,86)),(((12,50),(30,88)),(111,149))),(89,153)),(91,92)),((28,123),140)),129),(14,25)),(((((9,56),(22,53)),((10,(((27,69),115),120)),((((37,68),66),(52,70)),(122,126)))),((((13,131),145),(36,100)),116)),((62,141),87))),60),((73,82),114)),((((32,63),99),139),((35,(94,132)),113))),(((23,31),(104,133)),(((76,101),93),(103,156)))),((((11,33),143),(48,117)),142))),((15,74),98)),(((38,79),65),((((((39,77),84),121),146),96),152)))),(((((((4,(90,148)),7),124),(45,64)),17),(19,40)),((20,102),(44,(81,128))))),((((18,(57,95)),127),(67,136)),(34,109))),(((6,71),(((42,108),(75,85)),58)),((41,((49,119),137)),(118,138)))),61),(((16,46),(47,154)),(106,150))),105),(51,112)),78);
 556: 1 -27820.53125 -27702.06003 (0,(((((((((((((1,125),135),110),((((3,72),(80,83)),(((55,59),134),97)),144)),(26,(54,130))),((((2,5),(((((((((((((((((((8,147),107),29),151),(21,155)),24),(43,86)),(((12,(30,88)),50),(111,149))),(89,153)),(91,92)),((28,123),140)),129),(14,25)),60),(((((9,56),(22,53)),((10,((((27,115),69),120),(122,126))),(((37,68),66),(52,70)))),((((13,131),145),(36,100)),116)),((62,87),141))),((73,82),114)),(((32,63),(99,139)),((35,113),(94,132)))),(((23,31),(104,133)),(((76,101),93),(103,156)))),(((11,(33,143)),(48,117)),142))),((15,98),74)),(((38,79),65),((((((39,77),84),121),146),96),152)))),(((((((4,(90,148)),7),124),(45,64)),17),(19,40)),((20,102),(44,(81,128))))),((((18,(57,95)),127),(67,136)),(34,109))),((((6,71),58),((42,108),(75,85))),((41,((49,119),137)),(118,138)))),(((16,46),(47,154)),(106,150))),61),105),(51,112)),78);
 557: 2 -27702.87109 -27701.55415 (0,(((((((((((((1,125),135),(((((3,72),(80,83)),(((55,59),134),97)),144),(26,(54,130)))),110),((((2,5),((((((((((((((((8,(29,(107,147))),((21,155),151)),24),(43,86)),((12,(30,88)),(50,(111,149)))),(89,153)),(91,92)),((28,123),140)),129),(14,25)),(((((9,56),(22,53)),((10,(((27,69),115),120)),((((37,68),66),(52,70)),(122,126)))),((((13,131),145),(36,100)),116)),((62,87),141))),60),((73,82),114)),(((32,63),(99,139)),((35,(94,132)),113))),(((23,31),(104,133)),(((76,101),93),(103,156)))),((((11,143),33),(48,117)),142))),((15,98),74)),(((38,79),65),((((((39,77),84),121),146),96),152)))),((((((((4,90),7),148),124),(45,64)),17),(19,40)),((20,102),(44,(81,128))))),((((18,(57,95)),127),(67,136)),(34,109))),((((6,71),58),((42,108),(75,85))),((41,((49,119),137)),(118,138)))),61),(((16,46),(47,154)),(106,150))),51),112),105),78);
 558: 1 -25901.34766 -27702.67565 (0,((((((((((((1,125),135),((((((3,72),(80,83)),((55,59),134)),97),144),(26,(54,130)))),110),((((2,5),(((((((((((((((((8,(29,(107,147))),((21,155),151)),24),(43,86)),(((12,(30,88)),50),(111,149))),(89,153)),(91,92)),((28,123),140)),129),(14,25)),(((((9,56),(22,53)),((10,(((27,115),69),120)),((((37,68),66),(52,70)),(122,126)))),(((13,131),((36,100),145)),116)),((62,141),87))),60),((73,82),114)),(((32,63),(99,139)),((35,(94,132)),113))),(((76,101),93),(103,156))),((23,31),(104,133))),((((11,33),143),(48,117)),142))),((15,74),98)),(((38,79),65),((((((39,77),84),121),146),96),152)))),(((((((4,(7,90)),148),124),(45,64)),17),(19,40)),((20,102),(44,(81,128))))),((((18,(57,95)),127),(67,136)),(34,109))),((((6,71),58),((42,108),(75,85))),((41,((49,119),137)),(118,138)))),(((16,46),(47,154)),(106,150))),61),105),(51,112)),78);
 559: 2 -26891.50391 -27717.66555 (0,(((((((((((((1,125),135),110),((((3,(80,83)),72),(((55,134),59),97)),144)),(26,(54,130))),((((2,5),((((((((((((((((8,((29,107),147)),((21,155),151)),24),(43,86)),(((12,50),(30,88)),(111,149))),(89,153)),(91,92)),((28,123),140)),129),((14,25),((62,141),87))),((((9,56),(22,53)),((10,((((27,69),115),120),(122,126))),(((37,68),66),(52,70)))),((((13,131),145),(36,100)),116))),60),((73,82),114)),((32,63),(((35,113),(94,132)),(99,139)))),(((23,31),(104,133)),(((76,101),93),(103,156)))),((((11,143),33),(48,117)),142))),((15,74),98)),(((38,79),65),((((((39,84),77),121),146),96),152)))),(((((((4,7),(90,148)),124),(45,64)),17),(19,40)),((20,102),(44,(81,128))))),((((18,(57,95)),127),(67,136)),(34,109))),((((6,71),58),((42,108),(75,85))),((41,((49,119),137)),(118,138)))),61),(((16,46),(47,154)),(106,150))),105),(51,112)),78);
 560: 1 -26965.06641 -27700.7628 (0,(((((((((((((1,125),135),110),((((3,72),(80,83)),(((55,59),134),97)),144)),(26,(54,130))),((((2,5),((((((((((((((((((8,(107,147)),29),((21,155),151)),24),(43,86)),((12,(111,149)),((30,88),50))),(89,153)),(91,92)),((28,123),140)),129),(14,25)),(((((9,56),(22,53)),((10,(((27,69),115),120)),((((37,68),66),(52,70)),(122,126)))),((((13,131),145),(36,100)),116)),((62,141),87))),60),((73,82),114)),((32,63),(99,139))),((35,113),(94,132))),(((23,31),(104,133)),(((76,101),93),(103,156)))),((((11,143),33),(48,117)),142))),((15,98),74)),(((38,79),65),((((((39,77),84),121),146),96),152)))),(((((((4,7),(90,148)),124),(45,64)),17),(19,40)),((20,102),(44,(81,128))))),(((18,(57,95)),127),((34,109),(67,136)))),(((6,71),(((42,108),(75,85)),58)),((41,((49,119),137)),(118,138)))),61),(((16,46),(47,154)),(106,150))),105),(51,112)),78);
 561: 2 -27488.91797 -27724.92224 (0,((((((((((((1,125),135),(((((3,72),(80,83)),(((55,59),134),97)),144),(26,(54,130)))),110),((((2,5),(((((((((((((((8,(29,(107,147))),151),(21,155)),24),(43,86)),((12,(30,88)),(50,(111,149)))),(89,153)),(91,92)),((28,123),140)),129),(14,25)),((((((((9,56),(((37,68),66),(52,70))),(10,((((27,69),115),120),(122,126)))),(22,53)),((((13,131),145),(36,100)),116)),((62,141),87)),((73,82),114)),60)),(((32,63),(99,139)),((35,113),(94,132)))),(((23,31),(104,133)),(((76,101),93),(103,156)))),((((11,143),33),(48,117)),142))),((15,98),74)),(((38,79),65),((((((39,84),77),121),146),96),152)))),(((((((4,7),(90,148)),124),(45,64)),17),(19,40)),((20,102),(44,(81,128))))),((((18,(57,95)),127),(67,136)),(34,109))),((((6,71),58),((42,108),(75,85))),((41,((49,119),137)),(118,138)))),(((16,46),(47,154)),(106,150))),61),105),(51,112)),78);
 562: 1 -27448.91211 -27714.88878 (0,((((((((((((1,125),135),((((((3,72),(80,83)),((55,59),134)),97),144),(26,(54,130)))),110),((((2,5),(((((((((((((((((((8,(29,(107,147))),((21,155),151)),24),(43,86)),(((12,(30,88)),50),(111,149))),(89,153)),(91,92)),((28,123),140)),129),(14,25)),((((9,56),(22,53)),((10,(((27,115),69),120)),((((37,68),66),(52,70)),(122,126)))),(((13,131),((36,100),145)),116))),((62,141),87)),60),((73,82),114)),((32,63),(99,139))),((35,(94,132)),113)),(((76,101),93),(103,156))),((23,31),(104,133))),((((11,33),143),(48,117)),142))),((15,74),98)),(((38,79),65),((((((39,77),84),121),146),96),152)))),(((((((4,(7,90)),148),124),(45,64)),17),(19,40)),((20,102),(44,(81,128))))),((((18,(57,95)),127),(67,136)),(34,109))),((((6,71),58),((42,108),(75,85))),((41,((49,119),137)),(118,138)))),(((16,46),(47,154)),(106,150))),61),105),(51,112)),78);
 563: 2 -29011.48047 -27696.64452 (0,(((((((((((((1,125),135),110),(((((3,72),(80,83)),((55,59),134)),97),144)),(26,(54,130))),((((2,5),((((((((((((((((((8,(107,147)),29),((21,155),151)),24),(43,86)),(((12,50),(111,149)),(30,88))),(89,153)),(91,92)),((28,123),140)),129),(14,25)),(((((9,56),(22,53)),((10,((((27,115),69),120),(122,126))),(((37,68),66),(52,70)))),((((13,131),145),(36,100)),116)),((62,87),141))),60),((73,82),114)),((32,63),(99,139))),((35,113),(94,132))),(((23,31),(104,133)),(((76,101),93),(103,156)))),((((11,143),33),(48,117)),142))),((15,98),74)),(((38,79),65),((((((39,84),77),121),146),96),152)))),((((((4,(7,(90,148))),124),(45,64)),17),(19,40)),((20,102),(44,(81,128))))),((((18,(57,95)),127),(67,136)),(34,109))),(((6,71),(((42,108),(75,85)),58)),((41,((49,119),137)),(118,138)))),61),(((16,46),(47,154)),(106,150))),105),(51,112)),78);
 564: 1 -25699.10938 -27711.49035 (0,(((((((((((((1,125),135),110),((((3,72),(80,83)),(((55,59),134),97)),144)),(26,(54,130))),((((2,5),(((((((((((((((((((8,(29,107)),147),151),(21,155)),24),(43,86)),(((12,50),(30,88)),(111,149))),(89,153)),(91,92)),((28,123),140)),129),((32,63),(99,139))),((14,25),((62,87),141))),((((9,56),(22,53)),((10,((((27,115),69),120),(122,126))),(((37,68),66),(52,70)))),((((13,131),145),(36,100)),116))),60),((73,82),114)),(35,((94,132),113))),(((23,31),(104,133)),(((76,101),93),(103,156)))),((((11,143),33),(48,117)),142))),((15,74),98)),(((38,79),65),((((((39,84),77),121),146),96),152)))),(((((((4,7),124),(90,148)),(45,64)),17),(19,40)),((20,102),(44,(81,128))))),((((18,(57,95)),127),(67,136)),(34,109))),((((6,71),((42,108),(75,85))),58),((41,(118,138)),((49,119),137)))),61),(((16,46),(47,154)),(106,150))),105),(51,112)),78);
 565: 5 -28353.76172 -27725.19306 (0,(((((((((((((1,125),135),110),((((3,72),(80,83)),(((55,59),134),97)),144)),(26,(54,130))),((((2,5),(((((((((((((((((8,(29,(107,147))),151),155),21),24),(43,86)),((12,((30,88),50)),(111,149))),(89,153)),(91,92)),((28,123),140)),129),((32,63),(99,139))),((14,25),((62,87),141))),((((((9,56),(22,53)),((10,((((27,69),115),120),(122,126))),(((37,68),66),(52,70)))),((((13,131),145),(36,100)),116)),((73,82),114)),60)),((35,113),(94,132))),(((23,31),(104,133)),(((76,101),93),(103,156)))),((((11,143),33),(48,117)),142))),((15,98),74)),(((38,79),65),((((((39,77),84),121),146),96),152)))),(((((((4,(90,148)),7),124),(45,64)),17),(19,40)),((20,102),(44,(81,128))))),((((18,(57,95)),127),(67,136)),(34,109))),((((6,71),58),((42,108),(75,85))),((41,((49,119),137)),(118,138)))),61),(((16,46),(47,154)),(106,150))),105),(51,112)),78);
 566: 1 -27844.94141 -27700.11963 (0,((((((((((((1,125),135),(((((3,72),(80,83)),(((55,59),134),97)),144),(26,(54,130)))),110),((((2,5),(((((((((((((((((8,((29,107),147)),((21,155),151)),24),(43,86)),((12,(30,88)),(50,(111,149)))),(89,153)),(91,92)),((28,123),140)),129),(14,25)),((((((9,56),(22,53)),(10,((((27,69),115),120),(122,126)))),(((37,68),66),(52,70))),((((13,131),145),(36,100)),116)),((62,141),87))),60),((73,82),114)),((32,63),(99,139))),((35,(94,132)),113)),(((23,31),(104,133)),(((76,101),93),(103,156)))),((((11,143),33),(48,117)),142))),((15,98),74)),(((38,79),65),((((((39,84),77),121),146),96),152)))),(((((((4,7),(90,148)),124),(45,64)),17),(19,40)),((20,102),(44,(81,128))))),((((18,(57,95)),127),(67,136)),(34,109))),((((6,71),58),((42,108),(75,85))),((41,((49,119),137)),(118,138)))),61),(((16,46),(47,154)),(106,150))),105),(51,112)),78);
 567: 1 -24622.8125 -27703.50446 (0,((((((((((((1,125),135),(((((3,72),(80,83)),(((55,59),134),97)),144),(26,(54,130)))),110),((((2,5),((((((((((((((((((8,((29,107),147)),151),(21,155)),24),(43,86)),(((12,(30,88)),(111,149)),50)),(89,153)),(91,92)),((28,123),140)),129),(14,25)),(((((9,56),(22,53)),((10,(((27,115),69),120)),((((37,68),66),(52,70)),(122,126)))),((((13,131),145),(36,100)),116)),((62,87),141))),60),((73,82),114)),((32,63),(99,139))),((35,(94,132)),113)),(((23,31),(104,133)),(((76,101),93),(103,156)))),((((11,33),143),(48,117)),142))),((15,74),98)),(((38,79),65),((((((39,84),77),121),146),96),152)))),(((((((4,(90,148)),7),124),(45,64)),17),((20,102),(44,(81,128)))),(19,40))),((((18,(57,95)),127),(67,136)),(34,109))),((((6,71),58),((42,108),(75,85))),((41,((49,119),137)),(118,138)))),61),(((16,46),(47,154)),(106,150))),105),(51,112)),78);
 568: 1 -26105.40625 -27708.3727 (0,((((((((((((1,125),135),((((((3,72),(80,83)),((55,59),134)),97),144),(26,(54,130)))),110),((((2,5),((((((((((((((((((8,(29,(107,147))),((21,155),151)),24),(43,86)),(((12,(30,88)),50),(111,149))),(89,153)),(91,92)),((28,123),140)),129),(14,25)),((((9,56),(22,53)),((10,(((27,115),69),120)),((((37,68),66),(52,70)),(122,126)))),((((13,131),((36,100),145)),116),((62,141),87)))),60),((73,82),114)),((32,63),(99,139))),((35,(94,132)),113)),(((76,101),93),(103,156))),((23,31),(104,133))),((((11,33),143),(48,117)),142))),((15,74),98)),(((38,79),65),((((((39,77),84),121),146),96),152)))),(((((((4,(7,90)),148),124),(45,64)),17),(19,40)),((20,102),(44,(81,128))))),((((18,(57,95)),127),(67,136)),(34,109))),((((6,71),58),((42,108),(75,85))),((41,((49,119),137)),(118,138)))),(((16,46),(47,154)),(106,150))),61),105),(51,112)),78);
 569: 1 -25111.85938 -27703.44839 (0,((((((((((((1,125),135),(((((3,72),(80,83)),(((55,59),134),97)),144),(26,(54,130)))),110),((((2,5),(((((((((((((((((8,147),(29,107)),((21,155),151)),24),(43,86)),(((12,(30,88)),50),(111,149))),(89,153)),(91,92)),((28,123),140)),129),(14,25)),(((((9,56),(22,53)),(((10,(((27,115),69),120)),(122,126)),(((37,68),66),(52,70)))),((((13,131),145),(36,100)),116)),((62,141),87))),60),((73,82),114)),(((32,63),(99,139)),((35,113),(94,132)))),(((23,31),(104,133)),(((76,101),93),(103,156)))),((((11,143),33),(48,117)),142))),((15,74),98)),(((38,79),65),((((((39,84),77),121),146),96),152)))),(((((((4,7),(90,148)),124),(45,64)),17),(19,40)),((20,102),(44,(81,128))))),((((18,(57,95)),127),(67,136)),(34,109))),((((6,71),58),((42,108),(75,85))),((41,((49,119),137)),(118,138)))),(((16,46),(47,154)),(106,150))),61),105),(51,112)),78);
 570: 5 -27504.33203 -27700.49748 (0,((((((((((((1,125),135),((((3,72),(80,83)),((((55,134),59),97),144)),(26,(54,130)))),110),((((2,5),((((((((((((((((((8,(29,147)),107),((21,155),151)),24),(43,86)),((12,((30,88),50)),(111,149))),(89,153)),(91,92)),((28,123),140)),129),(14,25)),(((((9,56),(22,53)),((10,(((27,115),69),120)),((((37,68),66),(52,70)),(122,126)))),((((13,131),145),(36,100)),116)),((62,87),141))),60),((73,82),114)),((32,63),(99,139))),((35,113),(94,132))),(((23,31),(104,133)),(((76,101),93),(103,156)))),((((11,143),33),(48,117)),142))),((15,98),74)),(((38,79),65),((((((39,77),84),121),146),96),152)))),(((((((4,7),(90,148)),124),(45,64)),17),(19,40)),((20,102),(44,(81,128))))),((((18,(57,95)),127),(67,136)),(34,109))),((((6,71),58),((42,108),(75,85))),((41,((49,119),137)),(118,138)))),61),(((16,46),(47,154)),(106,150))),105),(51,112)),78);
 571: 2 -27872.43164 -27730.40069 (0,(((((((((((((1,125),135),110),((((3,72),(80,83)),(((55,59),134),97)),144)),(26,(54,130))),((((2,5),(((((((((((((((((8,29),(107,147)),151),(21,155)),24),(43,86)),(89,153)),(((12,(30,88)),50),(111,149))),(91,92)),((28,123),140)),129),(14,25)),((32,63),(99,139))),(((((((9,56),(22,53)),(((10,(((27,115),69),120)),(122,126)),(((37,68),66),(52,70)))),((13,131),(((36,100),116),145))),((62,87),141)),60),((73,82),114))),((35,113),(94,132))),(((23,31),(104,133)),(((76,101),93),(103,156)))),((((11,143),33),(48,117)),142))),((15,98),74)),(((38,79),65),(((((39,(77,84)),121),146),96),152)))),(((((((4,7),(90,148)),124),(45,64)),17),(19,40)),((20,102),(44,(81,128))))),((((18,(57,95)),127),(67,136)),(34,109))),((6,71),((((41,((49,119),137)),(118,138)),58),((42,108),(75,85))))),61),(((16,46),(47,154)),(106,150))),105),(51,112)),78);
 572: 1 -27745.30859 -27707.08386 (0,((((((((((((1,125),135),((((((3,72),(80,83)),((55,59),134)),97),144),(26,(54,130)))),110),((((2,5),((((((((((((((((((8,(29,(107,147))),((21,155),151)),24),(43,86)),(((12,(30,88)),50),(111,149))),(89,153)),(91,92)),((28,123),140)),129),(14,25)),(((((9,56),(22,53)),((10,(((27,115),69),120)),((((37,68),66),(52,70)),(122,126)))),(((13,131),((36,100),145)),116)),((62,141),87))),60),((73,82),114)),((32,63),(99,139))),((35,(94,132)),113)),(((76,101),93),(103,156))),((23,31),(104,133))),((((11,33),143),(48,117)),142))),((15,74),98)),((((38,79),65),152),(((((39,77),84),121),146),96)))),(((((((4,(7,90)),148),124),(45,64)),17),(19,40)),((20,102),(44,(81,128))))),((((18,(57,95)),127),(67,136)),(34,109))),((((6,71),58),((42,108),(75,85))),((41,((49,119),137)),(118,138)))),(((16,46),(47,154)),(106,150))),61),105),(51,112)),78);
 573: 1 -28545.65625 -27703.35104 (0,(((((((((((((1,125),135),110),((((3,72),(80,83)),(((55,59),134),97)),144)),(26,(54,130))),((((2,5),(((((((((((((((((((8,(29,147)),107),151),(21,155)),24),(43,86)),(12,(((30,88),50),(111,149)))),(89,153)),(91,92)),((28,123),140)),129),(14,25)),((((((9,56),(22,53)),(10,((((27,115),69),120),(122,126)))),(((37,68),66),(52,70))),(((13,131),((36,100),145)),116)),((62,141),87))),60),((73,82),114)),((32,63),(99,139))),((35,113),(94,132))),(((23,31),(104,133)),(((76,101),93),(103,156)))),((((11,143),33),(48,117)),142))),((15,74),98)),(((38,79),65),((((((39,77),84),121),146),96),152)))),(((((((4,7),(90,148)),124),(45,64)),17),(19,40)),((20,102),(44,(81,128))))),((((18,(57,95)),127),(67,136)),(34,109))),((((6,71),((42,108),(75,85))),58),((41,(118,138)),((49,119),137)))),61),(((16,46),(47,154)),(106,150))),105),(51,112)),78);
 574: 4 -28461.97656 -27711.53989 (0,((((((((((((1,125),135),(((((3,(80,83)),72),(((55,59),134),97)),144),(26,(54,130)))),110),((((2,5),(((((((((((((((8,107),(29,147)),151),(21,155)),(24,(43,86))),((12,((30,88),50)),(111,149))),(89,153)),(91,92)),((28,123),140)),129),(14,25)),(((((((9,56),(22,53)),((10,((((27,115),69),120),(122,126))),(((37,68),66),(52,70)))),((((13,131),145),(36,100)),116)),((62,141),87)),((73,82),114)),60)),(((32,63),(99,139)),((35,(94,132)),113))),(((23,31),(104,133)),(((76,101),93),(103,156)))),((((11,143),33),(48,117)),142))),((15,74),98)),(((38,79),65),((((((39,84),77),121),146),96),152)))),(((((((4,7),(90,148)),124),(45,64)),17),(19,40)),((20,102),(44,(81,128))))),((((18,(57,95)),127),(67,136)),(34,109))),((((6,71),58),((42,108),(75,85))),((41,((49,119),137)),(118,138)))),61),(((16,46),(47,154)),(106,150))),105),(51,112)),78);
 575: 1 -29105.79883 -27708.44441 (0,(((((((((((((1,125),135),110),(((((3,(80,83)),72),((55,59),134)),97),144)),(26,(54,130))),((((2,5),(((((((((((((((((((8,(29,107)),147),151),(21,155)),24),(43,86)),((12,(111,149)),((30,88),50))),(89,153)),(91,92)),((28,123),140)),129),(14,25)),(((((9,56),(22,53)),((10,(((27,69),115),120)),((((37,68),66),(52,70)),(122,126)))),(((13,131),((36,100),145)),116)),(62,(87,141)))),60),((73,82),114)),((32,63),(99,139))),(((23,31),(104,133)),(((76,101),93),(103,156)))),((35,(94,132)),113)),((((11,143),33),(48,117)),142))),((15,98),74)),(((38,79),65),((((((39,84),77),121),146),96),152)))),((((((4,(7,(90,148))),124),(45,64)),17),(19,40)),((20,102),(44,(81,128))))),((((18,(57,95)),127),(67,136)),(34,109))),((((6,71),58),((42,108),(75,85))),((41,((49,119),137)),(118,138)))),61),(((16,46),(47,154)),(106,150))),105),(51,112)),78);
 576: 1 -28735.78711 -27708.944 (0,(((((((((((((1,125),135),110),((((3,72),(80,83)),(((55,59),134),97)),144)),(26,(54,130))),((((2,5),((((((((((((((((8,((29,147),107)),((21,155),151)),24),(43,86)),(((12,50),(111,149)),(30,88))),(89,153)),(91,92)),((28,123),140)),129),(14,25)),(((((9,56),(22,53)),((10,((((27,115),69),120),(122,126))),(((37,68),66),(52,70)))),((((13,131),145),(36,100)),116)),((62,87),141))),((73,82),114)),60),(((32,63),(99,139)),((35,113),(94,132)))),(((23,31),(104,133)),(((76,101),93),(103,156)))),((((11,143),33),(48,117)),142))),((15,98),74)),(((38,79),((((((39,77),84),121),146),96),152)),65))),((((((4,(7,(90,148))),124),(45,64)),17),(19,40)),((20,102),(44,(81,128))))),((((18,(57,95)),127),(67,136)),(34,109))),((((6,71),((42,108),(75,85))),((41,((49,119),137)),(118,138))),58)),61),(((16,46),(47,154)),(106,150))),105),(51,112)),78);
 577: 1 -28157.60547 -27703.80609 (0,(((((((((((((1,125),135),110),((((3,72),(80,83)),(((55,59),134),97)),144)),(26,(54,130))),((((2,5),((((((((((((((((((8,(29,(107,147))),151),(21,155)),24),(43,86)),((12,((30,88),50)),(111,149))),(89,153)),(91,92)),((28,123),140)),129),(14,25)),(((((9,56),(22,53)),((10,(((27,69),115),120)),((((37,68),66),(52,70)),(122,126)))),((((13,131),145),(36,100)),116)),((62,141),87))),((73,82),114)),60),((32,63),(99,139))),((35,(94,132)),113)),(((23,31),(104,133)),(((76,101),93),(103,156)))),((((11,143),33),(48,117)),142))),((15,98),74)),(((38,79),65),((((((39,84),77),121),146),96),152)))),(((((((4,7),(90,148)),124),(45,64)),17),(19,40)),((20,102),(44,(81,128))))),((((18,(57,95)),127),(67,136)),(34,109))),((((6,71),((42,108),(75,85))),58),((41,((49,119),137)),(118,138)))),(((16,46),(47,154)),(106,150))),61),105),(51,112)),78);
 578: 1 -28136.94141 -27706.09177 (0,(((((((((((((1,125),135),110),(((((3,72),(80,83)),((55,134),59)),97),144)),(26,(54,130))),((((2,5),(((((((((((((((((((8,(107,147)),29),(21,155)),151),24),(43,86)),(((12,(30,88)),50),(111,149))),(89,153)),(91,92)),((28,123),140)),129),(14,25)),60),(((((9,56),(22,53)),((10,((((27,115),69),120),(122,126))),(((37,68),66),(52,70)))),((13,131),(((36,100),116),145))),((62,141),87))),((73,82),114)),((32,63),(99,139))),((35,(94,132)),113)),(((23,31),(104,133)),(((76,101),93),(103,156)))),(((11,(33,143)),(48,117)),142))),((15,74),98)),(((38,79),65),((((((39,84),77),121),146),96),152)))),(((((((4,(90,148)),7),124),(45,64)),17),(19,40)),((20,102),(44,(81,128))))),((((18,(57,95)),127),(67,136)),(34,109))),((((6,71),58),((42,108),(75,85))),((41,((49,119),137)),(118,138)))),61),(((16,46),(47,154)),(106,150))),105),(51,112)),78);
 579: 4 -27723.05859 -27709.06508 (0,(((((((((((((1,125),135),110),((((3,72),(80,83)),(((55,59),134),97)),144)),(26,(54,130))),((((2,5),((((((((((((((((((8,(107,147)),29),((21,155),151)),24),(43,86)),(89,153)),(((12,(30,88)),50),(111,149))),(91,92)),((28,123),140)),129),(14,25)),((((((9,56),(22,53)),(10,((((27,115),69),120),(122,126)))),(((37,68),66),(52,70))),(((13,131),((36,100),145)),116)),((62,141),87))),60),((73,82),114)),((32,63),(99,139))),((35,113),(94,132))),(((23,31),(104,133)),(((76,101),93),(103,156)))),((((11,143),33),(48,117)),142))),((15,98),74)),(((38,79),65),((((((39,84),77),121),146),96),152)))),((((((4,(7,(90,148))),124),(45,64)),17),(19,40)),((20,102),(44,(81,128))))),((((18,(57,95)),127),(67,136)),(34,109))),((((6,71),58),((42,108),(75,85))),((41,((49,119),137)),(118,138)))),(((16,46),(47,154)),(106,150))),61),105),(51,112)),78);
 580: 1 -28776.36328 -27709.00266 (0,(((((((((((((1,125),135),110),(((((3,72),(80,83)),((55,134),59)),97),144)),(26,(54,130))),((((2,5),((((((((((((((((((8,(107,147)),29),(21,155)),151),24),(43,86)),(((12,(30,88)),50),(111,149))),(89,153)),(91,92)),((28,123),140)),129),((((((9,56),(22,53)),((10,((((27,115),69),120),(122,126))),(((37,68),66),(52,70)))),((13,131),(((36,100),116),145))),((62,141),87)),(14,25))),60),((73,82),114)),((32,63),(99,139))),((35,(94,132)),113)),(((23,31),(104,133)),(((76,101),93),(103,156)))),(((11,(33,143)),(48,117)),142))),((15,74),98)),(((38,79),65),((((((39,84),77),121),146),96),152)))),(((((((4,(90,148)),7),124),(45,64)),17),(19,40)),((20,102),(44,(81,128))))),((((18,(57,95)),127),(67,136)),(34,109))),((((6,71),58),((42,108),(75,85))),((41,((49,119),137)),(118,138)))),61),(((16,46),(47,154)),(106,150))),105),(51,112)),78);
 581: 1 -30133.89648 -27725.1527 (0,((((((((((((1,125),135),(((((3,72),(80,83)),(((55,59),134),97)),144),(26,(54,130)))),110),((((2,5),(((((((((((((((8,(29,(107,147))),151),(21,155)),24),(43,86)),(89,153)),((12,(30,88)),(50,(111,149)))),(91,92)),((28,123),140)),129),(14,25)),(((((((9,56),((10,((((27,69),115),120),(122,126))),(((37,68),66),(52,70)))),(22,53)),((((13,131),145),(36,100)),116)),((62,141),87)),((73,82),114)),60)),(((32,63),(99,139)),((35,113),(94,132)))),(((23,31),(104,133)),(((76,101),93),(103,156)))),((((11,143),33),(48,117)),142))),((15,98),74)),(((38,79),65),((((((39,84),77),121),146),96),152)))),(((((((4,7),(90,148)),124),(45,64)),17),(19,40)),((20,102),(44,(81,128))))),((((18,(57,95)),127),(67,136)),(34,109))),((((6,71),58),((42,108),(75,85))),((41,((49,119),137)),(118,138)))),(((16,46),(47,154)),(106,150))),61),105),(51,112)),78);
 582: 3 -26119.2207 -27706.5351 (0,((((((((((((1,125),135),(((((3,72),(80,83)),(((55,134),59),97)),144),(26,(54,130)))),110),((((2,5),(((((((((((((((((8,((29,107),147)),151),(21,155)),(24,(43,86))),(((12,50),(30,88)),(111,149))),(89,153)),(91,92)),((28,123),140)),129),(14,25)),(((((9,56),(22,53)),(((10,(((27,69),115),120)),(122,126)),(((37,68),66),(52,70)))),((((13,131),145),(36,100)),116)),((62,87),141))),60),((73,82),114)),((32,63),(99,139))),((35,(94,132)),113)),(((23,31),(104,133)),(((76,101),93),(103,156)))),((((11,143),33),(48,117)),142))),((15,98),74)),(((38,79),65),((((((39,77),84),121),146),96),152)))),(((((((4,7),(90,148)),124),(45,64)),17),(19,40)),((20,102),(44,(81,128))))),((((18,(57,95)),127),(67,136)),(34,109))),((((6,71),58),((42,108),(75,85))),((41,((49,119),137)),(118,138)))),(((16,46),(47,154)),(106,150))),61),105),(51,112)),78);
 583: 1 -28421.13281 -27698.9872 (0,(((((((((((((1,125),135),110),((((3,(80,83)),72),(((55,59),134),97)),144)),(26,(54,130))),((((2,5),((((((((((((((((((8,(107,147)),29),((21,155),151)),24),(43,86)),(((12,(30,88)),50),(111,149))),(89,153)),(91,92)),((28,123),140)),129),(14,25)),((((((9,56),(22,53)),(10,((((27,115),69),120),(122,126)))),(((37,68),66),(52,70))),((((13,131),(36,100)),145),116)),((62,141),87))),60),((73,82),114)),((32,63),(99,139))),((35,113),(94,132))),(((23,31),(104,133)),(((76,101),93),(103,156)))),((((11,33),143),(48,117)),142))),((15,98),74)),(((38,79),65),((((((39,84),77),121),146),96),152)))),(((((((4,7),124),(90,148)),(45,64)),17),(19,40)),((20,102),(44,(81,128))))),((((18,(57,95)),127),(67,136)),(34,109))),((((6,71),58),((42,108),(75,85))),((41,((49,119),137)),(118,138)))),(((16,46),(47,154)),(106,150))),61),105),(51,112)),78);
 584: 1 -27414.39062 -27700.84264 (0,((((((((((((1,125),135),(((((3,72),(80,83)),(((55,59),134),97)),144),(26,(54,130)))),110),((((2,5),((((((((((((((((8,((29,107),147)),((21,155),151)),24),(43,86)),((12,(30,88)),(50,(111,149)))),(89,153)),(91,92)),((28,123),140)),129),(14,25)),((((((9,56),(22,53)),(10,((((27,69),115),120),(122,126)))),(((37,68),66),(52,70))),((((13,131),145),(36,100)),116)),((62,141),87))),60),((73,82),114)),(((32,63),(99,139)),((35,(94,132)),113))),(((23,31),(104,133)),(((76,101),93),(103,156)))),((((11,143),33),(48,117)),142))),((15,98),74)),(((38,79),65),((((((39,84),77),121),146),96),152)))),(((((((4,7),(90,148)),124),(45,64)),17),(19,40)),((20,102),(44,(81,128))))),((((18,(57,95)),127),(67,136)),(34,109))),(((6,71),(((42,108),(75,85)),58)),((41,((49,119),137)),(118,138)))),61),(((16,46),(47,154)),(106,150))),105),(51,112)),78);
 585: 1 -27039.51562 -27721.57845 (0,((((((((((((((1,125),135),110),(((3,(72,(80,83))),(((55,134),59),97)),144)),(26,(54,130))),((((2,5),((((((((((((((((8,((29,147),107)),((21,155),151)),24),(43,86)),((12,(111,149)),((30,88),50))),(89,153)),(91,92)),((28,123),140)),129),(14,25)),114),((32,63),(99,139))),(((((((9,56),(22,53)),((10,((((27,115),69),120),(122,126))),(((37,68),66),(52,70)))),((((13,131),145),(36,100)),116)),((62,87),141)),(73,82)),60)),((35,113),(94,132))),(((23,31),(104,133)),(((76,101),93),(103,156)))),((((11,143),33),(48,117)),142))),((15,98),74)),(((38,79),65),(((((39,(77,84)),121),146),96),152)))),(((((((4,7),(90,148)),124),(45,64)),17),(19,40)),((20,102),(44,(81,128))))),((((18,(57,95)),127),(67,136)),(34,109))),((((6,71),58),((42,108),(75,85))),((41,((49,119),137)),(118,138)))),(((16,46),(47,154)),(106,150))),61),51),112),105),78);
 586: 1 -26788.10156 -27705.15307 (0,((((((((((((1,125),135),((((((3,72),(80,83)),((55,134),59)),97),144),(26,(54,130)))),110),((((2,5),(((((((((((((((((8,(107,147)),29),((21,155),151)),24),(43,86)),(((12,50),(111,149)),(30,88))),(89,153)),(91,92)),((28,123),140)),129),(14,25)),((((((9,56),(22,53)),(10,((((27,115),69),120),(122,126)))),(((37,68),66),(52,70))),((((13,131),145),(36,100)),116)),(62,(87,141)))),60),((73,82),114)),(((32,63),(99,139)),((35,(94,132)),113))),(((23,31),(104,133)),(((76,101),93),(103,156)))),((((11,143),33),(48,117)),142))),((15,74),98)),(((38,79),65),((((((39,77),84),121),146),96),152)))),(((((((4,(7,148)),90),124),(45,64)),17),(19,40)),((20,102),(44,(81,128))))),((((18,(57,95)),127),(67,136)),(34,109))),((6,71),((((41,((49,119),137)),(118,138)),58),((42,108),(75,85))))),61),(((16,46),(47,154)),(106,150))),105),(51,112)),78);
 587: 5 -27052.05859 -27709.60692 (0,((((((((((((1,125),135),(((((3,72),(80,83)),(((55,59),134),97)),144),(26,(54,130)))),110),((((2,5),((((((((((((((((((((8,(29,147)),107),151),(21,155)),24),(43,86)),(((12,50),(30,88)),(111,149))),(89,153)),(91,92)),((28,123),140)),129),(14,25)),((((9,56),(22,53)),((10,((((27,115),69),120),(122,126))),(((37,68),66),(52,70)))),((((13,131),145),(36,100)),116))),((62,141),87)),60),((73,82),114)),((32,63),(99,139))),(35,((94,132),113))),(((23,31),(104,133)),(((76,101),93),(103,156)))),(((11,(33,143)),(48,117)),142))),((15,74),98)),(((38,79),65),((((((39,77),84),121),146),96),152)))),(((((((4,7),(90,148)),124),(45,64)),17),(19,40)),((20,102),(44,(81,128))))),((((18,(57,95)),127),(67,136)),(34,109))),((((6,71),58),((42,108),(75,85))),((41,((49,119),137)),(118,138)))),(((16,46),(47,154)),(106,150))),61),105),(51,112)),78);
 588: 1 -26914.46094 -27708.04508 (0,(((((((((((((1,125),135),110),((((3,72),(80,83)),(((55,59),134),97)),144)),(26,(54,130))),((((2,5),(((((((((((((((((8,(107,147)),29),151),(21,155)),24),(43,86)),((12,(111,149)),((30,88),50))),(89,153)),(91,92)),(((28,123),140),129)),(14,25)),((((((9,56),(22,53)),(10,((((27,69),115),120),(122,126)))),(((37,68),66),(52,70))),(((13,131),((36,100),145)),116)),((62,141),87))),60),((73,82),114)),(((32,63),(99,139)),((35,113),(94,132)))),(((23,31),(104,133)),(((76,101),93),(103,156)))),((((11,143),33),(48,117)),142))),((15,74),98)),(((38,79),65),((((((39,84),77),121),146),96),152)))),((((((4,(7,(90,148))),124),(45,64)),17),(19,40)),((20,102),(44,(81,128))))),((((18,(57,95)),127),(67,136)),(34,109))),((((6,71),58),((42,108),(75,85))),((41,((49,119),137)),(118,138)))),61),(((16,46),(47,154)),(106,150))),105),(51,112)),78);
 589: 1 -27701.13672 -27705.28776 (0,((((((((((((1,125),135),110),((((3,(72,(80,83))),((55,59),134)),97),144)),(26,(54,130))),((((2,5),(((((((((((((((((8,147),(29,107)),151),(21,155)),24),(43,86)),(((12,(30,88)),50),(111,149))),(89,153)),(91,92)),((28,123),140)),129),(14,25)),(((((9,56),(22,53)),((10,(((27,115),69),120)),((((37,68),66),(52,70)),(122,126)))),((((13,131),145),(36,100)),116)),((62,87),141))),(60,((73,82),114))),(((32,63),(99,139)),((35,113),(94,132)))),(((23,31),(104,133)),(((76,101),93),(103,156)))),((((11,143),33),(48,117)),142))),((15,74),98)),(((38,79),65),((((((39,84),77),121),146),96),152)))),((((((4,((7,90),148)),124),(45,64)),17),(19,40)),((20,102),(44,(81,128))))),(((((6,71),58),((42,108),(75,85))),((41,((49,119),137)),(118,138))),((((18,(57,95)),127),(67,136)),(34,109)))),61),(((16,46),(47,154)),(106,150))),105),(51,112)),78);
 590: 1 -29121.99219 -27717.2249 (0,((((((((((((1,125),135),(((((3,72),(80,83)),((55,(59,134)),97)),144),(26,(54,130)))),110),((((2,5),((((((((((((((8,((29,147),107)),((21,155),151)),24),(43,86)),(12,(((30,88),50),(111,149)))),(89,153)),(91,92)),((28,123),140)),129),(14,25)),(((32,63),(99,139)),((35,113),(94,132)))),(((((((9,56),(22,53)),((10,((((27,69),115),120),(122,126))),(((37,68),66),(52,70)))),((((13,131),145),(36,100)),116)),((62,87),141)),((73,82),114)),60)),(((23,31),(104,133)),(((76,101),93),(103,156)))),((((11,143),33),(48,117)),142))),((15,98),74)),(((38,79),65),((((((39,77),84),121),146),96),152)))),(((((((4,7),(90,148)),124),(45,64)),17),(19,40)),((20,102),(44,(81,128))))),((((18,(57,95)),127),(67,136)),(34,109))),((((6,71),58),((42,108),(75,85))),((41,((49,119),137)),(118,138)))),61),(((16,46),(47,154)),(106,150))),105),(51,112)),78);
 591: 3 -27259.97656 -27702.67329 (0,(((((((((((((1,125),135),110),((((3,72),(80,83)),(((55,59),134),97)),144)),(26,(54,130))),((((2,5),(((((((((((((((((8,(107,147)),29),((21,155),151)),24),(43,86)),((12,((30,88),50)),(111,149))),(89,153)),(91,92)),((28,123),140)),129),(14,25)),(((((9,56),(22,53)),((10,(((27,69),115),120)),((((37,68),66),(52,70)),(122,126)))),((13,131),(((36,100),116),145))),((62,141),87))),60),((73,82),114)),(((32,63),(99,139)),((35,113),(94,132)))),(((23,31),(104,133)),(((76,101),93),(103,156)))),((((11,143),33),(48,117)),142))),((15,98),74)),(((38,79),65),((((((39,84),77),121),146),96),152)))),(((((((4,7),(90,148)),124),(45,64)),17),(19,40)),((20,102),(44,(81,128))))),((((18,(57,95)),127),(67,136)),(34,109))),((((6,71),58),((42,108),(75,85))),((41,((49,119),137)),(118,138)))),61),(((16,46),(47,154)),(106,150))),105),(51,112)),78);
 592: 1 -28603.70312 -27719.77571 (0,((((((((((((1,125),135),110),(((((3,(80,83)),72),((55,134),59)),97),144)),(26,(54,130))),((((2,5),(((((((((((((((((8,(29,(107,147))),151),(21,155)),24),(43,86)),((12,(30,88)),(50,(111,149)))),(89,153)),(91,92)),((28,123),140)),129),(14,25)),((32,63),(99,139))),((((((9,56),(22,53)),((10,(((27,69),115),120)),((((37,68),66),(52,70)),(122,126)))),((((13,131),145),(36,100)),116)),((62,87),141)),60)),((73,82),114)),((35,113),(94,132))),(((23,31),(104,133)),(((76,101),93),(103,156)))),((((11,143),33),(48,117)),142))),((15,98),74)),(((38,79),65),((((((39,77),84),121),146),96),152)))),(((((((4,7),(90,148)),124),(45,64)),17),(19,40)),((20,102),(44,(81,128))))),((((6,71),(((42,108),(75,85)),58)),((41,((49,119),137)),(118,138))),((((18,(57,95)),127),(67,136)),(34,109)))),(((16,46),(47,154)),(106,150))),61),(51,112)),105),78);
 593: 1 -28077.56055 -27701.84719 (0,(((((((((((((1,125),135),110),((((3,(80,83)),72),(((55,134),59),97)),144)),(26,(54,130))),((((2,5),((((((((((((((((((8,(29,(107,147))),((21,155),151)),24),(43,86)),((12,((30,88),50)),(111,149))),(89,153)),(91,92)),((28,123),140)),129),(14,25)),((((((9,56),(22,53)),(10,((((27,115),69),120),(122,126)))),(((37,68),66),(52,70))),(((13,131),((36,100),145)),116)),((62,87),141))),60),((73,82),114)),((32,63),(99,139))),(35,((94,132),113))),(((76,101),93),(103,156))),((23,31),(104,133))),(((11,(33,143)),(48,117)),142))),((15,98),74)),(((38,79),65),((((((39,77),84),121),146),96),152)))),((((((4,(7,(90,148))),124),(45,64)),17),(19,40)),((20,102),(44,(81,128))))),((((18,(57,95)),127),(67,136)),(34,109))),((((6,71),58),((42,108),(75,85))),((41,((49,119),137)),(118,138)))),61),(((16,46),(47,154)),(106,150))),105),(51,112)),78);
 594: 6 -28177.20703 -27721.17373 (0,(((((((((((((1,125),135),110),((((3,72),(80,83)),(((55,59),134),97)),144)),(26,(54,130))),((((2,5),(((((((((((((((8,((29,147),107)),((21,155),151)),(24,(43,86))),(((12,(30,88)),50),(111,149))),(89,153)),(91,92)),((28,123),140)),129),(14,25)),(((9,56),(22,53)),((10,((((27,69),115),120),(122,126))),(((37,68),66),(52,70))))),114),(((((((13,131),145),(36,100)),116),((62,87),141)),(73,82)),60)),(((32,63),(99,139)),(35,((94,132),113)))),(((23,31),(104,133)),(((76,101),93),(103,156)))),((((11,143),33),(48,117)),142))),((15,98),74)),(((38,79),65),((((((39,84),77),121),146),96),152)))),(((((((4,7),(90,148)),124),(45,64)),17),(19,40)),((20,102),(44,(81,128))))),((((18,(57,95)),127),(67,136)),(34,109))),((((6,71),58),((42,108),(75,85))),((41,((49,119),137)),(118,138)))),(((16,46),(47,154)),(106,150))),61),105),(51,112)),78);
 595: 2 -27749.04688 -27699.04934 (0,((((((((((((((1,125),135),110),((((3,72),(80,83)),(((55,59),134),97)),144)),(26,(54,130))),((((2,5),(((((((((((((((((8,((29,147),107)),151),(21,155)),24),(43,86)),((12,((30,88),50)),(111,149))),(89,153)),(91,92)),((28,123),140)),129),(14,25)),(((((9,56),(22,53)),((10,(((27,69),115),120)),((((37,68),66),(52,70)),(122,126)))),((((13,131),145),(36,100)),116)),((62,141),87))),60),((73,82),114)),(((32,63),(99,139)),((35,113),(94,132)))),(((23,31),(104,133)),(((76,101),93),(103,156)))),((((11,143),33),(48,117)),142))),((15,74),98)),(((38,79),65),((((((39,77),84),121),146),96),152)))),(((((((4,(90,148)),7),124),(45,64)),17),(19,40)),((20,102),(44,(81,128))))),((((18,(57,95)),127),(67,136)),(34,109))),((((6,71),58),((42,108),(75,85))),((41,((49,119),137)),(118,138)))),61),(((16,46),(47,154)),(106,150))),51),112),105),78);
 596: 1 -28962.27734 -27714.59395 (0,(((((((((((((1,125),135),110),((((3,72),(80,83)),(((55,59),134),97)),144)),(26,(54,130))),((((2,5),((((((((((((((((((8,29),(107,147)),((21,155),151)),24),(43,86)),((12,(111,149)),((30,88),50))),(89,153)),(91,92)),((28,123),140)),129),(14,25)),(((((9,56),(22,53)),((10,(((27,69),115),120)),((((37,68),66),(52,70)),(122,126)))),((((13,131),145),(36,100)),116)),(62,(87,141)))),114),(60,(73,82))),((32,63),(99,139))),(((23,31),(104,133)),(((76,101),93),(103,156)))),((35,(94,132)),113)),((((11,33),143),(48,117)),142))),((15,74),98)),(((38,79),65),((((((39,77),84),121),146),96),152)))),(((((((4,90),(7,148)),124),(45,64)),17),(19,40)),((20,102),(44,(81,128))))),((((18,(57,95)),127),(67,136)),(34,109))),((((6,71),58),((42,108),(75,85))),((41,((49,119),137)),(118,138)))),61),(((16,46),(47,154)),(106,150))),105),(51,112)),78);
 597: 1 -27700.125 -27713.42503 (0,((((((((((((1,125),135),(((((3,72),(80,83)),(((55,59),134),97)),144),(26,(54,130)))),110),((((2,5),((((((((((((((((((8,((29,107),147)),151),(21,155)),24),(43,86)),(((12,(30,88)),(111,149)),50)),(89,153)),(91,92)),((28,123),140)),129),(14,25)),(((((9,56),(22,53)),((10,(((27,115),69),120)),((((37,68),66),(52,70)),(122,126)))),((((13,131),145),(36,100)),116)),((62,87),141))),60),((73,82),114)),((32,63),(99,139))),((35,(94,132)),113)),(((23,31),(104,133)),(((76,101),93),(103,156)))),((((11,33),143),(48,117)),142))),((15,74),98)),(((38,79),65),((((((39,84),77),121),146),96),152)))),((((((((4,(90,148)),7),124),(45,64)),17),(19,40)),(44,(81,128))),(20,102))),((((18,(57,95)),127),(67,136)),(34,109))),((((6,71),58),((42,108),(75,85))),((41,((49,119),137)),(118,138)))),61),(((16,46),(47,154)),(106,150))),105),(51,112)),78);
 598: 2 -28101.65625 -27713.75866 (0,(((((((((((((1,125),135),110),((((3,(80,83)),72),(((55,59),134),97)),144)),(26,(54,130))),((((2,5),((((((((((((((((((8,(29,(107,147))),151),(21,155)),24),(43,86)),(((12,50),(30,88)),(111,149))),(89,153)),(91,92)),((28,123),140)),129),(14,25)),(((((9,56),(22,53)),((10,(((27,69),115),120)),((((37,68),66),(52,70)),(122,126)))),((((13,131),145),(36,100)),116)),((62,87),141))),60),((73,82),114)),((32,63),(99,139))),((35,113),(94,132))),(((23,31),(104,133)),(((76,101),93),(103,156)))),((((11,143),33),(48,117)),142))),((15,74),98)),(((38,79),65),((((((39,77),84),121),146),96),152)))),(((((((4,(90,148)),7),124),(45,64)),17),(19,40)),((20,102),(44,(81,128))))),((((18,(57,95)),127),(67,136)),(34,109))),((((6,71),((42,108),(75,85))),58),(((41,(49,119)),137),(118,138)))),(((16,46),(47,154)),(106,150))),61),105),(51,112)),78);
 599: 9 -29529.37891 -27708.21865 (0,(((((((((((((1,125),135),110),(((((3,80),83),72),(((55,59),134),97)),144)),(26,(54,130))),((((2,5),(((((((((((((((8,((29,147),107)),((21,155),151)),24),(43,86)),(((12,50),(30,88)),(111,149))),(89,153)),(91,92)),((28,123),140)),129),(14,25)),((62,141),87)),((((((9,56),(22,53)),((10,((((27,115),69),120),(122,126))),(((37,68),66),(52,70)))),((((13,131),145),(36,100)),116)),((73,82),114)),60)),(((32,63),(99,139)),((35,113),(94,132)))),(((23,31),(104,133)),(((76,101),93),(103,156)))),((((11,33),143),(48,117)),142))),((15,74),98)),(((38,79),65),((((((39,77),84),121),146),96),152)))),(((((((4,(90,148)),7),124),(45,64)),17),(19,40)),((20,102),(44,(81,128))))),((((18,(57,95)),127),(67,136)),(34,109))),((((6,71),58),((42,108),(75,85))),((41,((49,119),137)),(118,138)))),61),(((16,46),(47,154)),(106,150))),105),(51,112)),78);
 600: 2 -27818.4707 -27711.42762 (0,(((((((((((((1,125),135),110),((((3,72),(80,83)),(((55,59),134),97)),144)),(26,(54,130))),((((2,5),((((((((((((((((((8,(29,147)),107),151),(21,155)),24),(43,86)),(((12,50),(111,149)),(30,88))),(89,153)),(91,92)),((28,123),140)),129),(14,25)),(((((9,56),(22,53)),((10,(((27,69),115),120)),((((37,68),66),(52,70)),(122,126)))),((((13,131),145),(36,100)),116)),((62,141),87))),60),((73,82),114)),((32,63),(((35,113),(94,132)),(99,139)))),(((23,31),(104,133)),(((76,101),93),(103,156)))),(((11,(33,143)),(48,117)),142))),((15,74),98)),(((38,79),65),((((((39,77),84),121),146),96),152)))),(((((((4,7),(90,148)),124),(45,64)),17),(19,40)),((20,102),(44,(81,128))))),((((18,(57,95)),127),(67,136)),(34,109))),((6,71),((((41,((49,119),137)),(118,138)),58),((42,108),(75,85))))),61),(((16,46),(47,154)),(106,150))),105),(51,112)),78);
 601: 2 -27897.11719 -27723.18187 (0,(((((((((((((1,125),135),110),((((3,((72,80),83)),(55,(59,134))),97),144)),(26,(54,130))),((((2,5),(((((((((((((((((8,(107,147)),29),(21,155)),151),24),(43,86)),(((12,50),(30,88)),(111,149))),(89,153)),(91,92)),((28,123),140)),129),((32,63),(99,139))),((((((9,56),(22,53)),((10,((((27,69),115),120),(122,126))),(((37,68),66),(52,70)))),((((13,131),145),(36,100)),116)),((73,82),114)),60)),((14,25),((62,87),141))),((35,(94,132)),113)),(((23,31),(104,133)),(((76,101),93),(103,156)))),((((11,33),143),(48,117)),142))),((15,74),98)),(((38,79),65),((((((39,77),84),121),146),96),152)))),(((((((4,148),124),(7,90)),(45,64)),17),(19,40)),((20,102),(44,(81,128))))),((((18,(57,95)),127),(67,136)),(34,109))),((((6,71),((42,108),(75,85))),58),((41,((49,119),137)),(118,138)))),61),(((16,46),(47,154)),(106,150))),105),(51,112)),78);
 602: 1 -28687.23828 -27710.64786 (0,((((((((((((1,125),135),(((((3,72),(80,83)),(((55,59),134),97)),144),(26,(54,130)))),110),((((2,5),(((((((((((((((((8,(29,(107,147))),151),(21,155)),24),(43,86)),((12,(111,149)),((30,88),50))),(89,153)),(91,92)),((28,123),140)),129),60),((((((9,56),(22,53)),((10,(((27,115),69),120)),((((37,68),66),(52,70)),(122,126)))),((((13,131),145),(36,100)),116)),((62,141),87)),(14,25))),((73,82),114)),((32,63),(99,139))),((35,(94,132)),113)),(((23,31),(104,133)),(((76,101),93),(103,156)))),(((11,(33,143)),(48,117)),142))),((15,74),98)),(((38,79),65),((((((39,84),77),121),146),96),152)))),(((((((4,(90,148)),7),124),(45,64)),17),(19,40)),((20,102),(44,(81,128))))),((((18,(57,95)),127),(67,136)),(34,109))),((((6,71),58),((42,108),(75,85))),((41,((49,119),137)),(118,138)))),(((16,46),(47,154)),(106,150))),61),105),(51,112)),78);
 603: 4 -27259.26172 -27723.09157 (0,(((((((((((((1,125),135),110),(((((3,(72,80)),83),((55,59),134)),97),144)),(26,(54,130))),((((2,5),((((((((((((((((((8,147),(29,107)),(21,155)),151),24),(43,86)),(((12,50),(30,88)),(111,149))),(89,153)),(91,92)),((28,123),140)),129),(14,25)),((62,87),141)),((((((9,56),(22,53)),((10,((((27,115),69),120),(122,126))),(((37,68),66),(52,70)))),((((13,131),145),(36,100)),116)),((73,82),114)),60)),((32,63),(99,139))),((35,(94,132)),113)),(((23,31),(104,133)),(((76,101),93),(103,156)))),((((11,143),33),(48,117)),142))),((15,74),98)),(((38,79),65),((((((39,77),84),121),146),96),152)))),((((((4,7),((90,148),124)),(45,64)),17),(19,40)),((20,102),(44,(81,128))))),((((18,(57,95)),127),(67,136)),(34,109))),((((6,71),58),((41,((49,119),137)),(118,138))),((42,108),(75,85)))),(((16,46),(47,154)),(106,150))),61),105),(51,112)),78);
 604: 1 -26581.48047 -27701.35043 (0,(((((((((((((1,125),135),110),((((3,72),(80,83)),(((55,59),134),97)),144)),(26,(54,130))),((((2,5),((((((((((((((((((8,((29,147),107)),151),(21,155)),24),(43,86)),(((12,50),(111,149)),(30,88))),(89,153)),(91,92)),((28,123),140)),129),(14,25)),(((((9,56),(22,53)),((10,(((27,69),115),120)),((((37,68),66),(52,70)),(122,126)))),(((13,131),145),((36,100),116))),((62,87),141))),60),((73,82),114)),((32,63),(99,139))),((35,113),(94,132))),(((23,31),(104,133)),(((76,101),93),(103,156)))),((((11,143),33),(48,117)),142))),((15,98),74)),(((38,79),65),(((((39,(77,84)),121),146),96),152)))),(((((((4,7),(90,148)),124),(45,64)),17),(19,40)),((20,102),(44,(81,128))))),((((18,(57,95)),127),(67,136)),(34,109))),((((6,71),58),((42,108),(75,85))),((41,((49,119),137)),(118,138)))),61),(((16,46),(47,154)),(106,150))),105),(51,112)),78);
 605: 1 -26523.82031 -27717.48906 (0,(((((((((((((1,125),135),110),(((((3,(80,83)),72),(55,(59,134))),97),144)),(26,(54,130))),((((2,5),(((((((((((((((((((((8,147),29),107),(21,155)),151),24),(43,86)),((12,(30,88)),(50,(111,149)))),(89,153)),(91,92)),((28,123),140)),129),(14,25)),((62,141),87)),(((9,56),(22,53)),((10,((((27,69),115),120),(122,126))),(((37,68),66),(52,70))))),((((13,131),145),(36,100)),116)),60),((73,82),114)),(((32,63),(99,139)),((35,(94,132)),113))),(((23,31),(104,133)),(((76,101),93),(103,156)))),((((11,143),33),(48,117)),142))),((15,74),98)),(((38,79),65),((((((39,84),77),121),146),96),152)))),((((((4,(90,148)),(7,124)),(45,64)),17),(19,40)),((20,102),(44,(81,128))))),((((18,(57,95)),127),(67,136)),(34,109))),((((6,71),58),((42,108),(75,85))),((41,((49,119),137)),(118,138)))),(((16,46),(47,154)),(106,150))),61),105),(51,112)),78);
 606: 1 -28277.85156 -27699.93829 (0,((((((((((((1,125),135),(((((3,72),(80,83)),(((55,59),134),97)),144),(26,(54,130)))),110),((((2,5),((((((((((((((((((8,(29,147)),107),((21,155),151)),24),(43,86)),(((12,50),(111,149)),(30,88))),(89,153)),(91,92)),((28,123),140)),129),(14,25)),((((((9,56),(22,53)),(10,((((27,115),69),120),(122,126)))),(((37,68),66),(52,70))),(((13,131),((36,100),145)),116)),((62,87),141))),60),((73,82),114)),((32,63),(99,139))),(35,((94,132),113))),(((23,31),(104,133)),(((76,101),93),(103,156)))),((((11,143),33),(48,117)),142))),((15,98),74)),(((38,79),65),((((((39,84),77),121),146),96),152)))),((((((4,(7,(90,148))),124),(45,64)),17),(19,40)),((20,102),(44,(81,128))))),((((18,(57,95)),127),(67,136)),(34,109))),((((6,71),58),((42,108),(75,85))),((41,((49,119),137)),(118,138)))),(((16,46),(47,154)),(106,150))),61),105),(51,112)),78);
 607: 2 -27442.94727 -27709.39067 (0,(((((((((((((1,125),135),110),((((3,72),(80,83)),(((55,59),134),97)),144)),(26,(54,130))),((((2,5),(((((((((((((((((8,((29,107),147)),((21,155),151)),24),(43,86)),(((12,(30,88)),50),(111,149))),(89,153)),(91,92)),((28,123),140)),129),((32,63),(99,139))),((14,25),((62,87),141))),((((9,56),(22,53)),((10,((((27,69),115),120),(122,126))),(((37,68),66),(52,70)))),((((13,131),145),(36,100)),116))),60),((73,82),114)),((35,113),(94,132))),(((23,31),(104,133)),(((76,101),93),(103,156)))),((((11,143),33),(48,117)),142))),((15,98),74)),(((38,79),65),((((((39,77),84),146),121),96),152)))),(((((((4,7),(90,148)),124),(45,64)),17),(19,40)),((20,102),(44,(81,128))))),((((18,(57,95)),127),(67,136)),(34,109))),((((6,71),58),((42,108),(75,85))),((41,((49,119),137)),(118,138)))),61),(((16,46),(47,154)),(106,150))),105),(51,112)),78);
 608: 2 -28820.48438 -27723.49835 (0,(((((((((((1,125),135),110),(((((3,(80,83)),72),((55,134),59)),97),144)),(26,(54,130))),((((2,5),(((((((((((((((((8,(29,(107,147))),151),(21,155)),24),(43,86)),((12,(30,88)),(50,(111,149)))),(89,153)),(91,92)),((28,123),140)),129),(14,25)),((32,63),(99,139))),((((((9,56),(22,53)),((10,(((27,69),115),120)),((((37,68),66),(52,70)),(122,126)))),((((13,131),145),(36,100)),116)),((62,87),141)),60)),((73,82),114)),((35,113),(94,132))),(((23,31),(104,133)),(((76,101),93),(103,156)))),((((11,143),33),(48,117)),142))),((15,98),74)),(((38,79),65),((((((39,77),84),121),146),96),152)))),(((((((4,7),(90,148)),124),(45,64)),17),(19,40)),((20,102),(44,(81,128))))),((((6,71),(((42,108),(75,85)),58)),((41,((49,119),137)),(118,138))),((((18,(57,95)),127),(67,136)),(34,109)))),(((16,46),(47,154)),(106,150))),61),((51,112),105)),78);
 609: 1 -28225.14844 -27711.07925 (0,((((((((((((1,125),135),(((((3,72),(80,83)),(((55,59),134),97)),144),(26,(54,130)))),110),((((2,5),((((((((((((((((8,((29,107),147)),((21,155),151)),24),(43,86)),((12,(30,88)),(50,(111,149)))),(89,153)),(91,92)),((28,123),140)),129),(14,25)),((((((9,56),(22,53)),(10,((((27,69),115),120),(122,126)))),(((37,68),66),(52,70))),((((13,131),145),(36,100)),116)),((62,141),87))),60),((73,82),114)),((32,63),(((35,(94,132)),113),(99,139)))),(((23,31),(104,133)),(((76,101),93),(103,156)))),((((11,143),33),(48,117)),142))),((15,98),74)),(((38,79),65),((((((39,84),77),121),146),96),152)))),(((((((4,7),(90,148)),124),(45,64)),17),(19,40)),((20,102),(44,(81,128))))),((((18,(57,95)),127),(67,136)),(34,109))),((((6,71),58),((42,108),(75,85))),((41,((49,119),137)),(118,138)))),61),(((16,46),(47,154)),(106,150))),105),(51,112)),78);
 610: 2 -28423.02734 -27701.42126 (0,(((((((((((((1,125),135),110),(((((3,72),(80,83)),((55,59),134)),97),144)),(26,(54,130))),((((2,5),(((((((((((((((((((8,(29,(107,147))),151),(21,155)),24),(43,86)),((12,(30,88)),(50,(111,149)))),(89,153)),(91,92)),((28,123),140)),129),(14,25)),(((((9,56),(22,53)),((10,(((27,69),115),120)),((((37,68),66),(52,70)),(122,126)))),((((13,131),145),(36,100)),116)),(62,(87,141)))),60),((73,82),114)),((32,63),(99,139))),((35,113),(94,132))),(((76,101),93),(103,156))),((23,31),(104,133))),((((11,33),143),(48,117)),142))),((15,98),74)),(((38,79),65),((((((39,84),77),121),146),96),152)))),(((((((4,7),(90,148)),124),(45,64)),17),(19,40)),((20,102),(44,(81,128))))),((((18,(57,95)),127),(67,136)),(34,109))),((((6,71),58),((42,108),(75,85))),((41,((49,119),137)),(118,138)))),(((16,46),(47,154)),(106,150))),61),105),(51,112)),78);
 611: 1 -26827.73828 -27708.3727 (0,((((((((((((1,125),135),((((((3,72),(80,83)),((55,59),134)),97),144),(26,(54,130)))),110),((((2,5),((((((((((((((((((8,(29,(107,147))),((21,155),151)),24),(43,86)),(((12,(30,88)),50),(111,149))),(89,153)),(91,92)),((28,123),140)),129),(14,25)),((((9,56),(22,53)),((10,(((27,115),69),120)),((((37,68),66),(52,70)),(122,126)))),((((13,131),((36,100),145)),116),((62,141),87)))),60),((73,82),114)),((32,63),(99,139))),((35,(94,132)),113)),(((76,101),93),(103,156))),((23,31),(104,133))),((((11,33),143),(48,117)),142))),((15,74),98)),(((38,79),65),((((((39,77),84),121),146),96),152)))),(((((((4,(7,90)),148),124),(45,64)),17),(19,40)),((20,102),(44,(81,128))))),((((18,(57,95)),127),(67,136)),(34,109))),((((6,71),58),((42,108),(75,85))),((41,((49,119),137)),(118,138)))),(((16,46),(47,154)),(106,150))),61),105),(51,112)),78);
 612: 2 -28206.67188 -27704.11283 (0,(((((((((((((1,125),135),110),((((3,(80,83)),72),((55,(59,134)),97)),144)),(26,(54,130))),((((2,5),(((((((((((((((((8,(29,(107,147))),((21,155),151)),24),(43,86)),(((12,50),(111,149)),(30,88))),(89,153)),(91,92)),((28,123),140)),129),(14,25)),(((((9,56),(22,53)),((10,((((37,68),66),(52,70)),(122,126))),(((27,115),69),120))),((((13,131),145),(36,100)),116)),(62,(87,141)))),60),((73,82),114)),((32,63),(99,139))),(35,((94,132),113))),(((23,31),(104,133)),(((76,101),93),(103,156)))),((((11,143),33),(48,117)),142))),((15,98),74)),(((38,79),65),((((((39,77),84),121),146),96),152)))),(((((((4,7),(90,148)),124),(45,64)),17),(19,40)),((20,102),(44,(81,128))))),((((18,(57,95)),127),(67,136)),(34,109))),(((6,71),(((42,108),(75,85)),58)),((41,((49,119),137)),(118,138)))),(((16,46),(47,154)),(106,150))),61),105),(51,112)),78);
 613: 1 -28292.18359 -27726.30473 (0,((((((((((((1,125),135),(((((3,72),(80,83)),(((55,59),134),97)),144),(26,(54,130)))),110),((((2,5),(((((((((((((((8,29),(107,147)),((21,155),151)),24),(43,86)),(((12,(30,88)),50),(111,149))),(89,153)),(91,92)),((28,123),140)),129),(14,25)),(((((((9,56),(((10,(((27,115),69),120)),(122,126)),(((37,68),66),(52,70)))),(22,53)),((((13,131),145),(36,100)),116)),((62,87),141)),((73,82),114)),60)),((32,63),(((35,(94,132)),113),(99,139)))),(((23,31),(104,133)),(((76,101),93),(103,156)))),((((11,143),33),(48,117)),142))),((15,74),98)),(((38,79),65),((((((39,77),84),121),146),96),152)))),(((((((4,7),(90,148)),124),(45,64)),17),(19,40)),((20,102),(44,(81,128))))),((((18,(57,95)),127),(67,136)),(34,109))),((((6,71),58),((42,108),(75,85))),((41,((49,119),137)),(118,138)))),(((16,46),(47,154)),(106,150))),61),105),(51,112)),78);
 614: 3 -26572.21875 -27702.67993 (0,(((((((((((((1,125),135),110),((((3,72),(80,83)),(((55,59),134),97)),144)),(26,(54,130))),((((2,5),(((((((((((((((((8,(29,(107,147))),151),(21,155)),24),(43,86)),(((12,50),(30,88)),(111,149))),(89,153)),(91,92)),((28,123),140)),129),(14,25)),(((((9,56),(22,53)),((10,(((27,115),69),120)),((((37,68),66),(52,70)),(122,126)))),((13,131),(((36,100),116),145))),((62,87),141))),60),((73,82),114)),(((32,63),(99,139)),((35,(94,132)),113))),(((23,31),(104,133)),(((76,101),93),(103,156)))),((((11,143),33),(48,117)),142))),((15,74),98)),(((38,79),65),((((((39,77),84),121),146),96),152)))),(((((((4,7),(90,148)),124),(45,64)),17),(19,40)),((20,102),(44,(81,128))))),((((18,(57,95)),127),(67,136)),(34,109))),((((6,71),58),((42,108),(75,85))),((41,((49,119),137)),(118,138)))),61),(((16,46),(47,154)),(106,150))),105),(51,112)),78);
 615: 1 -26212.49609 -27704.27506 (0,(((((((((((((1,125),135),110),((((3,72),(80,83)),(((55,59),134),97)),144)),(26,(54,130))),((((2,5),(((((((((((((((((8,29),(107,147)),((21,155),151)),24),(43,86)),((12,(111,149)),((30,88),50))),(89,153)),(91,92)),((28,123),140)),129),(14,25)),(((((9,56),(22,53)),((10,(((27,69),115),120)),((((37,68),66),(52,70)),(122,126)))),((((13,131),145),(36,100)),116)),(62,(87,141)))),114),(60,(73,82))),(((32,63),(99,139)),((35,(94,132)),113))),(((23,31),(104,133)),(((76,101),93),(103,156)))),((((11,33),143),(48,117)),142))),((15,74),98)),(((38,79),65),((((((39,77),84),121),146),96),152)))),(((((((4,90),(7,148)),124),(45,64)),17),(19,40)),((20,102),(44,(81,128))))),((((18,(57,95)),127),(67,136)),(34,109))),((((6,71),58),((42,108),(75,85))),((41,((49,119),137)),(118,138)))),61),(((16,46),(47,154)),(106,150))),105),(51,112)),78);
 616: 2 -26985.09375 -27725.18921 (0,(((((((((((((1,125),135),110),((((3,72),(80,83)),(((55,59),134),97)),144)),(26,(54,130))),((((2,5),(((((((((((((((((8,((29,147),107)),151),(21,155)),24),(43,86)),(((12,50),(30,88)),(111,149))),(89,153)),(91,92)),((28,123),140)),129),(14,25)),(((9,56),(22,53)),((10,((((27,115),69),120),(122,126))),(((37,68),66),(52,70))))),114),((((((13,131),145),(36,100)),116),((62,(87,141)),(73,82))),60)),(((32,63),(99,139)),((35,113),(94,132)))),(((23,31),(104,133)),(((76,101),93),(103,156)))),((((11,143),33),(48,117)),142))),((15,74),98)),(((38,79),65),((((((39,77),84),121),146),96),152)))),(((((((4,7),(90,148)),124),(45,64)),17),(19,40)),((20,102),(44,(81,128))))),((((18,(57,95)),127),(67,136)),(34,109))),((((6,71),58),((42,108),(75,85))),((41,((49,119),137)),(118,138)))),(((16,46),(47,154)),(106,150))),61),105),(51,112)),78);
 617: 1 -28681.48047 -27709.52488 (0,(((((((((((((1,125),135),110),((((3,72),(80,83)),(((55,59),134),97)),144)),(26,(54,130))),((((2,5),((((((((((((((((((8,(107,147)),29),151),(21,155)),24),(43,86)),(89,153)),((12,(111,149)),((30,88),50))),(91,92)),((28,123),140)),129),(14,25)),((((((9,56),(22,53)),(10,((((27,69),115),120),(122,126)))),(((37,68),66),(52,70))),(((13,131),((36,100),145)),116)),((62,141),87))),60),((73,82),114)),(((32,63),(99,139)),((35,113),(94,132)))),(((23,31),(104,133)),(((76,101),93),(103,156)))),((((11,143),33),(48,117)),142))),((15,74),98)),(((38,79),65),((((((39,84),77),121),146),96),152)))),((((((4,(7,(90,148))),124),(45,64)),17),(19,40)),((20,102),(44,(81,128))))),((((18,(57,95)),127),(67,136)),(34,109))),((((6,71),58),((42,108),(75,85))),((41,((49,119),137)),(118,138)))),61),(((16,46),(47,154)),(106,150))),105),(51,112)),78);
 618: 2 -26058.20508 -27704.41138 (0,(((((((((((((1,125),135),110),((((3,(80,83)),72),((55,(59,134)),97)),144)),(26,(54,130))),((((2,5),((((((((((((((((((8,((29,147),107)),((21,155),151)),24),(43,86)),(((12,50),(30,88)),(111,149))),(89,153)),(91,92)),((28,123),140)),129),(14,25)),(((((9,56),(22,53)),((10,(((27,115),69),120)),((((37,68),66),(52,70)),(122,126)))),((((13,131),145),(36,100)),116)),((62,87),141))),60),((73,82),114)),((32,63),(99,139))),(35,((94,132),113))),(((76,101),93),(103,156))),((23,31),(104,133))),((((11,143),33),(48,117)),142))),((15,98),74)),(((38,79),65),(((((39,(77,84)),121),146),96),152)))),(((((((4,7),(90,148)),124),(45,64)),17),(19,40)),((20,102),(44,(81,128))))),((((18,(57,95)),127),(67,136)),(34,109))),((6,71),((((41,((49,119),137)),(118,138)),58),((42,108),(75,85))))),61),(((16,46),(47,154)),(106,150))),105),(51,112)),78);
 619: 2 -24973.62891 -27702.70377 (0,((((((((((((((1,125),135),110),(((((3,80),72),83),((55,(59,134)),97)),144)),(26,(54,130))),((((2,5),((((((((((((((((((8,(29,147)),107),((21,155),151)),24),(43,86)),((12,(30,88)),(50,(111,149)))),(89,153)),(91,92)),((28,123),140)),129),(14,25)),(((((9,56),(22,53)),((10,(((27,115),69),120)),((((37,68),66),(52,70)),(122,126)))),((((13,131),145),(36,100)),116)),((62,87),141))),60),((73,82),114)),((32,63),(99,139))),((35,(94,132)),113)),(((23,31),(104,133)),(((76,101),93),(103,156)))),((((11,143),33),(48,117)),142))),((15,98),74)),(((38,79),65),((((39,(77,84)),(121,146)),96),152)))),(((((((4,(90,148)),7),124),(45,64)),17),(19,40)),((20,102),(44,(81,128))))),((((18,(57,95)),127),(67,136)),(34,109))),((((6,71),58),((42,108),(75,85))),((41,((49,119),137)),(118,138)))),61),(((16,46),(47,154)),(106,150))),51),112),105),78);
 620: 1 -26847.96875 -27711.07925 (0,((((((((((((1,125),135),(((((3,72),(80,83)),(((55,59),134),97)),144),(26,(54,130)))),110),((((2,5),((((((((((((((((8,((29,107),147)),((21,155),151)),24),(43,86)),((12,(30,88)),(50,(111,149)))),(89,153)),(91,92)),((28,123),140)),129),(14,25)),((((((9,56),(22,53)),(10,((((27,69),115),120),(122,126)))),(((37,68),66),(52,70))),((((13,131),145),(36,100)),116)),((62,141),87))),60),((73,82),114)),((32,63),(((35,(94,132)),113),(99,139)))),(((23,31),(104,133)),(((76,101),93),(103,156)))),((((11,143),33),(48,117)),142))),((15,98),74)),(((38,79),65),((((((39,84),77),121),146),96),152)))),(((((((4,7),(90,148)),124),(45,64)),17),(19,40)),((20,102),(44,(81,128))))),((((18,(57,95)),127),(67,136)),(34,109))),((((6,71),58),((42,108),(75,85))),((41,((49,119),137)),(118,138)))),61),(((16,46),(47,154)),(106,150))),105),(51,112)),78);
 621: 1 -28147.80469 -27707.30918 (0,(((((((((((((1,125),135),(((((3,(80,83)),72),(((55,59),134),97)),144),(26,(54,130)))),110),((((2,5),((((((((((((((((((8,((29,107),147)),151),(21,155)),24),(43,86)),(((12,(30,88)),(111,149)),50)),(89,153)),(91,92)),((28,123),140)),129),(14,25)),(((((9,56),(22,53)),((10,((((27,115),69),120),(122,126))),(((37,68),66),(52,70)))),((((13,131),145),(36,100)),116)),((62,141),87))),60),((73,82),114)),((32,63),(99,139))),((35,(94,132)),113)),(((23,31),(104,133)),(((76,101),93),(103,156)))),((((11,33),143),(48,117)),142))),((15,98),74)),(((38,79),65),((((((39,84),77),121),146),96),152)))),(((((((4,7),(90,148)),124),(45,64)),17),(19,40)),((20,102),(44,(81,128))))),(((18,(57,95)),127),((34,109),(67,136)))),(((6,71),(((42,108),(75,85)),58)),((41,((49,119),137)),(118,138)))),61),(((16,46),(47,154)),(106,150))),51),112),105),78);
 622: 1 -27241.39648 -27705.56309 (0,(((((((((((((1,125),135),(((((3,(80,83)),72),(((55,59),134),97)),144),(26,(54,130)))),110),((((2,5),(((((((((((((((((8,((29,107),147)),151),(21,155)),24),(43,86)),(((12,(30,88)),(111,149)),50)),(89,153)),(91,92)),((28,123),140)),129),(14,25)),(((((9,56),(22,53)),((10,((((27,115),69),120),(122,126))),(((37,68),66),(52,70)))),((((13,131),145),(36,100)),116)),((62,141),87))),(60,((73,82),114))),((32,63),(99,139))),((35,(94,132)),113)),(((23,31),(104,133)),(((76,101),93),(103,156)))),((((11,33),143),(48,117)),142))),((15,98),74)),(((38,79),65),((((((39,84),77),121),146),96),152)))),(((((((4,7),(90,148)),124),(45,64)),17),(19,40)),((20,102),(44,(81,128))))),((((18,(57,95)),127),(67,136)),(34,109))),(((6,71),(((42,108),(75,85)),58)),((41,((49,119),137)),(118,138)))),61),(((16,46),(47,154)),(106,150))),51),112),105),78);
 623: 1 -26314.78711 -27714.44124 (0,(((((((((((((1,125),135),110),((((3,72),(80,83)),(((55,59),134),97)),144)),(26,(54,130))),((((2,5),(((((((((((((((((8,(29,(107,147))),151),(21,155)),24),(43,86)),(((12,50),(30,88)),(111,149))),(89,153)),(91,92)),((28,123),140)),129),60),((((((9,56),(22,53)),((10,(((27,115),69),120)),((((37,68),66),(52,70)),(122,126)))),((((13,131),145),(36,100)),116)),(14,25)),(62,(87,141)))),((73,82),114)),((32,63),(99,139))),((35,113),(94,132))),(((23,31),(104,133)),(((76,101),93),(103,156)))),((((11,143),33),(48,117)),142))),((15,98),74)),(((38,79),65),(((((39,(77,84)),121),146),96),152)))),(((((((4,7),(90,148)),124),(45,64)),17),(19,40)),((20,102),(44,(81,128))))),((((18,(57,95)),127),(67,136)),(34,109))),((((6,71),58),((42,108),(75,85))),((41,((49,119),137)),(118,138)))),61),(((16,46),(47,154)),(106,150))),105),(51,112)),78);
 624: 1 -28531.90234 -27714.54633 (0,(((((((((((((1,125),135),110),((((3,72),(80,83)),(((55,59),134),97)),144)),(26,(54,130))),((((2,5),(((((((((((((((((((8,107),29),147),((21,155),151)),24),(43,86)),((12,((30,88),50)),(111,149))),(89,153)),(91,92)),((28,123),140)),129),((32,63),(99,139))),((14,25),((62,87),141))),60),(((((9,56),(22,53)),(10,((((27,69),115),120),(122,126)))),(((37,68),66),(52,70))),((((13,131),145),(36,100)),116))),((73,82),114)),((35,113),(94,132))),(((23,31),(104,133)),(((76,101),93),(103,156)))),((((11,143),33),(48,117)),142))),((15,98),74)),(((38,79),65),((((((39,77),84),121),146),96),152)))),(((((((4,7),(90,148)),124),(45,64)),17),(19,40)),((20,102),(44,(81,128))))),((((18,(57,95)),127),(67,136)),(34,109))),((((6,71),((42,108),(75,85))),((41,((49,119),137)),(118,138))),58)),61),(((16,46),(47,154)),(106,150))),105),(51,112)),78);
 625: 2 -29729.34375 -27702.70493 (0,((((((((((((1,125),135),(((((3,(80,83)),72),(((55,59),134),97)),144),(26,(54,130)))),110),((((2,5),((((((((((((((((((8,((29,147),107)),151),(21,155)),24),(43,86)),((12,(111,149)),((30,88),50))),(89,153)),(91,92)),((28,123),140)),129),(14,25)),(((((9,56),(22,53)),((10,(((27,69),115),120)),((((37,68),66),(52,70)),(122,126)))),((((13,131),145),(36,100)),116)),((62,141),87))),60),((73,82),114)),(((32,63),(99,139)),((35,(94,132)),113))),(((76,101),93),(103,156))),((23,31),(104,133))),((((11,33),143),(48,117)),142))),((15,74),98)),(((38,79),65),((((((39,84),77),121),146),96),152)))),(((((((4,7),(90,148)),124),(45,64)),17),(19,40)),((20,102),(44,(81,128))))),((((18,(57,95)),127),(67,136)),(34,109))),((((6,71),((42,108),(75,85))),58),((41,((49,119),137)),(118,138)))),61),(((16,46),(47,154)),(106,150))),105),(51,112)),78);
 626: 1 -25745.54297 -27703.11694 (0,((((((((((((1,125),135),((((((3,72),(80,83)),((55,59),134)),97),144),(26,(54,130)))),110),((((2,5),((((((((((((((((8,(29,(107,147))),((21,155),151)),24),(43,86)),(((12,50),(30,88)),(111,149))),(89,153)),(91,92)),((28,123),140)),129),(14,25)),60),(((((9,56),(22,53)),((10,(((27,69),115),120)),((((37,68),66),(52,70)),(122,126)))),((((13,131),145),(36,100)),116)),((62,141),87))),((73,82),114)),(((32,63),(99,139)),((35,(94,132)),113))),(((23,31),(104,133)),(((76,101),93),(103,156)))),((((11,33),143),(48,117)),142))),((15,74),98)),(((38,79),65),((((((39,77),84),121),146),96),152)))),(((((((4,(90,148)),7),124),(45,64)),17),(19,40)),((20,102),(44,(81,128))))),((((18,(57,95)),127),(67,136)),(34,109))),(((6,71),(((42,108),(75,85)),58)),((41,((49,119),137)),(118,138)))),61),(((16,46),(47,154)),(106,150))),105),(51,112)),78);
 627: 1 -27891.74219 -27703.35104 (0,(((((((((((((1,125),135),110),((((3,72),(80,83)),(((55,59),134),97)),144)),(26,(54,130))),((((2,5),(((((((((((((((((((8,(29,147)),107),151),(21,155)),24),(43,86)),(12,(((30,88),50),(111,149)))),(89,153)),(91,92)),((28,123),140)),129),(14,25)),((((((9,56),(22,53)),(10,((((27,115),69),120),(122,126)))),(((37,68),66),(52,70))),(((13,131),((36,100),145)),116)),((62,141),87))),60),((73,82),114)),((32,63),(99,139))),((35,113),(94,132))),(((23,31),(104,133)),(((76,101),93),(103,156)))),((((11,143),33),(48,117)),142))),((15,74),98)),(((38,79),65),((((((39,77),84),121),146),96),152)))),(((((((4,7),(90,148)),124),(45,64)),17),(19,40)),((20,102),(44,(81,128))))),((((18,(57,95)),127),(67,136)),(34,109))),((((6,71),((42,108),(75,85))),58),((41,(118,138)),((49,119),137)))),61),(((16,46),(47,154)),(106,150))),105),(51,112)),78);
 628: 2 -26226.32617 -27713.86744 (0,(((((((((((((1,125),135),110),((((((3,80),72),83),((55,59),134)),97),144)),(26,(54,130))),((((2,5),((((((((((((((((((8,(29,147)),107),151),(21,155)),24),(43,86)),(((12,(30,88)),50),(111,149))),(89,153)),(91,92)),((28,123),140)),129),((32,63),(99,139))),(14,25)),((62,87),141)),((((((9,56),(22,53)),((10,((((27,115),69),120),(122,126))),(((37,68),66),(52,70)))),((((13,131),145),(36,100)),116)),((73,82),114)),60)),((35,(94,132)),113)),(((23,31),(104,133)),(((76,101),93),(103,156)))),((((11,33),143),(48,117)),142))),((15,98),74)),(((38,79),65),((((((39,84),77),121),146),96),152)))),((((((((4,7),148),90),124),(45,64)),17),(19,40)),((20,102),(44,(81,128))))),((((18,(57,95)),127),(67,136)),(34,109))),((((6,71),58),((42,108),(75,85))),((41,((49,119),137)),(118,138)))),61),(((16,46),(47,154)),(106,150))),105),(51,112)),78);
 629: 3 -27628.12305 -27703.21804 (0,(((((((((((((1,125),135),110),((((3,(72,(80,83))),(55,(59,134))),97),144)),(26,(54,130))),((((2,5),(((((((((((((((((((8,29),(107,147)),(21,155)),151),24),(43,86)),((12,(111,149)),((30,88),50))),(89,153)),(91,92)),((28,123),140)),129),(14,25)),(((((9,56),(22,53)),((10,((((27,115),69),120),(122,126))),(((37,68),66),(52,70)))),((((13,131),145),(36,100)),116)),((62,141),87))),60),((73,82),114)),((32,63),(99,139))),((35,(94,132)),113)),(((23,31),(104,133)),(((76,101),93),(103,156)))),((((11,33),143),(48,117)),142))),((15,74),98)),(((38,79),65),((((((39,77),84),121),146),96),152)))),(((((((4,7),(90,148)),124),(45,64)),17),(19,40)),((20,102),(44,(81,128))))),((((18,(57,95)),127),(67,136)),(34,109))),((((6,71),((42,108),(75,85))),58),((41,((49,119),137)),(118,138)))),61),(((16,46),(47,154)),(106,150))),105),(51,112)),78);
 630: 2 -27289.80273 -27704.26368 (0,(((((((((((((1,125),135),110),(((((3,80),72),83),(((55,59),134),97)),144)),(26,(54,130))),((((2,5),((((((((((((((((((8,107),(29,147)),((21,155),151)),24),(43,86)),(((12,50),(111,149)),(30,88))),(89,153)),(91,92)),((28,123),140)),129),(14,25)),((((((9,56),(22,53)),(10,((((27,69),115),120),(122,126)))),(((37,68),66),(52,70))),((13,131),(((36,100),116),145))),((62,141),87))),60),((73,82),114)),((32,63),(99,139))),((35,(94,132)),113)),(((23,31),(104,133)),(((76,101),93),(103,156)))),((((11,33),143),(48,117)),142))),((15,98),74)),(((38,79),65),((((((39,77),84),121),146),96),152)))),(((((((4,7),(90,148)),124),(45,64)),17),(19,40)),((20,102),(44,(81,128))))),((((18,(57,95)),127),(67,136)),(34,109))),((((6,71),58),((42,108),(75,85))),((41,((49,119),137)),(118,138)))),61),(((16,46),(47,154)),(106,150))),105),(51,112)),78);
 631: 2 -26707.16406 -27726.30473 (0,((((((((((((1,125),135),(((((3,72),(80,83)),(((55,59),134),97)),144),(26,(54,130)))),110),((((2,5),(((((((((((((((8,29),(107,147)),((21,155),151)),24),(43,86)),(((12,(30,88)),50),(111,149))),(89,153)),(91,92)),((28,123),140)),129),(14,25)),(((((((9,56),(((10,(((27,115),69),120)),(122,126)),(((37,68),66),(52,70)))),(22,53)),((((13,131),145),(36,100)),116)),((62,87),141)),((73,82),114)),60)),((32,63),(((35,(94,132)),113),(99,139)))),(((23,31),(104,133)),(((76,101),93),(103,156)))),((((11,143),33),(48,117)),142))),((15,74),98)),(((38,79),65),((((((39,77),84),121),146),96),152)))),(((((((4,7),(90,148)),124),(45,64)),17),(19,40)),((20,102),(44,(81,128))))),((((18,(57,95)),127),(67,136)),(34,109))),((((6,71),58),((42,108),(75,85))),((41,((49,119),137)),(118,138)))),(((16,46),(47,154)),(106,150))),61),105),(51,112)),78);
 632: 1 -25990.66992 -27699.24627 (0,((((((((((((1,125),135),((((((3,72),(80,83)),((55,59),134)),97),144),(26,(54,130)))),110),((((2,5),((((((((((((((((8,(29,(107,147))),((21,155),151)),24),(43,86)),(((12,(30,88)),50),(111,149))),(89,153)),(91,92)),((28,123),140)),129),(14,25)),(((((9,56),(22,53)),((10,(((27,115),69),120)),((((37,68),66),(52,70)),(122,126)))),(((13,131),((36,100),145)),116)),((62,141),87))),60),((73,82),114)),(((32,63),(99,139)),((35,(94,132)),113))),(((23,31),(104,133)),(((76,101),93),(103,156)))),((((11,33),143),(48,117)),142))),((15,74),98)),(((38,79),65),((((((39,77),84),121),146),96),152)))),(((((((4,(7,90)),148),124),(45,64)),17),(19,40)),((20,102),(44,(81,128))))),((((18,(57,95)),127),(67,136)),(34,109))),((((6,71),58),((42,108),(75,85))),((41,((49,119),137)),(118,138)))),(((16,46),(47,154)),(106,150))),61),105),(51,112)),78);
 633: 1 -27154.98828 -27717.32561 (0,(((((((((((((1,125),135),110),(((((3,(80,83)),72),(55,(59,134))),97),144)),(26,(54,130))),((((2,5),((((((((((((((((((((8,147),29),107),(21,155)),151),24),(43,86)),((12,(30,88)),(50,(111,149)))),(89,153)),(91,92)),((28,123),140)),129),(14,25)),((62,141),87)),((((9,56),((10,((((27,69),115),120),(122,126))),(((37,68),66),(52,70)))),(22,53)),((((13,131),145),(36,100)),116))),60),((73,82),114)),(((32,63),(99,139)),((35,(94,132)),113))),(((23,31),(104,133)),(((76,101),93),(103,156)))),((((11,143),33),(48,117)),142))),((15,74),98)),(((38,79),65),((((((39,84),77),121),146),96),152)))),((((((4,(90,148)),(7,124)),(45,64)),17),(19,40)),((20,102),(44,(81,128))))),((((18,(57,95)),127),(67,136)),(34,109))),((((6,71),58),((42,108),(75,85))),((41,((49,119),137)),(118,138)))),(((16,46),(47,154)),(106,150))),61),105),(51,112)),78);
 634: 5 -28614.47266 -27700.19537 (0,(((((((((((((1,125),135),110),((((3,72),(80,83)),(((55,134),59),97)),144)),(26,(54,130))),((((2,5),((((((((((((((((8,((29,107),147)),((21,155),151)),(24,(43,86))),((12,((30,88),50)),(111,149))),(89,153)),(91,92)),((28,123),140)),129),(14,25)),(((((9,56),(22,53)),((10,(((27,115),69),120)),((((37,68),66),(52,70)),(122,126)))),(((13,131),((36,100),145)),116)),((62,87),141))),60),((73,82),114)),((32,63),(99,139))),((35,113),(94,132))),(((23,31),(104,133)),(((76,101),93),(103,156)))),((((11,33),143),(48,117)),142))),((15,74),98)),(((38,79),65),((((((39,77),84),121),146),96),152)))),((((((4,(7,(90,148))),124),(45,64)),17),(19,40)),((20,102),(44,(81,128))))),((((18,(57,95)),127),(67,136)),(34,109))),((((6,71),58),((42,108),(75,85))),((41,((49,119),137)),(118,138)))),61),(((16,46),(47,154)),(106,150))),105),(51,112)),78);
 635: 2 -28788.65234 -27721.79901 (0,(((((((((((((1,125),135),110),(((3,((72,83),80)),(((55,134),59),97)),144)),(26,(54,130))),((((2,5),(((((((((((((((((((8,107),(29,147)),151),(21,155)),24),(43,86)),(((12,50),(30,88)),(111,149))),(89,153)),(91,92)),((28,123),140)),129),(14,25)),((((9,56),(22,53)),(((10,(((27,69),115),120)),(122,126)),(((37,68),66),(52,70)))),((62,141),87))),((((13,131),145),(36,100)),116)),((73,82),114)),60),(((32,63),(99,139)),((35,113),(94,132)))),(((23,31),(104,133)),(((76,101),93),(103,156)))),((((11,33),143),(48,117)),142))),((15,74),98)),(((((38,79),65),152),((39,(77,84)),(121,146))),96))),(((((((4,7),(90,148)),124),(45,64)),17),(19,40)),((20,102),(44,(81,128))))),((((18,(57,95)),127),(67,136)),(34,109))),((((6,71),58),((42,108),(75,85))),((41,((49,119),137)),(118,138)))),61),(((16,46),(47,154)),(106,150))),105),(51,112)),78);
 636: 1 -27392.91406 -27711.07925 (0,((((((((((((1,125),135),(((((3,72),(80,83)),(((55,59),134),97)),144),(26,(54,130)))),110),((((2,5),((((((((((((((((8,((29,107),147)),((21,155),151)),24),(43,86)),((12,(30,88)),(50,(111,149)))),(89,153)),(91,92)),((28,123),140)),129),(14,25)),((((((9,56),(22,53)),(10,((((27,69),115),120),(122,126)))),(((37,68),66),(52,70))),((((13,131),145),(36,100)),116)),((62,141),87))),60),((73,82),114)),((32,63),(((35,(94,132)),113),(99,139)))),(((23,31),(104,133)),(((76,101),93),(103,156)))),((((11,143),33),(48,117)),142))),((15,98),74)),(((38,79),65),((((((39,84),77),121),146),96),152)))),(((((((4,7),(90,148)),124),(45,64)),17),(19,40)),((20,102),(44,(81,128))))),((((18,(57,95)),127),(67,136)),(34,109))),((((6,71),58),((42,108),(75,85))),((41,((49,119),137)),(118,138)))),61),(((16,46),(47,154)),(106,150))),105),(51,112)),78);
 637: 8 -29701.36523 -27721.25834 (0,(((((((((((((1,125),135),110),((((3,72),(80,83)),(((55,59),134),97)),144)),(26,(54,130))),((((2,5),((((((((((((((((8,(29,(107,147))),151),(21,155)),24),(43,86)),(((12,(30,88)),50),(111,149))),(89,153)),(91,92)),((28,123),140)),129),((32,63),(99,139))),((14,25),((62,87),141))),((((((9,56),(22,53)),((10,((((27,115),69),120),(122,126))),(((37,68),66),(52,70)))),((((13,131),145),(36,100)),116)),((73,82),114)),60)),(((35,113),132),94)),(((23,31),(104,133)),(((76,101),93),(103,156)))),((((11,143),33),(48,117)),142))),((15,98),74)),(((38,79),65),((((((39,84),77),121),146),96),152)))),(((((((4,148),(7,90)),124),(45,64)),17),(19,40)),((20,102),(44,(81,128))))),((((18,(57,95)),127),(67,136)),(34,109))),((((6,71),58),((42,108),(75,85))),((41,((49,119),137)),(118,138)))),61),(((16,46),(47,154)),(106,150))),105),(51,112)),78);
 638: 3 -26769.5625 -27706.49449 (0,(((((((((((((1,125),135),110),(((((3,72),(80,83)),(97,144)),(55,59)),134)),(26,(54,130))),((((2,5),((((((((((((((((((8,147),(29,107)),151),(21,155)),24),(43,86)),(12,(((30,88),(111,149)),50))),(89,153)),(91,92)),((28,123),140)),129),(14,25)),60),(((((9,56),(22,53)),(((10,(((27,115),69),120)),(122,126)),(((37,68),66),(52,70)))),((((13,131),145),(36,100)),116)),(62,(87,141)))),((73,82),114)),(((32,63),(99,139)),((35,(94,132)),113))),(((23,31),(104,133)),(((76,101),93),(103,156)))),((((11,143),33),(48,117)),142))),((15,98),74)),(((38,79),(((((39,(77,84)),121),146),96),152)),65))),(((((((4,7),(90,148)),124),(45,64)),17),(19,40)),((20,102),(44,(81,128))))),((((18,(57,95)),127),(67,136)),(34,109))),((((6,71),58),((42,108),(75,85))),((41,((49,119),137)),(118,138)))),(((16,46),(47,154)),(106,150))),61),105),(51,112)),78);
 639: 1 -26955.24609 -27702.65187 (0,((((((((((((1,125),135),((((((3,72),(80,83)),((55,59),134)),97),144),(26,(54,130)))),110),((((2,5),(((((((((((((((((8,(29,(107,147))),((21,155),151)),24),(43,86)),(((12,50),(30,88)),(111,149))),(89,153)),(91,92)),((28,123),140)),129),(14,25)),(((((9,56),(22,53)),((10,(((27,69),115),120)),((((37,68),66),(52,70)),(122,126)))),((((13,131),145),(36,100)),116)),((62,141),87))),60),((73,82),114)),(((32,63),(99,139)),((35,(94,132)),113))),(((76,101),93),(103,156))),((23,31),(104,133))),((((11,33),143),(48,117)),142))),((15,74),98)),(((38,79),65),((((((39,77),84),121),146),96),152)))),(((((((4,(90,148)),7),124),(45,64)),17),(19,40)),((20,102),(44,(81,128))))),((((18,(57,95)),127),(67,136)),(34,109))),(((6,71),(((42,108),(75,85)),58)),((41,((49,119),137)),(118,138)))),61),(((16,46),(47,154)),(106,150))),105),(51,112)),78);
 640: 2 -27882.16016 -27703.92435 (0,(((((((((((((1,125),135),110),((((3,72),(80,83)),(((55,59),134),97)),144)),(26,(54,130))),((((2,5),((((((((((((((((((8,(29,(107,147))),151),(21,155)),24),(43,86)),(((12,50),(30,88)),(111,149))),(89,153)),(91,92)),((28,123),140)),129),(14,25)),(((((9,56),(22,53)),((10,(((27,115),120),69)),((((37,68),66),(52,70)),(122,126)))),((13,131),(((36,100),116),145))),((62,87),141))),60),((73,82),114)),((32,63),(99,139))),((35,(94,132)),113)),(((23,31),(104,133)),(((76,101),93),(103,156)))),((((11,143),33),(48,117)),142))),((15,74),98)),(((38,79),65),((((((39,77),84),121),146),96),152)))),(((((((4,7),(90,148)),124),(45,64)),17),(19,40)),((20,102),(44,(81,128))))),((((18,(57,95)),127),(67,136)),(34,109))),((((6,71),58),((42,108),(75,85))),((41,((49,119),137)),(118,138)))),61),(((16,46),(47,154)),(106,150))),105),(51,112)),78);
 641: 1 -28613.38281 -27704.71224 (0,(((((((((((((1,125),135),110),((((3,(80,83)),72),(((55,134),59),97)),144)),(26,(54,130))),((((2,5),(((((((((((((((((8,((29,147),107)),((21,155),151)),24),(43,86)),((12,((30,88),50)),(111,149))),(89,153)),(91,92)),((28,123),140)),129),(14,25)),((((((9,56),(22,53)),((10,(((27,69),115),120)),(122,126))),(((37,68),66),(52,70))),(((13,131),((36,100),145)),116)),((62,87),141))),60),((73,82),114)),((32,63),(99,139))),((35,(94,132)),113)),(((23,31),(104,133)),(((76,101),93),(103,156)))),((((11,33),143),(48,117)),142))),((15,98),74)),(((38,79),65),(((((39,(77,84)),121),146),96),152)))),(((((((4,7),(90,148)),124),(45,64)),17),(19,40)),((20,102),(44,(81,128))))),((((18,(57,95)),127),(67,136)),(34,109))),((((6,71),((42,108),(75,85))),((41,((49,119),137)),(118,138))),58)),61),(((16,46),(47,154)),(106,150))),105),(51,112)),78);
 642: 1 -27505.97266 -27701.83929 (0,(((((((((((((1,125),135),110),((((3,72),(80,83)),(((55,134),59),97)),144)),(26,(54,130))),((((2,5),(((((((((((((((((8,(29,(107,147))),151),(21,155)),24),(43,86)),(((12,(30,88)),50),(111,149))),(89,153)),(91,92)),((28,123),140)),129),(14,25)),(((((9,56),(22,53)),(((10,(((27,115),69),120)),(122,126)),(((37,68),66),(52,70)))),((((13,131),145),(36,100)),116)),((62,141),87))),60),((73,82),114)),(((32,63),(99,139)),((35,113),(94,132)))),(((23,31),(104,133)),(((76,101),93),(103,156)))),((((11,143),33),(48,117)),142))),((15,98),74)),(((38,79),65),((((((39,77),84),121),146),96),152)))),(((((((4,90),124),(7,148)),(45,64)),17),(19,40)),((20,102),(44,(81,128))))),((((18,(57,95)),127),(67,136)),(34,109))),((((6,71),58),((42,108),(75,85))),((41,((49,119),137)),(118,138)))),61),(((16,46),(47,154)),(106,150))),(51,112)),105),78);
 643: 1 -28523.82031 -27702.99241 (0,((((((((((((1,125),135),((((((3,(80,83)),72),((55,59),134)),97),144),(26,(54,130)))),110),((((2,5),(((((((((((((((((8,(29,(107,147))),((21,155),151)),24),(43,86)),((12,(111,149)),((30,88),50))),(89,153)),(91,92)),((28,123),140)),129),(14,25)),(((((9,56),(22,53)),((10,((((27,115),69),120),(122,126))),(((37,68),66),(52,70)))),((((13,131),145),(36,100)),116)),((62,87),141))),60),((73,82),114)),((32,63),(99,139))),((35,(94,132)),113)),(((23,31),(104,133)),(((76,101),93),(103,156)))),((((11,33),143),(48,117)),142))),((15,74),98)),(((38,79),65),((((((39,84),77),121),146),96),152)))),(((((((4,7),(90,148)),124),(45,64)),17),(19,40)),((20,102),(44,(81,128))))),((((18,(57,95)),127),(67,136)),(34,109))),((6,71),((((41,((49,119),137)),(118,138)),58),((42,108),(75,85))))),(((16,46),(47,154)),(106,150))),61),105),(51,112)),78);
 644: 1 -28670.4375 -27723.98876 (0,(((((((((((((1,125),135),110),(((((3,72),(80,83)),((55,59),134)),97),144)),(26,(54,130))),((((2,5),(((((((((((((((((8,107),(29,147)),((21,155),151)),24),(43,86)),(((12,(30,88)),50),(111,149))),(89,153)),(91,92)),((28,123),140)),129),(14,25)),114),(((9,56),(22,53)),((10,((((27,69),115),120),(122,126))),(((37,68),66),(52,70))))),(((((((13,131),145),(36,100)),116),((62,87),141)),(73,82)),60)),(((32,63),(99,139)),((35,(94,132)),113))),(((23,31),(104,133)),(((76,101),93),(103,156)))),((((11,143),33),(48,117)),142))),((15,98),74)),(((38,79),65),((((((39,84),77),121),146),96),152)))),(((((((4,7),(90,148)),124),(45,64)),17),(19,40)),((20,102),(44,(81,128))))),((((18,(57,95)),127),(67,136)),(34,109))),((((6,71),58),((42,108),(75,85))),((41,((49,119),137)),(118,138)))),(((16,46),(47,154)),(106,150))),61),105),(51,112)),78);
 645: 1 -26757.58203 -27726.86399 (0,(((((((((((((1,125),135),110),((((3,72),(80,83)),(((55,59),134),97)),144)),(26,(54,130))),((((2,5),(((((((((((((((8,(29,(107,147))),((21,155),151)),24),(43,86)),(((12,(30,88)),(111,149)),50)),(89,153)),(91,92)),((28,123),140)),129),(14,25)),((32,63),(99,139))),(((((((9,56),(22,53)),(((10,(((27,69),115),120)),(122,126)),(((37,68),66),(52,70)))),((62,87),141)),((13,131),(((36,100),116),145))),60),((73,82),114))),(35,((94,132),113))),(((23,31),(104,133)),(((76,101),93),(103,156)))),((((11,143),33),(48,117)),142))),((15,74),98)),(((38,79),65),((((((39,77),84),121),146),96),152)))),(((((((4,7),(90,148)),124),(45,64)),17),(19,40)),((20,102),(44,(81,128))))),((((18,(57,95)),127),(67,136)),(34,109))),((6,71),((((41,((49,119),137)),(118,138)),58),((42,108),(75,85))))),61),(((16,46),(47,154)),(106,150))),105),(51,112)),78);
 646: 2 -26376.51172 -27712.40222 (0,(((((((((((((1,125),135),(((((3,72),(80,83)),(((55,59),134),97)),144),(26,(54,130)))),110),((((2,5),((((((((((((((((((((8,(107,147)),29),151),(21,155)),24),(43,86)),(((12,(30,88)),50),(111,149))),(89,153)),(91,92)),((28,123),140)),129),(14,25)),((((9,56),(22,53)),((10,(((27,115),69),120)),((((37,68),66),(52,70)),(122,126)))),((((13,131),145),(36,100)),116))),(62,(87,141))),60),((73,82),114)),((32,63),(99,139))),((35,113),(94,132))),(((23,31),(104,133)),(((76,101),93),(103,156)))),((((11,143),33),(48,117)),142))),((15,74),98)),(((38,79),65),(((((39,(77,84)),121),146),96),152)))),((((((((4,90),7),148),124),(45,64)),17),(19,40)),((20,102),(44,(81,128))))),((((18,(57,95)),127),(67,136)),(34,109))),((((6,71),58),((42,108),(75,85))),((41,((49,119),137)),(118,138)))),61),(((16,46),(47,154)),(106,150))),51),112),105),78);
 647: 11 -27758.95508 -27708.00742 (0,(((((((((((((1,125),135),110),((((3,72),(80,83)),(((55,59),134),97)),144)),(26,(54,130))),((((2,5),(((((((((((((((((8,(29,(107,147))),((21,155),151)),24),(43,86)),((12,((30,88),50)),(111,149))),(89,153)),(91,92)),((28,123),140)),129),(14,25)),((((((9,56),(22,53)),(10,((((27,115),69),120),(122,126)))),(((37,68),66),(52,70))),(((13,131),((36,100),145)),116)),((62,87),141))),60),((73,82),114)),((32,63),(99,139))),(((23,31),(104,133)),(((76,101),93),(103,156)))),(35,((94,132),113))),((((11,143),33),(48,117)),142))),((15,98),74)),(((38,79),65),((((((39,77),84),121),146),96),152)))),((((((4,(7,(90,148))),124),(45,64)),17),(19,40)),((20,102),(44,(81,128))))),((((18,(57,95)),127),(67,136)),(34,109))),((((6,71),58),((42,108),(75,85))),((41,((49,119),137)),(118,138)))),61),(((16,46),(47,154)),(106,150))),105),(51,112)),78);
 648: 2 -25618.58984 -27699.67113 (0,((((((((((((1,125),135),(((((3,72),(80,83)),(((55,59),134),97)),144),(26,(54,130)))),110),((((2,5),(((((((((((((((((((8,147),(29,107)),151),(21,155)),24),(43,86)),(((12,(30,88)),50),(111,149))),(89,153)),(91,92)),((28,123),140)),129),(14,25)),((((((9,56),(22,53)),(10,((((27,115),69),120),(122,126)))),(((37,68),66),(52,70))),(((13,131),((36,100),145)),116)),((62,87),141))),60),((73,82),114)),((32,63),(99,139))),((35,113),(94,132))),(((23,31),(104,133)),(((76,101),93),(103,156)))),((((11,33),143),(48,117)),142))),((15,74),98)),(((38,79),65),((((((39,77),84),121),146),96),152)))),(((((((4,7),(90,148)),124),(45,64)),17),(19,40)),((20,102),(44,(81,128))))),((((18,(57,95)),127),(67,136)),(34,109))),((((6,71),58),((42,108),(75,85))),((41,((49,119),137)),(118,138)))),61),(((16,46),(47,154)),(106,150))),105),(51,112)),78);
 649: 1 -26732.08203 -27703.91293 (0,((((((((((((1,125),135),(((((3,72),(80,83)),(((55,59),134),97)),144),(26,(54,130)))),110),((((2,5),((((((((((((((((8,((29,107),147)),((21,155),151)),24),(43,86)),((12,(30,88)),(50,(111,149)))),(89,153)),(91,92)),((28,123),140)),129),(14,25)),60),((((((9,56),(22,53)),(10,((((27,69),115),120),(122,126)))),(((37,68),66),(52,70))),((((13,131),145),(36,100)),116)),((62,141),87))),((73,82),114)),(((32,63),(99,139)),((35,(94,132)),113))),(((23,31),(104,133)),(((76,101),93),(103,156)))),((((11,143),33),(48,117)),142))),((15,98),74)),(((38,79),65),((((((39,84),77),121),146),96),152)))),(((((((4,7),(90,148)),124),(45,64)),17),(19,40)),((20,102),(44,(81,128))))),((((18,(57,95)),127),(67,136)),(34,109))),((((6,71),58),((42,108),(75,85))),((41,((49,119),137)),(118,138)))),61),(((16,46),(47,154)),(106,150))),105),(51,112)),78);
 650: 1 -26111.26172 -27704.91887 (0,((((((((((((1,125),135),110),((((((3,72),(80,83)),((55,134),59)),97),144),(26,(54,130)))),((((2,5),((((((((((((((((((8,(107,147)),29),((21,155),151)),24),(43,86)),(((12,50),(111,149)),(30,88))),(89,153)),(91,92)),((28,123),140)),129),(14,25)),((((((9,56),(22,53)),(10,((((27,115),69),120),(122,126)))),(((37,68),66),(52,70))),((((13,131),145),(36,100)),116)),(62,(87,141)))),60),((73,82),114)),((32,63),(99,139))),((35,(94,132)),113)),(((23,31),(104,133)),(((76,101),93),(103,156)))),((((11,143),33),(48,117)),142))),((15,74),98)),(((38,79),65),((((((39,77),84),121),146),96),152)))),(((((((4,(7,148)),90),124),(45,64)),17),(19,40)),((20,102),(44,(81,128))))),((((18,(57,95)),127),(67,136)),(34,109))),((6,71),((((41,((49,119),137)),(118,138)),58),((42,108),(75,85))))),61),(((16,46),(47,154)),(106,150))),105),(51,112)),78);
 651: 2 -27327.76172 -27713.77202 (0,(((((((((((((1,125),135),110),(((((3,(80,83)),72),((55,59),134)),97),144)),(26,(54,130))),((((2,5),((((((((((((((((((8,(29,147)),107),(21,155)),151),24),(43,86)),(((12,50),(30,88)),(111,149))),(89,153)),(91,92)),((28,123),140)),129),(14,25)),((62,87),141)),((((((9,56),(22,53)),((10,((((27,69),115),120),(122,126))),(((37,68),66),(52,70)))),((((13,131),145),(36,100)),116)),((73,82),114)),60)),((32,63),(99,139))),((35,113),(94,132))),(((23,31),(104,133)),(((76,101),93),(103,156)))),((((11,33),143),(48,117)),142))),((15,74),98)),(((38,79),65),(((((39,(77,84)),121),146),96),152)))),((((((4,7),((90,148),124)),(45,64)),17),(19,40)),((20,102),(44,(81,128))))),((((18,(57,95)),127),(67,136)),(34,109))),((((6,71),((42,108),(75,85))),58),((41,((49,119),137)),(118,138)))),(((16,46),(47,154)),(106,150))),61),105),(51,112)),78);
 652: 2 -28979.95508 -27711.29897 (0,(((((((((((((1,125),135),110),((((3,72),(80,83)),(((55,59),134),97)),144)),(26,(54,130))),((((2,5),(((((((((((((((((((8,147),(29,107)),151),(21,155)),24),(43,86)),(((12,50),(30,88)),(111,149))),(89,153)),(91,92)),((28,123),140)),129),(14,25)),(((((9,56),(22,53)),((10,((((27,69),115),120),(122,126))),(((37,68),66),(52,70)))),((((13,131),145),(36,100)),116)),((62,141),87))),60),((73,82),114)),((32,63),(99,139))),(((23,31),(104,133)),(((76,101),93),(103,156)))),(35,((94,132),113))),((((11,143),33),(48,117)),142))),((15,98),74)),(((38,79),65),((((((39,77),84),121),146),96),152)))),(((((((4,7),(90,148)),124),(45,64)),17),(19,40)),((20,102),(44,(81,128))))),((((18,(57,95)),127),(67,136)),(34,109))),((6,71),((((41,((49,119),137)),(118,138)),58),((42,108),(75,85))))),61),(((16,46),(47,154)),(106,150))),105),(51,112)),78);
 653: 5 -25163.84375 -27721.32089 (0,((((((((((((1,125),135),110),(((((3,(80,83)),72),((55,134),59)),97),144)),(26,(54,130))),((((2,5),((((((((((((((((((8,147),107),29),(21,155)),151),24),(43,86)),((12,((30,88),50)),(111,149))),(89,153)),(91,92)),((28,123),140)),129),((32,63),(99,139))),((14,25),((62,87),141))),((((((9,56),(22,53)),((10,((((27,115),69),120),(122,126))),(((37,68),66),(52,70)))),((((13,131),145),(36,100)),116)),((73,82),114)),60)),((35,113),(94,132))),(((23,31),(104,133)),(((76,101),93),(103,156)))),((((11,33),143),(48,117)),142))),((15,74),98)),(((38,79),65),((((((39,84),77),121),146),96),152)))),(((((((4,(90,148)),124),7),(45,64)),17),(19,40)),((20,102),(44,(81,128))))),(((((6,71),((42,108),(75,85))),58),((41,((49,119),137)),(118,138))),((((18,(57,95)),127),(67,136)),(34,109)))),61),(((16,46),(47,154)),(106,150))),105),(51,112)),78);
 654: 1 -27506.51367 -27704.68368 (0,((((((((((((1,125),135),110),((((3,(72,(80,83))),(((55,134),59),97)),144),(26,(54,130)))),((((2,5),((((((((((((((((((8,((29,147),107)),151),(21,155)),24),(43,86)),(((12,50),(111,149)),(30,88))),(89,153)),(91,92)),((28,123),140)),129),(14,25)),(((((9,56),(22,53)),((10,((((27,115),69),120),(122,126))),(((37,68),66),(52,70)))),(((13,131),((36,100),145)),116)),((62,141),87))),60),((73,82),114)),((32,63),(99,139))),((35,(94,132)),113)),(((23,31),(104,133)),(((76,101),93),(103,156)))),((((11,143),33),(48,117)),142))),((15,98),74)),(((38,79),65),((((((39,77),84),121),146),96),152)))),((((((4,7),((45,64),124)),(90,148)),17),(19,40)),((20,102),(44,(81,128))))),((((18,(57,95)),127),(67,136)),(34,109))),((((6,71),58),((42,108),(75,85))),((41,((49,119),137)),(118,138)))),61),(((16,46),(47,154)),(106,150))),105),(51,112)),78);
 655: 1 -28431.32031 -27710.59183 (0,(((((((((((((1,125),135),110),((((((3,83),72),80),((55,59),134)),97),144)),(26,(54,130))),((((2,5),(((((((((((((((((((8,(29,107)),147),151),(21,155)),24),(43,86)),(((12,50),(30,88)),(111,149))),(89,153)),(91,92)),((28,123),140)),129),(14,25)),((((((9,56),(22,53)),((10,(((27,115),69),120)),(122,126))),(((37,68),66),(52,70))),((62,141),87)),((((13,131),145),(36,100)),116))),60),((73,82),114)),((32,63),(99,139))),((35,(94,132)),113)),(((23,31),(104,133)),(((76,101),93),(103,156)))),(((11,(33,143)),(48,117)),142))),((15,98),74)),(((38,79),65),(((((39,(77,84)),121),146),96),152)))),(((((((4,7),(90,148)),124),(45,64)),17),(19,40)),((20,102),(44,(81,128))))),((((18,(57,95)),127),(67,136)),(34,109))),((((6,71),58),((42,108),(75,85))),((41,((49,119),137)),(118,138)))),61),(((16,46),(47,154)),(106,150))),105),(51,112)),78);
 656: 2 -24777.79297 -27714.58395 (0,(((((((((((((1,125),135),110),((((3,72),(80,83)),(((55,59),134),97)),144)),(26,(54,130))),((((2,5),((((((((((((((((((8,(107,147)),((21,155),151)),29),24),(43,86)),((12,((30,88),50)),(111,149))),(89,153)),(91,92)),((28,123),140)),129),(14,25)),(((((9,56),(22,53)),((10,(((27,69),115),120)),((((37,68),66),(52,70)),(122,126)))),((13,131),(((36,100),116),145))),((62,141),87))),60),((73,82),114)),((32,63),(99,139))),((35,113),(94,132))),(((23,31),(104,133)),(((76,101),93),(103,156)))),((((11,143),33),(48,117)),142))),((15,98),74)),(((38,79),65),((((((39,84),77),121),146),96),152)))),(((((((4,7),(90,148)),124),(45,64)),17),(19,40)),((20,102),(44,(81,128))))),((((18,(57,95)),127),(67,136)),(34,109))),((((6,71),58),((42,108),(75,85))),((41,((49,119),137)),(118,138)))),61),(((16,46),(47,154)),(106,150))),105),(51,112)),78);
 657: 3 -27698.37891 -27703.44839 (0,((((((((((((1,125),135),(((((3,72),(80,83)),(((55,59),134),97)),144),(26,(54,130)))),110),((((2,5),(((((((((((((((((8,147),(29,107)),((21,155),151)),24),(43,86)),(((12,(30,88)),50),(111,149))),(89,153)),(91,92)),((28,123),140)),129),(14,25)),(((((9,56),(22,53)),(((10,(((27,115),69),120)),(122,126)),(((37,68),66),(52,70)))),((((13,131),145),(36,100)),116)),((62,141),87))),60),((73,82),114)),(((32,63),(99,139)),((35,113),(94,132)))),(((23,31),(104,133)),(((76,101),93),(103,156)))),((((11,143),33),(48,117)),142))),((15,74),98)),(((38,79),65),((((((39,84),77),121),146),96),152)))),(((((((4,7),(90,148)),124),(45,64)),17),(19,40)),((20,102),(44,(81,128))))),((((18,(57,95)),127),(67,136)),(34,109))),((((6,71),58),((42,108),(75,85))),((41,((49,119),137)),(118,138)))),(((16,46),(47,154)),(106,150))),61),105),(51,112)),78);
 658: 2 -27206.23828 -27708.9409 (0,((((((((((((1,125),135),(((((3,72),(80,83)),(((55,59),134),97)),144),(26,(54,130)))),110),((((2,5),(((((((((((((((8,((29,147),107)),((21,155),151)),24),(43,86)),(((12,50),(30,88)),(111,149))),(89,153)),(91,92)),((28,123),140)),129),(14,25)),(((((((9,56),(22,53)),((10,((((27,69),115),120),(122,126))),(((37,68),66),(52,70)))),((((13,131),145),(36,100)),116)),((62,87),141)),((73,82),114)),60)),((32,63),(99,139))),((35,113),(94,132))),(((23,31),(104,133)),(((76,101),93),(103,156)))),((((11,143),33),(48,117)),142))),((15,98),74)),(((38,79),65),((((((39,77),84),121),146),96),152)))),(((((((4,7),(90,148)),124),(45,64)),17),(19,40)),((20,102),(44,(81,128))))),((((18,(57,95)),127),(67,136)),(34,109))),((((6,71),58),((42,108),(75,85))),((41,((49,119),137)),(118,138)))),61),(((16,46),(47,154)),(106,150))),105),(51,112)),78);
 659: 1 -29807.5918 -27703.35104 (0,(((((((((((((1,125),135),110),((((3,72),(80,83)),(((55,59),134),97)),144)),(26,(54,130))),((((2,5),(((((((((((((((((((8,(29,147)),107),151),(21,155)),24),(43,86)),(12,(((30,88),50),(111,149)))),(89,153)),(91,92)),((28,123),140)),129),(14,25)),((((((9,56),(22,53)),(10,((((27,115),69),120),(122,126)))),(((37,68),66),(52,70))),(((13,131),((36,100),145)),116)),((62,141),87))),60),((73,82),114)),((32,63),(99,139))),((35,113),(94,132))),(((23,31),(104,133)),(((76,101),93),(103,156)))),((((11,143),33),(48,117)),142))),((15,74),98)),(((38,79),65),((((((39,77),84),121),146),96),152)))),(((((((4,7),(90,148)),124),(45,64)),17),(19,40)),((20,102),(44,(81,128))))),((((18,(57,95)),127),(67,136)),(34,109))),((((6,71),((42,108),(75,85))),58),((41,(118,138)),((49,119),137)))),61),(((16,46),(47,154)),(106,150))),105),(51,112)),78);
 660: 3 -26324.71094 -27728.49736 (0,(((((((((((((1,125),135),110),((((3,((72,80),83)),(55,(59,134))),97),144)),(26,(54,130))),((((2,5),(((((((((((((((((8,(107,147)),29),(21,155)),151),24),(43,86)),(89,153)),(((12,50),(30,88)),(111,149))),(91,92)),((28,123),140)),129),((32,63),(99,139))),((14,25),((62,87),141))),((((((9,56),(22,53)),((10,((((27,69),115),120),(122,126))),(((37,68),66),(52,70)))),((((13,131),145),(36,100)),116)),((73,82),114)),60)),((35,(94,132)),113)),(((23,31),(104,133)),(((76,101),93),(103,156)))),((((11,33),143),(48,117)),142))),((15,74),98)),(((38,79),65),((((((39,77),84),121),146),96),152)))),(((((((4,148),124),(7,90)),(45,64)),17),(19,40)),((20,102),(44,(81,128))))),((((18,(57,95)),127),(67,136)),(34,109))),((((6,71),((42,108),(75,85))),58),((41,((49,119),137)),(118,138)))),61),(((16,46),(47,154)),(106,150))),105),(51,112)),78);
 661: 1 -26074.64844 -27716.89508 (0,(((((((((((((1,125),135),110),((((3,72),(80,83)),(((55,59),134),97)),144)),(26,(54,130))),((((2,5),(((((((((((((((((8,(29,(107,147))),151),(21,155)),24),(43,86)),((12,((30,88),50)),(111,149))),(89,153)),(91,92)),((28,123),140)),129),(14,25)),(((((9,56),(22,53)),(((10,(((27,69),115),120)),(122,126)),(((37,68),66),(52,70)))),((((13,131),145),(36,100)),116)),((62,87),141))),(60,((73,82),114))),((32,63),(99,139))),((35,(94,132)),113)),(((23,31),(104,133)),(((76,101),93),(103,156)))),((((11,143),33),(48,117)),142))),((15,74),98)),(((38,79),65),((((((39,77),84),121),146),96),152)))),(((((((4,7),(90,148)),124),(45,64)),17),(19,40)),((20,102),(44,(81,128))))),((((18,(57,95)),127),(67,136)),(34,109))),((((6,71),58),((42,108),(75,85))),(((41,(49,119)),137),(118,138)))),61),(((16,46),(47,154)),(106,150))),105),(51,112)),78);
 662: 4 -25608.32227 -27712.30293 (0,((((((((((((1,125),135),(((((3,72),(80,83)),(((55,59),134),97)),144),(26,(54,130)))),110),((((2,5),((((((((((((((((((((8,(107,147)),29),151),(21,155)),24),(43,86)),((12,((30,88),50)),(111,149))),(89,153)),(91,92)),((28,123),140)),129),(14,25)),((62,141),87)),((((9,56),(22,53)),((10,((((27,69),115),120),(122,126))),(((37,68),66),(52,70)))),((((13,131),145),(36,100)),116))),60),((73,82),114)),((32,63),(99,139))),((35,113),(94,132))),(((23,31),(104,133)),(((76,101),93),(103,156)))),((((11,143),33),(48,117)),142))),((15,98),74)),(((38,79),65),((((((39,77),84),121),146),96),152)))),(((((((4,7),(90,148)),124),(45,64)),17),(19,40)),((20,102),(44,(81,128))))),((((18,(57,95)),127),(67,136)),(34,109))),((6,71),((((41,((49,119),137)),(118,138)),58),((42,108),(75,85))))),61),(((16,46),(47,154)),(106,150))),105),(51,112)),78);
 663: 1 -26789.55078 -27718.43428 (0,(((((((((((((1,125),135),110),(((((3,(80,83)),72),(97,144)),(55,59)),134)),(26,(54,130))),(((((2,5),((((11,143),33),(48,117)),142)),(((((((((((((((((8,(29,107)),147),((21,155),151)),24),(43,86)),(((12,50),(111,149)),(30,88))),(89,153)),(91,92)),((28,123),140)),129),(14,25)),((((((9,56),(22,53)),(10,((((27,69),115),120),(122,126)))),(((37,68),66),(52,70))),(((13,131),145),((36,100),116))),(62,(87,141)))),60),((73,82),114)),((32,63),(99,139))),((35,(94,132)),113)),(((23,31),(104,133)),(((76,101),93),(103,156))))),((15,74),98)),(((38,79),65),((((((39,84),77),121),146),96),152)))),(((((((4,(90,148)),7),124),(45,64)),17),(19,40)),((20,102),(44,(81,128))))),((((18,(57,95)),127),(67,136)),(34,109))),((((6,71),58),((42,108),(75,85))),((41,((49,119),137)),(118,138)))),61),(((16,46),(47,154)),(106,150))),105),(51,112)),78);
 664: 1 -27726.55078 -27704.35511 (0,((((((((((((1,125),135),(((((3,72),(80,83)),(((55,59),134),97)),144),(26,(54,130)))),110),((((2,5),((((((((((((((((8,((29,107),147)),((21,155),151)),24),(43,86)),((12,(30,88)),(50,(111,149)))),(89,153)),(91,92)),((28,123),140)),129),(14,25)),((((((9,56),(22,53)),((10,(((27,69),115),120)),(122,126))),(((37,68),66),(52,70))),((((13,131),145),(36,100)),116)),((62,141),87))),60),((73,82),114)),(((32,63),(99,139)),((35,(94,132)),113))),(((23,31),(104,133)),(((76,101),93),(103,156)))),((((11,143),33),(48,117)),142))),((15,98),74)),(((38,79),65),((((((39,84),77),121),146),96),152)))),(((((((4,7),(90,148)),124),(45,64)),17),(19,40)),((20,102),(44,(81,128))))),((((18,(57,95)),127),(67,136)),(34,109))),((((6,71),58),((42,108),(75,85))),((41,((49,119),137)),(118,138)))),61),(((16,46),(47,154)),(106,150))),105),(51,112)),78);
 665: 1 -28451.20703 -27704.0392 (0,(((((((((((((1,125),135),110),((((((3,(80,83)),72),144),97),(59,134)),55)),(26,(54,130))),((((2,5),(((((((((((((((((8,(29,(107,147))),((21,155),151)),24),(43,86)),((12,((30,88),50)),(111,149))),(89,153)),(91,92)),((28,123),140)),129),(14,25)),(((((9,56),(22,53)),((10,(((27,69),115),120)),((((37,68),66),(52,70)),(122,126)))),((((13,131),145),(36,100)),116)),((62,87),141))),60),((73,82),114)),((32,63),(99,139))),((35,113),(94,132))),(((23,31),(104,133)),(((76,101),93),(103,156)))),((((11,143),33),(48,117)),142))),((15,74),98)),(((38,79),65),((((((39,84),77),121),146),96),152)))),(((((((4,7),(90,148)),124),(45,64)),17),(19,40)),((20,102),(44,(81,128))))),((((18,(57,95)),127),(67,136)),(34,109))),((((6,71),58),((42,108),(75,85))),((41,(118,138)),((49,119),137)))),(((16,46),(47,154)),(106,150))),61),105),(51,112)),78);
 666: 19 -28162 -27712.30108 (0,((((((((((((1,125),135),(((((3,72),(80,83)),(((55,59),134),97)),144),(26,(54,130)))),110),((((2,5),(((((((((((((((8,(29,(107,147))),151),(21,155)),24),(43,86)),(((12,50),(30,88)),(111,149))),(89,153)),(91,92)),((28,123),140)),129),(14,25)),(((((((9,56),((10,((((27,69),115),120),(122,126))),(((37,68),66),(52,70)))),(22,53)),((((13,131),145),(36,100)),116)),((62,141),87)),((73,82),114)),60)),(((32,63),(99,139)),(35,((94,132),113)))),(((23,31),(104,133)),(((76,101),93),(103,156)))),((((11,143),33),(48,117)),142))),((15,98),74)),(((38,79),65),((((((39,84),77),121),146),96),152)))),(((((((4,7),(90,148)),124),(45,64)),17),(19,40)),((20,102),(44,(81,128))))),((((18,(57,95)),127),(67,136)),(34,109))),((((6,71),58),((42,108),(75,85))),((41,((49,119),137)),(118,138)))),(((16,46),(47,154)),(106,150))),61),105),(51,112)),78);
 667: 5 -28231.91992 -27711.0727 (0,(((((((((((((1,125),135),110),((((3,72),(80,83)),(((55,59),134),97)),144)),(26,(54,130))),((((2,5),((((((((((((((((8,((29,107),147)),((21,155),151)),24),(43,86)),(((12,50),(30,88)),(111,149))),(89,153)),(91,92)),((28,123),140)),129),((14,25),((62,141),87))),((((9,56),(22,53)),((10,((((27,69),115),120),(122,126))),(((37,68),66),(52,70)))),((((13,131),145),(36,100)),116))),60),((73,82),114)),(((32,63),(99,139)),((35,113),(94,132)))),(((23,31),(104,133)),(((76,101),93),(103,156)))),((((11,143),33),(48,117)),142))),((15,74),98)),(((38,79),65),((((((39,84),77),146),121),96),152)))),(((((((4,7),(90,148)),124),(45,64)),17),(19,40)),((20,102),(44,(81,128))))),((((18,(57,95)),127),(67,136)),(34,109))),((((6,71),58),((42,108),(75,85))),((41,((49,119),137)),(118,138)))),61),(((16,46),(47,154)),(106,150))),105),(51,112)),78);
 668: 1 -27296.71289 -27711.49035 (0,(((((((((((((1,125),135),110),((((3,72),(80,83)),(((55,59),134),97)),144)),(26,(54,130))),((((2,5),(((((((((((((((((((8,(29,107)),147),151),(21,155)),24),(43,86)),(((12,50),(30,88)),(111,149))),(89,153)),(91,92)),((28,123),140)),129),((32,63),(99,139))),((14,25),((62,87),141))),((((9,56),(22,53)),((10,((((27,115),69),120),(122,126))),(((37,68),66),(52,70)))),((((13,131),145),(36,100)),116))),60),((73,82),114)),(35,((94,132),113))),(((23,31),(104,133)),(((76,101),93),(103,156)))),((((11,143),33),(48,117)),142))),((15,74),98)),(((38,79),65),((((((39,84),77),121),146),96),152)))),(((((((4,7),124),(90,148)),(45,64)),17),(19,40)),((20,102),(44,(81,128))))),((((18,(57,95)),127),(67,136)),(34,109))),((((6,71),((42,108),(75,85))),58),((41,(118,138)),((49,119),137)))),61),(((16,46),(47,154)),(106,150))),105),(51,112)),78);
 669: 1 -27434.91406 -27729.35581 (0,(((((((((((((1,125),135),110),((((3,72),(80,83)),(((55,59),134),97)),144)),(26,(54,130))),((((2,5),((((((((((((((((((8,((29,147),107)),151),(21,155)),24),(43,86)),(89,153)),(((12,50),(30,88)),(111,149))),(91,92)),((28,123),140)),129),(14,25)),(((((9,56),(22,53)),((10,(((27,69),115),120)),((((37,68),66),(52,70)),(122,126)))),(((13,131),((36,100),145)),116)),((62,141),87))),60),(((23,31),(104,133)),(((76,101),93),(103,156)))),((73,82),114)),((32,63),(99,139))),((35,113),(94,132))),((((11,143),33),(48,117)),142))),((15,74),98)),(((38,79),65),((((((39,77),84),121),146),96),152)))),(((((((4,7),(90,148)),124),(45,64)),17),(19,40)),((20,102),(44,(81,128))))),((((18,(57,95)),127),(67,136)),(34,109))),((((6,71),58),((42,108),(75,85))),((41,((49,119),137)),(118,138)))),(((16,46),(47,154)),(106,150))),61),105),(51,112)),78);
 670: 1 -28072.93945 -27721.57845 (0,((((((((((((((1,125),135),110),(((3,(72,(80,83))),(((55,134),59),97)),144)),(26,(54,130))),((((2,5),((((((((((((((((8,((29,147),107)),((21,155),151)),24),(43,86)),((12,(111,149)),((30,88),50))),(89,153)),(91,92)),((28,123),140)),129),(14,25)),114),((32,63),(99,139))),(((((((9,56),(22,53)),((10,((((27,115),69),120),(122,126))),(((37,68),66),(52,70)))),((((13,131),145),(36,100)),116)),((62,87),141)),(73,82)),60)),((35,113),(94,132))),(((23,31),(104,133)),(((76,101),93),(103,156)))),((((11,143),33),(48,117)),142))),((15,98),74)),(((38,79),65),(((((39,(77,84)),121),146),96),152)))),(((((((4,7),(90,148)),124),(45,64)),17),(19,40)),((20,102),(44,(81,128))))),((((18,(57,95)),127),(67,136)),(34,109))),((((6,71),58),((42,108),(75,85))),((41,((49,119),137)),(118,138)))),(((16,46),(47,154)),(106,150))),61),51),112),105),78);
 671: 1 -26949.28125 -27719.84339 (0,(((((((((((((1,125),135),110),((((3,(72,(80,83))),(55,(59,134))),97),144)),(26,(54,130))),((((2,5),(((((((((((((((((8,(29,(107,147))),(21,155)),151),24),(43,86)),((12,(111,149)),((30,88),50))),(89,153)),(91,92)),((28,123),140)),129),(14,25)),((62,141),87)),((32,63),(99,139))),((((((9,56),(22,53)),((10,((((27,115),69),120),(122,126))),(((37,68),66),(52,70)))),((((13,131),145),(36,100)),116)),((73,82),114)),60)),((35,(94,132)),113)),(((23,31),(104,133)),(((76,101),93),(103,156)))),((((11,33),143),(48,117)),142))),((15,74),98)),(((38,79),65),((((((39,84),77),121),146),96),152)))),((((((4,((7,90),148)),124),(45,64)),17),(19,40)),((20,102),(44,(81,128))))),((((18,(57,95)),127),(67,136)),(34,109))),((((6,71),58),((42,108),(75,85))),((41,((49,119),137)),(118,138)))),(((16,46),(47,154)),(106,150))),61),105),(51,112)),78);
 672: 1 -28382.60352 -27713.03807 (0,(((((((((((((1,125),135),110),((((3,(80,83)),72),(((55,134),59),97)),144)),(26,(54,130))),((((2,5),(((((((((((((((((8,((29,147),107)),((21,155),151)),24),(43,86)),(89,153)),((12,((30,88),50)),(111,149))),(91,92)),((28,123),140)),129),(14,25)),((((((9,56),(22,53)),(10,((((27,69),115),120),(122,126)))),(((37,68),66),(52,70))),(((13,131),((36,100),145)),116)),((62,87),141))),60),((73,82),114)),((32,63),(99,139))),((35,(94,132)),113)),(((23,31),(104,133)),(((76,101),93),(103,156)))),((((11,33),143),(48,117)),142))),((15,98),74)),(((38,79),65),(((((39,(77,84)),121),146),96),152)))),(((((((4,7),(90,148)),124),(45,64)),17),(19,40)),((20,102),(44,(81,128))))),((((18,(57,95)),127),(67,136)),(34,109))),((((6,71),((42,108),(75,85))),((41,((49,119),137)),(118,138))),58)),61),(((16,46),(47,154)),(106,150))),105),(51,112)),78);
 673: 3 -26659.5 -27701.12605 (0,(((((((((((((1,125),135),(((((3,72),(80,83)),(((55,59),134),97)),144),(26,(54,130)))),110),((((2,5),(((((((((((((((((8,((29,107),147)),151),(21,155)),24),(43,86)),(((12,(30,88)),(111,149)),50)),(89,153)),(91,92)),((28,123),140)),129),(14,25)),(((((9,56),(22,53)),((10,((((27,115),69),120),(122,126))),(((37,68),66),(52,70)))),((((13,131),145),(36,100)),116)),((62,141),87))),60),((73,82),114)),(((32,63),(99,139)),((35,(94,132)),113))),(((23,31),(104,133)),(((76,101),93),(103,156)))),((((11,143),33),(48,117)),142))),((15,98),74)),(((38,79),65),((((((39,84),77),121),146),96),152)))),(((((((4,7),(90,148)),124),(45,64)),17),(19,40)),((20,102),(44,(81,128))))),((((18,(57,95)),127),(67,136)),(34,109))),((((6,71),58),((42,108),(75,85))),((41,((49,119),137)),(118,138)))),61),(((16,46),(47,154)),(106,150))),51),112),105),78);
 674: 2 -27428.7168 -27704.2744 (0,((((((((((((1,125),135),(((((3,72),(80,83)),(((55,59),134),97)),144),(26,(54,130)))),110),((((2,5),((((((((((((((((8,((29,107),147)),((21,155),151)),24),(43,86)),((12,(30,88)),(50,(111,149)))),(89,153)),(91,92)),((28,123),140)),129),(14,25)),((((((9,56),(22,53)),(10,((((27,69),120),115),(122,126)))),(((37,68),66),(52,70))),((((13,131),145),(36,100)),116)),((62,141),87))),60),((73,82),114)),(((32,63),(99,139)),((35,(94,132)),113))),(((23,31),(104,133)),(((76,101),93),(103,156)))),((((11,143),33),(48,117)),142))),((15,98),74)),(((38,79),65),((((((39,84),77),121),146),96),152)))),(((((((4,7),(90,148)),124),(45,64)),17),(19,40)),((20,102),(44,(81,128))))),((((18,(57,95)),127),(67,136)),(34,109))),((((6,71),58),((42,108),(75,85))),((41,((49,119),137)),(118,138)))),61),(((16,46),(47,154)),(106,150))),105),(51,112)),78);
 675: 1 -26784.05859 -27721.57845 (0,((((((((((((((1,125),135),110),(((3,(72,(80,83))),(((55,134),59),97)),144)),(26,(54,130))),((((2,5),((((((((((((((((8,((29,147),107)),((21,155),151)),24),(43,86)),((12,(111,149)),((30,88),50))),(89,153)),(91,92)),((28,123),140)),129),(14,25)),114),((32,63),(99,139))),(((((((9,56),(22,53)),((10,((((27,115),69),120),(122,126))),(((37,68),66),(52,70)))),((((13,131),145),(36,100)),116)),((62,87),141)),(73,82)),60)),((35,113),(94,132))),(((23,31),(104,133)),(((76,101),93),(103,156)))),((((11,143),33),(48,117)),142))),((15,98),74)),(((38,79),65),(((((39,(77,84)),121),146),96),152)))),(((((((4,7),(90,148)),124),(45,64)),17),(19,40)),((20,102),(44,(81,128))))),((((18,(57,95)),127),(67,136)),(34,109))),((((6,71),58),((42,108),(75,85))),((41,((49,119),137)),(118,138)))),(((16,46),(47,154)),(106,150))),61),51),112),105),78);
 676: 9 -28318.9043 -27720.61951 (0,(((((((((((((1,125),135),110),((((3,72),(80,83)),(((55,59),134),97)),144)),(26,(54,130))),((((2,5),((((((((((((((((8,(29,107)),147),151),(21,155)),24),(43,86)),(((12,50),(30,88)),(111,149))),(89,153)),(91,92)),((28,123),140)),129),((32,63),(99,139))),((14,25),((62,87),141))),(((((((9,56),(22,53)),((10,((((27,69),115),120),(122,126))),(((37,68),66),(52,70)))),((((13,131),145),(36,100)),116)),((73,82),114)),60),((35,(94,132)),113))),(((23,31),(104,133)),(((76,101),93),(103,156)))),((((11,143),33),(48,117)),142))),((15,98),74)),(((38,79),65),((((((39,77),84),121),146),96),152)))),(((((((4,(90,148)),7),124),(45,64)),17),(19,40)),((20,102),(44,(81,128))))),((((18,(57,95)),127),(67,136)),(34,109))),((((6,71),58),((42,108),(75,85))),((41,((49,119),137)),(118,138)))),61),(((16,46),(47,154)),(106,150))),105),(51,112)),78);
 677: 2 -26826.26758 -27709.99883 (0,(((((((((((((1,125),135),110),((((3,72),(80,83)),(((55,59),134),97)),144)),(26,(54,130))),((((2,5),(((((((((((((((((((8,(29,107)),147),151),(21,155)),24),(43,86)),(((12,50),(30,88)),(111,149))),(89,153)),(91,92)),((28,123),140)),129),((32,63),(99,139))),((14,25),((62,87),141))),((((9,56),(22,53)),((10,((((27,115),69),120),(122,126))),(((37,68),66),(52,70)))),((((13,131),145),(36,100)),116))),60),((73,82),114)),(35,((94,132),113))),(((23,31),(104,133)),(((76,101),93),(103,156)))),((((11,143),33),(48,117)),142))),((15,74),98)),(((38,79),65),((((((39,84),77),146),121),96),152)))),(((((((4,7),124),(90,148)),(45,64)),17),(19,40)),((20,102),(44,(81,128))))),((((18,(57,95)),127),(67,136)),(34,109))),((((6,71),((42,108),(75,85))),58),((41,((49,119),137)),(118,138)))),61),(((16,46),(47,154)),(106,150))),105),(51,112)),78);
 678: 3 -26469.57227 -27709.33524 (0,(((((((((((((1,125),135),110),(((((3,80),83),72),(((55,59),134),97)),144)),(26,(54,130))),((((2,5),(((((((((((((((((((8,(107,147)),29),151),(21,155)),24),(43,86)),((12,(30,88)),(50,(111,149)))),(89,153)),(91,92)),((28,123),140)),129),(14,25)),(((((9,56),(22,53)),((10,((((27,69),115),120),(122,126))),(((37,68),66),(52,70)))),((((13,131),145),(36,100)),116)),((62,87),141))),60),((73,82),114)),((32,63),(99,139))),(((35,113),132),94)),(((23,31),(104,133)),(((76,101),93),(103,156)))),((((11,143),33),(48,117)),142))),((15,74),98)),(((38,79),65),(((((39,(77,84)),121),146),96),152)))),((((((4,(7,(90,148))),124),(45,64)),17),(19,40)),((20,102),(44,(81,128))))),((((18,(57,95)),127),(67,136)),(34,109))),((((6,71),58),((42,108),(75,85))),((41,((49,119),137)),(118,138)))),(((16,46),(47,154)),(106,150))),61),105),(51,112)),78);
 679: 4 -26632.58984 -27705.79156 (0,((((((((((((1,125),135),(((((3,72),(80,83)),(((55,59),134),97)),144),(26,(54,130)))),110),((((2,5),(((((((((((((((((8,(29,(107,147))),((21,155),151)),24),(43,86)),((((12,50),(30,88)),149),111)),(89,153)),(91,92)),((28,123),140)),129),(14,25)),(((((9,56),(22,53)),((10,((((27,115),69),120),(122,126))),(((37,68),66),(52,70)))),((((13,131),145),(36,100)),116)),((62,87),141))),60),((73,82),114)),((32,63),(99,139))),((35,(94,132)),113)),(((23,31),(104,133)),(((76,101),93),(103,156)))),((((11,143),33),(48,117)),142))),((15,74),98)),(((38,79),65),((((((39,84),77),121),146),96),152)))),(((((((4,7),(90,148)),124),(45,64)),17),(19,40)),((20,102),(44,(81,128))))),((((18,(57,95)),127),(67,136)),(34,109))),((6,71),((((41,((49,119),137)),(118,138)),58),((42,108),(75,85))))),61),(((16,46),(47,154)),(106,150))),105),(51,112)),78);
 680: 5 -27862.96484 -27703.09049 (0,(((((((((((((1,125),135),((((3,72),(80,83)),((((55,59),134),97),144)),(26,(54,130)))),110),((((2,5),(((((((((((((((((8,(29,(107,147))),((21,155),151)),24),(43,86)),((12,(30,88)),(50,(111,149)))),(89,153)),(91,92)),((28,123),140)),129),(14,25)),(((((9,56),(22,53)),((10,(((27,69),115),120)),((((37,68),66),(52,70)),(122,126)))),((((13,131),145),(36,100)),116)),((62,87),141))),60),((73,82),114)),((32,63),(99,139))),((35,(94,132)),113)),(((23,31),(104,133)),(((76,101),93),(103,156)))),((((11,143),33),(48,117)),142))),((15,98),74)),(((38,79),65),((((((39,77),84),121),146),96),152)))),((((((((4,90),7),148),124),(45,64)),17),(19,40)),((20,102),(44,(81,128))))),((((18,(57,95)),127),(67,136)),(34,109))),((((6,71),58),((42,108),(75,85))),((41,((49,119),137)),(118,138)))),61),(((16,46),(47,154)),(106,150))),51),112),105),78);
 681: 1 -26202.52539 -27710.66823 (0,((((((((((((1,125),135),(((((3,72),(80,83)),(((55,59),134),97)),144),(26,(54,130)))),110),((((2,5),((((((((((((((((((8,(29,(107,147))),151),(21,155)),24),(43,86)),((12,(111,149)),((30,88),50))),(89,153)),(91,92)),((28,123),140)),129),((((((9,56),(22,53)),((10,(((27,115),69),120)),((((37,68),66),(52,70)),(122,126)))),((((13,131),145),(36,100)),116)),((62,141),87)),(14,25))),60),((73,82),114)),((32,63),(99,139))),((35,(94,132)),113)),(((76,101),93),(103,156))),((23,31),(104,133))),(((11,(33,143)),(48,117)),142))),((15,74),98)),(((38,79),65),((((((39,84),77),121),146),96),152)))),(((((((4,(90,148)),7),124),(45,64)),17),(19,40)),((20,102),(44,(81,128))))),((((18,(57,95)),127),(67,136)),(34,109))),((((6,71),58),((42,108),(75,85))),((41,((49,119),137)),(118,138)))),(((16,46),(47,154)),(106,150))),61),105),(51,112)),78);
 682: 1 -26946.42969 -27708.70263 (0,((((((((((((1,125),135),((((((3,(80,83)),72),((55,59),134)),97),144),(26,(54,130)))),110),((((2,5),(((((((((((((((((((8,((29,147),107)),151),(21,155)),24),(43,86)),((12,(111,149)),((30,88),50))),(89,153)),(91,92)),140),(28,123)),129),(14,25)),(((((9,56),(22,53)),((10,(((27,115),69),120)),((((37,68),66),(52,70)),(122,126)))),((((13,131),145),(36,100)),116)),((62,141),87))),60),((73,82),114)),((32,63),(99,139))),((35,(94,132)),113)),(((23,31),(104,133)),(((76,101),93),(103,156)))),((((11,143),33),(48,117)),142))),((15,74),98)),(((38,79),65),(((((39,(77,84)),121),146),96),152)))),(((((((4,7),(90,148)),124),(45,64)),17),(19,40)),((20,102),(44,(81,128))))),((((18,(57,95)),127),(67,136)),(34,109))),((((6,71),58),((42,108),(75,85))),((41,((49,119),137)),(118,138)))),61),(((16,46),(47,154)),(106,150))),105),(51,112)),78);
 683: 1 -28114.48633 -27697.661 (0,(((((((((((((1,125),135),110),((((3,(80,83)),72),(((55,134),59),97)),144)),(26,(54,130))),((((2,5),(((((((((((((((((8,((29,147),107)),((21,155),151)),24),(43,86)),((12,((30,88),50)),(111,149))),(89,153)),(91,92)),((28,123),140)),129),(14,25)),((((((9,56),(22,53)),(10,((((27,69),115),120),(122,126)))),(((37,68),66),(52,70))),(((13,131),((36,100),145)),116)),((62,87),141))),60),((73,82),114)),((32,63),(99,139))),((35,(94,132)),113)),(((23,31),(104,133)),(((76,101),93),(103,156)))),((((11,33),143),(48,117)),142))),((15,98),74)),(((38,79),65),(((((39,(77,84)),121),146),96),152)))),(((((((4,7),(90,148)),124),(45,64)),17),(19,40)),((20,102),(44,(81,128))))),((((18,(57,95)),127),(67,136)),(34,109))),((((6,71),((42,108),(75,85))),58),((41,((49,119),137)),(118,138)))),61),(((16,46),(47,154)),(106,150))),105),(51,112)),78);
 684: 1 -27251.67188 -27713.28846 (0,((((((((((((1,125),135),(((((3,72),(80,83)),(((55,59),134),97)),144),(26,(54,130)))),110),((((2,5),(((((((((((((((((8,(29,(107,147))),151),(21,155)),24),(43,86)),((12,(111,149)),((30,88),50))),(89,153)),(91,92)),((28,123),140)),129),(((((9,56),(22,53)),((10,(((27,115),69),120)),((((37,68),66),(52,70)),(122,126)))),((((13,131),145),(36,100)),116)),((14,25),((62,141),87)))),60),((73,82),114)),((32,63),(99,139))),((35,(94,132)),113)),(((23,31),(104,133)),(((76,101),93),(103,156)))),(((11,(33,143)),(48,117)),142))),((15,74),98)),(((38,79),65),((((((39,84),77),121),146),96),152)))),(((((((4,(90,148)),7),124),(45,64)),17),(19,40)),((20,102),(44,(81,128))))),((((18,(57,95)),127),(67,136)),(34,109))),((((6,71),58),((42,108),(75,85))),((41,((49,119),137)),(118,138)))),(((16,46),(47,154)),(106,150))),61),105),(51,112)),78);
 685: 1 -27709.73047 -27719.60674 (0,(((((((((((((1,125),135),110),((((3,(80,83)),72),(((55,59),134),97)),144)),(26,(54,130))),((((2,5),(((((((((((((((8,(29,(107,147))),((21,155),151)),24),(43,86)),(((12,50),(30,88)),(111,149))),(89,153)),(91,92)),((28,123),140)),129),(14,25)),((32,63),(99,139))),(((((((9,56),(22,53)),(((10,(((27,69),115),120)),(122,126)),(((37,68),66),(52,70)))),((13,131),(((36,100),116),145))),((62,87),141)),((73,82),114)),60)),(35,((94,132),113))),(((23,31),(104,133)),(((76,101),93),(103,156)))),((((11,33),143),(48,117)),142))),((15,74),98)),(((38,79),65),((((((39,77),84),121),146),96),152)))),(((((((4,7),(90,148)),124),(45,64)),17),(19,40)),((20,102),(44,(81,128))))),((((18,(57,95)),127),(67,136)),(34,109))),((6,71),((((41,((49,119),137)),(118,138)),58),((42,108),(75,85))))),61),(((16,46),(47,154)),(106,150))),105),(51,112)),78);
 686: 1 -27592.26953 -27700.34827 (0,(((((((((((((1,125),135),110),(((((3,(80,83)),72),((55,59),134)),97),144)),(26,(54,130))),((((2,5),(((((((((((((((((8,(29,(107,147))),((21,155),151)),24),(43,86)),(((12,50),(30,88)),(111,149))),(89,153)),(91,92)),((28,123),140)),129),(14,25)),(((((9,56),(22,53)),((10,(((27,69),115),120)),((((37,68),66),(52,70)),(122,126)))),((((13,131),145),(36,100)),116)),(62,(87,141)))),60),((73,82),114)),(((32,63),(99,139)),((35,113),(94,132)))),(((76,101),93),(103,156))),((23,31),(104,133))),((((11,143),33),(48,117)),142))),((15,74),98)),(((38,79),65),((((((39,77),84),121),146),96),152)))),(((((((4,(90,148)),7),124),(45,64)),17),(19,40)),((20,102),(44,(81,128))))),((((18,(57,95)),127),(67,136)),(34,109))),((((6,71),58),((42,108),(75,85))),((41,((49,119),137)),(118,138)))),(((16,46),(47,154)),(106,150))),61),105),(51,112)),78);
 687: 1 -28547.47461 -27702.67565 (0,((((((((((((1,125),135),((((((3,72),(80,83)),((55,59),134)),97),144),(26,(54,130)))),110),((((2,5),(((((((((((((((((8,(29,(107,147))),((21,155),151)),24),(43,86)),(((12,(30,88)),50),(111,149))),(89,153)),(91,92)),((28,123),140)),129),(14,25)),(((((9,56),(22,53)),((10,(((27,115),69),120)),((((37,68),66),(52,70)),(122,126)))),(((13,131),((36,100),145)),116)),((62,141),87))),60),((73,82),114)),(((32,63),(99,139)),((35,(94,132)),113))),(((76,101),93),(103,156))),((23,31),(104,133))),((((11,33),143),(48,117)),142))),((15,74),98)),(((38,79),65),((((((39,77),84),121),146),96),152)))),(((((((4,(7,90)),148),124),(45,64)),17),(19,40)),((20,102),(44,(81,128))))),((((18,(57,95)),127),(67,136)),(34,109))),((((6,71),58),((42,108),(75,85))),((41,((49,119),137)),(118,138)))),(((16,46),(47,154)),(106,150))),61),105),(51,112)),78);
 688: 1 -25674.39648 -27714.07628 (0,(((((((((((((1,125),135),110),((((3,(80,83)),72),((55,(59,134)),97)),144)),(26,(54,130))),((((2,5),((((((((((((((((((8,(29,(107,147))),151),(21,155)),24),(43,86)),((12,((30,88),50)),(111,149))),(89,153)),(91,92)),((28,123),140)),129),(14,25)),114),(((((9,56),(22,53)),((10,(((27,115),69),120)),((((37,68),66),(52,70)),(122,126)))),(((13,131),145),((36,100),116))),((62,87),141))),(60,(73,82))),((32,63),(99,139))),((35,113),(94,132))),(((23,31),(104,133)),(((76,101),93),(103,156)))),((((11,143),33),(48,117)),142))),((15,98),74)),(((38,79),65),((((((39,84),77),121),146),96),152)))),(((((((4,90),(7,148)),124),(45,64)),17),(19,40)),((20,102),(44,(81,128))))),((((18,(57,95)),127),(67,136)),(34,109))),((((6,71),58),((42,108),(75,85))),((41,((49,119),137)),(118,138)))),61),(((16,46),(47,154)),(106,150))),105),(51,112)),78);
 689: 1 -27675.2793 -27711.07925 (0,((((((((((((1,125),135),(((((3,72),(80,83)),(((55,59),134),97)),144),(26,(54,130)))),110),((((2,5),((((((((((((((((8,((29,107),147)),((21,155),151)),24),(43,86)),((12,(30,88)),(50,(111,149)))),(89,153)),(91,92)),((28,123),140)),129),(14,25)),((((((9,56),(22,53)),(10,((((27,69),115),120),(122,126)))),(((37,68),66),(52,70))),((((13,131),145),(36,100)),116)),((62,141),87))),60),((73,82),114)),((32,63),(((35,(94,132)),113),(99,139)))),(((23,31),(104,133)),(((76,101),93),(103,156)))),((((11,143),33),(48,117)),142))),((15,98),74)),(((38,79),65),((((((39,84),77),121),146),96),152)))),(((((((4,7),(90,148)),124),(45,64)),17),(19,40)),((20,102),(44,(81,128))))),((((18,(57,95)),127),(67,136)),(34,109))),((((6,71),58),((42,108),(75,85))),((41,((49,119),137)),(118,138)))),61),(((16,46),(47,154)),(106,150))),105),(51,112)),78);
 690: 4 -28233.74609 -27710.01384 (0,(((((((((((((1,125),135),110),((((3,72),(80,83)),(((55,59),134),97)),144)),(26,(54,130))),((((2,5),(((((((((((((((((8,107),(29,147)),151),(21,155)),24),(43,86)),(((12,50),(111,149)),(30,88))),(89,153)),(91,92)),((28,123),140)),129),((14,25),((62,87),141))),((((((9,56),(22,53)),((10,((((27,69),115),120),(122,126))),(((37,68),66),(52,70)))),((((13,131),145),(36,100)),116)),((73,82),114)),60)),((32,63),(99,139))),(35,((94,132),113))),(((23,31),(104,133)),(((76,101),93),(103,156)))),((((11,143),33),(48,117)),142))),((15,98),74)),(((38,79),65),(((((39,(77,84)),121),146),96),152)))),(((((((4,(90,148)),7),124),(45,64)),17),(19,40)),((20,102),(44,(81,128))))),((((18,(57,95)),127),(67,136)),(34,109))),((((6,71),58),((42,108),(75,85))),((41,((49,119),137)),(118,138)))),61),(((16,46),(47,154)),(106,150))),105),(51,112)),78);
 691: 21 -27295.60156 -27704.01489 (0,(((((((((((((1,125),135),110),((((3,(80,83)),72),(((55,59),134),97)),144)),(26,(54,130))),((((2,5),((((((((((((((((((8,(107,147)),29),((21,155),151)),24),(43,86)),(((12,(30,88)),50),(111,149))),(89,153)),(91,92)),((28,123),140)),129),(14,25)),(((((9,56),(22,53)),((10,(((27,69),115),120)),((((37,68),66),(52,70)),(122,126)))),((((13,131),145),(36,100)),116)),(62,(87,141)))),60),((73,82),114)),((32,63),(99,139))),((35,113),(94,132))),(((23,31),(104,133)),(((76,101),93),(103,156)))),(((11,(33,143)),(48,117)),142))),((15,98),74)),(((38,79),65),((((((39,84),77),146),121),96),152)))),(((((((4,7),(90,148)),124),(45,64)),17),(19,40)),((20,102),(44,(81,128))))),((((18,(57,95)),127),(67,136)),(34,109))),((6,71),((((41,((49,119),137)),(118,138)),58),((42,108),(75,85))))),61),(((16,46),(47,154)),(106,150))),105),(51,112)),78);
 692: 1 -27152.53516 -27699.93829 (0,((((((((((((1,125),135),(((((3,72),(80,83)),(((55,59),134),97)),144),(26,(54,130)))),110),((((2,5),((((((((((((((((((8,(29,147)),107),((21,155),151)),24),(43,86)),(((12,50),(111,149)),(30,88))),(89,153)),(91,92)),((28,123),140)),129),(14,25)),((((((9,56),(22,53)),(10,((((27,115),69),120),(122,126)))),(((37,68),66),(52,70))),(((13,131),((36,100),145)),116)),((62,87),141))),60),((73,82),114)),((32,63),(99,139))),(35,((94,132),113))),(((23,31),(104,133)),(((76,101),93),(103,156)))),((((11,143),33),(48,117)),142))),((15,98),74)),(((38,79),65),((((((39,84),77),121),146),96),152)))),((((((4,(7,(90,148))),124),(45,64)),17),(19,40)),((20,102),(44,(81,128))))),((((18,(57,95)),127),(67,136)),(34,109))),((((6,71),58),((42,108),(75,85))),((41,((49,119),137)),(118,138)))),(((16,46),(47,154)),(106,150))),61),105),(51,112)),78);
 693: 1 -28718.99805 -27721.72399 (0,(((((((((((((1,125),135),110),((((3,72),(80,83)),(((55,59),134),97)),144)),(26,(54,130))),((((2,5),(((((((((((((((((8,((29,147),107)),151),(21,155)),24),(43,86)),(((12,50),(111,149)),(30,88))),(89,153)),(91,92)),((28,123),140)),129),(14,25)),114),((32,63),(99,139))),(((((((9,56),(22,53)),((10,(((27,115),69),120)),((((37,68),66),(52,70)),(122,126)))),((((13,131),145),(36,100)),116)),((62,87),141)),(73,82)),60)),((35,(94,132)),113)),(((23,31),(104,133)),(((76,101),93),(103,156)))),((((11,143),33),(48,117)),142))),((15,74),98)),(((38,79),65),((((((39,84),77),121),146),96),152)))),(((((((4,7),124),(90,148)),(45,64)),17),(19,40)),((20,102),(44,(81,128))))),((((18,(57,95)),127),(67,136)),(34,109))),((((6,71),((42,108),(75,85))),58),((41,((49,119),137)),(118,138)))),61),(((16,46),(47,154)),(106,150))),105),(51,112)),78);
 694: 1 -25495.96484 -27712.709 (0,(((((((((((((1,125),135),110),((((3,72),(80,83)),(((55,59),134),97)),144)),(26,(54,130))),((((2,5),(((((((((((((((((8,29),(107,147)),((21,155),151)),24),(43,86)),(((12,(30,88)),50),(111,149))),(89,153)),(91,92)),((28,123),140)),129),60),(((((9,56),(22,53)),((10,(((27,69),115),120)),((((37,68),66),(52,70)),(122,126)))),((((13,131),145),(36,100)),116)),((14,25),((62,87),141)))),((73,82),114)),((32,63),(99,139))),(35,((94,132),113))),(((23,31),(104,133)),(((76,101),93),(103,156)))),((((11,143),33),(48,117)),142))),((15,74),98)),(((38,79),65),((((((39,77),84),121),146),96),152)))),(((((((4,7),(90,148)),124),(45,64)),17),(19,40)),((20,102),(44,(81,128))))),((((18,(57,95)),127),(67,136)),(34,109))),((((6,71),58),((42,108),(75,85))),((41,((49,119),137)),(118,138)))),61),(((16,46),(47,154)),(106,150))),105),(51,112)),78);
 695: 1 -27973.38477 -27710.50544 (0,((((((((((((((1,125),135),110),((((3,72),(80,83)),(((55,134),59),97)),144)),(26,(54,130))),((((2,5),((((((((((((((((((8,(107,147)),29),((21,155),151)),24),(43,86)),(((12,50),(111,149)),(30,88))),(89,153)),(91,92)),((28,123),140)),129),(14,25)),(((((9,56),(22,53)),((10,(((27,115),69),120)),((((37,68),66),(52,70)),(122,126)))),((((13,131),145),(36,100)),116)),((62,87),141))),60),((73,82),114)),((32,63),(99,139))),((35,(94,132)),113)),(((23,31),(104,133)),(((76,101),93),(103,156)))),((((11,143),33),(48,117)),142))),((15,74),98)),(((38,79),65),((((((39,84),77),121),146),96),152)))),(((((((4,7),(90,148)),124),(45,64)),17),(19,40)),((20,102),(44,(81,128))))),((((18,(57,95)),127),(67,136)),(34,109))),((6,71),((((41,((49,119),137)),(118,138)),58),((42,108),(75,85))))),61),((16,46),(47,154))),(106,150)),105),(51,112)),78);
 696: 1 -28391.85938 -27699.05024 (0,((((((((((((1,125),135),(((((3,72),(80,83)),(((55,59),134),97)),144),(26,(54,130)))),110),((((2,5),((((((((((((((((((8,147),(29,107)),151),(21,155)),24),(43,86)),(((12,(30,88)),50),(111,149))),(89,153)),(91,92)),((28,123),140)),129),(14,25)),(((((9,56),(22,53)),((10,((((27,115),69),120),(122,126))),(((37,68),66),(52,70)))),(((13,131),((36,100),145)),116)),((62,87),141))),60),((73,82),114)),(((32,63),(99,139)),((35,113),(94,132)))),(((23,31),(104,133)),(((76,101),93),(103,156)))),((((11,33),143),(48,117)),142))),((15,74),98)),(((38,79),65),((((((39,77),84),121),146),96),152)))),(((((((4,7),(90,148)),124),(45,64)),17),(19,40)),((20,102),(44,(81,128))))),((((18,(57,95)),127),(67,136)),(34,109))),((((6,71),58),((42,108),(75,85))),((41,((49,119),137)),(118,138)))),61),(((16,46),(47,154)),(106,150))),105),(51,112)),78);
 697: 1 -27160.75 -27703.06745 (0,(((((((((((((1,125),135),110),((((3,(80,83)),72),(((55,59),134),97)),144)),(26,(54,130))),((((2,5),((((((((((((((((((8,(29,(107,147))),151),(21,155)),24),(43,86)),(((12,50),(30,88)),(111,149))),(89,153)),(91,92)),((28,123),140)),129),(14,25)),(((((9,56),(22,53)),((10,(((27,69),115),120)),((((37,68),66),(52,70)),(122,126)))),((((13,131),145),(36,100)),116)),((62,87),141))),60),((73,82),114)),((32,63),(99,139))),((35,113),(94,132))),(((23,31),(104,133)),(((76,101),93),(103,156)))),((((11,143),33),(48,117)),142))),((15,74),98)),(((38,79),65),((((((39,77),84),121),146),96),152)))),(((((((4,(90,148)),7),124),(45,64)),17),(19,40)),((20,102),(44,(81,128))))),((((18,(57,95)),127),(67,136)),(34,109))),((((6,71),((42,108),(75,85))),58),((41,((49,119),137)),(118,138)))),(((16,46),(47,154)),(106,150))),61),(51,112)),105),78);
 698: 1 -26296.58203 -27704.00491 (0,(((((((((((((1,125),135),110),((((((3,80),72),83),((55,134),59)),97),144)),(26,(54,130))),((((2,5),(((((((((((((((((8,(29,(107,147))),(21,155)),151),24),(43,86)),(((12,(30,88)),50),(111,149))),(89,153)),(91,92)),((28,123),140)),129),(14,25)),((((((9,56),(22,53)),(10,((((27,115),69),120),(122,126)))),(((37,68),66),(52,70))),(((13,131),((36,100),145)),116)),((62,141),87))),60),((73,82),114)),(((32,63),(99,139)),((35,(94,132)),113))),(((23,31),(104,133)),(((76,101),93),(103,156)))),(((11,(33,143)),(48,117)),142))),((15,98),74)),(((38,79),65),((((((39,77),84),121),146),96),152)))),(((((4,((7,(90,148)),124)),(45,64)),17),(19,40)),((20,102),(44,(81,128))))),((((18,(57,95)),127),(67,136)),(34,109))),((((6,71),58),((42,108),(75,85))),((41,((49,119),137)),(118,138)))),(((16,46),(47,154)),(106,150))),61),105),(51,112)),78);
 699: 1 -28663.07031 -27709.66024 (0,(((((((((((((1,125),135),110),(((((3,(80,83)),72),144),97),((55,59),134))),(26,(54,130))),((((2,5),((((((((((((((((8,((29,107),147)),((21,155),151)),24),(43,86)),((12,50),((30,88),(111,149)))),(89,153)),(91,92)),((28,123),140)),129),(14,25)),60),((((((9,56),(22,53)),((10,((((27,69),115),120),(122,126))),(((37,68),66),(52,70)))),((((13,131),145),(36,100)),116)),((62,87),141)),((73,82),114))),((32,63),(99,139))),((35,113),(94,132))),(((23,31),(104,133)),(((76,101),93),(103,156)))),((((11,143),33),(48,117)),142))),((15,74),98)),(((38,79),((((((39,77),84),121),146),96),152)),65))),(((((((4,7),(90,148)),124),(45,64)),17),(19,40)),((20,102),(44,(81,128))))),((((18,(57,95)),127),(67,136)),(34,109))),((((6,71),58),((42,108),(75,85))),((41,((49,119),137)),(118,138)))),(((16,46),(47,154)),(106,150))),61),105),(51,112)),78);
 700: 1 -26659.65625 -27714.79965 (0,((((((((((((1,125),135),(((((3,(80,83)),72),(((55,59),134),97)),144),(26,(54,130)))),110),((((2,5),(((((((((((((((((8,107),(29,147)),151),(21,155)),24),(43,86)),((12,((30,88),50)),(111,149))),(89,153)),(91,92)),((28,123),140)),129),(14,25)),(((((((9,56),(22,53)),((10,((((27,115),69),120),(122,126))),(((37,68),66),(52,70)))),((62,141),87)),((((13,131),145),(36,100)),116)),((73,82),114)),60)),((32,63),(99,139))),((35,(94,132)),113)),(((23,31),(104,133)),(((76,101),93),(103,156)))),((((11,143),33),(48,117)),142))),((15,74),98)),(((38,79),65),((((((39,84),77),121),146),96),152)))),(((((((4,7),(90,148)),124),(45,64)),17),(19,40)),((20,102),(44,(81,128))))),((((18,(57,95)),127),(67,136)),(34,109))),((((6,71),58),((42,108),(75,85))),((41,((49,119),137)),(118,138)))),61),(((16,46),(47,154)),(106,150))),105),(51,112)),78);
 701: 2 -27448.15039 -27717.6059 (0,(((((((((((((1,125),135),(((((3,(80,83)),72),(((55,59),134),97)),144),(26,(54,130)))),110),((((2,5),((((((((((((((((((8,((29,107),147)),151),(21,155)),24),(43,86)),(((12,(30,88)),(111,149)),50)),(89,153)),(91,92)),((28,123),140)),129),(14,25)),(((((9,56),(22,53)),((10,((((27,115),69),120),(122,126))),(((37,68),66),(52,70)))),((((13,131),145),(36,100)),116)),((62,141),87))),60),((73,82),114)),((32,63),(99,139))),((35,(94,132)),113)),(((23,31),(104,133)),(((76,101),93),(103,156)))),((((11,33),143),(48,117)),142))),((15,98),74)),(((38,79),65),((((((39,84),77),121),146),96),152)))),(((((((4,7),(90,148)),124),(45,64)),17),(19,40)),((20,102),(44,(81,128))))),((((18,(57,95)),127),(67,136)),(34,109))),(((6,71),(((42,108),(75,85)),58)),((41,((49,119),137)),(118,138)))),61),(((16,46),(47,154)),(106,150))),51),112),78),105);
 702: 4 -27590.46875 -27715.67201 (0,(((((((((((((1,125),135),110),((((3,(80,83)),72),(((55,134),59),97)),144)),(26,(54,130))),((((2,5),((((((((((((((((((8,(107,147)),29),((21,155),151)),24),(43,86)),(((12,(30,88)),50),(111,149))),(89,153)),(91,92)),((28,123),140)),129),(14,25)),(((((9,56),(22,53)),((10,(((27,115),69),120)),((((37,68),66),(52,70)),(122,126)))),((((13,131),145),(36,100)),116)),((62,87),141))),60),((73,82),114)),(((32,63),(99,139)),((35,(94,132)),113))),(((76,101),93),(103,156))),((23,31),(104,133))),((((11,143),33),(48,117)),142))),((15,74),98)),(((38,79),65),((((((39,77),84),121),146),96),152)))),((((((((4,7),(90,148)),124),(45,64)),17),(19,40)),(44,(81,128))),(20,102))),((((18,(57,95)),127),(67,136)),(34,109))),((((6,71),58),((42,108),(75,85))),((41,((49,119),137)),(118,138)))),(((16,46),(47,154)),(106,150))),61),105),(51,112)),78);
 703: 1 -29202.75 -27702.65187 (0,((((((((((((1,125),135),((((((3,72),(80,83)),((55,59),134)),97),144),(26,(54,130)))),110),((((2,5),(((((((((((((((((8,(29,(107,147))),((21,155),151)),24),(43,86)),(((12,50),(30,88)),(111,149))),(89,153)),(91,92)),((28,123),140)),129),(14,25)),(((((9,56),(22,53)),((10,(((27,69),115),120)),((((37,68),66),(52,70)),(122,126)))),((((13,131),145),(36,100)),116)),((62,141),87))),60),((73,82),114)),(((32,63),(99,139)),((35,(94,132)),113))),(((76,101),93),(103,156))),((23,31),(104,133))),((((11,33),143),(48,117)),142))),((15,74),98)),(((38,79),65),((((((39,77),84),121),146),96),152)))),(((((((4,(90,148)),7),124),(45,64)),17),(19,40)),((20,102),(44,(81,128))))),((((18,(57,95)),127),(67,136)),(34,109))),(((6,71),(((42,108),(75,85)),58)),((41,((49,119),137)),(118,138)))),61),(((16,46),(47,154)),(106,150))),105),(51,112)),78);
 704: 1 -26991.33594 -27710.13835 (0,((((((((((((1,125),135),(((((3,(80,83)),72),(((55,59),134),97)),144),(26,(54,130)))),110),((((2,5),(((((((((((((((((8,((29,147),107)),151),(21,155)),24),(43,86)),((12,(111,149)),((30,88),50))),(89,153)),(91,92)),((28,123),140)),129),(14,25)),(((((9,56),(22,53)),((10,(((27,69),115),120)),((((37,68),66),(52,70)),(122,126)))),((((13,131),145),(36,100)),116)),((62,141),87))),60),((73,82),114)),((32,63),(((35,(94,132)),113),(99,139)))),(((23,31),(104,133)),(((76,101),93),(103,156)))),((((11,33),143),(48,117)),142))),((15,74),98)),(((38,79),65),((((((39,84),77),121),146),96),152)))),(((((((4,7),(90,148)),124),(45,64)),17),(19,40)),((20,102),(44,(81,128))))),((((18,(57,95)),127),(67,136)),(34,109))),((((6,71),((42,108),(75,85))),58),((41,((49,119),137)),(118,138)))),61),(((16,46),(47,154)),(106,150))),105),(51,112)),78);
 705: 4 -26696.57031 -27707.25832 (0,(((((((((((((1,125),135),110),((((3,72),(80,83)),(((55,134),59),97)),144)),(26,(54,130))),((((2,5),((((((((((((((((((8,(29,147)),107),151),(21,155)),24),(43,86)),((12,(30,88)),(50,(111,149)))),(89,153)),(91,92)),((28,123),140)),129),(14,25)),(((((9,56),(22,53)),((10,((((27,115),69),120),(122,126))),(((37,68),66),(52,70)))),((((13,131),145),(36,100)),116)),((62,141),87))),60),((73,82),114)),((32,63),(((35,113),(94,132)),(99,139)))),(((23,31),(104,133)),(((76,101),93),(103,156)))),((((11,143),33),(48,117)),142))),((15,98),74)),(((38,79),65),((((((39,84),77),121),146),96),152)))),(((((((4,7),(90,148)),124),(45,64)),17),(19,40)),((20,102),(44,(81,128))))),((((18,(57,95)),127),(67,136)),(34,109))),((((6,71),58),((42,108),(75,85))),((41,((49,119),137)),(118,138)))),(((16,46),(47,154)),(106,150))),61),105),(51,112)),78);
 706: 1 -26529.95703 -27712.44042 (0,(((((((((((((1,125),135),110),((((3,72),(80,83)),((55,(59,134)),97)),144)),(26,(54,130))),((((2,5),(((((((((((((((8,(29,107)),147),((21,155),151)),24),(43,86)),(((12,(30,88)),(111,149)),50)),(89,153)),(91,92)),((28,123),140)),129),(14,25)),((((((((9,56),(22,53)),((10,(((27,69),115),120)),(122,126))),(((37,68),66),(52,70))),((((13,131),145),(36,100)),116)),((62,141),87)),((73,82),114)),60)),(((32,63),(99,139)),((35,113),(94,132)))),(((23,31),(104,133)),(((76,101),93),(103,156)))),((((11,143),33),(48,117)),142))),((15,74),98)),(((38,79),65),((((((39,84),77),121),146),96),152)))),(((((((4,7),(90,148)),124),(45,64)),17),(19,40)),((20,102),(44,(81,128))))),((((18,(57,95)),127),(67,136)),(34,109))),((((6,71),58),((42,108),(75,85))),((41,((49,119),137)),(118,138)))),(((16,46),(47,154)),(106,150))),61),105),(51,112)),78);
 707: 1 -26827.10742 -27718.32342 (0,(((((((((((((1,125),135),110),(((((3,80),83),72),((55,(59,134)),97)),144)),(26,(54,130))),((((2,5),(((((((((((((((((((((8,147),107),29),(21,155)),151),24),(43,86)),(((12,(30,88)),50),(111,149))),(89,153)),(91,92)),((28,123),140)),129),(14,25)),((62,141),87)),(((9,56),(22,53)),((10,((((27,115),69),120),(122,126))),(((37,68),66),(52,70))))),((((13,131),145),(36,100)),116)),60),((73,82),114)),(((32,63),(99,139)),((35,113),(94,132)))),(((23,31),(104,133)),(((76,101),93),(103,156)))),((((11,33),143),(48,117)),142))),((15,74),98)),(((38,79),65),((((((39,84),77),121),146),96),152)))),(((((((4,7),(90,148)),124),(45,64)),17),(19,40)),((20,102),(44,(81,128))))),((((18,(57,95)),127),(67,136)),(34,109))),((((6,71),((42,108),(75,85))),58),((41,((49,119),137)),(118,138)))),61),(((16,46),(47,154)),(106,150))),105),(51,112)),78);
 708: 1 -27542.09766 -27722.2391 (0,(((((((((((((1,125),135),110),((((3,72),(80,83)),(((55,59),134),97)),144)),(26,(54,130))),((((2,5),((((((((((((((((((((8,(29,107)),147),151),(21,155)),24),(43,86)),(((12,50),(30,88)),(111,149))),(89,153)),(91,92)),((28,123),140)),129),((32,63),(99,139))),((14,25),((62,87),141))),(((9,56),(22,53)),((10,((((27,115),69),120),(122,126))),(((37,68),66),(52,70))))),((((13,131),145),(36,100)),116)),60),((73,82),114)),(35,((94,132),113))),(((23,31),(104,133)),(((76,101),93),(103,156)))),((((11,143),33),(48,117)),142))),((15,74),98)),(((38,79),65),((((((39,84),77),121),146),96),152)))),(((((((4,7),124),(90,148)),(45,64)),17),(19,40)),((20,102),(44,(81,128))))),((((18,(57,95)),127),(67,136)),(34,109))),((((6,71),((42,108),(75,85))),58),((41,((49,119),137)),(118,138)))),61),(((16,46),(47,154)),(106,150))),105),(51,112)),78);
 709: 2 -28499.83789 -27701.55415 (0,(((((((((((((1,125),135),(((((3,72),(80,83)),(((55,59),134),97)),144),(26,(54,130)))),110),((((2,5),((((((((((((((((8,(29,(107,147))),((21,155),151)),24),(43,86)),((12,(30,88)),(50,(111,149)))),(89,153)),(91,92)),((28,123),140)),129),(14,25)),(((((9,56),(22,53)),((10,(((27,69),115),120)),((((37,68),66),(52,70)),(122,126)))),((((13,131),145),(36,100)),116)),((62,87),141))),60),((73,82),114)),(((32,63),(99,139)),((35,(94,132)),113))),(((23,31),(104,133)),(((76,101),93),(103,156)))),((((11,143),33),(48,117)),142))),((15,98),74)),(((38,79),65),((((((39,77),84),121),146),96),152)))),((((((((4,90),7),148),124),(45,64)),17),(19,40)),((20,102),(44,(81,128))))),((((18,(57,95)),127),(67,136)),(34,109))),((((6,71),58),((42,108),(75,85))),((41,((49,119),137)),(118,138)))),61),(((16,46),(47,154)),(106,150))),51),112),105),78);
 710: 2 -27673.07422 -27702.94619 (0,(((((((((((((1,125),135),110),((((3,(80,83)),72),(((55,59),134),97)),144)),(26,(54,130))),((((2,5),(((((((((((((((((8,((29,147),107)),151),(21,155)),24),(43,86)),(((12,(30,88)),50),(111,149))),(89,153)),(91,92)),((28,123),140)),129),(14,25)),(((((9,56),(22,53)),((10,(((27,69),115),120)),((((37,68),66),(52,70)),(122,126)))),((((13,131),145),(36,100)),116)),((62,87),141))),60),((73,82),114)),(((32,63),(99,139)),((35,(94,132)),113))),(((23,31),(104,133)),(((76,101),93),(103,156)))),(((11,(33,143)),(48,117)),142))),((15,74),98)),(((((38,79),65),152),96),((((39,77),84),121),146)))),((((((4,(7,(90,148))),124),(45,64)),17),(19,40)),((20,102),(44,(81,128))))),((((18,(57,95)),127),(67,136)),(34,109))),((((6,71),58),((42,108),(75,85))),((41,((49,119),137)),(118,138)))),(((16,46),(47,154)),(106,150))),61),105),(51,112)),78);
 711: 3 -25548.96484 -27702.65534 (0,(((((((((((((1,125),135),110),((((3,72),(80,83)),(((55,59),134),97)),144)),(26,(54,130))),((((2,5),((((((((((((((((((8,(107,147)),29),151),(21,155)),24),(43,86)),(((12,(30,88)),50),(111,149))),(89,153)),(91,92)),((28,123),140)),129),(14,25)),(((((9,56),(22,53)),((10,((((27,115),69),120),(122,126))),(((37,68),66),(52,70)))),((13,131),(((36,100),116),145))),((62,87),141))),60),((73,82),114)),(((32,63),(99,139)),((35,(94,132)),113))),(((23,31),(104,133)),(((76,101),93),(103,156)))),((((11,143),33),(48,117)),142))),((15,74),98)),(((38,79),65),((((((39,84),77),121),146),96),152)))),(((((((4,7),(90,148)),124),(45,64)),17),(19,40)),((20,102),(44,(81,128))))),((((18,(57,95)),127),(67,136)),(34,109))),((((6,71),58),((42,108),(75,85))),((41,((49,119),137)),(118,138)))),61),(((16,46),(47,154)),(106,150))),105),(51,112)),78);
 712: 1 -26618.69531 -27701.39361 (0,((((((((((((1,125),135),((((((3,72),(80,83)),((55,134),59)),97),144),(26,(54,130)))),110),((((2,5),((((((((((((((((8,(29,(107,147))),((21,155),151)),24),(43,86)),(((12,50),(111,149)),(30,88))),(89,153)),(91,92)),((28,123),140)),129),(14,25)),(((((9,56),(22,53)),((10,(((27,69),115),120)),((((37,68),66),(52,70)),(122,126)))),((((13,131),145),(36,100)),116)),((62,87),141))),60),((73,82),114)),(((32,63),(99,139)),((35,113),(94,132)))),(((23,31),(104,133)),(((76,101),93),(103,156)))),((((11,33),143),(48,117)),142))),((15,74),98)),(((38,79),65),((((((39,84),77),121),146),96),152)))),(((((((4,7),(90,148)),124),(45,64)),17),(19,40)),((20,102),(44,(81,128))))),((((18,(57,95)),127),(67,136)),(34,109))),((((6,71),58),((42,108),(75,85))),((41,((49,119),137)),(118,138)))),(((16,46),(47,154)),(106,150))),61),105),(51,112)),78);
 713: 1 -28100.125 -27710.13835 (0,((((((((((((1,125),135),(((((3,(80,83)),72),(((55,59),134),97)),144),(26,(54,130)))),110),((((2,5),(((((((((((((((((8,((29,147),107)),151),(21,155)),24),(43,86)),((12,(111,149)),((30,88),50))),(89,153)),(91,92)),((28,123),140)),129),(14,25)),(((((9,56),(22,53)),((10,(((27,69),115),120)),((((37,68),66),(52,70)),(122,126)))),((((13,131),145),(36,100)),116)),((62,141),87))),60),((73,82),114)),((32,63),(((35,(94,132)),113),(99,139)))),(((23,31),(104,133)),(((76,101),93),(103,156)))),((((11,33),143),(48,117)),142))),((15,74),98)),(((38,79),65),((((((39,84),77),121),146),96),152)))),(((((((4,7),(90,148)),124),(45,64)),17),(19,40)),((20,102),(44,(81,128))))),((((18,(57,95)),127),(67,136)),(34,109))),((((6,71),((42,108),(75,85))),58),((41,((49,119),137)),(118,138)))),61),(((16,46),(47,154)),(106,150))),105),(51,112)),78);
 714: 1 -28241.02344 -27697.7667 (0,(((((((((((((1,125),135),110),((((3,72),(80,83)),(((55,59),134),97)),144)),(26,(54,130))),((((2,5),((((((((((((((((((8,(107,147)),29),151),(21,155)),24),(43,86)),((12,(111,149)),((30,88),50))),(89,153)),(91,92)),((28,123),140)),129),(14,25)),((((((9,56),(22,53)),(10,((((27,69),115),120),(122,126)))),(((37,68),66),(52,70))),(((13,131),((36,100),145)),116)),((62,141),87))),60),((73,82),114)),(((32,63),(99,139)),((35,113),(94,132)))),(((23,31),(104,133)),(((76,101),93),(103,156)))),((((11,143),33),(48,117)),142))),((15,74),98)),(((38,79),65),((((((39,84),77),121),146),96),152)))),((((((4,(7,(90,148))),124),(45,64)),17),(19,40)),((20,102),(44,(81,128))))),((((18,(57,95)),127),(67,136)),(34,109))),((((6,71),58),((42,108),(75,85))),((41,((49,119),137)),(118,138)))),(((16,46),(47,154)),(106,150))),61),105),(51,112)),78);
 715: 1 -26767.69922 -27716.44545 (0,(((((((((((((1,125),135),110),((((3,72),(80,83)),(((55,59),134),97)),144)),(26,(54,130))),((((2,5),((((((((((((((((8,29),(107,147)),151),(21,155)),24),(43,86)),(((12,50),(30,88)),(111,149))),(89,153)),(91,92)),((28,123),140)),129),(14,25)),(((((((9,56),(22,53)),((10,(((27,69),115),120)),((((37,68),66),(52,70)),(122,126)))),((((13,131),145),(36,100)),116)),((62,87),141)),((73,82),114)),60)),((32,63),(((35,113),(94,132)),(99,139)))),(((23,31),(104,133)),(((76,101),93),(103,156)))),((((11,143),33),(48,117)),142))),((15,74),98)),(((38,79),65),((((((39,84),77),121),146),96),152)))),(((((((4,7),(90,148)),124),(45,64)),17),(19,40)),((20,102),(44,(81,128))))),((((18,(57,95)),127),(67,136)),(34,109))),((((6,71),58),((42,108),(75,85))),((41,((49,119),137)),(118,138)))),61),(((16,46),(47,154)),(106,150))),105),(51,112)),78);
 716: 3 -29088.24219 -27711.2809 (0,(((((((((((((1,125),135),110),((((3,72),(80,83)),(((55,59),134),97)),144)),(26,(54,130))),((((2,5),((((((((((((((((((8,(29,107)),147),151),(21,155)),24),(43,86)),(((12,50),(111,149)),(30,88))),(89,153)),(91,92)),((28,123),140)),129),((14,25),((62,87),141))),(((((9,56),(22,53)),(10,((((27,115),69),120),(122,126)))),(((37,68),66),(52,70))),((((13,131),145),(36,100)),116))),60),((73,82),114)),(((32,63),(99,139)),(35,((94,132),113)))),(((23,31),(104,133)),(((76,101),93),(103,156)))),((((11,143),33),(48,117)),142))),((15,98),74)),(((38,79),65),((((((39,77),84),121),146),96),152)))),(((((((4,7),(90,148)),124),(45,64)),17),(19,40)),((20,102),(44,(81,128))))),((((18,(57,95)),127),(67,136)),(34,109))),((((6,71),58),((42,108),(75,85))),((41,((49,119),137)),(118,138)))),61),(((16,46),(47,154)),(106,150))),105),(51,112)),78);
 717: 1 -28459.97266 -27734.25949 (0,(((((((((((((1,125),135),110),((((((3,80),72),83),((55,134),59)),97),144)),(26,(54,130))),((((2,5),(((((((((((((((((8,(29,(107,147))),(21,155)),151),24),(43,86)),(((12,(30,88)),50),(111,149))),(89,153)),(91,92)),((28,123),140)),129),(14,25)),(((((9,56),(22,53)),(((10,((((27,115),69),120),(122,126))),(52,70)),((37,68),66))),(((13,131),((36,100),145)),116)),((62,141),87))),60),((73,82),114)),(((32,63),(99,139)),((35,(94,132)),113))),(((23,31),(104,133)),(((76,101),93),(103,156)))),(((11,(33,143)),(48,117)),142))),((15,98),74)),(((38,79),65),((((((39,77),84),121),146),96),152)))),(((((4,((7,(90,148)),124)),(45,64)),17),(19,40)),((20,102),(44,(81,128))))),((((18,(57,95)),127),(67,136)),(34,109))),((((6,71),58),((42,108),(75,85))),((41,((49,119),137)),(118,138)))),(((16,46),(47,154)),(106,150))),61),105),(51,112)),78);
 718: 1 -29734.08789 -27705.86091 (0,(((((((((((((1,125),135),110),((((3,72),(80,83)),(((55,59),134),97)),144)),(26,(54,130))),((((2,5),((((((((((((((((((8,107),(29,147)),((21,155),151)),24),(43,86)),(((12,(30,88)),50),(111,149))),(89,153)),(91,92)),((28,123),140)),129),((14,25),((62,87),141))),((((9,56),(22,53)),((10,(((27,115),69),120)),((((37,68),66),(52,70)),(122,126)))),((((13,131),145),(36,100)),116))),60),((73,82),114)),((32,63),(99,139))),((35,113),(94,132))),(((23,31),(104,133)),(((76,101),93),(103,156)))),((((11,143),33),(48,117)),142))),((15,98),74)),(((38,79),65),((((((39,77),84),121),146),96),152)))),(((((((4,7),(90,148)),124),(45,64)),17),(19,40)),((20,102),(44,(81,128))))),((((18,(57,95)),127),(67,136)),(34,109))),((((6,71),58),((42,108),(75,85))),((41,((49,119),137)),(118,138)))),61),(((16,46),(47,154)),(106,150))),105),(51,112)),78);
 719: 3 -27920.09766 -27728.69108 (0,(((((((((((((1,125),135),110),((((3,72),(80,83)),(((55,59),134),97)),144)),(26,(54,130))),((((2,5),(((((((((((((((((8,(29,147)),107),((21,155),151)),24),(43,86)),(((12,(30,88)),50),(111,149))),(89,153)),(91,92)),((28,123),140)),129),(14,25)),(((9,56),(22,53)),((10,((((27,69),115),120),(122,126))),(((37,68),66),(52,70))))),114),(((((((13,131),145),(36,100)),116),((62,87),141)),(73,82)),60)),((32,63),(((35,(94,132)),113),(99,139)))),(((23,31),(104,133)),(((76,101),93),(103,156)))),((((11,143),33),(48,117)),142))),((15,98),74)),(((38,79),65),(((((39,(77,84)),121),146),96),152)))),(((((((4,7),(90,148)),124),(45,64)),17),(19,40)),((20,102),(44,(81,128))))),((((18,(57,95)),127),(67,136)),(34,109))),((((6,71),58),((42,108),(75,85))),((41,((49,119),137)),(118,138)))),(((16,46),(47,154)),(106,150))),61),105),(51,112)),78);
 720: 1 -28617.72266 -27702.70493 (0,((((((((((((1,125),135),(((((3,(80,83)),72),(((55,59),134),97)),144),(26,(54,130)))),110),((((2,5),((((((((((((((((((8,((29,147),107)),151),(21,155)),24),(43,86)),((12,(111,149)),((30,88),50))),(89,153)),(91,92)),((28,123),140)),129),(14,25)),(((((9,56),(22,53)),((10,(((27,69),115),120)),((((37,68),66),(52,70)),(122,126)))),((((13,131),145),(36,100)),116)),((62,141),87))),60),((73,82),114)),(((32,63),(99,139)),((35,(94,132)),113))),(((76,101),93),(103,156))),((23,31),(104,133))),((((11,33),143),(48,117)),142))),((15,74),98)),(((38,79),65),((((((39,84),77),121),146),96),152)))),(((((((4,7),(90,148)),124),(45,64)),17),(19,40)),((20,102),(44,(81,128))))),((((18,(57,95)),127),(67,136)),(34,109))),((((6,71),((42,108),(75,85))),58),((41,((49,119),137)),(118,138)))),61),(((16,46),(47,154)),(106,150))),105),(51,112)),78);
 721: 1 -31256.93945 -27707.77553 (0,(((((((((((((1,125),135),110),((((3,(80,83)),72),(((55,134),59),97)),144)),(26,(54,130))),((((2,5),(((((((((((((((((((8,(29,(107,147))),151),(21,155)),24),(43,86)),(((12,50),(30,88)),(111,149))),(89,153)),(91,92)),((28,123),140)),129),(14,25)),(((((9,56),(22,53)),((10,((((27,69),115),120),(122,126))),(((37,68),66),(52,70)))),((((13,131),145),(36,100)),116)),((62,141),87))),60),((73,82),114)),((32,63),(99,139))),((35,(94,132)),113)),(((76,101),93),(103,156))),((23,31),(104,133))),(((11,(33,143)),(48,117)),142))),((15,74),98)),(((38,79),65),((((((39,77),84),121),146),96),152)))),((((((4,(7,(90,148))),124),(45,64)),17),(19,40)),((20,102),(44,(81,128))))),((((18,(57,95)),127),(67,136)),(34,109))),(((6,71),((42,108),(75,85))),(((41,((49,119),137)),(118,138)),58))),61),(((16,46),(47,154)),(106,150))),105),(51,112)),78);
 722: 2 -28979.57422 -27713.72779 (0,((((((((((((1,125),135),(((((3,72),(80,83)),(((55,59),134),97)),144),(26,(54,130)))),110),((((2,5),(((((((((((((((((8,((29,147),107)),((21,155),151)),24),(43,86)),(((12,50),(111,149)),(30,88))),(89,153)),(91,92)),((28,123),140)),129),(14,25)),(((((9,56),(22,53)),((10,((((27,69),115),120),(122,126))),(((37,68),66),(52,70)))),((((13,131),145),(36,100)),116)),((62,87),141))),60),((73,82),114)),((32,63),(99,139))),((35,113),(94,132))),(((23,31),(104,133)),(((76,101),93),(103,156)))),((((11,143),33),(48,117)),142))),((15,98),74)),(((38,79),65),(((((39,(77,84)),121),146),96),152)))),((((((((4,7),(90,148)),124),(45,64)),17),(19,40)),(44,(81,128))),(20,102))),((((18,(57,95)),127),(67,136)),(34,109))),((((6,71),58),((42,108),(75,85))),((41,((49,119),137)),(118,138)))),(((16,46),(47,154)),(106,150))),61),105),(51,112)),78);
 723: 1 -25993.43945 -27705.65317 (0,((((((((((((((1,125),135),(((((3,(80,83)),72),(((55,59),134),97)),144),(26,(54,130)))),110),((((2,5),((((((((((((((((((8,((29,107),147)),151),(21,155)),24),(43,86)),(((12,(30,88)),(111,149)),50)),(89,153)),(91,92)),((28,123),140)),129),(14,25)),(((((9,56),(22,53)),((10,((((27,115),69),120),(122,126))),(((37,68),66),(52,70)))),((((13,131),145),(36,100)),116)),((62,141),87))),60),((73,82),114)),((32,63),(99,139))),((35,(94,132)),113)),(((23,31),(104,133)),(((76,101),93),(103,156)))),((((11,33),143),(48,117)),142))),((15,98),74)),(((38,79),65),((((((39,84),77),121),146),96),152)))),(((((((4,7),(90,148)),124),(45,64)),17),(19,40)),((20,102),(44,(81,128))))),((((18,(57,95)),127),(67,136)),(34,109))),(((6,71),(((42,108),(75,85)),58)),((41,((49,119),137)),(118,138)))),61),(106,150)),((16,46),(47,154))),51),112),105),78);
 724: 5 -28498.38672 -27702.57411 (0,((((((((((((1,125),135),(((((3,72),(80,83)),(((55,59),134),97)),144),(26,(54,130)))),110),((((2,5),((((((((((((((((((8,(107,147)),29),151),(21,155)),24),(43,86)),((12,((30,88),50)),(111,149))),(89,153)),(91,92)),((28,123),140)),129),(14,25)),(((((9,56),(22,53)),((10,((((27,69),115),120),(122,126))),(((37,68),66),(52,70)))),((((13,131),145),(36,100)),116)),((62,87),141))),60),((73,82),114)),(((32,63),(99,139)),((35,113),(94,132)))),(((23,31),(104,133)),(((76,101),93),(103,156)))),((((11,143),33),(48,117)),142))),((15,98),74)),(((38,79),65),((((((39,77),84),121),146),96),152)))),(((((((4,7),(90,148)),124),(45,64)),17),(19,40)),((20,102),(44,(81,128))))),((((18,(57,95)),127),(67,136)),(34,109))),((6,71),((((41,((49,119),137)),(118,138)),58),((42,108),(75,85))))),61),(((16,46),(47,154)),(106,150))),105),(51,112)),78);
 725: 3 -28592.0332 -27716.45101 (0,(((((((((((((1,125),135),110),((((3,72),(80,83)),(((55,59),134),97)),144)),(26,(54,130))),((((2,5),((((((((((((((((8,29),(107,147)),151),(21,155)),24),(43,86)),(((12,50),(30,88)),(111,149))),(89,153)),(91,92)),((28,123),140)),129),(14,25)),(((((((9,56),(22,53)),((10,(((27,69),115),120)),((((37,68),66),(52,70)),(122,126)))),((((13,131),145),(36,100)),116)),((62,87),141)),((73,82),114)),60)),((32,63),(((35,113),(94,132)),(99,139)))),(((23,31),(104,133)),(((76,101),93),(103,156)))),((((11,143),33),(48,117)),142))),((15,74),98)),(((38,79),65),((((((39,84),77),121),146),96),152)))),(((((((4,7),(90,148)),124),(45,64)),17),(19,40)),((20,102),(44,(81,128))))),((((18,(57,95)),127),(67,136)),(34,109))),((((6,71),58),((42,108),(75,85))),((41,((49,119),137)),(118,138)))),61),(((16,46),(47,154)),(106,150))),105),(51,112)),78);
 726: 1 -27503.96094 -27703.24247 (0,((((((((((((1,125),135),(((((3,(80,83)),72),(((55,59),134),97)),144),(26,(54,130)))),110),((((2,5),(((((((((((((((((8,((29,147),107)),151),(21,155)),24),(43,86)),((12,(111,149)),((30,88),50))),(89,153)),(91,92)),((28,123),140)),129),(14,25)),((((9,56),(22,53)),((10,(((27,69),115),120)),((((37,68),66),(52,70)),(122,126)))),(((((13,131),145),(36,100)),116),((62,141),87)))),60),((73,82),114)),(((32,63),(99,139)),((35,(94,132)),113))),(((23,31),(104,133)),(((76,101),93),(103,156)))),((((11,33),143),(48,117)),142))),((15,74),98)),(((38,79),65),((((((39,84),77),121),146),96),152)))),(((((((4,7),(90,148)),124),(45,64)),17),(19,40)),((20,102),(44,(81,128))))),((((18,(57,95)),127),(67,136)),(34,109))),((((6,71),((42,108),(75,85))),58),((41,((49,119),137)),(118,138)))),61),(((16,46),(47,154)),(106,150))),105),(51,112)),78);
 727: 1 -26970.74219 -27703.13004 (0,((((((((((((1,125),135),(((((3,72),(80,83)),(((55,59),134),97)),144),(26,(54,130)))),110),((((2,5),((((((((((((((((((((8,147),(29,107)),151),(21,155)),24),(43,86)),(((12,(30,88)),50),(111,149))),(89,153)),(91,92)),((28,123),140)),129),(14,25)),(((((9,56),(22,53)),((10,((((27,115),69),120),(122,126))),(((37,68),66),(52,70)))),(((13,131),((36,100),145)),116)),((62,87),141))),60),((73,82),114)),((32,63),(99,139))),((35,113),(94,132))),(((76,101),93),(103,156))),((23,31),(104,133))),((((11,33),143),(48,117)),142))),((15,74),98)),(((38,79),65),((((((39,77),84),121),146),96),152)))),(((((((4,7),(90,148)),124),(45,64)),17),(19,40)),((20,102),(44,(81,128))))),((((18,(57,95)),127),(67,136)),(34,109))),((((6,71),58),((42,108),(75,85))),((41,((49,119),137)),(118,138)))),61),(((16,46),(47,154)),(106,150))),105),(51,112)),78);
 728: 2 -28211.7207 -27721.54234 (0,((((((((((((((1,125),135),110),(((3,(72,(80,83))),(((55,134),59),97)),144)),(26,(54,130))),((((2,5),((((((((((((((((8,((29,147),107)),((21,155),151)),24),(43,86)),((12,(111,149)),((30,88),50))),(89,153)),(91,92)),((28,123),140)),129),(14,25)),114),(((((((9,56),(22,53)),((10,((((27,115),69),120),(122,126))),(((37,68),66),(52,70)))),((((13,131),145),(36,100)),116)),((62,87),141)),(73,82)),60)),((32,63),(99,139))),((35,113),(94,132))),(((23,31),(104,133)),(((76,101),93),(103,156)))),((((11,143),33),(48,117)),142))),((15,98),74)),(((38,79),65),(((((39,(77,84)),121),146),96),152)))),(((((((4,7),(90,148)),124),(45,64)),17),(19,40)),((20,102),(44,(81,128))))),((((18,(57,95)),127),(67,136)),(34,109))),(((6,71),58),(((41,((49,119),137)),(118,138)),((42,108),(75,85))))),(((16,46),(47,154)),(106,150))),61),51),112),105),78);
 729: 1 -26625.99023 -27701.9127 (0,(((((((((((((1,125),135),110),((((3,(80,83)),72),(((55,59),134),97)),144)),(26,(54,130))),((((2,5),((((((((((((((((8,((29,147),107)),((21,155),151)),24),(43,86)),(((12,(30,88)),50),(111,149))),(89,153)),(91,92)),((28,123),140)),129),(14,25)),(((((9,56),(22,53)),(10,((((27,69),115),120),(122,126)))),(((37,68),66),(52,70))),(((((13,131),145),(36,100)),116),((62,87),141)))),60),((73,82),114)),(((32,63),(99,139)),((35,(94,132)),113))),(((23,31),(104,133)),(((76,101),93),(103,156)))),((((11,143),33),(48,117)),142))),((15,98),74)),(((38,79),65),((((((39,77),84),121),146),96),152)))),(((((((4,7),(90,148)),124),(45,64)),17),(19,40)),((20,102),(44,(81,128))))),((((18,(57,95)),127),(67,136)),(34,109))),((((6,71),58),((42,108),(75,85))),((41,((49,119),137)),(118,138)))),(((16,46),(47,154)),(106,150))),61),105),(51,112)),78);
 730: 1 -27805.33984 -27706.00881 (0,(((((((((((((1,125),135),110),((((3,72),(80,83)),(((55,59),134),97)),144)),(26,(54,130))),((((2,5),(((((((((((((((((((8,147),107),29),151),(21,155)),24),(43,86)),(((12,(30,88)),50),(111,149))),(89,153)),(91,92)),((28,123),140)),129),(((((9,56),(22,53)),((10,((((27,115),69),120),(122,126))),(((37,68),66),(52,70)))),((((13,131),145),(36,100)),116)),((62,87),141))),(14,25)),60),((73,82),114)),(((32,63),(99,139)),((35,113),(94,132)))),(((23,31),(104,133)),(((76,101),93),(103,156)))),(((11,(33,143)),(48,117)),142))),((15,98),74)),(((38,79),65),((((((39,77),84),121),146),96),152)))),(((((((4,(90,148)),7),124),(45,64)),17),(19,40)),((20,102),(44,(81,128))))),((((18,(57,95)),127),(67,136)),(34,109))),((((6,71),58),((42,108),(75,85))),((41,((49,119),137)),(118,138)))),(((16,46),(47,154)),(106,150))),61),105),(51,112)),78);
 731: 1 -27918.80859 -27723.14858 (0,(((((((((((((1,125),135),110),(((((3,80),83),72),(((55,134),59),97)),144)),(26,(54,130))),((((2,5),((((((((((((((((8,((29,147),107)),(21,155)),151),24),(43,86)),(((12,(30,88)),(111,149)),50)),(89,153)),(91,92)),((28,123),140)),129),((32,63),(99,139))),((((((9,56),(22,53)),((10,((((27,69),115),120),(122,126))),(((37,68),66),(52,70)))),((((13,131),145),(36,100)),116)),((73,82),114)),60)),((14,25),(62,(87,141)))),((35,113),(94,132))),(((23,31),(104,133)),(((76,101),93),(103,156)))),((((11,143),33),(48,117)),142))),((15,74),98)),(((38,79),65),((((((39,77),84),121),146),96),152)))),((((((((4,7),148),124),90),(45,64)),17),(19,40)),((20,102),(44,(81,128))))),((((18,(57,95)),127),(67,136)),(34,109))),((((6,71),((42,108),(75,85))),58),((41,((49,119),137)),(118,138)))),61),(((16,46),(47,154)),(106,150))),105),(51,112)),78);
 732: 6 -27074.77148 -27710.16926 (0,((((((((((((1,125),135),(((((3,72),(80,83)),(((55,59),134),97)),144),(26,(54,130)))),110),((((2,5),(((((((((((((((((((8,147),(29,107)),((21,155),151)),24),(43,86)),(111,149)),((12,(30,88)),50)),(89,153)),(91,92)),((28,123),140)),129),(14,25)),(((((9,56),(22,53)),((10,(((27,69),115),120)),((((37,68),66),(52,70)),(122,126)))),((((13,131),145),(36,100)),116)),(62,(87,141)))),60),((73,82),114)),((32,63),(99,139))),((35,113),(94,132))),(((23,31),(104,133)),(((76,101),93),(103,156)))),((((11,143),33),(48,117)),142))),((15,98),74)),(((38,79),65),((((((39,77),84),121),146),96),152)))),(((((((4,(90,148)),7),124),(45,64)),17),(19,40)),((20,102),(44,(81,128))))),((((18,(57,95)),127),(67,136)),(34,109))),((((6,71),58),((42,108),(75,85))),((41,((49,119),137)),(118,138)))),61),(((16,46),(47,154)),(106,150))),105),(51,112)),78);
 733: 1 -28264.44531 -27713.11428 (0,(((((((((((((1,125),135),110),(((((3,(80,83)),72),((55,134),59)),97),144)),(26,(54,130))),((((2,5),((((((((((((((((8,29),107),147),((21,155),151)),24),(43,86)),(((12,50),(30,88)),(111,149))),(89,153)),(91,92)),((28,123),140)),129),(14,25)),(((((((9,56),(22,53)),((10,(((27,115),69),120)),((((37,68),66),(52,70)),(122,126)))),((((13,131),145),(36,100)),116)),(62,(87,141))),((73,82),114)),60)),(((32,63),(99,139)),((35,(94,132)),113))),(((23,31),(104,133)),(((76,101),93),(103,156)))),((((11,33),143),(48,117)),142))),((15,98),74)),(((38,79),65),((((((39,77),84),121),146),96),152)))),(((((((4,7),(90,148)),124),(45,64)),17),(19,40)),((20,102),(44,(81,128))))),((((18,(57,95)),127),(67,136)),(34,109))),(((6,71),58),(((41,((49,119),137)),(118,138)),((42,108),(75,85))))),61),(((16,46),(47,154)),(106,150))),105),(51,112)),78);
 734: 1 -25337.66406 -27698.38504 (0,((((((((((((1,125),135),((((((3,72),(80,83)),((55,59),134)),97),144),(26,(54,130)))),110),((((2,5),(((((((((((((((((8,(29,(107,147))),((21,155),151)),24),(43,86)),(((12,(30,88)),50),(111,149))),(89,153)),(91,92)),((28,123),140)),129),(14,25)),(((((9,56),(22,53)),((10,(((27,115),69),120)),((((37,68),66),(52,70)),(122,126)))),(((13,131),((36,100),145)),116)),((62,141),87))),60),((73,82),114)),((32,63),(99,139))),((35,(94,132)),113)),(((23,31),(104,133)),(((76,101),93),(103,156)))),((((11,33),143),(48,117)),142))),((15,74),98)),(((38,79),65),((((((39,77),84),121),146),96),152)))),(((((((4,(7,90)),148),124),(45,64)),17),(19,40)),((20,102),(44,(81,128))))),((((18,(57,95)),127),(67,136)),(34,109))),((((6,71),58),((42,108),(75,85))),((41,((49,119),137)),(118,138)))),(((16,46),(47,154)),(106,150))),61),105),(51,112)),78);
 735: 2 -26530.57031 -27698.88244 (0,((((((((((((1,125),135),(((((3,72),(80,83)),(((55,59),134),97)),144),(26,(54,130)))),110),((((2,5),(((((((((((((((((8,((29,147),107)),151),(21,155)),24),(43,86)),(((12,50),(30,88)),(111,149))),(89,153)),(91,92)),((28,123),140)),129),(14,25)),(((((9,56),(22,53)),((10,((((27,69),115),120),(122,126))),(((37,68),66),(52,70)))),(((13,131),((36,100),145)),116)),((62,141),87))),60),((73,82),114)),(((32,63),(99,139)),((35,113),(94,132)))),(((23,31),(104,133)),(((76,101),93),(103,156)))),((((11,33),143),(48,117)),142))),((15,74),98)),(((38,79),65),((((((39,77),84),121),146),96),152)))),((((((4,(7,(90,148))),124),(45,64)),17),(19,40)),((20,102),(44,(81,128))))),((((18,(57,95)),127),(67,136)),(34,109))),((((6,71),58),((42,108),(75,85))),((41,((49,119),137)),(118,138)))),(((16,46),(47,154)),(106,150))),61),105),(51,112)),78);
 736: 1 -27693.10352 -27708.11948 (0,((((((((((((1,125),135),(((((3,72),(80,83)),(((55,59),134),97)),144),(26,(54,130)))),110),((((2,5),((((((((((((((((8,((29,107),147)),((21,155),151)),24),(43,86)),((12,(30,88)),(50,(111,149)))),(89,153)),(91,92)),((28,123),140)),129),((((((9,56),(22,53)),(10,((((27,69),115),120),(122,126)))),(((37,68),66),(52,70))),((((13,131),145),(36,100)),116)),((62,141),87))),(14,25)),60),((73,82),114)),(((32,63),(99,139)),((35,(94,132)),113))),(((23,31),(104,133)),(((76,101),93),(103,156)))),((((11,143),33),(48,117)),142))),((15,98),74)),(((38,79),65),((((((39,84),77),121),146),96),152)))),(((((((4,7),(90,148)),124),(45,64)),17),(19,40)),((20,102),(44,(81,128))))),((((18,(57,95)),127),(67,136)),(34,109))),((((6,71),58),((42,108),(75,85))),((41,((49,119),137)),(118,138)))),61),(((16,46),(47,154)),(106,150))),105),(51,112)),78);
 737: 1 -27118.33203 -27709.62941 (0,((((((((((((1,125),135),(((((3,(80,83)),72),(((55,59),134),97)),144),(26,(54,130)))),110),((((2,5),((((((((((((((((((8,((29,147),107)),151),(21,155)),24),(43,86)),((12,(111,149)),((30,88),50))),(89,153)),(91,92)),((28,123),140)),129),(14,25)),((62,141),87)),((((9,56),(22,53)),((10,(((27,69),115),120)),((((37,68),66),(52,70)),(122,126)))),((((13,131),145),(36,100)),116))),60),((73,82),114)),(((32,63),(99,139)),((35,(94,132)),113))),(((23,31),(104,133)),(((76,101),93),(103,156)))),((((11,33),143),(48,117)),142))),((15,74),98)),(((38,79),65),((((((39,84),77),121),146),96),152)))),(((((((4,7),(90,148)),124),(45,64)),17),(19,40)),((20,102),(44,(81,128))))),((((18,(57,95)),127),(67,136)),(34,109))),((((6,71),((42,108),(75,85))),58),((41,((49,119),137)),(118,138)))),61),(((16,46),(47,154)),(106,150))),105),(51,112)),78);
 738: 1 -28762.33203 -27719.64966 (0,(((((((((((((1,125),135),110),((((3,72),(80,83)),(((55,59),134),97)),144)),(26,(54,130))),((((2,5),(((((((((((((((((8,(29,(107,147))),151),(21,155)),24),(43,86)),(((12,50),(30,88)),(111,149))),(89,153)),(91,92)),((28,123),140)),129),(14,25)),(((((9,56),(22,53)),((10,((27,(69,115)),120)),((((37,68),66),(52,70)),(122,126)))),((((13,131),145),(36,100)),116)),((62,87),141))),(60,(73,82))),(((32,63),(99,139)),114)),((35,113),(94,132))),(((23,31),(104,133)),(((76,101),93),(103,156)))),((((11,143),33),(48,117)),142))),((15,74),98)),(((38,79),65),((((((39,77),84),121),146),96),152)))),(((((((4,7),(90,148)),124),(45,64)),17),((20,102),(44,(81,128)))),(19,40))),((((18,(57,95)),127),(67,136)),(34,109))),((6,71),((((41,((49,119),137)),(118,138)),58),((42,108),(75,85))))),61),(((16,46),(47,154)),(106,150))),105),(51,112)),78);
 739: 1 -26988.18555 -27706.12301 (0,((((((((((((1,125),135),(((((3,72),(80,83)),(((55,59),134),97)),144),(26,(54,130)))),110),((((2,5),((((((((((((((((((8,(29,147)),107),((21,155),151)),24),(43,86)),(((12,50),(111,149)),(30,88))),(89,153)),(91,92)),((28,123),140)),129),(14,25)),(((((9,56),((10,((((27,115),69),120),(122,126))),(((37,68),66),(52,70)))),(22,53)),(((13,131),((36,100),145)),116)),((62,87),141))),60),((73,82),114)),((32,63),(99,139))),(35,((94,132),113))),(((23,31),(104,133)),(((76,101),93),(103,156)))),((((11,143),33),(48,117)),142))),((15,98),74)),(((38,79),65),((((((39,84),77),121),146),96),152)))),((((((4,(7,(90,148))),124),(45,64)),17),(19,40)),((20,102),(44,(81,128))))),((((18,(57,95)),127),(67,136)),(34,109))),((((6,71),58),((42,108),(75,85))),((41,((49,119),137)),(118,138)))),(((16,46),(47,154)),(106,150))),61),105),(51,112)),78);
 740: 3 -27452.30469 -27706.64064 (0,(((((((((((((1,125),135),110),(((((3,(72,83)),80),((55,134),59)),97),144)),(26,(54,130))),((((2,5),((((((((((((((((((8,(107,147)),29),(21,155)),151),24),(43,86)),(((12,50),(111,149)),(30,88))),(89,153)),(91,92)),((28,123),140)),129),(14,25)),(((((9,56),(22,53)),((10,((((27,69),115),120),(122,126))),(((37,68),66),(52,70)))),((((13,131),145),(36,100)),116)),((62,141),87))),60),((73,82),114)),(((32,63),(99,139)),(35,((94,132),113)))),(((23,31),(104,133)),(((76,101),93),(103,156)))),((((11,143),33),(48,117)),142))),((15,98),74)),(((38,79),65),((((((39,84),77),121),146),96),152)))),(((((((4,(90,148)),7),124),(45,64)),17),(19,40)),((20,102),(44,(81,128))))),((((18,(57,95)),127),(67,136)),(34,109))),(((6,71),58),(((41,((49,119),137)),(118,138)),((42,108),(75,85))))),61),(((16,46),(47,154)),(106,150))),105),(51,112)),78);
 741: 1 -28738.76367 -27700.76706 (0,(((((((((((((1,125),135),110),((((3,72),(80,83)),((55,(59,134)),97)),144)),(26,(54,130))),((((2,5),(((((((((((((((((((8,((29,147),107)),151),(21,155)),24),(43,86)),(((12,(30,88)),50),(111,149))),(89,153)),(91,92)),((28,123),140)),129),(14,25)),(((((9,56),(22,53)),((10,((((27,115),69),120),(122,126))),(((37,68),66),(52,70)))),((((13,131),145),(36,100)),116)),((62,87),141))),60),((73,82),114)),((32,63),(99,139))),((35,(94,132)),113)),(((76,101),93),(103,156))),((23,31),(104,133))),((((11,143),33),(48,117)),142))),((15,74),98)),(((38,79),65),((((((39,77),84),121),146),96),152)))),(((((((4,(90,148)),7),124),(45,64)),17),(19,40)),((20,102),(44,(81,128))))),((((18,(57,95)),127),(67,136)),(34,109))),((((6,71),58),((42,108),(75,85))),((41,((49,119),137)),(118,138)))),(((16,46),(47,154)),(106,150))),61),105),(51,112)),78);
 742: 1 -27951.51172 -27711.63326 (0,(((((((((((((1,125),135),110),((((3,72),(80,83)),(((55,59),97),134)),144)),(26,(54,130))),((((2,5),(((((((((((((((((((8,((29,147),107)),151),(21,155)),24),(43,86)),((12,(30,88)),(50,(111,149)))),(89,153)),(91,92)),((28,123),140)),129),(14,25)),(((((9,56),(22,53)),((10,((((27,115),69),120),(122,126))),(((37,68),66),(52,70)))),(((13,131),((36,100),145)),116)),((62,87),141))),60),((73,82),114)),((32,63),(99,139))),((35,113),(94,132))),(((76,101),93),(103,156))),((23,31),(104,133))),((((11,143),33),(48,117)),142))),((15,74),98)),(((38,79),65),((((((39,77),84),121),146),96),152)))),(((((((4,7),(90,148)),124),(45,64)),17),(19,40)),((20,102),(44,(81,128))))),((((18,(57,95)),127),(67,136)),(34,109))),((((6,71),58),((42,108),(75,85))),((41,((49,119),137)),(118,138)))),(((16,46),(47,154)),(106,150))),61),105),(51,112)),78);
 743: 1 -27458.55078 -27704.26368 (0,(((((((((((((1,125),135),110),(((((3,80),72),83),(((55,59),134),97)),144)),(26,(54,130))),((((2,5),((((((((((((((((((8,107),(29,147)),((21,155),151)),24),(43,86)),(((12,50),(111,149)),(30,88))),(89,153)),(91,92)),((28,123),140)),129),(14,25)),((((((9,56),(22,53)),(10,((((27,69),115),120),(122,126)))),(((37,68),66),(52,70))),((13,131),(((36,100),116),145))),((62,141),87))),60),((73,82),114)),((32,63),(99,139))),((35,(94,132)),113)),(((23,31),(104,133)),(((76,101),93),(103,156)))),((((11,33),143),(48,117)),142))),((15,98),74)),(((38,79),65),((((((39,77),84),121),146),96),152)))),(((((((4,7),(90,148)),124),(45,64)),17),(19,40)),((20,102),(44,(81,128))))),((((18,(57,95)),127),(67,136)),(34,109))),((((6,71),58),((42,108),(75,85))),((41,((49,119),137)),(118,138)))),61),(((16,46),(47,154)),(106,150))),105),(51,112)),78);
 744: 4 -26904.11133 -27698.95138 (0,((((((((((((((1,125),135),110),((((3,72),(80,83)),(((55,134),59),97)),144)),(26,(54,130))),((((2,5),((((((((((((((((8,(29,(107,147))),((21,155),151)),24),(43,86)),(((12,50),(111,149)),(30,88))),(89,153)),(91,92)),((28,123),140)),129),(14,25)),(((((9,56),(22,53)),((10,((((27,69),115),120),(122,126))),(((37,68),66),(52,70)))),((((13,131),145),(36,100)),116)),((62,141),87))),60),((73,82),114)),(((32,63),(99,139)),((35,113),(94,132)))),(((23,31),(104,133)),(((76,101),93),(103,156)))),((((11,33),143),(48,117)),142))),((15,98),74)),(((38,79),65),((((((39,84),77),121),146),96),152)))),(((((((4,7),(90,148)),124),(45,64)),17),(19,40)),((20,102),(44,(81,128))))),((((18,(57,95)),127),(67,136)),(34,109))),((((6,71),58),((42,108),(75,85))),((41,((49,119),137)),(118,138)))),61),(((16,46),(47,154)),(106,150))),51),112),105),78);
 745: 1 -26535.28125 -27711.42762 (0,(((((((((((((1,125),135),110),((((3,72),(80,83)),(((55,59),134),97)),144)),(26,(54,130))),((((2,5),((((((((((((((((((8,(29,147)),107),151),(21,155)),24),(43,86)),(((12,50),(111,149)),(30,88))),(89,153)),(91,92)),((28,123),140)),129),(14,25)),(((((9,56),(22,53)),((10,(((27,69),115),120)),((((37,68),66),(52,70)),(122,126)))),((((13,131),145),(36,100)),116)),((62,141),87))),60),((73,82),114)),((32,63),(((35,113),(94,132)),(99,139)))),(((23,31),(104,133)),(((76,101),93),(103,156)))),(((11,(33,143)),(48,117)),142))),((15,74),98)),(((38,79),65),((((((39,77),84),121),146),96),152)))),(((((((4,7),(90,148)),124),(45,64)),17),(19,40)),((20,102),(44,(81,128))))),((((18,(57,95)),127),(67,136)),(34,109))),((6,71),((((41,((49,119),137)),(118,138)),58),((42,108),(75,85))))),61),(((16,46),(47,154)),(106,150))),105),(51,112)),78);
 746: 1 -27523 -27698.60994 (0,((((((((((((1,125),135),(((((3,72),(80,83)),(((55,59),134),97)),144),(26,(54,130)))),110),((((2,5),(((((((((((((((((((8,(107,147)),29),151),(21,155)),24),(43,86)),(((12,50),(111,149)),(30,88))),(89,153)),(91,92)),((28,123),140)),129),(14,25)),(((((9,56),(22,53)),((10,(((27,115),69),120)),((((37,68),66),(52,70)),(122,126)))),((((13,131),145),(36,100)),116)),((62,87),141))),60),((73,82),114)),((32,63),(99,139))),((35,113),(94,132))),(((23,31),(104,133)),(((76,101),93),(103,156)))),((((11,143),33),(48,117)),142))),((15,98),74)),(((38,79),65),((((((39,84),77),121),146),96),152)))),(((((((4,(90,148)),7),124),(45,64)),17),(19,40)),((20,102),(44,(81,128))))),((((18,(57,95)),127),(67,136)),(34,109))),((((6,71),((42,108),(75,85))),58),((41,((49,119),137)),(118,138)))),61),(((16,46),(47,154)),(106,150))),105),(51,112)),78);
 747: 1 -27127.82031 -27700.00632 (0,(((((((((((((1,125),135),110),((((3,(80,83)),72),((55,(59,134)),97)),144)),(26,(54,130))),((((2,5),(((((((((((((((((8,(29,(107,147))),((21,155),151)),24),(43,86)),(((12,50),(111,149)),(30,88))),(89,153)),(91,92)),((28,123),140)),129),(14,25)),(((((9,56),(22,53)),((10,(((27,115),69),120)),((((37,68),66),(52,70)),(122,126)))),((((13,131),145),(36,100)),116)),(62,(87,141)))),60),((73,82),114)),((32,63),(99,139))),(35,((94,132),113))),(((23,31),(104,133)),(((76,101),93),(103,156)))),((((11,143),33),(48,117)),142))),((15,98),74)),(((38,79),65),((((((39,77),84),121),146),96),152)))),(((((((4,7),(90,148)),124),(45,64)),17),(19,40)),((20,102),(44,(81,128))))),((((18,(57,95)),127),(67,136)),(34,109))),(((6,71),(((42,108),(75,85)),58)),((41,((49,119),137)),(118,138)))),(((16,46),(47,154)),(106,150))),61),(51,112)),105),78);
 748: 2 -25443.1582 -27708.07839 (0,(((((((((((((1,125),135),110),((((3,72),(80,83)),(((55,59),134),97)),144)),(26,(54,130))),((((2,5),((((((((((((((((((8,(29,(107,147))),151),(21,155)),24),(43,86)),(((12,(30,88)),50),(111,149))),(89,153)),(91,92)),((28,123),140)),129),(14,25)),(((((9,56),(22,53)),((10,(((27,115),69),120)),((((37,68),66),(52,70)),(122,126)))),(((13,131),((36,100),145)),116)),((62,141),87))),60),((73,82),114)),((32,63),(99,139))),(((23,31),(104,133)),(((76,101),93),(103,156)))),((35,(94,132)),113)),((((11,143),33),(48,117)),142))),((15,98),74)),(((38,79),65),((((((39,77),84),121),146),96),152)))),(((((((4,(90,148)),7),124),(45,64)),17),(19,40)),((20,102),(44,(81,128))))),((((18,(57,95)),127),(67,136)),(34,109))),(((6,71),(((42,108),(75,85)),58)),((41,((49,119),137)),(118,138)))),(((16,46),(47,154)),(106,150))),61),105),(51,112)),78);
 749: 1 -27775.63672 -27709.63062 (0,((((((((((((1,125),135),110),(((((3,72),(80,83)),(((55,59),134),97)),144),(26,(54,130)))),((((2,5),(((((((((((((((((((8,(107,147)),29),151),(21,155)),24),(43,86)),(((12,50),(30,88)),(111,149))),(89,153)),(91,92)),((28,123),140)),129),(14,25)),(((((9,56),(22,53)),(((10,(((27,69),115),120)),(122,126)),(((37,68),66),(52,70)))),((((13,131),145),(36,100)),116)),((62,87),141))),60),((73,82),114)),((32,63),(99,139))),((35,113),(94,132))),(((23,31),(104,133)),(((76,101),93),(103,156)))),((((11,33),143),(48,117)),142))),((15,74),98)),(((38,79),65),(((((39,(77,84)),121),146),96),152)))),(((((((4,7),(90,148)),124),(45,64)),17),(19,40)),((20,102),(44,(81,128))))),((((6,71),((42,108),(75,85))),58),((41,((49,119),137)),(118,138)))),((((18,(57,95)),127),(67,136)),(34,109))),61),(((16,46),(47,154)),(106,150))),105),(51,112)),78);
 750: 1 -27438.05273 -27707.16446 (0,((((((((((((1,125),135),(((((3,72),(80,83)),(((55,59),134),97)),144),(26,(54,130)))),110),((((2,5),(((((((((((((((((((8,147),(29,107)),151),(21,155)),24),(43,86)),(((12,(30,88)),50),(111,149))),(89,153)),(91,92)),((28,123),140)),129),(14,25)),(((((9,56),(22,53)),((10,((((27,115),69),120),(122,126))),(((37,68),66),(52,70)))),((13,131),(((36,100),145),116))),((62,87),141))),60),((73,82),114)),((32,63),(99,139))),((35,113),(94,132))),(((23,31),(104,133)),(((76,101),93),(103,156)))),((((11,33),143),(48,117)),142))),((15,74),98)),(((38,79),65),((((((39,77),84),121),146),96),152)))),(((((((4,7),(90,148)),124),(45,64)),17),(19,40)),((20,102),(44,(81,128))))),((((18,(57,95)),127),(67,136)),(34,109))),((((6,71),58),((42,108),(75,85))),((41,((49,119),137)),(118,138)))),61),(((16,46),(47,154)),(106,150))),105),(51,112)),78);
 751: 1 -26432.54297 -27700.34827 (0,(((((((((((((1,125),135),110),(((((3,(80,83)),72),((55,59),134)),97),144)),(26,(54,130))),((((2,5),(((((((((((((((((8,(29,(107,147))),((21,155),151)),24),(43,86)),(((12,50),(30,88)),(111,149))),(89,153)),(91,92)),((28,123),140)),129),(14,25)),(((((9,56),(22,53)),((10,(((27,69),115),120)),((((37,68),66),(52,70)),(122,126)))),((((13,131),145),(36,100)),116)),(62,(87,141)))),60),((73,82),114)),(((32,63),(99,139)),((35,113),(94,132)))),(((76,101),93),(103,156))),((23,31),(104,133))),((((11,143),33),(48,117)),142))),((15,74),98)),(((38,79),65),((((((39,77),84),121),146),96),152)))),(((((((4,(90,148)),7),124),(45,64)),17),(19,40)),((20,102),(44,(81,128))))),((((18,(57,95)),127),(67,136)),(34,109))),((((6,71),58),((42,108),(75,85))),((41,((49,119),137)),(118,138)))),(((16,46),(47,154)),(106,150))),61),105),(51,112)),78);
 752: 1 -26848.85938 -27705.13953 (0,(((((((((((((1,125),135),110),(((((3,80),72),83),(((55,59),134),97)),144)),(26,(54,130))),((((2,5),((((((((((((((((((8,107),(29,147)),((21,155),151)),24),(43,86)),(((12,50),(111,149)),(30,88))),(89,153)),(91,92)),((28,123),140)),129),(14,25)),(((((9,56),(22,53)),(((10,(((27,69),115),120)),(122,126)),(((37,68),66),(52,70)))),((13,131),(((36,100),116),145))),((62,141),87))),60),((73,82),114)),((32,63),(99,139))),((35,(94,132)),113)),(((23,31),(104,133)),(((76,101),93),(103,156)))),((((11,33),143),(48,117)),142))),((15,98),74)),(((38,79),65),((((((39,77),84),121),146),96),152)))),(((((((4,7),(90,148)),124),(45,64)),17),(19,40)),((20,102),(44,(81,128))))),((((18,(57,95)),127),(67,136)),(34,109))),((((6,71),58),((42,108),(75,85))),((41,((49,119),137)),(118,138)))),61),(((16,46),(47,154)),(106,150))),105),(51,112)),78);
 753: 1 -28022.51758 -27703.13004 (0,((((((((((((1,125),135),(((((3,72),(80,83)),(((55,59),134),97)),144),(26,(54,130)))),110),((((2,5),((((((((((((((((((((8,147),(29,107)),151),(21,155)),24),(43,86)),(((12,(30,88)),50),(111,149))),(89,153)),(91,92)),((28,123),140)),129),(14,25)),(((((9,56),(22,53)),((10,((((27,115),69),120),(122,126))),(((37,68),66),(52,70)))),(((13,131),((36,100),145)),116)),((62,87),141))),60),((73,82),114)),((32,63),(99,139))),((35,113),(94,132))),(((76,101),93),(103,156))),((23,31),(104,133))),((((11,33),143),(48,117)),142))),((15,74),98)),(((38,79),65),((((((39,77),84),121),146),96),152)))),(((((((4,7),(90,148)),124),(45,64)),17),(19,40)),((20,102),(44,(81,128))))),((((18,(57,95)),127),(67,136)),(34,109))),((((6,71),58),((42,108),(75,85))),((41,((49,119),137)),(118,138)))),61),(((16,46),(47,154)),(106,150))),105),(51,112)),78);
 754: 4 -28066.86719 -27728.69108 (0,(((((((((((((1,125),135),110),((((3,72),(80,83)),(((55,59),134),97)),144)),(26,(54,130))),((((2,5),(((((((((((((((((8,(29,147)),107),((21,155),151)),24),(43,86)),(((12,(30,88)),50),(111,149))),(89,153)),(91,92)),((28,123),140)),129),(14,25)),(((9,56),(22,53)),((10,((((27,69),115),120),(122,126))),(((37,68),66),(52,70))))),114),(((((((13,131),145),(36,100)),116),((62,87),141)),(73,82)),60)),((32,63),(((35,(94,132)),113),(99,139)))),(((23,31),(104,133)),(((76,101),93),(103,156)))),((((11,143),33),(48,117)),142))),((15,98),74)),(((38,79),65),(((((39,(77,84)),121),146),96),152)))),(((((((4,7),(90,148)),124),(45,64)),17),(19,40)),((20,102),(44,(81,128))))),((((18,(57,95)),127),(67,136)),(34,109))),((((6,71),58),((42,108),(75,85))),((41,((49,119),137)),(118,138)))),(((16,46),(47,154)),(106,150))),61),105),(51,112)),78);
 755: 2 -25583.58594 -27704.41138 (0,(((((((((((((1,125),135),110),((((3,(80,83)),72),((55,(59,134)),97)),144)),(26,(54,130))),((((2,5),((((((((((((((((((8,((29,147),107)),((21,155),151)),24),(43,86)),(((12,50),(30,88)),(111,149))),(89,153)),(91,92)),((28,123),140)),129),(14,25)),(((((9,56),(22,53)),((10,(((27,115),69),120)),((((37,68),66),(52,70)),(122,126)))),((((13,131),145),(36,100)),116)),((62,87),141))),60),((73,82),114)),((32,63),(99,139))),(35,((94,132),113))),(((76,101),93),(103,156))),((23,31),(104,133))),((((11,143),33),(48,117)),142))),((15,98),74)),(((38,79),65),(((((39,(77,84)),121),146),96),152)))),(((((((4,7),(90,148)),124),(45,64)),17),(19,40)),((20,102),(44,(81,128))))),((((18,(57,95)),127),(67,136)),(34,109))),((6,71),((((41,((49,119),137)),(118,138)),58),((42,108),(75,85))))),61),(((16,46),(47,154)),(106,150))),105),(51,112)),78);
 756: 1 -27717.90625 -27721.29544 (0,(((((((((((((1,125),135),110),((((3,72),(80,83)),(((55,134),59),97)),144)),(26,(54,130))),((((2,5),((((((((((((((((((8,29),(107,147)),151),(21,155)),24),(43,86)),(((12,50),(111,149)),(30,88))),(89,153)),(91,92)),((28,123),140)),129),((32,63),(99,139))),(14,25)),((((((9,56),(22,53)),(((10,(((27,115),69),120)),(122,126)),(((37,68),66),(52,70)))),((13,131),(((36,100),116),145))),(62,(87,141))),60)),((73,82),114)),((35,113),(94,132))),(((23,31),(104,133)),(((76,101),93),(103,156)))),((((11,143),33),(48,117)),142))),((15,98),74)),(((38,79),65),((((((39,84),77),121),146),96),152)))),(((((((4,7),(90,148)),124),(45,64)),17),(19,40)),((20,102),(44,(81,128))))),((((18,(57,95)),127),(67,136)),(34,109))),((6,71),((((41,((49,119),137)),(118,138)),58),((42,108),(75,85))))),61),(((16,46),(47,154)),(106,150))),105),(51,112)),78);
 757: 3 -27433.85938 -27697.42385 (0,(((((((((((((1,125),135),110),((((3,72),(80,83)),(((55,59),134),97)),144)),(26,(54,130))),((((2,5),(((((((((((((((((8,(107,147)),29),((21,155),151)),24),(43,86)),(((12,50),(30,88)),(111,149))),(89,153)),(91,92)),((28,123),140)),129),(14,25)),(((((9,56),(22,53)),((10,(((27,69),115),120)),((((37,68),66),(52,70)),(122,126)))),(((13,131),((36,100),145)),116)),((62,87),141))),60),((73,82),114)),(((32,63),(99,139)),((35,113),(94,132)))),(((23,31),(104,133)),(((76,101),93),(103,156)))),((((11,143),33),(48,117)),142))),((15,74),98)),(((38,79),65),(((((39,(77,84)),121),146),96),152)))),(((((((4,(90,148)),7),124),(45,64)),17),(19,40)),((20,102),(44,(81,128))))),((((18,(57,95)),127),(67,136)),(34,109))),(((6,71),(((42,108),(75,85)),58)),((41,((49,119),137)),(118,138)))),(((16,46),(47,154)),(106,150))),61),105),(51,112)),78);
 758: 1 -28749.08789 -27703.35104 (0,(((((((((((((1,125),135),110),((((3,72),(80,83)),(((55,59),134),97)),144)),(26,(54,130))),((((2,5),(((((((((((((((((((8,(29,147)),107),151),(21,155)),24),(43,86)),(12,(((30,88),50),(111,149)))),(89,153)),(91,92)),((28,123),140)),129),(14,25)),((((((9,56),(22,53)),(10,((((27,115),69),120),(122,126)))),(((37,68),66),(52,70))),(((13,131),((36,100),145)),116)),((62,141),87))),60),((73,82),114)),((32,63),(99,139))),((35,113),(94,132))),(((23,31),(104,133)),(((76,101),93),(103,156)))),((((11,143),33),(48,117)),142))),((15,74),98)),(((38,79),65),((((((39,77),84),121),146),96),152)))),(((((((4,7),(90,148)),124),(45,64)),17),(19,40)),((20,102),(44,(81,128))))),((((18,(57,95)),127),(67,136)),(34,109))),((((6,71),((42,108),(75,85))),58),((41,(118,138)),((49,119),137)))),61),(((16,46),(47,154)),(106,150))),105),(51,112)),78);
 759: 2 -28486.11523 -27707.09203 (0,((((((((((((1,125),135),(((((3,(80,83)),72),(((55,59),134),97)),144),(26,(54,130)))),110),((((2,5),((((((((((((((((((8,(29,(107,147))),151),(21,155)),24),(43,86)),((((12,50),(30,88)),149),111)),(89,153)),(91,92)),((28,123),140)),129),(14,25)),((((((9,56),(22,53)),(10,((((27,69),115),120),(122,126)))),(((37,68),66),(52,70))),((((13,131),145),(36,100)),116)),((62,87),141))),60),((73,82),114)),((32,63),(99,139))),((35,113),(94,132))),(((23,31),(104,133)),(((76,101),93),(103,156)))),((((11,143),33),(48,117)),142))),((15,98),74)),(((38,79),65),((((((39,77),84),121),146),96),152)))),(((((((4,(7,148)),90),124),(45,64)),17),(19,40)),((20,102),(44,(81,128))))),((((18,(57,95)),127),(67,136)),(34,109))),((6,71),((((41,((49,119),137)),(118,138)),58),((42,108),(75,85))))),61),(((16,46),(47,154)),(106,150))),105),(51,112)),78);
 760: 1 -28167.4043 -27715.62794 (0,(((((((((((((1,125),135),110),(((((3,(80,83)),72),((55,134),59)),97),144)),(26,(54,130))),((((2,5),(((((((((((((((((8,29),(107,147)),((21,155),151)),24),(43,86)),(12,(((30,88),50),(111,149)))),(89,153)),(91,92)),((28,123),140)),129),(14,25)),(((((9,56),(22,53)),((10,(((27,115),69),120)),((((37,68),66),(52,70)),(122,126)))),((((13,131),145),(36,100)),116)),((62,87),141))),60),((73,82),114)),(((32,63),(99,139)),((35,113),(94,132)))),(((23,31),(104,133)),(((76,101),93),(103,156)))),((((11,33),143),(48,117)),142))),((15,74),98)),(((38,79),65),((((((39,77),84),121),146),96),152)))),(((((((4,(90,148)),7),124),(45,64)),17),(19,40)),((20,102),(44,(81,128))))),((((18,(57,95)),127),(67,136)),(34,109))),((((6,71),((42,108),(75,85))),58),(((41,(49,119)),137),(118,138)))),(((16,46),(47,154)),(106,150))),61),105),(51,112)),78);
 761: 1 -27263.09375 -27733.51668 (0,(((((((((((((1,125),135),110),((((((3,72),80),83),((55,59),134)),97),144)),(26,(54,130))),((((2,5),((((((((((((((((((((8,107),147),29),(21,155)),151),24),(43,86)),(12,(((30,88),50),(111,149)))),(89,153)),(91,92)),((28,123),140)),129),((32,63),(99,139))),((14,25),((62,141),87))),60),(((((9,56),((10,((((27,115),69),120),(122,126))),(((37,68),66),(52,70)))),(22,53)),(((13,131),((36,100),145)),116)),((73,82),114))),((35,(94,132)),113)),(((76,101),93),(103,156))),((23,31),(104,133))),((((11,33),143),(48,117)),142))),(15,(74,98))),(((38,79),65),((((((39,84),77),121),146),96),152)))),((((((((4,7),90),148),(45,64)),124),17),(19,40)),((20,102),(44,(81,128))))),(((18,(57,95)),127),((34,109),(67,136)))),(((6,71),(((41,((49,119),137)),(118,138)),((42,108),(75,85)))),58)),61),(((16,46),(47,154)),(106,150))),105),(51,112)),78);
 762: 1 -27799.17969 -27722.89844 (0,(((((((((((((1,125),135),110),((((3,72),(80,83)),(((55,134),59),97)),144)),(26,(54,130))),((((2,5),((((((((((((((((((8,29),(107,147)),151),(21,155)),24),(43,86)),(((12,50),(111,149)),(30,88))),(89,153)),(91,92)),((28,123),140)),129),(14,25)),((32,63),(99,139))),((((((9,56),(22,53)),(((10,(((27,115),69),120)),(122,126)),(((37,68),66),(52,70)))),((13,131),(((36,100),116),145))),(62,(87,141))),60)),((73,82),114)),((35,113),(94,132))),(((23,31),(104,133)),(((76,101),93),(103,156)))),((((11,143),33),(48,117)),142))),((15,98),74)),(((38,79),65),((((((39,84),77),121),146),152),96)))),(((((((4,7),(90,148)),124),(45,64)),17),(19,40)),((20,102),(44,(81,128))))),((((18,(57,95)),127),(67,136)),(34,109))),((6,71),((((41,((49,119),137)),(118,138)),58),((42,108),(75,85))))),61),(((16,46),(47,154)),(106,150))),105),(51,112)),78);
 763: 3 -27483.60156 -27708.0349 (0,(((((((((((((1,125),135),110),((((3,72),(80,83)),(((55,59),134),97)),144)),(26,(54,130))),((((2,5),(((((((((((((((((((8,(107,147)),29),151),(21,155)),24),(43,86)),((12,(111,149)),((30,88),50))),(89,153)),(91,92)),((28,123),140)),129),(14,25)),((((((9,56),(22,53)),(10,((((27,69),115),120),(122,126)))),(((37,68),66),(52,70))),(((13,131),((36,100),145)),116)),((62,141),87))),60),((73,82),114)),((32,63),(99,139))),(((23,31),(104,133)),(((76,101),93),(103,156)))),((35,113),(94,132))),((((11,143),33),(48,117)),142))),((15,74),98)),(((38,79),65),((((((39,84),77),121),146),96),152)))),((((((4,(7,(90,148))),124),(45,64)),17),(19,40)),((20,102),(44,(81,128))))),((((18,(57,95)),127),(67,136)),(34,109))),((((6,71),58),((42,108),(75,85))),((41,((49,119),137)),(118,138)))),61),(((16,46),(47,154)),(106,150))),105),(51,112)),78);
 764: 1 -27121.76172 -27702.84262 (0,(((((((((((((1,125),135),110),(((3,(72,(80,83))),(((55,59),134),97)),144)),(26,(54,130))),((((2,5),(((((((((((((((((8,29),(107,147)),((21,155),151)),24),(43,86)),(((12,(30,88)),50),(111,149))),(89,153)),(91,92)),((28,123),140)),129),(14,25)),(((((9,56),(22,53)),((10,(((27,69),115),120)),((((37,68),66),(52,70)),(122,126)))),((13,131),(((36,100),116),145))),((62,141),87))),60),((73,82),114)),(((32,63),(99,139)),((35,113),(94,132)))),(((23,31),(104,133)),(((76,101),93),(103,156)))),(((11,(33,143)),(48,117)),142))),((15,98),74)),(((38,79),65),((((((39,84),77),121),146),96),152)))),(((((((4,7),(90,148)),124),(45,64)),17),(19,40)),((20,102),(44,(81,128))))),((((18,(57,95)),127),(67,136)),(34,109))),((((6,71),58),((42,108),(75,85))),((41,((49,119),137)),(118,138)))),61),(((16,46),(47,154)),(106,150))),105),(51,112)),78);
 765: 1 -27687.44531 -27703.40467 (0,((((((((((((1,125),135),110),((((3,(80,83)),72),((55,(59,134)),97)),144)),(26,(54,130))),((((2,5),(((((((((((((((((8,(29,(107,147))),((21,155),151)),24),(43,86)),(((12,50),(111,149)),(30,88))),(89,153)),(91,92)),((28,123),140)),129),(14,25)),(((((9,56),(22,53)),((10,(((27,115),69),120)),((((37,68),66),(52,70)),(122,126)))),((((13,131),145),(36,100)),116)),(62,(87,141)))),60),((73,82),114)),((32,63),(99,139))),(35,((94,132),113))),(((23,31),(104,133)),(((76,101),93),(103,156)))),((((11,143),33),(48,117)),142))),((15,98),74)),(((38,79),65),((((((39,77),84),121),146),96),152)))),(((((((4,7),(90,148)),124),(45,64)),17),(19,40)),((20,102),(44,(81,128))))),((((18,(57,95)),127),(67,136)),(34,109))),(((6,71),(((42,108),(75,85)),58)),((41,((49,119),137)),(118,138)))),(((16,46),(47,154)),(106,150))),61),((51,112),105)),78);
 766: 1 -26846.01172 -27699.86578 (0,(((((((((((((1,125),135),110),(((((3,(72,83)),80),((55,134),59)),97),144)),(26,(54,130))),((((2,5),((((((((((((((((((8,(107,147)),29),(21,155)),151),24),(43,86)),(((12,50),(111,149)),(30,88))),(89,153)),(91,92)),((28,123),140)),129),(14,25)),((((((9,56),(22,53)),(10,((((27,69),115),120),(122,126)))),(((37,68),66),(52,70))),((((13,131),145),(36,100)),116)),((62,141),87))),60),((73,82),114)),(((32,63),(99,139)),(35,((94,132),113)))),(((23,31),(104,133)),(((76,101),93),(103,156)))),((((11,143),33),(48,117)),142))),((15,98),74)),(((38,79),65),((((((39,84),77),121),146),96),152)))),(((((((4,(90,148)),7),124),(45,64)),17),(19,40)),((20,102),(44,(81,128))))),((((18,(57,95)),127),(67,136)),(34,109))),((((6,71),58),((42,108),(75,85))),((41,((49,119),137)),(118,138)))),61),(((16,46),(47,154)),(106,150))),105),(51,112)),78);
 767: 1 -27215.51562 -27713.35757 (0,(((((((((((((1,125),135),110),((((3,72),(80,83)),(((55,59),134),97)),144)),(26,(54,130))),((((2,5),(((((((((((((((((((8,107),29),147),((21,155),151)),24),(43,86)),((12,((30,88),50)),(111,149))),(89,153)),(91,92)),((28,123),140)),129),((32,63),(99,139))),((14,25),((62,87),141))),60),((((9,56),(22,53)),((10,((((27,69),115),120),(122,126))),(((37,68),66),(52,70)))),((((13,131),(36,100)),145),116))),((73,82),114)),((35,113),(94,132))),(((23,31),(104,133)),(((76,101),93),(103,156)))),((((11,143),33),(48,117)),142))),((15,98),74)),(((38,79),65),((((((39,77),84),121),146),96),152)))),(((((((4,7),(90,148)),124),(45,64)),17),(19,40)),((20,102),(44,(81,128))))),((((18,(57,95)),127),(67,136)),(34,109))),((((6,71),((42,108),(75,85))),((41,((49,119),137)),(118,138))),58)),61),(((16,46),(47,154)),(106,150))),105),(51,112)),78);
 768: 3 -27477.16992 -27704.64669 (0,(((((((((((((1,125),135),110),((((3,72),(80,83)),((55,(59,134)),97)),144)),(26,(54,130))),((((2,5),(((((((((((((((((((8,107),(29,147)),((21,155),151)),24),(43,86)),((12,(30,88)),(50,(111,149)))),(89,153)),(91,92)),((28,123),140)),129),(14,25)),(((((9,56),(22,53)),((10,(((27,115),69),120)),((((37,68),66),(52,70)),(122,126)))),((((13,131),145),(36,100)),116)),((62,141),87))),60),((73,82),114)),((32,63),(99,139))),((35,113),(94,132))),(((76,101),93),(103,156))),((23,31),(104,133))),((((11,143),33),(48,117)),142))),((15,98),74)),(((((38,79),65),152),(((39,(77,84)),121),146)),96))),((((((4,(7,(90,148))),124),(45,64)),17),(19,40)),((20,102),(44,(81,128))))),((((18,(57,95)),127),(67,136)),(34,109))),((((6,71),58),((42,108),(75,85))),((41,((49,119),137)),(118,138)))),61),(((16,46),(47,154)),(106,150))),105),(51,112)),78);
 769: 1 -27745.33789 -27703.90304 (0,((((((((((((((1,125),135),110),(((((3,80),(72,83)),((55,59),134)),97),144)),(26,(54,130))),((((2,5),(((((((((((((((((((8,((29,147),107)),151),(21,155)),24),(43,86)),(((12,(30,88)),50),(111,149))),(89,153)),(91,92)),((28,123),140)),129),(14,25)),(((((9,56),(22,53)),((10,(((27,69),115),120)),((((37,68),66),(52,70)),(122,126)))),((((13,131),145),(36,100)),116)),((62,141),87))),60),((73,82),114)),((32,63),(99,139))),((35,113),(94,132))),(((76,101),93),(103,156))),((23,31),(104,133))),((((11,33),143),(48,117)),142))),((15,74),98)),(((38,79),65),((((((39,77),84),121),146),96),152)))),(((((((4,(90,148)),7),124),(45,64)),17),(19,40)),((20,102),(44,(81,128))))),((((18,(57,95)),127),(67,136)),(34,109))),((((6,71),58),((42,108),(75,85))),((41,((49,119),137)),(118,138)))),61),(((16,46),(47,154)),(106,150))),51),112),105),78);
 770: 1 -26406.16797 -27706.15456 (0,(((((((((((((1,125),135),110),((((3,(72,(80,83))),(55,(59,134))),97),144)),(26,(54,130))),((((2,5),(((((((((((((((((((8,29),(107,147)),(21,155)),151),24),(43,86)),((12,(111,149)),((30,88),50))),(89,153)),(91,92)),((28,123),140)),129),(14,25)),(((((9,56),(22,53)),((10,((((27,115),69),120),(122,126))),(((37,68),66),(52,70)))),((((13,131),145),(36,100)),116)),((62,141),87))),60),((73,82),114)),(((32,63),(99,139)),((35,(94,132)),113))),(((76,101),93),(103,156))),((23,31),(104,133))),((((11,33),143),(48,117)),142))),((15,74),98)),(((38,79),65),((((((39,77),84),121),146),96),152)))),(((((((4,7),(90,148)),124),(45,64)),17),(19,40)),((20,102),(44,(81,128))))),((((18,(57,95)),127),(67,136)),(34,109))),((((6,71),((42,108),(75,85))),58),((41,((49,119),137)),(118,138)))),61),(((16,46),(47,154)),(106,150))),105),(51,112)),78);
 771: 1 -28266.59766 -27725.12491 (0,((((((((((((((1,125),135),110),((((3,72),(80,83)),((55,(59,134)),97)),144)),(26,(54,130))),((((2,5),(((((((((((((((8,((29,107),147)),((21,155),151)),24),(43,86)),(((12,(30,88)),(111,149)),50)),(89,153)),(91,92)),((28,123),140)),129),(14,25)),(((((9,56),(22,53)),((10,(((27,69),115),120)),((((37,68),66),(52,70)),(122,126)))),((((13,131),145),(36,100)),116)),((62,141),87))),((60,(73,82)),114)),(((32,63),(99,139)),(35,((94,132),113)))),(((23,31),(104,133)),(((76,101),93),(103,156)))),(((11,(33,143)),(48,117)),142))),((15,98),74)),(((38,79),65),((((((39,77),84),121),146),96),152)))),(((((((4,148),(7,90)),124),(45,64)),17),(19,40)),((20,102),(44,(81,128))))),((((18,(57,95)),127),(67,136)),(34,109))),((((6,71),58),((41,((49,119),137)),(118,138))),((42,108),(75,85)))),61),(106,150)),((16,46),(47,154))),(51,112)),105),78);
 772: 1 -28443.10352 -27702.23245 (0,(((((((((((((1,125),135),110),((((3,72),(80,83)),((55,(59,134)),97)),144)),(26,(54,130))),((((2,5),((((((((((((((((((8,((29,147),107)),151),(21,155)),24),(43,86)),(((12,(30,88)),50),(111,149))),(89,153)),(91,92)),((28,123),140)),129),(14,25)),(((((9,56),(22,53)),((10,((((27,115),69),120),(122,126))),(((37,68),66),(52,70)))),((((13,131),145),(36,100)),116)),((62,87),141))),((73,82),114)),60),((32,63),(99,139))),((35,(94,132)),113)),(((23,31),(104,133)),(((76,101),93),(103,156)))),((((11,143),33),(48,117)),142))),((15,74),98)),(((38,79),65),((((((39,77),84),121),146),96),152)))),(((((((4,(90,148)),7),124),(45,64)),17),(19,40)),((20,102),(44,(81,128))))),((((18,(57,95)),127),(67,136)),(34,109))),((((6,71),58),((42,108),(75,85))),((41,((49,119),137)),(118,138)))),(((16,46),(47,154)),(106,150))),61),105),(51,112)),78);
 773: 1 -27425.00586 -27710.17074 (0,(((((((((((((1,125),135),(((((3,(80,83)),72),((55,134),59)),97),144)),110),(26,(54,130))),((((2,5),(((((((((((((((((8,29),(107,147)),((21,155),151)),24),(43,86)),(12,(((30,88),50),(111,149)))),(89,153)),(91,92)),((28,123),140)),129),(14,25)),(((((9,56),(22,53)),((10,(((27,115),69),120)),((((37,68),66),(52,70)),(122,126)))),((((13,131),145),(36,100)),116)),((62,87),141))),60),((73,82),114)),(((32,63),(99,139)),((35,113),(94,132)))),(((23,31),(104,133)),(((76,101),93),(103,156)))),((((11,33),143),(48,117)),142))),((15,74),98)),(((38,79),65),((((((39,77),84),121),146),96),152)))),(((((((4,(90,148)),7),124),(45,64)),17),(19,40)),((20,102),(44,(81,128))))),((((18,(57,95)),127),(67,136)),(34,109))),((((6,71),((42,108),(75,85))),58),((41,((49,119),137)),(118,138)))),(((16,46),(47,154)),(106,150))),61),105),(51,112)),78);
 774: 1 -28137.74805 -27701.18617 (0,(((((((((((((1,125),135),110),((((3,72),(80,83)),(((55,59),134),97)),144)),(26,(54,130))),((((2,5),(((((((((((((((((((8,(107,147)),29),151),(21,155)),24),(43,86)),((12,(111,149)),((30,88),50))),(89,153)),(91,92)),((28,123),140)),129),(14,25)),((((((9,56),(22,53)),(10,((((27,69),115),120),(122,126)))),(((37,68),66),(52,70))),(((13,131),((36,100),145)),116)),((62,141),87))),60),((73,82),114)),(((32,63),(99,139)),((35,113),(94,132)))),(((76,101),93),(103,156))),((23,31),(104,133))),((((11,143),33),(48,117)),142))),((15,74),98)),(((38,79),65),((((((39,84),77),121),146),96),152)))),((((((4,(7,(90,148))),124),(45,64)),17),(19,40)),((20,102),(44,(81,128))))),((((18,(57,95)),127),(67,136)),(34,109))),((((6,71),58),((42,108),(75,85))),((41,((49,119),137)),(118,138)))),61),(((16,46),(47,154)),(106,150))),105),(51,112)),78);
 775: 3 -28505.13281 -27706.71415 (0,(((((((((((((1,125),135),110),((((3,72),(80,83)),(((55,59),134),97)),144)),(26,(54,130))),((((2,5),((((((((((((((((((8,(107,147)),29),((21,155),151)),24),(43,86)),((12,((30,88),50)),(111,149))),(89,153)),(91,92)),((28,123),140)),129),(14,25)),((62,141),87)),((((9,56),(22,53)),((10,((((27,69),115),120),(122,126))),(((37,68),66),(52,70)))),((((13,131),145),(36,100)),116))),60),((73,82),114)),(((32,63),(99,139)),((35,(94,132)),113))),(((23,31),(104,133)),(((76,101),93),(103,156)))),((((11,143),33),(48,117)),142))),((15,74),98)),(((38,79),((((((39,77),84),121),146),96),152)),65))),(((((((4,7),(90,148)),124),(45,64)),17),(19,40)),((20,102),(44,(81,128))))),((((18,(57,95)),127),(67,136)),(34,109))),((((6,71),58),((42,108),(75,85))),((41,((49,119),137)),(118,138)))),(((16,46),(47,154)),(106,150))),61),105),(51,112)),78);
 776: 1 -27296.6875 -27705.90634 (0,(((((((((((((1,125),135),110),(((((3,(80,83)),72),((55,134),59)),97),144)),(26,(54,130))),((((2,5),(((((((((((((((((8,((29,147),107)),(21,155)),151),24),(43,86)),(((12,(30,88)),(111,149)),50)),(89,153)),(91,92)),((28,123),140)),129),(14,25)),(((((9,56),(22,53)),((10,((((27,69),115),120),(122,126))),(((37,68),66),(52,70)))),((((13,131),145),(36,100)),116)),((62,141),87))),60),((73,82),114)),(((32,63),(99,139)),((35,(94,132)),113))),(((23,31),(104,133)),(((76,101),93),(103,156)))),((((11,143),33),(48,117)),142))),((15,74),98)),(((38,79),65),((((((39,84),77),121),146),96),152)))),((((((((4,7),148),124),90),(45,64)),17),(19,40)),((20,102),(44,(81,128))))),((((18,(57,95)),127),(67,136)),(34,109))),((((6,71),((42,108),(75,85))),((41,((49,119),137)),(118,138))),58)),61),(((16,46),(47,154)),(106,150))),105),(51,112)),78);
 777: 1 -27209.57227 -27703.77007 (0,((((((((((((1,125),135),((((3,(72,(80,83))),(((55,59),134),97)),144),(26,(54,130)))),110),((((2,5),((((((((((((((((((8,147),(29,107)),((21,155),151)),24),(43,86)),((12,50),((30,88),(111,149)))),(89,153)),(91,92)),((28,123),140)),129),(14,25)),(((((9,56),(22,53)),(((10,(((27,115),69),120)),(122,126)),(((37,68),66),(52,70)))),((((13,131),145),(36,100)),116)),((62,141),87))),60),((73,82),114)),((32,63),(99,139))),((35,113),(94,132))),(((23,31),(104,133)),(((76,101),93),(103,156)))),((((11,143),33),(48,117)),142))),((15,74),98)),(((38,79),65),((((((39,84),77),121),146),96),152)))),(((((((4,7),(90,148)),124),(45,64)),17),(19,40)),((20,102),(44,(81,128))))),((((18,(57,95)),127),(67,136)),(34,109))),((((6,71),((42,108),(75,85))),58),((41,((49,119),137)),(118,138)))),(((16,46),(47,154)),(106,150))),61),105),(51,112)),78);
 778: 1 -28082.47266 -27702.11886 (0,((((((((((((1,125),135),((((((3,72),(80,83)),((55,59),134)),97),144),(26,(54,130)))),110),((((2,5),((((((((((((((((8,(29,(107,147))),((21,155),151)),24),(43,86)),(((12,50),(30,88)),(111,149))),(89,153)),(91,92)),((28,123),140)),129),(14,25)),(((((9,56),(22,53)),((10,(((27,69),115),120)),((((37,68),66),(52,70)),(122,126)))),((((13,131),145),(36,100)),116)),((62,141),87))),60),((73,82),114)),(((32,63),(99,139)),((35,(94,132)),113))),(((23,31),(104,133)),(((76,101),93),(103,156)))),((((11,33),143),(48,117)),142))),((15,74),98)),(((38,79),65),((((((39,77),84),121),146),152),96)))),(((((((4,(90,148)),7),124),(45,64)),17),(19,40)),((20,102),(44,(81,128))))),((((18,(57,95)),127),(67,136)),(34,109))),(((6,71),(((42,108),(75,85)),58)),((41,((49,119),137)),(118,138)))),61),(((16,46),(47,154)),(106,150))),105),(51,112)),78);
 779: 2 -27189.12305 -27711.16209 (0,(((((((((((((1,125),135),110),((((3,72),(80,83)),(((55,59),134),97)),144)),(26,(54,130))),((((2,5),((((((((((((((((((8,(107,147)),29),((21,155),151)),24),(43,86)),(((12,50),(111,149)),(30,88))),(89,153)),(91,92)),((28,123),140)),129),(14,25)),(((((9,56),(22,53)),((10,(((27,115),69),120)),((((37,68),66),(52,70)),(122,126)))),((((13,131),145),(36,100)),116)),((62,87),141))),60),((73,82),114)),((32,63),(99,139))),(((23,31),(104,133)),(((76,101),93),(103,156)))),(35,((94,132),113))),((((11,143),33),(48,117)),142))),((15,74),98)),(((38,79),65),((((((39,84),77),121),146),96),152)))),(((((((4,7),(90,148)),124),(45,64)),17),(19,40)),((20,102),(44,(81,128))))),((((18,(57,95)),127),(67,136)),(34,109))),((6,71),((((41,((49,119),137)),(118,138)),58),((42,108),(75,85))))),61),(((16,46),(47,154)),(106,150))),105),(51,112)),78);
 780: 1 -28688.04688 -27702.42418 (0,((((((((((((((1,125),135),110),((((3,72),(80,83)),(((55,134),59),97)),144)),(26,(54,130))),((((2,5),((((((((((((((((8,(29,(107,147))),((21,155),151)),24),(43,86)),(((12,50),(111,149)),(30,88))),(89,153)),(91,92)),((28,123),140)),129),(14,25)),(((((9,56),(22,53)),((10,((((27,69),115),120),(122,126))),(((37,68),66),(52,70)))),((((13,131),145),(36,100)),116)),((62,141),87))),(60,((73,82),114))),((32,63),(99,139))),((35,113),(94,132))),(((23,31),(104,133)),(((76,101),93),(103,156)))),((((11,33),143),(48,117)),142))),((15,98),74)),(((38,79),65),(((((39,(77,84)),121),146),96),152)))),(((((((4,7),(90,148)),124),(45,64)),17),(19,40)),((20,102),(44,(81,128))))),((((18,(57,95)),127),(67,136)),(34,109))),((((6,71),58),((42,108),(75,85))),((41,((49,119),137)),(118,138)))),61),(((16,46),(47,154)),(106,150))),51),112),105),78);
 781: 1 -28039.40625 -27704.81463 (0,((((((((((((1,125),135),(((((3,72),(80,83)),(((55,59),134),97)),144),(26,(54,130)))),110),((((2,5),((((((((((((((((((8,(107,147)),29),((21,155),151)),24),(43,86)),((12,((30,88),50)),(111,149))),(89,153)),(91,92)),((28,123),140)),129),(14,25)),(((((9,56),(22,53)),((10,(((27,69),115),120)),((((37,68),66),(52,70)),(122,126)))),((((13,131),145),(36,100)),116)),((62,87),141))),((73,82),114)),60),((32,63),(99,139))),((35,113),(94,132))),(((23,31),(104,133)),(((76,101),93),(103,156)))),((((11,143),33),(48,117)),142))),((15,98),74)),(((38,79),65),((((((39,77),84),121),146),96),152)))),(((((((4,(90,148)),7),124),(45,64)),17),(19,40)),((20,102),(44,(81,128))))),((((18,(57,95)),127),(67,136)),(34,109))),((((6,71),58),((42,108),(75,85))),((41,((49,119),137)),(118,138)))),(((16,46),(47,154)),(106,150))),61),105),(51,112)),78);
 782: 4 -27065.82031 -27714.52288 (0,((((((((((((1,125),135),(((((3,72),(80,83)),(((55,59),134),97)),144),(26,(54,130)))),110),((((2,5),((((((((((((((((((8,(107,147)),29),((21,155),151)),24),(43,86)),(((12,50),(111,149)),(30,88))),(89,153)),(91,92)),((28,123),140)),129),(14,25)),((((((9,56),(22,53)),(10,((((27,115),69),120),(122,126)))),(((37,68),66),(52,70))),((((13,131),145),(36,100)),116)),((62,141),87))),60),((73,82),114)),((32,63),(99,139))),(((23,31),(104,133)),(((76,101),93),(103,156)))),((35,(94,132)),113)),((((11,143),33),(48,117)),142))),((15,74),98)),(((38,79),65),((((((39,77),84),121),146),96),152)))),(((((((4,(7,148)),90),124),(45,64)),17),(19,40)),((20,102),(44,(81,128))))),((((18,(57,95)),127),(67,136)),(34,109))),((6,71),((((41,((49,119),137)),(118,138)),58),((42,108),(75,85))))),61),(((16,46),(47,154)),(106,150))),105),(51,112)),78);
 783: 1 -28726.71484 -27707.7455 (0,(((((((((((((1,125),135),110),((((3,(80,83)),72),(((55,134),59),97)),144)),(26,(54,130))),((((2,5),(((((((((((((((((8,(29,147)),107),((21,155),151)),24),(43,86)),(((12,50),(111,149)),(30,88))),(89,153)),(91,92)),((28,123),140)),129),(14,25)),(((((9,56),(22,53)),((10,(((27,69),115),120)),((((37,68),66),(52,70)),(122,126)))),((((13,131),145),(36,100)),116)),(62,(87,141)))),60),((73,82),114)),((32,63),(((35,(94,132)),113),(99,139)))),(((23,31),(104,133)),(((76,101),93),(103,156)))),((((11,33),143),(48,117)),142))),((15,98),74)),(((38,79),65),((((((39,84),77),121),146),96),152)))),(((((((4,7),(90,148)),124),(45,64)),17),(19,40)),((20,102),(44,(81,128))))),((((18,(57,95)),127),(67,136)),(34,109))),((((6,71),58),((42,108),(75,85))),((41,((49,119),137)),(118,138)))),61),(((16,46),(47,154)),(106,150))),105),(51,112)),78);
 784: 1 -29321.78516 -27730.76964 (0,(((((((((((((1,125),135),110),((((3,72),(80,83)),(((55,134),59),97)),144)),(26,(54,130))),((((2,5),(((((((((((((((((8,((29,147),107)),151),(21,155)),24),(43,86)),((12,(30,88)),(50,(111,149)))),(89,153)),(91,92)),((28,123),140)),129),(14,25)),(((9,56),(((10,((27,(69,115)),120)),(122,126)),(((37,68),66),(52,70)))),(22,53))),114),(((((((13,131),145),(36,100)),116),((62,141),87)),(73,82)),60)),(((32,63),(99,139)),((35,113),(94,132)))),(((23,31),(104,133)),(((76,101),93),(103,156)))),((((11,143),33),(48,117)),142))),((15,74),98)),(((38,79),65),((((((39,77),84),121),146),96),152)))),(((((((4,7),(90,148)),124),(45,64)),17),(19,40)),((20,102),(44,(81,128))))),((((18,(57,95)),127),(67,136)),(34,109))),((((6,71),58),((42,108),(75,85))),((41,((49,119),137)),(118,138)))),(((16,46),(47,154)),(106,150))),61),105),(51,112)),78);
 785: 1 -28836.80273 -27719.9899 (0,((((((((((((1,125),135),(((((3,72),(80,83)),(((55,59),134),97)),144),(26,(54,130)))),110),((((2,5),(((((((((((((((((8,(29,(107,147))),151),(21,155)),24),(43,86)),((12,(111,149)),((30,88),50))),(89,153)),(91,92)),((28,123),140)),129),((((((9,56),(22,53)),((10,(((27,115),69),120)),((((37,68),66),(52,70)),(122,126)))),((((13,131),145),(36,100)),116)),((62,141),87)),(14,25))),60),((73,82),114)),(((32,63),99),139)),((35,(94,132)),113)),(((23,31),(104,133)),(((76,101),93),(103,156)))),(((11,(33,143)),(48,117)),142))),((15,74),98)),(((38,79),65),((((((39,84),77),121),146),96),152)))),(((((((4,(90,148)),7),124),(45,64)),17),(19,40)),((20,102),(44,(81,128))))),((((18,(57,95)),127),(67,136)),(34,109))),((((6,71),58),((42,108),(75,85))),((41,((49,119),137)),(118,138)))),(((16,46),(47,154)),(106,150))),61),105),(51,112)),78);
 786: 3 -27650.36719 -27705.29789 (0,(((((((((((((1,125),135),110),((((3,72),(80,83)),(((55,59),134),97)),144)),(26,(54,130))),((((2,5),((((((((((((((((((8,(29,147)),107),151),(21,155)),24),(43,86)),(((12,50),(30,88)),(111,149))),(89,153)),(91,92)),((28,123),140)),129),(14,25)),(((((9,56),(22,53)),(((10,(((27,69),115),120)),(122,126)),(((37,68),66),(52,70)))),((((13,131),145),(36,100)),116)),((62,87),141))),60),((73,82),114)),(((32,63),(99,139)),(35,((94,132),113)))),(((23,31),(104,133)),(((76,101),93),(103,156)))),((((11,143),33),(48,117)),142))),((15,98),74)),(((38,79),65),(((((39,(77,84)),121),146),96),152)))),(((((((4,7),(90,148)),124),(45,64)),17),(19,40)),((20,102),(44,(81,128))))),((((18,(57,95)),127),(67,136)),(34,109))),(((6,71),(((41,((49,119),137)),(118,138)),((42,108),(75,85)))),58)),61),(((16,46),(47,154)),(106,150))),105),(51,112)),78);
 787: 3 -27382.74219 -27709.67098 (0,(((((((((((((1,125),135),110),((((3,72),(80,83)),(((55,59),134),97)),144)),(26,(54,130))),((((2,5),((((((((((((((((((8,147),(29,107)),((21,155),151)),24),(43,86)),(((12,(30,88)),50),(111,149))),(89,153)),(91,92)),((28,123),140)),129),(14,25)),(((((9,56),(22,53)),(((10,(((27,115),69),120)),(122,126)),(((37,68),66),(52,70)))),(((13,131),((36,100),145)),116)),((62,87),141))),60),((73,82),114)),((32,63),(99,139))),(((23,31),(104,133)),(((76,101),93),(103,156)))),((35,113),(94,132))),((((11,143),33),(48,117)),142))),((15,98),74)),(((38,79),65),((((((39,77),84),121),146),96),152)))),((((((4,(7,(90,148))),124),(45,64)),17),(19,40)),((20,102),(44,(81,128))))),((((18,(57,95)),127),(67,136)),(34,109))),((((6,71),58),((42,108),(75,85))),((41,((49,119),137)),(118,138)))),61),(((16,46),(47,154)),(106,150))),105),(51,112)),78);
 788: 1 -25954.25 -27716.16858 (0,(((((((((((((1,125),135),110),((((3,72),(80,83)),(((55,59),134),97)),144)),(26,(54,130))),((((2,5),((((((((((((((((((((8,107),29),147),((21,155),151)),24),(43,86)),((12,((30,88),50)),(111,149))),(89,153)),(91,92)),((28,123),140)),129),((32,63),(99,139))),((14,25),((62,87),141))),60),((((9,56),(22,53)),((10,((((27,69),115),120),(122,126))),(((37,68),66),(52,70)))),((((13,131),145),(36,100)),116))),((73,82),114)),((35,113),(94,132))),(((76,101),93),(103,156))),((23,31),(104,133))),((((11,143),33),(48,117)),142))),((15,98),74)),(((38,79),65),((((((39,77),84),121),146),96),152)))),(((((((4,7),(90,148)),124),(45,64)),17),(19,40)),((20,102),(44,(81,128))))),((((18,(57,95)),127),(67,136)),(34,109))),((((6,71),((42,108),(75,85))),((41,((49,119),137)),(118,138))),58)),61),(((16,46),(47,154)),(106,150))),105),(51,112)),78);
 789: 4 -28433.38281 -27721.9849 (0,(((((((((((((1,125),135),110),(((3,((72,80),83)),((55,(59,134)),97)),144)),(26,(54,130))),((((2,5),((((((((((((((((8,29),(107,147)),((21,155),151)),24),(43,86)),(89,153)),(12,(((30,88),50),(111,149)))),(91,92)),((28,123),140)),129),((32,63),(99,139))),((14,25),((62,87),141))),((((((9,56),(22,53)),((10,((((27,115),69),120),(122,126))),(((37,68),66),(52,70)))),((((13,131),145),(36,100)),116)),((73,82),114)),60)),((35,(94,132)),113)),(((23,31),(104,133)),(((76,101),93),(103,156)))),((((11,33),143),(48,117)),142))),((15,74),98)),(((38,79),65),(((((39,(77,84)),121),146),96),152)))),(((((((4,(90,148)),7),124),(45,64)),17),(19,40)),((20,102),(44,(81,128))))),((((18,(57,95)),127),(67,136)),(34,109))),((((6,71),58),((42,108),(75,85))),((41,((49,119),137)),(118,138)))),61),(((16,46),(47,154)),(106,150))),105),(51,112)),78);
 790: 3 -28549.10938 -27702.25618 (0,((((((((((((1,125),135),110),((((3,72),(80,83)),(((55,59),134),97)),144)),(26,(54,130))),((((2,5),((((((((((((((((((8,(29,(107,147))),151),(21,155)),24),(43,86)),((12,((30,88),50)),(111,149))),(89,153)),(91,92)),((28,123),140)),129),(14,25)),(((((9,56),(22,53)),((10,(((27,69),115),120)),((((37,68),66),(52,70)),(122,126)))),(((13,131),((36,100),145)),116)),((62,141),87))),60),((73,82),114)),((32,63),(99,139))),((35,113),(94,132))),(((23,31),(104,133)),(((76,101),93),(103,156)))),(((11,(33,143)),(48,117)),142))),((15,74),98)),(((38,79),65),((((((39,77),84),121),146),96),152)))),(((((((4,7),(90,148)),124),(45,64)),17),(19,40)),((20,102),(44,(81,128))))),(((((6,71),((42,108),(75,85))),58),((41,((49,119),137)),(118,138))),((((18,(57,95)),127),(67,136)),(34,109)))),61),(((16,46),(47,154)),(106,150))),105),(51,112)),78);
 791: 5 -27086.33203 -27698.83776 (0,((((((((((((1,125),135),(((((3,72),(80,83)),(((55,59),134),97)),144),(26,(54,130)))),110),((((2,5),(((((((((((((((((8,(107,147)),29),((21,155),151)),24),(43,86)),((12,((30,88),50)),(111,149))),(89,153)),(91,92)),((28,123),140)),129),(14,25)),(((((9,56),(22,53)),((10,(((27,69),115),120)),((((37,68),66),(52,70)),(122,126)))),((((13,131),145),(36,100)),116)),((62,87),141))),60),((73,82),114)),(((32,63),(99,139)),((35,113),(94,132)))),(((23,31),(104,133)),(((76,101),93),(103,156)))),((((11,143),33),(48,117)),142))),((15,98),74)),(((38,79),65),((((((39,77),84),121),146),96),152)))),(((((((4,(90,148)),7),124),(45,64)),17),(19,40)),((20,102),(44,(81,128))))),((((18,(57,95)),127),(67,136)),(34,109))),((((6,71),58),((42,108),(75,85))),((41,((49,119),137)),(118,138)))),(((16,46),(47,154)),(106,150))),61),105),(51,112)),78);
 792: 1 -27014.62109 -27703.35104 (0,(((((((((((((1,125),135),110),((((3,72),(80,83)),(((55,59),134),97)),144)),(26,(54,130))),((((2,5),(((((((((((((((((((8,(29,147)),107),151),(21,155)),24),(43,86)),(12,(((30,88),50),(111,149)))),(89,153)),(91,92)),((28,123),140)),129),(14,25)),((((((9,56),(22,53)),(10,((((27,115),69),120),(122,126)))),(((37,68),66),(52,70))),(((13,131),((36,100),145)),116)),((62,141),87))),60),((73,82),114)),((32,63),(99,139))),((35,113),(94,132))),(((23,31),(104,133)),(((76,101),93),(103,156)))),((((11,143),33),(48,117)),142))),((15,74),98)),(((38,79),65),((((((39,77),84),121),146),96),152)))),(((((((4,7),(90,148)),124),(45,64)),17),(19,40)),((20,102),(44,(81,128))))),((((18,(57,95)),127),(67,136)),(34,109))),((((6,71),((42,108),(75,85))),58),((41,(118,138)),((49,119),137)))),61),(((16,46),(47,154)),(106,150))),105),(51,112)),78);
 793: 1 -27507.76172 -27730.36754 (0,(((((((((((((1,125),135),110),((((3,72),(80,83)),(((55,134),59),97)),144)),(26,(54,130))),((((2,5),((((((((((((((((((8,((29,147),107)),151),(21,155)),24),(43,86)),((12,(30,88)),(50,(111,149)))),(89,153)),(91,92)),((28,123),140)),129),(14,25)),(((9,56),((10,(((27,(69,115)),120),(122,126))),(((37,68),66),(52,70)))),(22,53))),114),(((((((13,131),145),(36,100)),116),((62,141),87)),(73,82)),60)),((32,63),(99,139))),((35,113),(94,132))),(((23,31),(104,133)),(((76,101),93),(103,156)))),((((11,143),33),(48,117)),142))),((15,74),98)),(((38,79),65),((((((39,77),84),121),146),96),152)))),(((((((4,7),(90,148)),124),(45,64)),17),(19,40)),((20,102),(44,(81,128))))),((((18,(57,95)),127),(67,136)),(34,109))),((((6,71),58),((42,108),(75,85))),((41,((49,119),137)),(118,138)))),(((16,46),(47,154)),(106,150))),61),105),(51,112)),78);
 794: 1 -27786.87891 -27701.18617 (0,(((((((((((((1,125),135),110),((((3,72),(80,83)),(((55,59),134),97)),144)),(26,(54,130))),((((2,5),(((((((((((((((((((8,(107,147)),29),151),(21,155)),24),(43,86)),((12,(111,149)),((30,88),50))),(89,153)),(91,92)),((28,123),140)),129),(14,25)),((((((9,56),(22,53)),(10,((((27,69),115),120),(122,126)))),(((37,68),66),(52,70))),(((13,131),((36,100),145)),116)),((62,141),87))),60),((73,82),114)),(((32,63),(99,139)),((35,113),(94,132)))),(((76,101),93),(103,156))),((23,31),(104,133))),((((11,143),33),(48,117)),142))),((15,74),98)),(((38,79),65),((((((39,84),77),121),146),96),152)))),((((((4,(7,(90,148))),124),(45,64)),17),(19,40)),((20,102),(44,(81,128))))),((((18,(57,95)),127),(67,136)),(34,109))),((((6,71),58),((42,108),(75,85))),((41,((49,119),137)),(118,138)))),61),(((16,46),(47,154)),(106,150))),105),(51,112)),78);
 795: 1 -27695.29883 -27720.94738 (0,(((((((((((((1,125),135),110),((((3,(80,83)),72),(((55,59),134),97)),144)),(26,(54,130))),((((2,5),(((((((((((((((8,(29,(107,147))),((21,155),151)),24),(43,86)),(((12,50),(30,88)),(111,149))),(89,153)),(91,92)),((28,123),140)),129),(14,25)),((32,63),(99,139))),((((((9,56),(22,53)),(((10,(((27,69),115),120)),(122,126)),(((37,68),66),(52,70)))),((13,131),(((36,100),116),145))),((62,87),141)),(60,((73,82),114)))),(35,((94,132),113))),(((23,31),(104,133)),(((76,101),93),(103,156)))),((((11,33),143),(48,117)),142))),((15,74),98)),(((38,79),65),((((((39,77),84),121),146),96),152)))),(((((((4,7),(90,148)),124),(45,64)),17),(19,40)),((20,102),(44,(81,128))))),((((18,(57,95)),127),(67,136)),(34,109))),((6,71),((((41,((49,119),137)),(118,138)),58),((42,108),(75,85))))),61),(((16,46),(47,154)),(106,150))),105),(51,112)),78);
 796: 1 -26067.87109 -27704.35511 (0,((((((((((((1,125),135),(((((3,72),(80,83)),(((55,59),134),97)),144),(26,(54,130)))),110),((((2,5),((((((((((((((((8,((29,107),147)),((21,155),151)),24),(43,86)),((12,(30,88)),(50,(111,149)))),(89,153)),(91,92)),((28,123),140)),129),(14,25)),((((((9,56),(22,53)),((10,(((27,69),115),120)),(122,126))),(((37,68),66),(52,70))),((((13,131),145),(36,100)),116)),((62,141),87))),60),((73,82),114)),(((32,63),(99,139)),((35,(94,132)),113))),(((23,31),(104,133)),(((76,101),93),(103,156)))),((((11,143),33),(48,117)),142))),((15,98),74)),(((38,79),65),((((((39,84),77),121),146),96),152)))),(((((((4,7),(90,148)),124),(45,64)),17),(19,40)),((20,102),(44,(81,128))))),((((18,(57,95)),127),(67,136)),(34,109))),((((6,71),58),((42,108),(75,85))),((41,((49,119),137)),(118,138)))),61),(((16,46),(47,154)),(106,150))),105),(51,112)),78);
 797: 1 -26724.07422 -27710.13835 (0,((((((((((((1,125),135),(((((3,(80,83)),72),(((55,59),134),97)),144),(26,(54,130)))),110),((((2,5),(((((((((((((((((8,((29,147),107)),151),(21,155)),24),(43,86)),((12,(111,149)),((30,88),50))),(89,153)),(91,92)),((28,123),140)),129),(14,25)),(((((9,56),(22,53)),((10,(((27,69),115),120)),((((37,68),66),(52,70)),(122,126)))),((((13,131),145),(36,100)),116)),((62,141),87))),60),((73,82),114)),((32,63),(((35,(94,132)),113),(99,139)))),(((23,31),(104,133)),(((76,101),93),(103,156)))),((((11,33),143),(48,117)),142))),((15,74),98)),(((38,79),65),((((((39,84),77),121),146),96),152)))),(((((((4,7),(90,148)),124),(45,64)),17),(19,40)),((20,102),(44,(81,128))))),((((18,(57,95)),127),(67,136)),(34,109))),((((6,71),((42,108),(75,85))),58),((41,((49,119),137)),(118,138)))),61),(((16,46),(47,154)),(106,150))),105),(51,112)),78);
 798: 1 -28614.22656 -27700.84264 (0,((((((((((((1,125),135),(((((3,72),(80,83)),(((55,59),134),97)),144),(26,(54,130)))),110),((((2,5),((((((((((((((((8,((29,107),147)),((21,155),151)),24),(43,86)),((12,(30,88)),(50,(111,149)))),(89,153)),(91,92)),((28,123),140)),129),(14,25)),((((((9,56),(22,53)),(10,((((27,69),115),120),(122,126)))),(((37,68),66),(52,70))),((((13,131),145),(36,100)),116)),((62,141),87))),60),((73,82),114)),(((32,63),(99,139)),((35,(94,132)),113))),(((23,31),(104,133)),(((76,101),93),(103,156)))),((((11,143),33),(48,117)),142))),((15,98),74)),(((38,79),65),((((((39,84),77),121),146),96),152)))),(((((((4,7),(90,148)),124),(45,64)),17),(19,40)),((20,102),(44,(81,128))))),((((18,(57,95)),127),(67,136)),(34,109))),(((6,71),(((42,108),(75,85)),58)),((41,((49,119),137)),(118,138)))),61),(((16,46),(47,154)),(106,150))),105),(51,112)),78);
 799: 1 -27902.36133 -27707.30918 (0,(((((((((((((1,125),135),(((((3,(80,83)),72),(((55,59),134),97)),144),(26,(54,130)))),110),((((2,5),((((((((((((((((((8,((29,107),147)),151),(21,155)),24),(43,86)),(((12,(30,88)),(111,149)),50)),(89,153)),(91,92)),((28,123),140)),129),(14,25)),(((((9,56),(22,53)),((10,((((27,115),69),120),(122,126))),(((37,68),66),(52,70)))),((((13,131),145),(36,100)),116)),((62,141),87))),60),((73,82),114)),((32,63),(99,139))),((35,(94,132)),113)),(((23,31),(104,133)),(((76,101),93),(103,156)))),((((11,33),143),(48,117)),142))),((15,98),74)),(((38,79),65),((((((39,84),77),121),146),96),152)))),(((((((4,7),(90,148)),124),(45,64)),17),(19,40)),((20,102),(44,(81,128))))),(((18,(57,95)),127),((34,109),(67,136)))),(((6,71),(((42,108),(75,85)),58)),((41,((49,119),137)),(118,138)))),61),(((16,46),(47,154)),(106,150))),51),112),105),78);
 800: 3 -28471.21094 -27718.26948 (0,(((((((((((((1,125),135),110),(((((3,(80,83)),72),((55,134),59)),97),144)),(26,(54,130))),((((2,5),((((((((((((((((8,((29,107),147)),((21,155),151)),24),(43,86)),(((12,50),(30,88)),(111,149))),(89,153)),(91,92)),((28,123),140)),129),((14,25),((62,141),87))),((((9,56),(22,53)),(((10,((27,(69,115)),120)),(122,126)),(((37,68),66),(52,70)))),((((13,131),145),(36,100)),116))),60),((73,82),114)),(((32,63),(99,139)),(((35,113),94),132))),(((23,31),(104,133)),(((76,101),93),(103,156)))),((((11,143),33),(48,117)),142))),((15,74),98)),(((38,79),65),(((((39,(77,84)),121),146),96),152)))),(((((((4,7),(90,148)),124),(45,64)),17),(19,40)),((20,102),(44,(81,128))))),((((18,(57,95)),127),(67,136)),(34,109))),((((6,71),58),((42,108),(75,85))),((41,((49,119),137)),(118,138)))),61),(((16,46),(47,154)),(106,150))),105),(51,112)),78);
 801: 1 -28057.14258 -27699.32745 (0,(((((((((((((1,125),135),110),(((((3,(80,83)),72),(97,144)),(55,59)),134)),(26,(54,130))),((((2,5),((((((((((((((((((8,(29,107)),147),((21,155),151)),24),(43,86)),(((12,50),(111,149)),(30,88))),(89,153)),(91,92)),((28,123),140)),129),(14,25)),((((((9,56),(22,53)),(10,((((27,69),115),120),(122,126)))),(((37,68),66),(52,70))),((((13,131),145),(36,100)),116)),(62,(87,141)))),60),((73,82),114)),((32,63),(99,139))),((35,(94,132)),113)),(((23,31),(104,133)),(((76,101),93),(103,156)))),((((11,143),33),(48,117)),142))),((15,74),98)),(((38,79),65),((((((39,84),77),121),146),96),152)))),(((((((4,(90,148)),7),124),(45,64)),17),(19,40)),((20,102),(44,(81,128))))),((((18,(57,95)),127),(67,136)),(34,109))),((((6,71),58),((42,108),(75,85))),((41,((49,119),137)),(118,138)))),61),(((16,46),(47,154)),(106,150))),105),(51,112)),78);
 802: 1 -27978.41016 -27702.68434 (0,(((((((((((((1,125),135),110),((((3,(80,83)),72),(((55,59),134),97)),144)),(26,(54,130))),((((2,5),((((((((((((((((((8,(29,(107,147))),151),(21,155)),24),(43,86)),(((12,50),(30,88)),(111,149))),(89,153)),(91,92)),((28,123),140)),129),(14,25)),(((((9,56),(22,53)),((10,(((27,69),115),120)),((((37,68),66),(52,70)),(122,126)))),((((13,131),145),(36,100)),116)),((62,87),141))),60),((73,82),114)),((32,63),(99,139))),((35,113),(94,132))),(((23,31),(104,133)),(((76,101),93),(103,156)))),((((11,143),33),(48,117)),142))),((15,74),98)),(((38,79),65),((((((39,77),84),121),146),96),152)))),(((((((4,(90,148)),7),124),(45,64)),17),(19,40)),((20,102),(44,(81,128))))),((((18,(57,95)),127),(67,136)),(34,109))),((((6,71),((42,108),(75,85))),((41,((49,119),137)),(118,138))),58)),(((16,46),(47,154)),(106,150))),61),105),(51,112)),78);
 803: 3 -28096.04688 -27719.51572 (0,(((((((((((((1,125),135),110),((((3,72),(80,83)),(((55,59),134),97)),144)),(26,(54,130))),((((2,5),(((((((((((((((((8,107),(29,147)),((21,155),151)),24),(43,86)),(((12,50),(30,88)),(111,149))),(89,153)),(91,92)),((28,123),140)),129),(14,25)),114),((((((9,56),(22,53)),((10,(((27,69),115),120)),((((37,68),66),(52,70)),(122,126)))),((((13,131),145),(36,100)),116)),((62,141),87)),(60,(73,82)))),((32,63),(99,139))),(((23,31),(104,133)),(((76,101),93),(103,156)))),((35,113),(94,132))),((((11,143),33),(48,117)),142))),((15,98),74)),(((38,79),65),((((((39,77),84),121),146),96),152)))),(((((((4,7),(90,148)),124),(45,64)),17),(19,40)),((20,102),(44,(81,128))))),((((18,(57,95)),127),(67,136)),(34,109))),((((6,71),58),((42,108),(75,85))),((41,((49,119),137)),(118,138)))),61),(((16,46),(47,154)),(106,150))),105),(51,112)),78);
 804: 1 -27932.67188 -27725.29899 (0,(((((((((((((1,125),135),110),(((((3,72),(80,83)),((55,59),134)),97),144)),(26,(54,130))),((((2,5),((((((((((((((((8,((29,147),107)),151),(21,155)),24),(43,86)),(((12,50),(30,88)),(111,149))),(89,153)),(91,92)),(((28,123),140),129)),(14,25)),(((((9,56),(22,53)),((10,(((27,115),69),120)),((((37,68),66),(52,70)),(122,126)))),((62,87),141)),((((13,131),145),(36,100)),116))),60),((73,82),114)),(((32,63),(99,139)),((35,113),(94,132)))),(((23,31),(104,133)),(((76,101),93),(103,156)))),((((11,143),33),(48,117)),142))),((15,74),98)),(((38,79),65),((((((39,77),84),121),146),96),152)))),(((((((4,7),(90,148)),124),(45,64)),17),(19,40)),((20,102),(44,(81,128))))),((((18,(57,95)),127),(67,136)),(34,109))),((((6,71),58),((42,108),(75,85))),(((41,(49,119)),137),(118,138)))),61),(((16,46),(47,154)),(106,150))),105),(51,112)),78);
 805: 3 -28191.71484 -27704.06707 (0,(((((((((((((1,125),135),110),((((3,72),(80,83)),(((55,59),134),97)),144)),(26,(54,130))),((((2,5),(((((((((((((((((((8,(29,147)),107),151),(21,155)),24),(43,86)),(((12,50),(111,149)),(30,88))),(89,153)),(91,92)),((28,123),140)),129),(14,25)),((((9,56),(22,53)),((10,(((27,69),115),120)),((((37,68),66),(52,70)),(122,126)))),(((((13,131),145),(36,100)),116),((62,141),87)))),60),((73,82),114)),((32,63),(99,139))),((35,113),(94,132))),(((23,31),(104,133)),(((76,101),93),(103,156)))),((((11,143),33),(48,117)),142))),((15,74),98)),(((38,79),65),((((((39,77),84),121),146),96),152)))),(((((((4,7),(90,148)),124),(45,64)),17),(19,40)),((20,102),(44,(81,128))))),((((18,(57,95)),127),(67,136)),(34,109))),((6,71),((((41,((49,119),137)),(118,138)),58),((42,108),(75,85))))),61),(((16,46),(47,154)),(106,150))),105),(51,112)),78);
 806: 7 -29165.89453 -27701.66363 (0,((((((((((((1,125),135),(((((3,72),(80,83)),(((55,59),134),97)),144),(26,(54,130)))),110),((((2,5),(((((((((((((((((8,((29,107),147)),151),(21,155)),(24,(43,86))),(((12,(30,88)),(111,149)),50)),(89,153)),(91,92)),((28,123),140)),129),(14,25)),(((((9,56),(22,53)),((10,(((27,115),69),120)),((((37,68),66),(52,70)),(122,126)))),((((13,131),145),(36,100)),116)),((62,87),141))),60),((73,82),114)),((32,63),(99,139))),((35,(94,132)),113)),(((23,31),(104,133)),(((76,101),93),(103,156)))),((((11,33),143),(48,117)),142))),((15,74),98)),(((38,79),65),((((((39,84),77),121),146),96),152)))),(((((((4,(90,148)),7),124),(45,64)),17),(19,40)),((20,102),(44,(81,128))))),((((18,(57,95)),127),(67,136)),(34,109))),((((6,71),58),((42,108),(75,85))),((41,((49,119),137)),(118,138)))),61),(((16,46),(47,154)),(106,150))),105),(51,112)),78);
 807: 1 -28226.91797 -27704.9971 (0,((((((((((((((1,125),135),110),((((3,72),(80,83)),(((55,59),134),97)),144)),(26,(54,130))),((((2,5),((((((((((((((((((8,((29,107),147)),(21,155)),151),24),(43,86)),(((12,50),(111,149)),(30,88))),(89,153)),(91,92)),((28,123),140)),129),(14,25)),(((((9,56),(22,53)),((10,(((27,69),115),120)),((((37,68),66),(52,70)),(122,126)))),((((13,131),145),(36,100)),116)),((62,141),87))),60),((73,82),114)),((32,63),(99,139))),((35,113),(94,132))),(((23,31),(104,133)),(((76,101),93),(103,156)))),((((11,33),143),(48,117)),142))),((15,74),98)),(((38,79),65),((((((39,77),84),121),146),96),152)))),((((((4,(7,(90,148))),124),(45,64)),17),(19,40)),((20,102),(44,(81,128))))),((((18,(57,95)),127),(67,136)),(34,109))),((((6,71),58),((42,108),(75,85))),((41,((49,119),137)),(118,138)))),61),(106,150)),((16,46),(47,154))),105),(51,112)),78);
 808: 3 -27862.10156 -27707.0922 (0,(((((((((((((1,125),135),110),((((3,(80,83)),72),((55,(59,134)),97)),144)),(26,(54,130))),((((2,5),((((((((((((((((((8,147),29),107),((21,155),151)),24),(43,86)),(((12,(30,88)),(111,149)),50)),(89,153)),(91,92)),((28,123),140)),129),(14,25)),(((((9,56),(22,53)),((10,((((27,69),115),120),(122,126))),(((37,68),66),(52,70)))),((((13,131),145),(36,100)),116)),((62,141),87))),60),((73,82),114)),((32,63),(((35,(94,132)),113),(99,139)))),(((23,31),(104,133)),(((76,101),93),(103,156)))),((((11,143),33),(48,117)),142))),((15,74),98)),(((38,79),65),((((((39,84),77),121),146),96),152)))),(((((((4,(90,148)),7),124),(45,64)),17),(19,40)),((20,102),(44,(81,128))))),((((18,(57,95)),127),(67,136)),(34,109))),((((6,71),58),((42,108),(75,85))),((41,((49,119),137)),(118,138)))),(((16,46),(47,154)),(106,150))),61),105),(51,112)),78);
 809: 1 -29205.66406 -27711.82521 (0,(((((((((((((1,125),135),110),((((3,72),(80,83)),(((55,59),134),97)),144)),(26,(54,130))),((((2,5),(((((((((((((((((((8,107),29),147),((21,155),151)),24),(43,86)),((12,((30,88),50)),(111,149))),(89,153)),(91,92)),((28,123),140)),129),((32,63),(99,139))),((14,25),((62,87),141))),60),((((9,56),(22,53)),((10,((((27,69),115),120),(122,126))),(((37,68),66),(52,70)))),(((13,131),((36,100),145)),116))),((73,82),114)),((35,113),(94,132))),(((23,31),(104,133)),(((76,101),93),(103,156)))),((((11,143),33),(48,117)),142))),((15,98),74)),(((38,79),65),((((((39,77),84),121),146),96),152)))),(((((((4,7),(90,148)),124),(45,64)),17),(19,40)),((20,102),(44,(81,128))))),((((18,(57,95)),127),(67,136)),(34,109))),((((6,71),((42,108),(75,85))),((41,((49,119),137)),(118,138))),58)),61),(((16,46),(47,154)),(106,150))),105),(51,112)),78);
 810: 1 -27703.99609 -27702.99241 (0,((((((((((((1,125),135),((((((3,(80,83)),72),((55,59),134)),97),144),(26,(54,130)))),110),((((2,5),(((((((((((((((((8,(29,(107,147))),((21,155),151)),24),(43,86)),((12,(111,149)),((30,88),50))),(89,153)),(91,92)),((28,123),140)),129),(14,25)),(((((9,56),(22,53)),((10,((((27,115),69),120),(122,126))),(((37,68),66),(52,70)))),((((13,131),145),(36,100)),116)),((62,87),141))),60),((73,82),114)),((32,63),(99,139))),((35,(94,132)),113)),(((23,31),(104,133)),(((76,101),93),(103,156)))),((((11,33),143),(48,117)),142))),((15,74),98)),(((38,79),65),((((((39,84),77),121),146),96),152)))),(((((((4,7),(90,148)),124),(45,64)),17),(19,40)),((20,102),(44,(81,128))))),((((18,(57,95)),127),(67,136)),(34,109))),((6,71),((((41,((49,119),137)),(118,138)),58),((42,108),(75,85))))),(((16,46),(47,154)),(106,150))),61),105),(51,112)),78);
 811: 9 -28149.69922 -27706.35107 (0,(((((((((((((1,125),135),110),((((3,(80,83)),72),(((55,59),134),97)),144)),(26,(54,130))),((((2,5),(((((((((((((((((8,((29,107),147)),151),(21,155)),24),(43,86)),((12,((30,88),50)),(111,149))),(89,153)),(91,92)),((28,123),140)),129),(14,25)),(((((9,56),(22,53)),((10,(((27,115),69),120)),((((37,68),66),(52,70)),(122,126)))),((((13,131),145),(36,100)),116)),((62,87),141))),(60,(73,82))),(((32,63),(99,139)),114)),((35,(94,132)),113)),(((23,31),(104,133)),(((76,101),93),(103,156)))),((((11,143),33),(48,117)),142))),((15,98),74)),(((38,79),65),((((((39,84),77),121),146),96),152)))),(((((((4,7),(90,148)),124),(45,64)),17),(19,40)),((20,102),(44,(81,128))))),((((18,(57,95)),127),(67,136)),(34,109))),((((6,71),58),((42,108),(75,85))),((41,((49,119),137)),(118,138)))),61),(((16,46),(47,154)),(106,150))),105),(51,112)),78);
 812: 1 -27898.96484 -27703.02973 (0,((((((((((((((1,125),135),110),((((3,72),(80,83)),(((55,59),134),97)),144)),(26,(54,130))),((((2,5),((((((((((((((((((8,(107,147)),29),151),(21,155)),24),(43,86)),((12,(111,149)),((30,88),50))),(89,153)),(91,92)),((28,123),140)),129),(14,25)),((((((9,56),(22,53)),(10,((((27,69),115),120),(122,126)))),(((37,68),66),(52,70))),(((13,131),((36,100),145)),116)),((62,141),87))),60),((73,82),114)),(((32,63),(99,139)),((35,113),(94,132)))),(((23,31),(104,133)),(((76,101),93),(103,156)))),((((11,143),33),(48,117)),142))),((15,74),98)),(((38,79),65),((((((39,84),77),121),146),96),152)))),((((((4,(7,(90,148))),124),(45,64)),17),(19,40)),((20,102),(44,(81,128))))),((((18,(57,95)),127),(67,136)),(34,109))),((((6,71),58),((42,108),(75,85))),((41,((49,119),137)),(118,138)))),61),(106,150)),((16,46),(47,154))),105),(51,112)),78);
 813: 2 -27019.89453 -27702.70493 (0,((((((((((((1,125),135),(((((3,(80,83)),72),(((55,59),134),97)),144),(26,(54,130)))),110),((((2,5),((((((((((((((((((8,((29,147),107)),151),(21,155)),24),(43,86)),((12,(111,149)),((30,88),50))),(89,153)),(91,92)),((28,123),140)),129),(14,25)),(((((9,56),(22,53)),((10,(((27,69),115),120)),((((37,68),66),(52,70)),(122,126)))),((((13,131),145),(36,100)),116)),((62,141),87))),60),((73,82),114)),(((32,63),(99,139)),((35,(94,132)),113))),(((76,101),93),(103,156))),((23,31),(104,133))),((((11,33),143),(48,117)),142))),((15,74),98)),(((38,79),65),((((((39,84),77),121),146),96),152)))),(((((((4,7),(90,148)),124),(45,64)),17),(19,40)),((20,102),(44,(81,128))))),((((18,(57,95)),127),(67,136)),(34,109))),((((6,71),((42,108),(75,85))),58),((41,((49,119),137)),(118,138)))),61),(((16,46),(47,154)),(106,150))),105),(51,112)),78);
 814: 1 -27715.46875 -27711.49009 (0,((((((((((((1,125),135),(((((3,72),(80,83)),(((55,59),134),97)),144),(26,(54,130)))),110),((((2,5),(((((((((((((((((8,((29,107),147)),((21,155),151)),24),(43,86)),((12,(30,88)),(50,(111,149)))),(89,153)),(91,92)),((28,123),140)),129),(14,25)),((62,141),87)),(((((9,56),(22,53)),(10,((((27,69),115),120),(122,126)))),(((37,68),66),(52,70))),((((13,131),145),(36,100)),116))),60),((73,82),114)),(((32,63),(99,139)),((35,(94,132)),113))),(((23,31),(104,133)),(((76,101),93),(103,156)))),((((11,143),33),(48,117)),142))),((15,98),74)),(((38,79),65),((((((39,84),77),121),146),96),152)))),(((((((4,7),(90,148)),124),(45,64)),17),(19,40)),((20,102),(44,(81,128))))),((((18,(57,95)),127),(67,136)),(34,109))),((((6,71),58),((42,108),(75,85))),((41,((49,119),137)),(118,138)))),61),(((16,46),(47,154)),(106,150))),105),(51,112)),78);
 815: 1 -26417.28906 -27705.43849 (0,((((((((((((1,125),135),((((((3,72),(80,83)),((55,134),59)),97),144),(26,(54,130)))),110),((((2,5),((((((((((((((((((8,(29,(107,147))),((21,155),151)),24),(43,86)),(((12,50),(111,149)),(30,88))),(89,153)),(91,92)),((28,123),140)),129),(14,25)),(((((9,56),(22,53)),((10,(((27,69),115),120)),((((37,68),66),(52,70)),(122,126)))),((((13,131),145),(36,100)),116)),((62,87),141))),60),((73,82),114)),((32,63),(99,139))),((35,113),(94,132))),(((76,101),93),(103,156))),((23,31),(104,133))),((((11,33),143),(48,117)),142))),((15,74),98)),(((38,79),65),((((((39,84),77),121),146),96),152)))),(((((((4,7),(90,148)),124),(45,64)),17),(19,40)),((20,102),(44,(81,128))))),((((18,(57,95)),127),(67,136)),(34,109))),((((6,71),58),((42,108),(75,85))),((41,((49,119),137)),(118,138)))),(((16,46),(47,154)),(106,150))),61),105),(51,112)),78);
 816: 5 -26830.23047 -27704.03293 (0,(((((((((((((1,125),135),110),((((3,72),(80,83)),(((55,59),134),97)),144)),(26,(54,130))),((((2,5),(((((((((((((((((8,((29,107),147)),((21,155),151)),24),(43,86)),(((12,(30,88)),50),(111,149))),(89,153)),(91,92)),((28,123),140)),129),(14,25)),(((((9,56),(22,53)),((10,((((27,115),69),120),(122,126))),(((37,68),66),(52,70)))),((((13,131),145),(36,100)),116)),((62,87),141))),60),((73,82),114)),((32,63),(99,139))),((35,113),(94,132))),(((23,31),(104,133)),(((76,101),93),(103,156)))),((((11,143),33),(48,117)),142))),((15,74),98)),(((38,79),65),((((((39,84),77),146),121),96),152)))),(((((((4,7),(90,148)),124),(45,64)),17),(19,40)),((20,102),(44,(81,128))))),((((18,(57,95)),127),(67,136)),(34,109))),((6,71),((((41,((49,119),137)),(118,138)),58),((42,108),(75,85))))),61),(((16,46),(47,154)),(106,150))),105),(51,112)),78);
 817: 5 -27287.53906 -27703.10939 (0,((((((((((((1,125),135),(((((3,72),(80,83)),(((55,59),134),97)),144),(26,(54,130)))),110),((((2,5),((((((((((((((((((((8,147),(29,107)),151),(21,155)),24),(43,86)),(((12,(30,88)),50),(111,149))),(89,153)),(91,92)),((28,123),140)),129),(14,25)),(((((9,56),(22,53)),((10,((((27,115),69),120),(122,126))),(((37,68),66),(52,70)))),((((13,131),145),(36,100)),116)),((62,141),87))),60),((73,82),114)),((32,63),(99,139))),((35,113),(94,132))),(((76,101),93),(103,156))),((23,31),(104,133))),((((11,143),33),(48,117)),142))),((15,74),98)),(((38,79),65),(((((39,(77,84)),121),146),96),152)))),((((((4,(7,(90,148))),124),(45,64)),17),(19,40)),((20,102),(44,(81,128))))),((((18,(57,95)),127),(67,136)),(34,109))),((((6,71),58),((42,108),(75,85))),((41,((49,119),137)),(118,138)))),(((16,46),(47,154)),(106,150))),61),105),(51,112)),78);
 818: 2 -29158.17383 -27702.67565 (0,((((((((((((1,125),135),((((((3,72),(80,83)),((55,59),134)),97),144),(26,(54,130)))),110),((((2,5),(((((((((((((((((8,(29,(107,147))),((21,155),151)),24),(43,86)),(((12,(30,88)),50),(111,149))),(89,153)),(91,92)),((28,123),140)),129),(14,25)),(((((9,56),(22,53)),((10,(((27,115),69),120)),((((37,68),66),(52,70)),(122,126)))),(((13,131),((36,100),145)),116)),((62,141),87))),60),((73,82),114)),(((32,63),(99,139)),((35,(94,132)),113))),(((76,101),93),(103,156))),((23,31),(104,133))),((((11,33),143),(48,117)),142))),((15,74),98)),(((38,79),65),((((((39,77),84),121),146),96),152)))),(((((((4,(7,90)),148),124),(45,64)),17),(19,40)),((20,102),(44,(81,128))))),((((18,(57,95)),127),(67,136)),(34,109))),((((6,71),58),((42,108),(75,85))),((41,((49,119),137)),(118,138)))),(((16,46),(47,154)),(106,150))),61),105),(51,112)),78);
 819: 1 -28739.26562 -27712.38822 (0,(((((((((((((1,125),135),110),((((3,72),(80,83)),(((55,59),134),97)),144)),(26,(54,130))),((((2,5),((((((((((((((((((((8,(29,107)),147),151),(21,155)),24),(43,86)),(((12,50),(30,88)),(111,149))),(89,153)),(91,92)),((28,123),140)),129),((32,63),(99,139))),((62,87),141)),(14,25)),((((9,56),(22,53)),((10,((((27,115),69),120),(122,126))),(((37,68),66),(52,70)))),((((13,131),145),(36,100)),116))),60),((73,82),114)),(35,((94,132),113))),(((23,31),(104,133)),(((76,101),93),(103,156)))),((((11,143),33),(48,117)),142))),((15,74),98)),(((38,79),65),((((((39,84),77),121),146),96),152)))),(((((((4,7),124),(90,148)),(45,64)),17),(19,40)),((20,102),(44,(81,128))))),((((18,(57,95)),127),(67,136)),(34,109))),((((6,71),((42,108),(75,85))),58),((41,((49,119),137)),(118,138)))),61),(((16,46),(47,154)),(106,150))),105),(51,112)),78);
 820: 1 -27620.01172 -27707.51119 (0,(((((((((((((1,125),135),110),((((3,72),(80,83)),(((55,59),134),97)),144)),(26,(54,130))),((((2,5),(((((((((((((((((8,((29,147),107)),151),(21,155)),24),(43,86)),(((12,50),(30,88)),(111,149))),(89,153)),(91,92)),((28,123),140)),129),((14,25),60)),(((((9,56),(22,53)),((10,(((27,69),115),120)),((((37,68),66),(52,70)),(122,126)))),((((13,131),145),(36,100)),116)),((62,141),87))),((73,82),114)),((32,63),(99,139))),((35,113),(94,132))),(((23,31),(104,133)),(((76,101),93),(103,156)))),(((11,(33,143)),(48,117)),142))),((15,74),98)),(((38,79),65),((((((39,77),84),121),146),96),152)))),(((((((4,7),(90,148)),124),(45,64)),17),(19,40)),((20,102),(44,(81,128))))),((((18,(57,95)),127),(67,136)),(34,109))),(((6,71),(((42,108),(75,85)),58)),((41,((49,119),137)),(118,138)))),(((16,46),(47,154)),(106,150))),61),105),(51,112)),78);
 821: 4 -28201.59766 -27701.15906 (0,(((((((((((((1,125),135),110),((((3,72),(80,83)),(((55,59),134),97)),144)),(26,(54,130))),((((2,5),((((((((((((((((((8,147),(29,107)),((21,155),151)),24),(43,86)),(((12,50),(111,149)),(30,88))),(89,153)),(91,92)),((28,123),140)),129),(14,25)),(((((9,56),(22,53)),(((10,(((27,115),120),69)),(122,126)),(((37,68),66),(52,70)))),(((13,131),((36,100),145)),116)),((62,87),141))),60),((73,82),114)),((32,63),(99,139))),((35,113),(94,132))),(((23,31),(104,133)),(((76,101),93),(103,156)))),((((11,143),33),(48,117)),142))),((15,98),74)),(((38,79),65),((((((39,77),84),121),146),96),152)))),((((((4,(7,(90,148))),124),(45,64)),17),(19,40)),((20,102),(44,(81,128))))),((((18,(57,95)),127),(67,136)),(34,109))),((((6,71),58),((42,108),(75,85))),((41,((49,119),137)),(118,138)))),61),(((16,46),(47,154)),(106,150))),105),(51,112)),78);
 822: 3 -28092.04688 -27708.03878 (0,(((((((((((((1,125),135),110),((((3,72),(80,83)),(((55,59),134),97)),144)),(26,(54,130))),((((2,5),(((((((((((((((((8,(29,(107,147))),151),(21,155)),24),(43,86)),(((12,50),(30,88)),(111,149))),(89,153)),(91,92)),((28,123),140)),129),(14,25)),(((((9,56),(22,53)),((10,((((27,115),69),120),(122,126))),(((37,68),66),(52,70)))),((((13,131),145),(36,100)),116)),((62,87),141))),60),((73,82),114)),((32,63),(((35,113),(94,132)),(99,139)))),(((23,31),(104,133)),(((76,101),93),(103,156)))),((((11,143),33),(48,117)),142))),((15,98),74)),(((38,79),((((((39,77),84),121),146),96),152)),65))),(((((((4,7),(90,148)),124),(45,64)),17),(19,40)),((20,102),(44,(81,128))))),((((18,(57,95)),127),(67,136)),(34,109))),((((6,71),58),((42,108),(75,85))),((41,((49,119),137)),(118,138)))),(((16,46),(47,154)),(106,150))),61),105),(51,112)),78);
 823: 2 -27984.85742 -27708.56841 (0,((((((((((((1,125),135),((((((3,72),(80,83)),((55,59),134)),97),144),(26,(54,130)))),110),((((2,5),((((((((((((((((8,(29,(107,147))),((21,155),151)),24),(43,86)),(((12,50),(30,88)),(111,149))),(89,153)),(91,92)),((28,123),140)),129),(14,25)),(((((9,56),(22,53)),((10,(((27,69),115),120)),((((37,68),66),(52,70)),(122,126)))),((((13,131),145),(36,100)),116)),((62,141),87))),60),((73,82),114)),(((32,63),(99,139)),((35,(94,132)),113))),(((23,31),(104,133)),(((76,101),93),(103,156)))),((((11,33),143),(48,117)),142))),((15,74),98)),(((38,79),65),((((((39,77),84),121),146),96),152)))),((((((((4,(90,148)),7),124),45),64),17),(19,40)),((20,102),(44,(81,128))))),((((18,(57,95)),127),(67,136)),(34,109))),(((6,71),(((42,108),(75,85)),58)),((41,((49,119),137)),(118,138)))),61),(((16,46),(47,154)),(106,150))),105),(51,112)),78);
 824: 1 -27711.20703 -27711.20441 (0,(((((((((((((1,125),135),110),((((3,72),(80,83)),(((55,59),134),97)),144)),(26,(54,130))),((((2,5),(((((((((((((((((8,107),(29,147)),((21,155),151)),24),(43,86)),(((12,50),(30,88)),(111,149))),(89,153)),(91,92)),((28,123),140)),129),(14,25)),((((((9,56),(22,53)),((10,(((27,69),115),120)),((((37,68),66),(52,70)),(122,126)))),((((13,131),145),(36,100)),116)),((62,141),87)),(60,(73,82)))),114),((32,63),(99,139))),((35,113),(94,132))),(((23,31),(104,133)),(((76,101),93),(103,156)))),(((11,(33,143)),(48,117)),142))),((15,98),74)),(((38,79),65),((((((39,77),84),121),146),96),152)))),(((((((4,7),(90,148)),124),(45,64)),17),(19,40)),((20,102),(44,(81,128))))),((((18,(57,95)),127),(67,136)),(34,109))),((((6,71),58),((42,108),(75,85))),((41,((49,119),137)),(118,138)))),61),(((16,46),(47,154)),(106,150))),105),(51,112)),78);
 825: 1 -27290.71094 -27714.88878 (0,((((((((((((1,125),135),((((((3,72),(80,83)),((55,59),134)),97),144),(26,(54,130)))),110),((((2,5),(((((((((((((((((((8,(29,(107,147))),((21,155),151)),24),(43,86)),(((12,(30,88)),50),(111,149))),(89,153)),(91,92)),((28,123),140)),129),(14,25)),((((9,56),(22,53)),((10,(((27,115),69),120)),((((37,68),66),(52,70)),(122,126)))),(((13,131),((36,100),145)),116))),((62,141),87)),60),((73,82),114)),((32,63),(99,139))),((35,(94,132)),113)),(((76,101),93),(103,156))),((23,31),(104,133))),((((11,33),143),(48,117)),142))),((15,74),98)),(((38,79),65),((((((39,77),84),121),146),96),152)))),(((((((4,(7,90)),148),124),(45,64)),17),(19,40)),((20,102),(44,(81,128))))),((((18,(57,95)),127),(67,136)),(34,109))),((((6,71),58),((42,108),(75,85))),((41,((49,119),137)),(118,138)))),(((16,46),(47,154)),(106,150))),61),105),(51,112)),78);
 826: 1 -26554.93555 -27717.48906 (0,(((((((((((((1,125),135),110),(((((3,(80,83)),72),(55,(59,134))),97),144)),(26,(54,130))),((((2,5),(((((((((((((((((((((8,147),29),107),(21,155)),151),24),(43,86)),((12,(30,88)),(50,(111,149)))),(89,153)),(91,92)),((28,123),140)),129),(14,25)),((62,141),87)),(((9,56),(22,53)),((10,((((27,69),115),120),(122,126))),(((37,68),66),(52,70))))),((((13,131),145),(36,100)),116)),60),((73,82),114)),(((32,63),(99,139)),((35,(94,132)),113))),(((23,31),(104,133)),(((76,101),93),(103,156)))),((((11,143),33),(48,117)),142))),((15,74),98)),(((38,79),65),((((((39,84),77),121),146),96),152)))),((((((4,(90,148)),(7,124)),(45,64)),17),(19,40)),((20,102),(44,(81,128))))),((((18,(57,95)),127),(67,136)),(34,109))),((((6,71),58),((42,108),(75,85))),((41,((49,119),137)),(118,138)))),(((16,46),(47,154)),(106,150))),61),105),(51,112)),78);
 827: 1 -28317.86133 -27721.86545 (0,(((((((((((((1,125),135),110),((((3,72),(80,83)),((55,59),(97,134))),144)),(26,(54,130))),((((2,5),(((((((((((((((((((8,107),29),147),((21,155),151)),24),(43,86)),((12,((30,88),50)),(111,149))),(89,153)),(91,92)),((28,123),140)),129),((32,63),(99,139))),((14,25),((62,87),141))),60),((((9,56),(22,53)),((10,((((27,69),115),120),(122,126))),(((37,68),66),(52,70)))),((((13,131),145),(36,100)),116))),((73,82),114)),((35,113),(94,132))),(((23,31),(104,133)),(((76,101),93),(103,156)))),((((11,143),33),(48,117)),142))),((15,98),74)),(((38,79),65),((((((39,77),84),121),146),96),152)))),(((((((4,7),(90,148)),124),(45,64)),17),(19,40)),((20,102),(44,(81,128))))),((((18,(57,95)),127),(67,136)),(34,109))),((((6,71),((42,108),(75,85))),((41,((49,119),137)),(118,138))),58)),61),(((16,46),(47,154)),(106,150))),105),(51,112)),78);
 828: 1 -29220.21289 -27722.91286 (0,(((((((((((((1,125),135),110),((((((3,72),80),83),((55,59),134)),97),144)),(26,(54,130))),((((2,5),((((((((((((((((((((8,107),147),29),(21,155)),151),24),(43,86)),(12,(((30,88),50),(111,149)))),(89,153)),(91,92)),((28,123),140)),129),((32,63),(99,139))),((14,25),((62,141),87))),60),(((((9,56),(22,53)),((10,((((27,115),69),120),(122,126))),(((37,68),66),(52,70)))),(((13,131),((36,100),145)),116)),((73,82),114))),((35,(94,132)),113)),(((76,101),93),(103,156))),((23,31),(104,133))),((((11,33),143),(48,117)),142))),(15,(74,98))),(((38,79),65),((((((39,84),77),121),146),96),152)))),((((((((4,7),90),148),(45,64)),124),17),(19,40)),((20,102),(44,(81,128))))),((((18,(57,95)),127),(67,136)),(34,109))),(((6,71),(((41,((49,119),137)),(118,138)),((42,108),(75,85)))),58)),61),(((16,46),(47,154)),(106,150))),105),(51,112)),78);
 829: 1 -26893.89844 -27701.18617 (0,(((((((((((((1,125),135),110),((((3,72),(80,83)),(((55,59),134),97)),144)),(26,(54,130))),((((2,5),(((((((((((((((((((8,(107,147)),29),151),(21,155)),24),(43,86)),((12,(111,149)),((30,88),50))),(89,153)),(91,92)),((28,123),140)),129),(14,25)),((((((9,56),(22,53)),(10,((((27,69),115),120),(122,126)))),(((37,68),66),(52,70))),(((13,131),((36,100),145)),116)),((62,141),87))),60),((73,82),114)),(((32,63),(99,139)),((35,113),(94,132)))),(((76,101),93),(103,156))),((23,31),(104,133))),((((11,143),33),(48,117)),142))),((15,74),98)),(((38,79),65),((((((39,84),77),121),146),96),152)))),((((((4,(7,(90,148))),124),(45,64)),17),(19,40)),((20,102),(44,(81,128))))),((((18,(57,95)),127),(67,136)),(34,109))),((((6,71),58),((42,108),(75,85))),((41,((49,119),137)),(118,138)))),61),(((16,46),(47,154)),(106,150))),105),(51,112)),78);
 830: 1 -27232.37891 -27697.45886 (0,(((((((((((((1,125),135),110),((((3,(80,83)),72),(((55,134),59),97)),144)),(26,(54,130))),((((2,5),(((((((((((((((((8,(29,(107,147))),151),(21,155)),24),(43,86)),(((12,(30,88)),50),(111,149))),(89,153)),(91,92)),((28,123),140)),129),(14,25)),(((((9,56),(22,53)),((10,(((27,115),69),120)),((((37,68),66),(52,70)),(122,126)))),(((13,131),((36,100),145)),116)),((62,141),87))),60),((73,82),114)),(((32,63),(99,139)),((35,(94,132)),113))),(((23,31),(104,133)),(((76,101),93),(103,156)))),((((11,33),143),(48,117)),142))),((15,98),74)),(((38,79),65),((((((39,77),84),121),146),96),152)))),(((((((4,(90,148)),7),124),(45,64)),17),(19,40)),((20,102),(44,(81,128))))),((((18,(57,95)),127),(67,136)),(34,109))),(((6,71),(((42,108),(75,85)),58)),((41,((49,119),137)),(118,138)))),(((16,46),(47,154)),(106,150))),61),105),(51,112)),78);
 831: 1 -27176.75391 -27701.92453 (0,((((((((((((1,125),135),(((((3,72),(80,83)),(((55,59),134),97)),144),(26,(54,130)))),110),((((2,5),(((((((((((((((((8,(107,147)),29),((21,155),151)),24),(43,86)),((12,((30,88),50)),(111,149))),(89,153)),(91,92)),((28,123),140)),129),(14,25)),(((((9,56),(22,53)),((10,(((27,69),115),120)),((((37,68),66),(52,70)),(122,126)))),((((13,131),145),(36,100)),116)),((62,87),141))),(60,((73,82),114))),((32,63),(99,139))),((35,113),(94,132))),(((23,31),(104,133)),(((76,101),93),(103,156)))),((((11,143),33),(48,117)),142))),((15,98),74)),(((38,79),65),((((((39,77),84),121),146),96),152)))),(((((((4,(90,148)),7),124),(45,64)),17),(19,40)),((20,102),(44,(81,128))))),((((18,(57,95)),127),(67,136)),(34,109))),((((6,71),58),((42,108),(75,85))),((41,((49,119),137)),(118,138)))),(((16,46),(47,154)),(106,150))),61),105),(51,112)),78);
 832: 1 -27956.04102 -27708.54177 (0,((((((((((((1,125),135),(((((3,72),(80,83)),(((55,59),134),97)),144),(26,(54,130)))),110),((((2,5),((((((((((((((((((((8,147),(29,107)),151),(21,155)),24),(43,86)),(((12,(30,88)),50),(111,149))),(89,153)),(91,92)),((28,123),140)),129),(14,25)),((62,87),141)),((((9,56),(22,53)),((10,((((27,115),69),120),(122,126))),(((37,68),66),(52,70)))),(((13,131),((36,100),145)),116))),60),((73,82),114)),((32,63),(99,139))),((35,113),(94,132))),(((23,31),(104,133)),(((76,101),93),(103,156)))),((((11,33),143),(48,117)),142))),((15,74),98)),(((38,79),65),((((((39,77),84),121),146),96),152)))),(((((((4,7),(90,148)),124),(45,64)),17),(19,40)),((20,102),(44,(81,128))))),((((18,(57,95)),127),(67,136)),(34,109))),((((6,71),58),((42,108),(75,85))),((41,((49,119),137)),(118,138)))),61),(((16,46),(47,154)),(106,150))),105),(51,112)),78);
 833: 1 -27854.89844 -27717.48906 (0,(((((((((((((1,125),135),110),(((((3,(80,83)),72),(55,(59,134))),97),144)),(26,(54,130))),((((2,5),(((((((((((((((((((((8,147),29),107),(21,155)),151),24),(43,86)),((12,(30,88)),(50,(111,149)))),(89,153)),(91,92)),((28,123),140)),129),(14,25)),((62,141),87)),(((9,56),(22,53)),((10,((((27,69),115),120),(122,126))),(((37,68),66),(52,70))))),((((13,131),145),(36,100)),116)),60),((73,82),114)),(((32,63),(99,139)),((35,(94,132)),113))),(((23,31),(104,133)),(((76,101),93),(103,156)))),((((11,143),33),(48,117)),142))),((15,74),98)),(((38,79),65),((((((39,84),77),121),146),96),152)))),((((((4,(90,148)),(7,124)),(45,64)),17),(19,40)),((20,102),(44,(81,128))))),((((18,(57,95)),127),(67,136)),(34,109))),((((6,71),58),((42,108),(75,85))),((41,((49,119),137)),(118,138)))),(((16,46),(47,154)),(106,150))),61),105),(51,112)),78);
 834: 1 -29202.32227 -27702.58319 (0,(((((((((((((1,125),135),110),((((3,(80,83)),72),(((55,134),59),97)),144)),(26,(54,130))),((((2,5),(((((((((((((((((8,((29,147),107)),((21,155),151)),24),(43,86)),((12,((30,88),50)),(111,149))),(89,153)),(91,92)),((28,123),140)),129),(14,25)),((((((9,56),(22,53)),(10,((((27,69),115),120),(122,126)))),(((37,68),66),(52,70))),(((13,131),((36,100),145)),116)),((62,87),141))),60),((73,82),114)),((32,63),(99,139))),((35,(94,132)),113)),(((23,31),(104,133)),(((76,101),93),(103,156)))),((((11,33),143),(48,117)),142))),((15,98),74)),(((38,79),65),(((((39,(77,84)),121),146),96),152)))),(((((((4,7),(90,148)),124),(45,64)),17),(19,40)),((20,102),(44,(81,128))))),((((18,(57,95)),127),(67,136)),(34,109))),(((6,71),((42,108),(75,85))),(((41,((49,119),137)),(118,138)),58))),61),(((16,46),(47,154)),(106,150))),105),(51,112)),78);
 835: 1 -28604.52734 -27712.97945 (0,(((((((((((((1,125),135),110),((((3,(80,83)),72),((55,(59,134)),97)),144)),(26,(54,130))),((((2,5),((((((((((((((((((8,(29,(107,147))),151),(21,155)),(43,86)),24),((12,((30,88),50)),(111,149))),(89,153)),(91,92)),((28,123),140)),129),(14,25)),114),(((((9,56),(22,53)),((10,(((27,115),69),120)),((((37,68),66),(52,70)),(122,126)))),((((13,131),145),(36,100)),116)),((62,87),141))),(60,(73,82))),((32,63),(99,139))),((35,113),(94,132))),(((23,31),(104,133)),(((76,101),93),(103,156)))),((((11,143),33),(48,117)),142))),((15,98),74)),(((38,79),65),((((((39,84),77),121),146),96),152)))),(((((((4,90),(7,148)),124),(45,64)),17),(19,40)),((20,102),(44,(81,128))))),((((18,(57,95)),127),(67,136)),(34,109))),((((6,71),58),((42,108),(75,85))),((41,((49,119),137)),(118,138)))),61),(((16,46),(47,154)),(106,150))),105),(51,112)),78);
 836: 2 -27021.36719 -27709.47942 (0,(((((((((((((1,125),135),110),((((3,72),(80,83)),(((55,59),134),97)),144)),(26,(54,130))),((((2,5),(((((((((((((((((((8,147),(29,107)),((21,155),151)),24),(43,86)),(((12,50),(111,149)),(30,88))),(89,153)),(91,92)),((28,123),140)),129),(14,25)),((62,87),141)),((((9,56),(22,53)),(((10,(((27,115),69),120)),(122,126)),(((37,68),66),(52,70)))),(((13,131),((36,100),145)),116))),60),((73,82),114)),((32,63),(99,139))),((35,113),(94,132))),(((23,31),(104,133)),(((76,101),93),(103,156)))),((((11,143),33),(48,117)),142))),((15,98),74)),(((38,79),65),((((((39,77),84),121),146),96),152)))),((((((4,(7,(90,148))),124),(45,64)),17),(19,40)),((20,102),(44,(81,128))))),((((18,(57,95)),127),(67,136)),(34,109))),((((6,71),58),((42,108),(75,85))),((41,((49,119),137)),(118,138)))),61),(((16,46),(47,154)),(106,150))),105),(51,112)),78);
 837: 1 -28149.35938 -27701.65439 (0,((((((((((((1,125),135),(((((3,72),(80,83)),(((55,59),134),97)),144),(26,(54,130)))),110),((((2,5),((((((((((((((((((8,147),(29,107)),151),(21,155)),24),(43,86)),(((12,(30,88)),50),(111,149))),(89,153)),(91,92)),((28,123),140)),129),(14,25)),(((((9,56),(22,53)),((10,((((27,115),69),120),(122,126))),(((37,68),66),(52,70)))),(((13,131),((36,100),145)),116)),((62,87),141))),(60,((73,82),114))),((32,63),(99,139))),((35,113),(94,132))),(((23,31),(104,133)),(((76,101),93),(103,156)))),((((11,33),143),(48,117)),142))),((15,74),98)),(((38,79),65),((((((39,77),84),121),146),96),152)))),(((((((4,7),(90,148)),124),(45,64)),17),(19,40)),((20,102),(44,(81,128))))),((((18,(57,95)),127),(67,136)),(34,109))),((((6,71),58),((42,108),(75,85))),((41,((49,119),137)),(118,138)))),61),(((16,46),(47,154)),(106,150))),105),(51,112)),78);
 838: 1 -28800.93164 -27702.44888 (0,(((((((((((((1,125),135),110),((((3,72),(80,83)),(((55,59),134),97)),144)),(26,(54,130))),((((2,5),(((((((((((((((((((8,(107,147)),29),(21,155)),151),24),(43,86)),((12,((30,88),50)),(111,149))),(89,153)),(91,92)),((28,123),140)),129),(14,25)),((((((9,56),(22,53)),((10,(((27,115),69),120)),(122,126))),(((37,68),66),(52,70))),((((13,131),145),(36,100)),116)),((62,87),141))),60),((73,82),114)),((32,63),(99,139))),((35,113),(94,132))),(((23,31),(104,133)),(((76,101),93),(103,156)))),((((11,143),33),(48,117)),142))),((15,74),98)),(((38,79),65),((((((39,77),84),121),146),96),152)))),(((((((4,7),(90,148)),124),(45,64)),17),(19,40)),((20,102),(44,(81,128))))),((((18,(57,95)),127),(67,136)),(34,109))),((((6,71),58),((42,108),(75,85))),((41,((49,119),137)),(118,138)))),(((16,46),(47,154)),(106,150))),61),105),(51,112)),78);
 839: 1 -26958.16016 -27711.42762 (0,(((((((((((((1,125),135),110),((((3,72),(80,83)),(((55,59),134),97)),144)),(26,(54,130))),((((2,5),((((((((((((((((((8,(29,147)),107),151),(21,155)),24),(43,86)),(((12,50),(111,149)),(30,88))),(89,153)),(91,92)),((28,123),140)),129),(14,25)),(((((9,56),(22,53)),((10,(((27,69),115),120)),((((37,68),66),(52,70)),(122,126)))),((((13,131),145),(36,100)),116)),((62,141),87))),60),((73,82),114)),((32,63),(((35,113),(94,132)),(99,139)))),(((23,31),(104,133)),(((76,101),93),(103,156)))),(((11,(33,143)),(48,117)),142))),((15,74),98)),(((38,79),65),((((((39,77),84),121),146),96),152)))),(((((((4,7),(90,148)),124),(45,64)),17),(19,40)),((20,102),(44,(81,128))))),((((18,(57,95)),127),(67,136)),(34,109))),((6,71),((((41,((49,119),137)),(118,138)),58),((42,108),(75,85))))),61),(((16,46),(47,154)),(106,150))),105),(51,112)),78);
 840: 1 -26091.07031 -27703.81334 (0,((((((((((((1,125),135),(((((3,72),(80,83)),(((55,59),134),97)),144),(26,(54,130)))),110),((((2,5),(((((((((((((((((8,((29,107),147)),((21,155),151)),24),(43,86)),((12,(30,88)),(50,(111,149)))),(89,153)),(91,92)),((28,123),140)),129),(14,25)),(((((9,56),(22,53)),((10,((((27,69),115),120),(122,126))),(((37,68),66),(52,70)))),(((13,131),145),((36,100),116))),((62,141),87))),60),((73,82),114)),((32,63),(99,139))),((35,(94,132)),113)),(((23,31),(104,133)),(((76,101),93),(103,156)))),((((11,143),33),(48,117)),142))),((15,98),74)),(((38,79),65),((((((39,84),77),121),146),96),152)))),(((((((4,7),(90,148)),124),(45,64)),17),(19,40)),((20,102),(44,(81,128))))),((((18,(57,95)),127),(67,136)),(34,109))),((((6,71),58),((42,108),(75,85))),((41,((49,119),137)),(118,138)))),61),(((16,46),(47,154)),(106,150))),105),(51,112)),78);
 841: 1 -26498.36719 -27699.34791 (0,((((((((((((1,125),135),(((((3,(80,83)),72),(((55,59),134),97)),144),(26,(54,130)))),110),((((2,5),(((((((((((((((((8,((29,147),107)),151),(21,155)),24),(43,86)),((12,(111,149)),((30,88),50))),(89,153)),(91,92)),((28,123),140)),129),(14,25)),(((((9,56),(22,53)),((10,(((27,69),115),120)),((((37,68),66),(52,70)),(122,126)))),((((13,131),145),(36,100)),116)),((62,141),87))),60),((73,82),114)),(((32,63),(99,139)),((35,(94,132)),113))),(((23,31),(104,133)),(((76,101),93),(103,156)))),((((11,33),143),(48,117)),142))),((15,74),98)),(((38,79),65),((((((39,84),77),121),146),96),152)))),(((((((4,7),(90,148)),124),(45,64)),17),(19,40)),((20,102),(44,(81,128))))),((((18,(57,95)),127),(67,136)),(34,109))),((((6,71),((42,108),(75,85))),58),((41,((49,119),137)),(118,138)))),(((16,46),(47,154)),(106,150))),61),105),(51,112)),78);
 842: 3 -29330.69141 -27720.08322 (0,(((((((((((((1,125),135),110),((((3,72),(80,83)),(((55,59),134),97)),144)),(26,(54,130))),((((2,5),(((((((((((((((((8,(29,147)),107),((21,155),151)),24),(43,86)),(((12,(30,88)),50),(111,149))),(89,153)),(91,92)),((28,123),140)),129),(14,25)),(((((9,56),(22,53)),((10,(((27,115),69),120)),((((37,68),66),(52,70)),(122,126)))),(((13,131),((36,100),145)),116)),((62,87),141))),60),(((23,31),(104,133)),(((76,101),93),(103,156)))),((73,82),114)),(((32,63),(99,139)),(35,((94,132),113)))),((((11,143),33),(48,117)),142))),((15,98),74)),(((38,79),65),((((((39,84),77),121),146),96),152)))),(((((((4,7),(90,148)),124),(45,64)),17),(19,40)),((20,102),(44,(81,128))))),((((18,(57,95)),127),(67,136)),(34,109))),((((6,71),58),((42,108),(75,85))),((41,((49,119),137)),(118,138)))),(((16,46),(47,154)),(106,150))),61),105),(51,112)),78);
 843: 1 -27636.85938 -27704.26368 (0,(((((((((((((1,125),135),110),(((((3,80),72),83),(((55,59),134),97)),144)),(26,(54,130))),((((2,5),((((((((((((((((((8,107),(29,147)),((21,155),151)),24),(43,86)),(((12,50),(111,149)),(30,88))),(89,153)),(91,92)),((28,123),140)),129),(14,25)),((((((9,56),(22,53)),(10,((((27,69),115),120),(122,126)))),(((37,68),66),(52,70))),((13,131),(((36,100),116),145))),((62,141),87))),60),((73,82),114)),((32,63),(99,139))),((35,(94,132)),113)),(((23,31),(104,133)),(((76,101),93),(103,156)))),((((11,33),143),(48,117)),142))),((15,98),74)),(((38,79),65),((((((39,77),84),121),146),96),152)))),(((((((4,7),(90,148)),124),(45,64)),17),(19,40)),((20,102),(44,(81,128))))),((((18,(57,95)),127),(67,136)),(34,109))),((((6,71),58),((42,108),(75,85))),((41,((49,119),137)),(118,138)))),61),(((16,46),(47,154)),(106,150))),105),(51,112)),78);
 844: 2 -27921.02539 -27712.39661 (0,(((((((((((((1,125),135),110),((((((3,80),72),83),((55,59),134)),97),144)),(26,(54,130))),((((2,5),(((((((((((((((((8,(29,147)),107),151),(21,155)),24),(43,86)),(((12,(30,88)),50),(111,149))),(89,153)),(91,92)),((28,123),140)),129),((32,63),(99,139))),((14,25),((62,87),141))),((((((9,56),(22,53)),((10,((((27,115),69),120),(122,126))),(((37,68),66),(52,70)))),((((13,131),145),(36,100)),116)),((73,82),114)),60)),((35,(94,132)),113)),(((23,31),(104,133)),(((76,101),93),(103,156)))),((((11,33),143),(48,117)),142))),((15,98),74)),(((38,79),65),((((((39,84),77),121),146),96),152)))),((((((((4,7),148),90),124),(45,64)),17),(19,40)),((20,102),(44,(81,128))))),((((18,(57,95)),127),(67,136)),(34,109))),(((6,71),(((42,108),(75,85)),58)),((41,((49,119),137)),(118,138)))),61),(((16,46),(47,154)),(106,150))),105),(51,112)),78);
 845: 3 -28832.63672 -27717.64451 (0,(((((((((((((1,125),135),110),((((3,72),(80,83)),(((55,59),134),97)),144)),(26,(54,130))),((((2,5),((((((((((((((((((8,(29,107)),147),151),(21,155)),24),(43,86)),(((12,50),(111,149)),(30,88))),(89,153)),(91,92)),((28,123),140)),129),((14,25),((62,87),141))),((((9,56),(22,53)),((10,((((27,115),69),120),(122,126))),(((37,68),66),(52,70)))),((((13,131),145),(36,100)),116))),60),((73,82),114)),((32,63),((35,((94,132),113)),(99,139)))),(((23,31),(104,133)),(((76,101),93),(103,156)))),((((11,143),33),(48,117)),142))),((15,98),74)),(((38,79),65),((((((39,77),84),121),146),96),152)))),(((((((4,7),(90,148)),124),(45,64)),17),(19,40)),((20,102),(44,(81,128))))),((((18,(57,95)),127),(67,136)),(34,109))),((((6,71),58),((42,108),(75,85))),((41,((49,119),137)),(118,138)))),61),(((16,46),(47,154)),(106,150))),105),(51,112)),78);
 846: 1 -28903.14844 -27722.14621 (0,(((((((((((((1,125),135),110),(((((3,72),(80,83)),((55,59),134)),97),144)),(26,(54,130))),((((2,5),((((((((((((((((8,107),(29,147)),((21,155),151)),24),(43,86)),(((12,(30,88)),50),(111,149))),(89,153)),(91,92)),((28,123),140)),129),(14,25)),((((9,56),(22,53)),((10,((((27,69),115),120),(122,126))),(((37,68),66),(52,70)))),114)),(((((((13,131),145),(36,100)),116),((62,87),141)),(73,82)),60)),(((32,63),(99,139)),((35,(94,132)),113))),(((23,31),(104,133)),(((76,101),93),(103,156)))),((((11,143),33),(48,117)),142))),((15,98),74)),(((38,79),65),((((((39,84),77),121),146),96),152)))),(((((((4,7),(90,148)),124),(45,64)),17),(19,40)),((20,102),(44,(81,128))))),((((18,(57,95)),127),(67,136)),(34,109))),((((6,71),58),((42,108),(75,85))),((41,((49,119),137)),(118,138)))),(((16,46),(47,154)),(106,150))),61),105),(51,112)),78);
 847: 1 -27896.20703 -27705.82896 (0,(((((((((((((1,125),135),110),((((((3,80),72),83),((55,134),59)),97),144)),(26,(54,130))),((((2,5),((((((((((((((((((8,(29,(107,147))),(21,155)),151),24),(43,86)),(((12,(30,88)),50),(111,149))),(89,153)),(91,92)),((28,123),140)),129),(14,25)),(((((9,56),(22,53)),((10,((((27,115),69),120),(122,126))),(((37,68),66),(52,70)))),(((13,131),((36,100),145)),116)),((62,141),87))),60),((73,82),114)),(((32,63),(99,139)),((35,(94,132)),113))),(((76,101),93),(103,156))),((23,31),(104,133))),(((11,(33,143)),(48,117)),142))),((15,98),74)),(((38,79),65),((((((39,77),84),121),146),96),152)))),(((((4,((7,(90,148)),124)),(45,64)),17),(19,40)),((20,102),(44,(81,128))))),((((18,(57,95)),127),(67,136)),(34,109))),((((6,71),58),((42,108),(75,85))),((41,((49,119),137)),(118,138)))),(((16,46),(47,154)),(106,150))),61),105),(51,112)),78);
 848: 6 -28852.39258 -27716.24995 (0,((((((((((((((1,125),135),110),((((3,72),(80,83)),(((55,59),134),97)),144)),(26,(54,130))),((((2,5),((((((((((((((((((8,107),(29,147)),151),(21,155)),24),(43,86)),((12,((30,88),50)),(111,149))),(89,153)),(91,92)),((28,123),140)),129),(14,25)),114),(((((((9,56),(22,53)),((10,((((27,69),115),120),(122,126))),(((37,68),66),(52,70)))),((((13,131),145),(36,100)),116)),((62,87),141)),(73,82)),60)),((32,63),(99,139))),((35,(94,132)),113)),(((23,31),(104,133)),(((76,101),93),(103,156)))),((((11,143),33),(48,117)),142))),((15,74),98)),(((38,79),65),(((((39,77),84),(121,146)),96),152)))),(((((((4,7),(90,148)),124),(45,64)),17),(19,40)),((20,102),(44,(81,128))))),((((18,(57,95)),127),(67,136)),(34,109))),((((6,71),58),((42,108),(75,85))),((41,((49,119),137)),(118,138)))),(((16,46),(47,154)),(106,150))),61),51),112),105),78);
 849: 9 -27892.41797 -27707.41949 (0,(((((((((((((1,125),135),110),((((3,72),(80,83)),(((55,59),134),97)),144)),(26,(54,130))),((((2,5),((((((((((((((((((8,(107,147)),29),((21,155),151)),24),(43,86)),(((12,50),(30,88)),(111,149))),(89,153)),(91,92)),((28,123),140)),129),(14,25)),(((((9,56),(22,53)),((10,(((27,69),115),120)),((((37,68),66),(52,70)),(122,126)))),((((13,131),145),(36,100)),116)),((62,87),141))),60),((73,82),114)),((32,63),(99,139))),(((23,31),(104,133)),(((76,101),93),(103,156)))),((35,(94,132)),113)),((((11,143),33),(48,117)),142))),((15,74),98)),(((38,79),65),((((((39,84),77),121),146),96),152)))),(((((((4,7),(90,148)),124),(45,64)),17),(19,40)),((20,102),(44,(81,128))))),((((18,(57,95)),127),(67,136)),(34,109))),((((6,71),58),((42,108),(75,85))),((41,((49,119),137)),(118,138)))),(((16,46),(47,154)),(106,150))),61),105),(51,112)),78);
 850: 1 -28172.69922 -27737.05927 (0,(((((((((((((1,125),135),110),((((3,72),(80,83)),(((55,59),134),97)),144)),(26,(54,130))),((((2,5),((((((((((((((((((8,(29,147)),107),151),(21,155)),24),(43,86)),(((12,(30,88)),50),(111,149))),(89,153)),(91,92)),((28,123),140)),129),(14,25)),60),(((((9,56),(22,53)),((10,((((27,115),69),120),(122,126))),(((37,68),66),(52,70)))),((((13,131),145),(36,100)),116)),((62,87),141))),((73,82),114)),((32,63),(((35,113),(94,132)),(99,139)))),(((23,31),(104,133)),(((76,101),93),(103,156)))),((((11,33),143),(48,117)),142))),((15,98),74)),(((38,79),65),((((((39,77),84),121),146),96),152)))),(((((((4,(7,148)),90),124),(45,64)),17),(19,40)),((20,102),(44,(81,128))))),((((18,(57,95)),127),(67,136)),(34,109))),((((6,71),((42,108),(75,85))),((41,((49,119),137)),(118,138))),58)),61),(((16,46),(47,154)),(106,150))),105),(51,112)),78);
 851: 1 -28499.38281 -27708.41232 (0,(((((((((((((1,125),135),110),((((3,72),(80,83)),(((55,59),134),97)),144)),(26,(54,130))),((((2,5),((((((((((((((((((8,(107,147)),29),151),(21,155)),24),(43,86)),((12,(111,149)),((30,88),50))),(89,153)),(91,92)),((28,123),140)),129),(14,25)),((((((9,56),(22,53)),(10,((((27,69),115),120),(122,126)))),(((37,68),66),(52,70))),(((13,131),((36,100),145)),116)),((62,141),87))),60),((73,82),114)),((32,63),(((35,113),(94,132)),(99,139)))),(((23,31),(104,133)),(((76,101),93),(103,156)))),((((11,143),33),(48,117)),142))),((15,74),98)),(((38,79),65),((((((39,84),77),121),146),96),152)))),((((((4,(7,(90,148))),124),(45,64)),17),(19,40)),((20,102),(44,(81,128))))),((((18,(57,95)),127),(67,136)),(34,109))),((((6,71),58),((42,108),(75,85))),((41,((49,119),137)),(118,138)))),61),(((16,46),(47,154)),(106,150))),105),(51,112)),78);
 852: 6 -27458.49609 -27698.79478 (0,(((((((((((((1,125),135),110),((((3,72),(80,83)),(((55,59),134),97)),144)),(26,(54,130))),((((2,5),((((((((((((((((((8,(107,147)),29),((21,155),151)),24),(43,86)),(((12,50),(30,88)),(111,149))),(89,153)),(91,92)),((28,123),140)),129),(14,25)),(((((9,56),(22,53)),((10,((27,69),(115,120))),((((37,68),66),(52,70)),(122,126)))),(((13,131),((36,100),145)),116)),((62,87),141))),60),((73,82),114)),((32,63),(99,139))),((35,113),(94,132))),(((23,31),(104,133)),(((76,101),93),(103,156)))),((((11,143),33),(48,117)),142))),((15,74),98)),(((38,79),65),(((((39,(77,84)),121),146),96),152)))),(((((((4,(90,148)),7),124),(45,64)),17),(19,40)),((20,102),(44,(81,128))))),((((18,(57,95)),127),(67,136)),(34,109))),(((6,71),(((42,108),(75,85)),58)),((41,((49,119),137)),(118,138)))),(((16,46),(47,154)),(106,150))),61),105),(51,112)),78);
 853: 1 -28817.07812 -27716.60356 (0,((((((((((((((1,125),135),110),(((((3,72),(80,83)),((55,59),134)),97),144)),(26,(54,130))),((((2,5),((((((((((((((((((8,107),(29,147)),151),(21,155)),24),(43,86)),((12,((30,88),50)),(111,149))),(89,153)),(91,92)),((28,123),140)),129),(14,25)),((((((9,56),(22,53)),((10,((((27,69),115),120),(122,126))),(((37,68),66),(52,70)))),((((13,131),145),(36,100)),116)),(62,(87,141))),(60,(73,82)))),114),((32,63),(99,139))),((35,(94,132)),113)),(((23,31),(104,133)),(((76,101),93),(103,156)))),((((11,143),33),(48,117)),142))),((15,74),98)),(((38,79),65),((((((39,77),84),121),146),96),152)))),(((((((4,7),(90,148)),124),(45,64)),17),(19,40)),((20,102),(44,(81,128))))),((((18,(57,95)),127),(67,136)),(34,109))),(((6,71),(((42,108),(75,85)),58)),((41,((49,119),137)),(118,138)))),(((16,46),(47,154)),(106,150))),61),51),112),105),78);
 854: 2 -28484.65234 -27705.53233 (0,(((((((((((((1,125),135),110),((((3,72),(80,83)),(((55,59),134),97)),144)),(26,(54,130))),((((2,5),((((((((((((((((((8,(29,147)),107),((21,155),151)),24),(43,86)),(((12,50),(111,149)),(30,88))),(89,153)),(91,92)),((28,123),140)),129),(14,25)),(((((9,56),(22,53)),((10,((((27,69),115),120),(122,126))),(((37,68),66),(52,70)))),((((13,131),145),(36,100)),116)),((62,141),87))),60),((73,82),114)),((32,63),(99,139))),(((35,113),132),94)),(((23,31),(104,133)),(((76,101),93),(103,156)))),((((11,33),143),(48,117)),142))),((15,98),74)),(((((38,79),65),152),((((39,77),84),121),146)),96))),(((((((4,7),(90,148)),124),(45,64)),17),(19,40)),((20,102),(44,(81,128))))),((((18,(57,95)),127),(67,136)),(34,109))),((((6,71),58),((42,108),(75,85))),((41,((49,119),137)),(118,138)))),(((16,46),(47,154)),(106,150))),61),105),(51,112)),78);
 855: 1 -26469.85742 -27699.24627 (0,((((((((((((1,125),135),((((((3,72),(80,83)),((55,59),134)),97),144),(26,(54,130)))),110),((((2,5),((((((((((((((((8,(29,(107,147))),((21,155),151)),24),(43,86)),(((12,(30,88)),50),(111,149))),(89,153)),(91,92)),((28,123),140)),129),(14,25)),(((((9,56),(22,53)),((10,(((27,115),69),120)),((((37,68),66),(52,70)),(122,126)))),(((13,131),((36,100),145)),116)),((62,141),87))),60),((73,82),114)),(((32,63),(99,139)),((35,(94,132)),113))),(((23,31),(104,133)),(((76,101),93),(103,156)))),((((11,33),143),(48,117)),142))),((15,74),98)),(((38,79),65),((((((39,77),84),121),146),96),152)))),(((((((4,(7,90)),148),124),(45,64)),17),(19,40)),((20,102),(44,(81,128))))),((((18,(57,95)),127),(67,136)),(34,109))),((((6,71),58),((42,108),(75,85))),((41,((49,119),137)),(118,138)))),(((16,46),(47,154)),(106,150))),61),105),(51,112)),78);
 856: 2 -28650.42969 -27700.85609 (0,((((((((((((1,125),135),(((((3,72),(80,83)),(((55,134),59),97)),144),(26,(54,130)))),110),((((2,5),(((((((((((((((((8,(29,147)),107),((21,155),151)),24),(43,86)),((12,((30,88),50)),(111,149))),(89,153)),(91,92)),((28,123),140)),129),(14,25)),(((((9,56),(22,53)),((10,(((27,115),69),120)),((((37,68),66),(52,70)),(122,126)))),((((13,131),145),(36,100)),116)),((62,87),141))),(60,((73,82),114))),((32,63),(99,139))),((35,113),(94,132))),(((23,31),(104,133)),(((76,101),93),(103,156)))),((((11,143),33),(48,117)),142))),((15,98),74)),(((38,79),65),((((((39,77),84),121),146),96),152)))),(((((((4,7),(90,148)),124),(45,64)),17),(19,40)),((20,102),(44,(81,128))))),((((18,(57,95)),127),(67,136)),(34,109))),((((6,71),58),((42,108),(75,85))),((41,((49,119),137)),(118,138)))),61),(((16,46),(47,154)),(106,150))),105),(51,112)),78);
 857: 1 -26861.54297 -27717.73862 (0,(((((((((((((1,125),135),110),(((3,((72,83),80)),(((55,134),59),97)),144)),(26,(54,130))),((((2,5),(((((((((((((((((((8,107),(29,147)),151),(21,155)),24),(43,86)),(((12,50),(30,88)),(111,149))),(89,153)),(91,92)),((28,123),140)),129),(14,25)),((((9,56),(22,53)),((10,(((27,69),115),120)),((((37,68),66),(52,70)),(122,126)))),((62,141),87))),((((13,131),145),(36,100)),116)),((73,82),114)),60),(((32,63),(99,139)),((35,113),(94,132)))),(((23,31),(104,133)),(((76,101),93),(103,156)))),((((11,33),143),(48,117)),142))),((15,74),98)),(((((38,79),65),152),(((39,(77,84)),121),146)),96))),(((((((4,7),(90,148)),124),(45,64)),17),(19,40)),((20,102),(44,(81,128))))),((((18,(57,95)),127),(67,136)),(34,109))),((((6,71),58),((42,108),(75,85))),((41,((49,119),137)),(118,138)))),61),(((16,46),(47,154)),(106,150))),105),(51,112)),78);
 858: 1 -27224.99219 -27711.07276 (0,(((((((((((((1,125),135),110),((((3,72),(80,83)),(((55,59),134),97)),144)),(26,(54,130))),((((2,5),((((((((((((((((((8,(29,107)),147),151),(21,155)),24),(43,86)),(((12,50),(111,149)),(30,88))),(89,153)),(91,92)),((28,123),140)),129),((14,25),((62,87),141))),((((9,56),(22,53)),(((10,(((27,115),69),120)),(122,126)),(((37,68),66),(52,70)))),((((13,131),145),(36,100)),116))),60),((73,82),114)),(((32,63),(99,139)),(35,((94,132),113)))),(((23,31),(104,133)),(((76,101),93),(103,156)))),((((11,143),33),(48,117)),142))),((15,98),74)),(((38,79),65),((((((39,77),84),121),146),96),152)))),(((((((4,7),(90,148)),124),(45,64)),17),(19,40)),((20,102),(44,(81,128))))),((((18,(57,95)),127),(67,136)),(34,109))),((((6,71),58),((42,108),(75,85))),((41,((49,119),137)),(118,138)))),61),(((16,46),(47,154)),(106,150))),105),(51,112)),78);
 859: 1 -26925.57422 -27715.12739 (0,(((((((((((((1,125),135),110),((((3,(80,83)),72),(((55,134),59),97)),144)),(26,(54,130))),((((2,5),(((((((((((((((((8,(107,147)),29),((21,155),151)),24),(43,86)),(((12,(30,88)),50),(111,149))),(89,153)),(91,92)),((28,123),140)),129),(14,25)),(((((9,56),(22,53)),((10,(((27,115),69),120)),((((37,68),66),(52,70)),(122,126)))),((((13,131),145),(36,100)),116)),((62,87),141))),60),((73,82),114)),(((32,63),(99,139)),((35,(94,132)),113))),(((23,31),(104,133)),(((76,101),93),(103,156)))),((((11,143),33),(48,117)),142))),((15,74),98)),(((38,79),65),((((((39,77),84),121),146),152),96)))),((((((((4,7),(90,148)),124),(45,64)),17),(19,40)),(44,(81,128))),(20,102))),((((18,(57,95)),127),(67,136)),(34,109))),((((6,71),58),((42,108),(75,85))),((41,((49,119),137)),(118,138)))),(((16,46),(47,154)),(106,150))),61),105),(51,112)),78);
 860: 1 -26908.10938 -27706.90079 (0,((((((((((((1,125),135),(((((3,72),(80,83)),(((55,59),134),97)),144),(26,(54,130)))),110),((((2,5),((((((((((((((((8,((29,107),147)),((21,155),151)),24),(43,86)),((12,(30,88)),(50,(111,149)))),(89,153)),(91,92)),((28,123),140)),129),(14,25)),((((((9,56),(22,53)),(10,((((27,69),115),120),(122,126)))),(((37,68),66),(52,70))),(((13,131),145),((36,100),116))),((62,141),87))),60),((73,82),114)),(((32,63),(99,139)),((35,(94,132)),113))),(((23,31),(104,133)),(((76,101),93),(103,156)))),((((11,143),33),(48,117)),142))),((15,98),74)),(((38,79),65),((((((39,84),77),121),146),96),152)))),(((((((4,7),(90,148)),124),(45,64)),17),(19,40)),((20,102),(44,(81,128))))),((((18,(57,95)),127),(67,136)),(34,109))),((((6,71),58),((42,108),(75,85))),((41,((49,119),137)),(118,138)))),61),(((16,46),(47,154)),(106,150))),105),(51,112)),78);
 861: 7 -26365.10742 -27714.88626 (0,(((((((((((((1,125),135),110),((((3,72),(80,83)),(((55,59),134),97)),144)),(26,(54,130))),((((2,5),((((((((((((((((((8,147),29),107),151),(21,155)),24),(43,86)),((12,(111,149)),((30,88),50))),(89,153)),(91,92)),((28,123),140)),129),((32,63),(99,139))),((14,25),((62,141),87))),((((((9,56),(22,53)),((10,(((27,69),(115,120)),(122,126))),(((37,68),66),(52,70)))),((((13,131),145),(36,100)),116)),((73,82),114)),60)),(35,((94,132),113))),(((23,31),(104,133)),(((76,101),93),(103,156)))),((((11,143),33),(48,117)),142))),((15,98),74)),(((38,79),65),((((((39,77),84),121),146),96),152)))),(((((((4,(90,148)),7),124),(45,64)),17),(19,40)),((20,102),(44,(81,128))))),((((18,(57,95)),127),(67,136)),(34,109))),((((6,71),58),((42,108),(75,85))),((41,((49,119),137)),(118,138)))),61),(((16,46),(47,154)),(106,150))),105),(51,112)),78);
 862: 2 -27924.06445 -27702.02493 (0,(((((((((((((1,125),135),110),((((3,72),(80,83)),(((55,59),134),97)),144)),(26,(54,130))),((((2,5),((((((((((((((((((8,(29,(107,147))),151),(21,155)),24),(43,86)),(((12,50),(30,88)),(111,149))),(89,153)),(91,92)),((28,123),140)),129),(14,25)),((((((9,56),(22,53)),(10,((((27,69),115),120),(122,126)))),(((37,68),66),(52,70))),((62,87),141)),(((13,131),((36,100),145)),116))),60),((73,82),114)),((32,63),(99,139))),((35,113),(94,132))),(((23,31),(104,133)),(((76,101),93),(103,156)))),((((11,143),33),(48,117)),142))),((15,74),98)),(((38,79),65),((((((39,77),84),121),146),96),152)))),((((((4,(7,(90,148))),124),(45,64)),17),(19,40)),((20,102),(44,(81,128))))),((((18,(57,95)),127),(67,136)),(34,109))),((((6,71),58),((42,108),(75,85))),((41,((49,119),137)),(118,138)))),(((16,46),(47,154)),(106,150))),61),105),(51,112)),78);
 863: 1 -28246.94531 -27721.72399 (0,(((((((((((((1,125),135),110),((((3,72),(80,83)),(((55,59),134),97)),144)),(26,(54,130))),((((2,5),(((((((((((((((((8,((29,147),107)),151),(21,155)),24),(43,86)),(((12,50),(111,149)),(30,88))),(89,153)),(91,92)),((28,123),140)),129),(14,25)),114),((32,63),(99,139))),(((((((9,56),(22,53)),((10,(((27,115),69),120)),((((37,68),66),(52,70)),(122,126)))),((((13,131),145),(36,100)),116)),((62,87),141)),(73,82)),60)),((35,(94,132)),113)),(((23,31),(104,133)),(((76,101),93),(103,156)))),((((11,143),33),(48,117)),142))),((15,74),98)),(((38,79),65),((((((39,84),77),121),146),96),152)))),(((((((4,7),124),(90,148)),(45,64)),17),(19,40)),((20,102),(44,(81,128))))),((((18,(57,95)),127),(67,136)),(34,109))),((((6,71),((42,108),(75,85))),58),((41,((49,119),137)),(118,138)))),61),(((16,46),(47,154)),(106,150))),105),(51,112)),78);
 864: 1 -26293.08594 -27702.65187 (0,((((((((((((1,125),135),((((((3,72),(80,83)),((55,59),134)),97),144),(26,(54,130)))),110),((((2,5),(((((((((((((((((8,(29,(107,147))),((21,155),151)),24),(43,86)),(((12,50),(30,88)),(111,149))),(89,153)),(91,92)),((28,123),140)),129),(14,25)),(((((9,56),(22,53)),((10,(((27,69),115),120)),((((37,68),66),(52,70)),(122,126)))),((((13,131),145),(36,100)),116)),((62,141),87))),60),((73,82),114)),(((32,63),(99,139)),((35,(94,132)),113))),(((76,101),93),(103,156))),((23,31),(104,133))),((((11,33),143),(48,117)),142))),((15,74),98)),(((38,79),65),((((((39,77),84),121),146),96),152)))),(((((((4,(90,148)),7),124),(45,64)),17),(19,40)),((20,102),(44,(81,128))))),((((18,(57,95)),127),(67,136)),(34,109))),(((6,71),(((42,108),(75,85)),58)),((41,((49,119),137)),(118,138)))),61),(((16,46),(47,154)),(106,150))),105),(51,112)),78);
 865: 1 -26946.50781 -27702.12642 (0,(((((((((((((1,125),135),110),((((3,(80,83)),72),(((55,59),134),97)),144)),(26,(54,130))),((((2,5),(((((((((((((((((8,(29,147)),107),((21,155),151)),24),(43,86)),((12,(30,88)),(50,(111,149)))),(89,153)),(91,92)),((28,123),140)),129),(14,25)),((((((9,56),(22,53)),((10,(((27,69),115),120)),(122,126))),(((37,68),66),(52,70))),((((13,131),145),(36,100)),116)),((62,141),87))),60),((73,82),114)),(((32,63),(99,139)),((35,113),(94,132)))),(((23,31),(104,133)),(((76,101),93),(103,156)))),((((11,33),143),(48,117)),142))),((15,98),74)),(((38,79),65),(((((39,(77,84)),121),146),96),152)))),(((((((4,(90,148)),7),124),(45,64)),17),(19,40)),((20,102),(44,(81,128))))),((((18,(57,95)),127),(67,136)),(34,109))),((((6,71),58),((42,108),(75,85))),((41,((49,119),137)),(118,138)))),(((16,46),(47,154)),(106,150))),61),105),(51,112)),78);
 866: 14 -27076.83008 -27717.51256 (0,(((((((((((((1,125),135),110),((((3,72),(80,83)),(((55,59),134),97)),144)),(26,(54,130))),((((2,5),((((((((((((((((8,((29,147),107)),((21,155),151)),24),(43,86)),((12,((30,88),50)),(111,149))),(89,153)),(91,92)),((28,123),140)),129),(14,25)),(((9,56),(22,53)),((10,((((27,69),115),120),(122,126))),(((37,68),66),(52,70))))),114),(((((((13,131),145),(36,100)),116),((62,87),141)),(73,82)),60)),(((32,63),(99,139)),(35,((94,132),113)))),(((23,31),(104,133)),(((76,101),93),(103,156)))),((((11,143),33),(48,117)),142))),((15,98),74)),(((38,79),65),((((((39,84),77),121),146),96),152)))),(((((((4,7),(90,148)),124),(45,64)),17),(19,40)),((20,102),(44,(81,128))))),((((18,(57,95)),127),(67,136)),(34,109))),((((6,71),58),((42,108),(75,85))),((41,((49,119),137)),(118,138)))),(((16,46),(47,154)),(106,150))),61),105),(51,112)),78);
 867: 1 -27819.66797 -27717.18564 (0,(((((((((((((1,125),135),110),((((3,(80,83)),72),(((55,59),134),97)),144)),(26,(54,130))),((((2,5),(((((((((((((((((8,((29,107),147)),151),(21,155)),24),(43,86)),((12,((30,88),50)),(111,149))),(89,153)),(91,92)),((28,123),140)),129),(14,25)),(((((9,56),(22,53)),((10,(((27,115),69),120)),((((37,68),66),(52,70)),(122,126)))),((((13,131),145),(36,100)),116)),((62,87),141))),(60,(73,82))),(((32,63),114),(99,139))),((35,(94,132)),113)),(((23,31),(104,133)),(((76,101),93),(103,156)))),((((11,143),33),(48,117)),142))),((15,98),74)),(((38,79),65),((((((39,77),84),121),146),96),152)))),(((((((4,7),(90,148)),124),(45,64)),17),(19,40)),((20,102),(44,(81,128))))),((((18,(57,95)),127),(67,136)),(34,109))),((((6,71),58),((42,108),(75,85))),((41,((49,119),137)),(118,138)))),61),(((16,46),(47,154)),(106,150))),105),(51,112)),78);
 868: 4 -28086.51562 -27741.96783 (0,((((((((((((((((1,125),135),110),((((3,72),(80,83)),(((55,59),134),97)),144)),(26,(54,130))),((((2,5),(((((((((((((((((8,((29,107),147)),151),(21,155)),24),(43,86)),(((12,(30,88)),50),(111,149))),(89,153)),(91,92)),((28,123),140)),129),(14,25)),(((((9,56),(22,53)),((10,((((27,115),69),120),(122,126))),(((37,68),66),(52,70)))),((((13,131),145),(36,100)),116)),((62,87),141))),60),((73,82),114)),((32,63),(((35,113),(94,132)),(99,139)))),(((23,31),(104,133)),(((76,101),93),(103,156)))),((((11,143),33),(48,117)),142))),((15,98),74)),(((38,79),65),((((((39,84),77),121),146),96),152)))),(((((((4,7),(90,148)),124),(45,64)),17),(19,40)),((20,102),(44,(81,128))))),((((18,(57,95)),127),(67,136)),(34,109))),58),(6,71)),((42,108),(75,85))),((41,((49,119),137)),(118,138))),61),(((16,46),(47,154)),(106,150))),105),(51,112)),78);
 869: 2 -27962.04297 -27718.42553 (0,(((((((((((((1,125),135),110),((((3,72),(80,83)),(((55,59),134),97)),144)),(26,(54,130))),((((2,5),((((((((((((((((((8,(29,107)),147),151),(21,155)),24),(43,86)),(((12,50),(111,149)),(30,88))),(89,153)),(91,92)),((28,123),140)),129),((14,25),((62,87),141))),((((9,56),(22,53)),((10,((((27,115),69),120),(122,126))),(((37,68),66),(52,70)))),((((13,131),145),(36,100)),116))),60),((73,82),114)),((32,63),((35,((94,132),113)),(99,139)))),(((23,31),(104,133)),(((76,101),93),(103,156)))),((((11,143),33),(48,117)),142))),((15,98),74)),(((38,79),65),((((((39,77),84),121),146),96),152)))),(((((((4,7),(90,148)),124),(45,64)),17),(19,40)),((20,102),(44,(81,128))))),((((18,(57,95)),127),(67,136)),(34,109))),((((6,71),58),((42,108),(75,85))),((41,((49,119),137)),(118,138)))),61),(((16,46),(47,154)),(106,150))),105),(51,112)),78);
 870: 2 -27600.25391 -27699.62299 (0,((((((((((((1,125),135),((((((3,(80,83)),72),((55,59),134)),97),144),(26,(54,130)))),110),((((2,5),((((((((((((((((((8,((29,147),107)),151),(21,155)),24),(43,86)),((12,(111,149)),((30,88),50))),(89,153)),(91,92)),((28,123),140)),129),(14,25)),(((((9,56),(22,53)),((10,(((27,115),69),120)),((((37,68),66),(52,70)),(122,126)))),((((13,131),145),(36,100)),116)),((62,141),87))),60),((73,82),114)),((32,63),(99,139))),((35,(94,132)),113)),(((23,31),(104,133)),(((76,101),93),(103,156)))),((((11,143),33),(48,117)),142))),((15,74),98)),(((38,79),(((((39,(77,84)),121),146),96),152)),65))),(((((((4,7),(90,148)),124),(45,64)),17),(19,40)),((20,102),(44,(81,128))))),((((18,(57,95)),127),(67,136)),(34,109))),((((6,71),58),((42,108),(75,85))),((41,((49,119),137)),(118,138)))),61),(((16,46),(47,154)),(106,150))),105),(51,112)),78);
 871: 1 -28026.88477 -27717.76836 (0,(((((((((((((1,125),135),110),(((((3,(80,83)),72),((55,134),59)),97),144)),(26,(54,130))),((((2,5),(((((((((((((((((8,(29,(107,147))),151),(21,155)),24),(43,86)),((12,(30,88)),(50,(111,149)))),(89,153)),(91,92)),((28,123),140)),129),(14,25)),((32,63),(99,139))),((((((9,56),(22,53)),((10,(((27,69),115),120)),((((37,68),66),(52,70)),(122,126)))),((((13,131),145),(36,100)),116)),((62,87),141)),60)),((73,82),114)),((35,113),(94,132))),(((23,31),(104,133)),(((76,101),93),(103,156)))),((((11,143),33),(48,117)),142))),((15,98),74)),(((38,79),65),((((((39,77),84),121),146),96),152)))),(((((((4,7),(90,148)),124),(45,64)),17),(19,40)),((20,102),(44,(81,128))))),((((6,71),(((42,108),(75,85)),58)),((41,((49,119),137)),(118,138))),((((18,(57,95)),127),(67,136)),(34,109)))),(106,150)),((16,46),(47,154))),61),105),(51,112)),78);
 872: 1 -28311.78711 -27702.67565 (0,((((((((((((1,125),135),((((((3,72),(80,83)),((55,59),134)),97),144),(26,(54,130)))),110),((((2,5),(((((((((((((((((8,(29,(107,147))),((21,155),151)),24),(43,86)),(((12,(30,88)),50),(111,149))),(89,153)),(91,92)),((28,123),140)),129),(14,25)),(((((9,56),(22,53)),((10,(((27,115),69),120)),((((37,68),66),(52,70)),(122,126)))),(((13,131),((36,100),145)),116)),((62,141),87))),60),((73,82),114)),(((32,63),(99,139)),((35,(94,132)),113))),(((76,101),93),(103,156))),((23,31),(104,133))),((((11,33),143),(48,117)),142))),((15,74),98)),(((38,79),65),((((((39,77),84),121),146),96),152)))),(((((((4,(7,90)),148),124),(45,64)),17),(19,40)),((20,102),(44,(81,128))))),((((18,(57,95)),127),(67,136)),(34,109))),((((6,71),58),((42,108),(75,85))),((41,((49,119),137)),(118,138)))),(((16,46),(47,154)),(106,150))),61),105),(51,112)),78);
 873: 2 -28024.77734 -27710.1802 (0,(((((((((((((1,125),135),110),(((((3,72),(80,83)),((55,59),134)),97),144)),(26,(54,130))),((((2,5),((((((((((((((((((8,(29,147)),107),151),(21,155)),24),(43,86)),((12,((30,88),50)),(111,149))),(89,153)),(91,92)),((28,123),140)),129),(14,25)),((62,141),87)),((((((9,56),(22,53)),((10,((((27,115),69),120),(122,126))),(((37,68),66),(52,70)))),((((13,131),145),(36,100)),116)),((73,82),114)),60)),((32,63),(99,139))),((35,113),(94,132))),(((23,31),(104,133)),(((76,101),93),(103,156)))),((((11,143),33),(48,117)),142))),((15,74),98)),(((38,79),65),(((((39,(77,84)),121),146),96),152)))),((((((((4,124),7),148),90),(45,64)),17),(19,40)),((20,102),(44,(81,128))))),((((18,(57,95)),127),(67,136)),(34,109))),((((6,71),((42,108),(75,85))),58),((41,((49,119),137)),(118,138)))),61),(((16,46),(47,154)),(106,150))),105),(51,112)),78);
 874: 1 -27285.10156 -27713.03807 (0,(((((((((((((1,125),135),110),((((3,(80,83)),72),(((55,134),59),97)),144)),(26,(54,130))),((((2,5),(((((((((((((((((8,((29,147),107)),((21,155),151)),24),(43,86)),(89,153)),((12,((30,88),50)),(111,149))),(91,92)),((28,123),140)),129),(14,25)),((((((9,56),(22,53)),(10,((((27,69),115),120),(122,126)))),(((37,68),66),(52,70))),(((13,131),((36,100),145)),116)),((62,87),141))),60),((73,82),114)),((32,63),(99,139))),((35,(94,132)),113)),(((23,31),(104,133)),(((76,101),93),(103,156)))),((((11,33),143),(48,117)),142))),((15,98),74)),(((38,79),65),(((((39,(77,84)),121),146),96),152)))),(((((((4,7),(90,148)),124),(45,64)),17),(19,40)),((20,102),(44,(81,128))))),((((18,(57,95)),127),(67,136)),(34,109))),((((6,71),((42,108),(75,85))),((41,((49,119),137)),(118,138))),58)),61),(((16,46),(47,154)),(106,150))),105),(51,112)),78);
 875: 3 -26166.66992 -27701.12605 (0,(((((((((((((1,125),135),(((((3,72),(80,83)),(((55,59),134),97)),144),(26,(54,130)))),110),((((2,5),(((((((((((((((((8,((29,107),147)),151),(21,155)),24),(43,86)),(((12,(30,88)),(111,149)),50)),(89,153)),(91,92)),((28,123),140)),129),(14,25)),(((((9,56),(22,53)),((10,((((27,115),69),120),(122,126))),(((37,68),66),(52,70)))),((((13,131),145),(36,100)),116)),((62,141),87))),60),((73,82),114)),(((32,63),(99,139)),((35,(94,132)),113))),(((23,31),(104,133)),(((76,101),93),(103,156)))),((((11,143),33),(48,117)),142))),((15,98),74)),(((38,79),65),((((((39,84),77),121),146),96),152)))),(((((((4,7),(90,148)),124),(45,64)),17),(19,40)),((20,102),(44,(81,128))))),((((18,(57,95)),127),(67,136)),(34,109))),((((6,71),58),((42,108),(75,85))),((41,((49,119),137)),(118,138)))),61),(((16,46),(47,154)),(106,150))),51),112),105),78);
 876: 1 -27993.83984 -27716.88968 (0,((((((((((((1,125),135),110),(((((3,72),(80,83)),(((55,59),134),97)),144),(26,(54,130)))),((((2,5),(((((((((((((((((8,(29,(107,147))),151),(21,155)),24),(43,86)),(((12,50),(30,88)),(111,149))),(89,153)),(91,92)),((28,123),140)),129),(14,25)),(((((9,56),(22,53)),((10,((27,(69,115)),120)),((((37,68),66),(52,70)),(122,126)))),((((13,131),145),(36,100)),116)),((62,87),141))),(60,(73,82))),(((32,63),(99,139)),114)),((35,113),(94,132))),(((23,31),(104,133)),(((76,101),93),(103,156)))),((((11,143),33),(48,117)),142))),((15,74),98)),(((38,79),65),((((((39,77),84),121),146),96),152)))),(((((((4,7),(90,148)),124),(45,64)),17),(19,40)),((20,102),(44,(81,128))))),((((18,(57,95)),127),(67,136)),(34,109))),((6,71),((((41,((49,119),137)),(118,138)),58),((42,108),(75,85))))),61),(((16,46),(47,154)),(106,150))),105),(51,112)),78);
 877: 1 -24720.05664 -27704.35511 (0,((((((((((((1,125),135),(((((3,72),(80,83)),(((55,59),134),97)),144),(26,(54,130)))),110),((((2,5),((((((((((((((((8,((29,107),147)),((21,155),151)),24),(43,86)),((12,(30,88)),(50,(111,149)))),(89,153)),(91,92)),((28,123),140)),129),(14,25)),((((((9,56),(22,53)),((10,(((27,69),115),120)),(122,126))),(((37,68),66),(52,70))),((((13,131),145),(36,100)),116)),((62,141),87))),60),((73,82),114)),(((32,63),(99,139)),((35,(94,132)),113))),(((23,31),(104,133)),(((76,101),93),(103,156)))),((((11,143),33),(48,117)),142))),((15,98),74)),(((38,79),65),((((((39,84),77),121),146),96),152)))),(((((((4,7),(90,148)),124),(45,64)),17),(19,40)),((20,102),(44,(81,128))))),((((18,(57,95)),127),(67,136)),(34,109))),((((6,71),58),((42,108),(75,85))),((41,((49,119),137)),(118,138)))),61),(((16,46),(47,154)),(106,150))),105),(51,112)),78);
 878: 1 -27640.07422 -27699.67113 (0,((((((((((((1,125),135),(((((3,72),(80,83)),(((55,59),134),97)),144),(26,(54,130)))),110),((((2,5),(((((((((((((((((((8,147),(29,107)),151),(21,155)),24),(43,86)),(((12,(30,88)),50),(111,149))),(89,153)),(91,92)),((28,123),140)),129),(14,25)),((((((9,56),(22,53)),(10,((((27,115),69),120),(122,126)))),(((37,68),66),(52,70))),(((13,131),((36,100),145)),116)),((62,87),141))),60),((73,82),114)),((32,63),(99,139))),((35,113),(94,132))),(((23,31),(104,133)),(((76,101),93),(103,156)))),((((11,33),143),(48,117)),142))),((15,74),98)),(((38,79),65),((((((39,77),84),121),146),96),152)))),(((((((4,7),(90,148)),124),(45,64)),17),(19,40)),((20,102),(44,(81,128))))),((((18,(57,95)),127),(67,136)),(34,109))),((((6,71),58),((42,108),(75,85))),((41,((49,119),137)),(118,138)))),61),(((16,46),(47,154)),(106,150))),105),(51,112)),78);
 879: 3 -28323.28516 -27714.29333 (0,((((((((((((1,125),135),(((((3,72),(80,83)),(((55,59),134),97)),144),(26,(54,130)))),110),((((2,5),((((((((((((((((((8,147),(29,107)),((21,155),151)),24),(43,86)),(((12,(30,88)),50),(111,149))),(89,153)),(91,92)),((28,123),140)),129),(14,25)),(((((9,56),(22,53)),(((10,(((27,115),69),120)),(122,126)),(((37,68),66),(52,70)))),((((13,131),145),(36,100)),116)),((62,141),87))),60),((73,82),114)),((32,63),(99,139))),(((23,31),(104,133)),(((76,101),93),(103,156)))),((35,113),(94,132))),((((11,143),33),(48,117)),142))),((15,74),98)),(((38,79),65),((((((39,84),77),121),146),96),152)))),(((((((4,7),(90,148)),124),(45,64)),17),(19,40)),((20,102),(44,(81,128))))),((((18,(57,95)),127),(67,136)),(34,109))),((((6,71),58),((42,108),(75,85))),((41,((49,119),137)),(118,138)))),(((16,46),(47,154)),(106,150))),61),105),(51,112)),78);
 880: 1 -28249.47266 -27712.68788 (0,((((((((((((1,125),135),(((((3,(80,83)),72),(((55,59),134),97)),144),(26,(54,130)))),110),((((2,5),((((((((((((((((((((8,29),(107,147)),151),21),155),24),(43,86)),(((12,50),(30,88)),(111,149))),(89,153)),(91,92)),((28,123),140)),129),(14,25)),(((((9,56),(22,53)),((10,(((27,115),69),120)),((((37,68),66),(52,70)),(122,126)))),((((13,131),145),(36,100)),116)),(62,(87,141)))),60),((73,82),114)),((32,63),(99,139))),(35,((94,132),113))),(((23,31),(104,133)),(((76,101),93),(103,156)))),((((11,143),33),(48,117)),142))),((15,98),74)),(((38,79),65),((((((39,77),84),121),146),96),152)))),(((((((4,7),(90,148)),124),(45,64)),17),(19,40)),((20,102),(44,(81,128))))),((((18,(57,95)),127),(67,136)),(34,109))),((((6,71),58),((42,108),(75,85))),((41,((49,119),137)),(118,138)))),(((16,46),(47,154)),(106,150))),61),105),(51,112)),78);
 881: 1 -27827.87695 -27704.61245 (0,(((((((((((((1,125),135),110),(((((3,(72,83)),80),((55,134),59)),97),144)),(26,(54,130))),((((2,5),((((((((((((((((((8,(107,147)),29),(21,155)),151),24),(43,86)),(((12,50),(111,149)),(30,88))),(89,153)),(91,92)),((28,123),140)),129),(14,25)),(((((9,56),(22,53)),((10,((((27,69),115),120),(122,126))),(((37,68),66),(52,70)))),(((13,131),145),((36,100),116))),((62,141),87))),60),((73,82),114)),(((32,63),(99,139)),(35,((94,132),113)))),(((23,31),(104,133)),(((76,101),93),(103,156)))),((((11,143),33),(48,117)),142))),((15,98),74)),(((38,79),65),((((((39,84),77),121),146),96),152)))),(((((((4,(90,148)),7),124),(45,64)),17),(19,40)),((20,102),(44,(81,128))))),((((18,(57,95)),127),(67,136)),(34,109))),((((6,71),58),((42,108),(75,85))),((41,((49,119),137)),(118,138)))),61),(((16,46),(47,154)),(106,150))),105),(51,112)),78);
 882: 1 -26970.40039 -27703.24247 (0,((((((((((((1,125),135),(((((3,(80,83)),72),(((55,59),134),97)),144),(26,(54,130)))),110),((((2,5),(((((((((((((((((8,((29,147),107)),151),(21,155)),24),(43,86)),((12,(111,149)),((30,88),50))),(89,153)),(91,92)),((28,123),140)),129),(14,25)),((((9,56),(22,53)),((10,(((27,69),115),120)),((((37,68),66),(52,70)),(122,126)))),(((((13,131),145),(36,100)),116),((62,141),87)))),60),((73,82),114)),(((32,63),(99,139)),((35,(94,132)),113))),(((23,31),(104,133)),(((76,101),93),(103,156)))),((((11,33),143),(48,117)),142))),((15,74),98)),(((38,79),65),((((((39,84),77),121),146),96),152)))),(((((((4,7),(90,148)),124),(45,64)),17),(19,40)),((20,102),(44,(81,128))))),((((18,(57,95)),127),(67,136)),(34,109))),((((6,71),((42,108),(75,85))),58),((41,((49,119),137)),(118,138)))),61),(((16,46),(47,154)),(106,150))),105),(51,112)),78);
 883: 1 -25877.97656 -27702.12642 (0,(((((((((((((1,125),135),110),((((3,(80,83)),72),(((55,59),134),97)),144)),(26,(54,130))),((((2,5),(((((((((((((((((8,(29,147)),107),((21,155),151)),24),(43,86)),((12,(30,88)),(50,(111,149)))),(89,153)),(91,92)),((28,123),140)),129),(14,25)),((((((9,56),(22,53)),((10,(((27,69),115),120)),(122,126))),(((37,68),66),(52,70))),((((13,131),145),(36,100)),116)),((62,141),87))),60),((73,82),114)),(((32,63),(99,139)),((35,113),(94,132)))),(((23,31),(104,133)),(((76,101),93),(103,156)))),((((11,33),143),(48,117)),142))),((15,98),74)),(((38,79),65),(((((39,(77,84)),121),146),96),152)))),(((((((4,(90,148)),7),124),(45,64)),17),(19,40)),((20,102),(44,(81,128))))),((((18,(57,95)),127),(67,136)),(34,109))),((((6,71),58),((42,108),(75,85))),((41,((49,119),137)),(118,138)))),(((16,46),(47,154)),(106,150))),61),105),(51,112)),78);
 884: 3 -27391.37109 -27720.79886 (0,(((((((((((((1,125),135),110),(((3,(72,(80,83))),(((55,59),134),97)),144)),(26,(54,130))),((((2,5),(((((((((((((((((((8,(29,107)),147),((21,155),151)),24),(43,86)),((12,(30,88)),50)),(111,149)),(89,153)),(91,92)),((28,123),140)),129),(14,25)),(((((9,56),(22,53)),(((10,(((27,115),69),120)),(122,126)),(((37,68),66),(52,70)))),(((13,131),((36,100),145)),116)),((62,87),141))),60),((73,82),114)),((32,63),(99,139))),(((23,31),(104,133)),(((76,101),93),(103,156)))),((35,113),(94,132))),((((11,33),143),(48,117)),142))),((15,98),74)),(((38,79),65),((((((39,77),84),121),146),96),152)))),((((((4,(7,(90,148))),124),(45,64)),17),(19,40)),((20,102),(44,(81,128))))),((((18,(57,95)),127),(67,136)),(34,109))),((((6,71),58),((42,108),(75,85))),((41,((49,119),137)),(118,138)))),61),(((16,46),(47,154)),(106,150))),105),(51,112)),78);
 885: 1 -26367.58008 -27731.20938 (0,(((((((((((((1,125),135),110),(((((3,80),83),72),(((55,59),134),97)),144)),(26,(54,130))),((((2,5),((((((((((((((((((8,29),(107,147)),151),(21,155)),24),(43,86)),(((12,(30,88)),(111,149)),50)),(89,153)),(91,92)),((28,123),140)),129),(14,25)),60),(((((((9,56),(22,53)),(10,((((27,69),115),120),(122,126)))),(((37,68),66),(52,70))),((((13,131),145),(36,100)),116)),((62,87),141)),((73,82),114))),((32,63),(99,139))),((35,113),(94,132))),(((23,31),(104,133)),(((76,101),93),(103,156)))),((((11,143),33),(48,117)),142))),((15,74),98)),(((38,79),65),((((((39,84),77),121),146),96),152)))),((((((4,(7,(90,148))),124),(45,64)),17),(19,40)),((20,102),(44,(81,128))))),((((18,(57,95)),127),(67,136)),(34,109))),((((6,71),((42,108),(75,85))),58),((41,((49,119),137)),(118,138)))),(((16,46),(47,154)),(106,150))),61),105),(51,112)),78);
 886: 1 -28648.97852 -27714.0323 (0,(((((((((((((1,125),135),110),((((3,72),(80,83)),(((55,59),134),97)),144)),(26,(54,130))),((((2,5),(((((((((((((((((((8,(29,107)),147),151),(21,155)),24),(43,86)),(((12,50),(30,88)),(111,149))),(89,153)),(91,92)),((28,123),140)),129),((32,63),(99,139))),((14,25),((62,87),141))),((((9,56),(22,53)),((10,((((27,115),69),120),(122,126))),(((37,68),66),(52,70)))),((((13,131),145),(36,100)),116))),60),((73,82),114)),(((23,31),(104,133)),(((76,101),93),(103,156)))),(35,((94,132),113))),((((11,143),33),(48,117)),142))),((15,74),98)),(((38,79),65),((((((39,84),77),121),146),96),152)))),(((((((4,7),124),(90,148)),(45,64)),17),(19,40)),((20,102),(44,(81,128))))),((((18,(57,95)),127),(67,136)),(34,109))),((((6,71),((42,108),(75,85))),58),((41,((49,119),137)),(118,138)))),61),(((16,46),(47,154)),(106,150))),105),(51,112)),78);
 887: 4 -26975.70703 -27697.42772 (0,(((((((((((((1,125),135),110),((((3,72),(80,83)),(((55,59),134),97)),144)),(26,(54,130))),((((2,5),(((((((((((((((((8,(29,(107,147))),151),(21,155)),24),(43,86)),(((12,(30,88)),50),(111,149))),(89,153)),(91,92)),((28,123),140)),129),(14,25)),(((((9,56),(22,53)),((10,(((27,115),69),120)),((((37,68),66),(52,70)),(122,126)))),(((13,131),((36,100),145)),116)),((62,141),87))),60),((73,82),114)),(((32,63),(99,139)),((35,(94,132)),113))),(((23,31),(104,133)),(((76,101),93),(103,156)))),((((11,143),33),(48,117)),142))),((15,98),74)),(((38,79),65),((((((39,77),84),121),146),96),152)))),(((((((4,(90,148)),7),124),(45,64)),17),(19,40)),((20,102),(44,(81,128))))),((((18,(57,95)),127),(67,136)),(34,109))),(((6,71),(((42,108),(75,85)),58)),((41,((49,119),137)),(118,138)))),(((16,46),(47,154)),(106,150))),61),105),(51,112)),78);
 888: 3 -27691.30859 -27703.57796 (0,(((((((((((((1,125),135),110),((((3,72),(80,83)),(((55,59),134),97)),144)),(26,(54,130))),((((2,5),((((((((((((((((8,((29,107),147)),((21,155),151)),24),(43,86)),(((12,(30,88)),50),(111,149))),(89,153)),(91,92)),((28,123),140)),129),(14,25)),(((((9,56),(22,53)),((10,(((27,69),115),120)),((((37,68),66),(52,70)),(122,126)))),(((13,131),((36,100),145)),116)),((62,87),141))),60),((73,82),114)),(((32,63),(99,139)),((35,(94,132)),113))),(((23,31),(104,133)),(((76,101),93),(103,156)))),((((11,143),33),(48,117)),142))),((15,98),74)),(((38,79),65),((((((39,77),84),121),146),96),152)))),(((((((4,7),(90,148)),124),(45,64)),17),(19,40)),((20,102),(44,(81,128))))),((((18,(57,95)),127),(67,136)),(34,109))),((6,71),((((41,((49,119),137)),(118,138)),58),((42,108),(75,85))))),61),(((16,46),(47,154)),(106,150))),105),(51,112)),78);
 889: 4 -25447.29297 -27702.57411 (0,((((((((((((1,125),135),(((((3,72),(80,83)),(((55,59),134),97)),144),(26,(54,130)))),110),((((2,5),((((((((((((((((((8,(107,147)),29),151),(21,155)),24),(43,86)),((12,((30,88),50)),(111,149))),(89,153)),(91,92)),((28,123),140)),129),(14,25)),(((((9,56),(22,53)),((10,((((27,69),115),120),(122,126))),(((37,68),66),(52,70)))),((((13,131),145),(36,100)),116)),((62,87),141))),60),((73,82),114)),(((32,63),(99,139)),((35,113),(94,132)))),(((23,31),(104,133)),(((76,101),93),(103,156)))),((((11,143),33),(48,117)),142))),((15,98),74)),(((38,79),65),((((((39,77),84),121),146),96),152)))),(((((((4,7),(90,148)),124),(45,64)),17),(19,40)),((20,102),(44,(81,128))))),((((18,(57,95)),127),(67,136)),(34,109))),((6,71),((((41,((49,119),137)),(118,138)),58),((42,108),(75,85))))),61),(((16,46),(47,154)),(106,150))),105),(51,112)),78);
 890: 5 -27297.16016 -27709.28877 (0,(((((((((((((1,125),135),110),((((3,72),(80,83)),144),(((55,59),134),97))),(26,(54,130))),((((2,5),((((((((((((((((((8,(29,107)),147),151),(21,155)),24),(43,86)),(((12,50),(111,149)),(30,88))),(89,153)),(91,92)),((28,123),140)),129),((14,25),((62,87),141))),((((9,56),(22,53)),((10,((((27,115),69),120),(122,126))),(((37,68),66),(52,70)))),((((13,131),145),(36,100)),116))),60),((73,82),114)),(((32,63),(99,139)),(35,((94,132),113)))),(((23,31),(104,133)),(((76,101),93),(103,156)))),((((11,143),33),(48,117)),142))),((15,98),74)),(((38,79),65),((((((39,77),84),121),146),96),152)))),(((((((4,7),(90,148)),124),(45,64)),17),(19,40)),((20,102),(44,(81,128))))),((((18,(57,95)),127),(67,136)),(34,109))),((((6,71),58),((42,108),(75,85))),((41,((49,119),137)),(118,138)))),61),(((16,46),(47,154)),(106,150))),105),(51,112)),78);
 891: 2 -27708.32422 -27706.46079 (0,((((((((((((1,125),135),(((((3,72),(80,83)),(((55,134),59),97)),144),(26,(54,130)))),110),((((2,5),((((((((((((((((((8,(29,147)),107),((21,155),151)),24),(43,86)),((12,((30,88),50)),(111,149))),(89,153)),(91,92)),((28,123),140)),129),(14,25)),(((((9,56),(22,53)),((10,(((27,115),69),120)),((((37,68),66),(52,70)),(122,126)))),((((13,131),145),(36,100)),116)),((62,87),141))),60),((73,82),114)),((32,63),(99,139))),((35,113),(94,132))),(((23,31),(104,133)),(((76,101),93),(103,156)))),((((11,143),33),(48,117)),142))),((15,98),74)),(((38,79),65),((((((39,77),84),121),146),96),152)))),(((((((4,7),(90,148)),124),(45,64)),17),(19,40)),((20,102),(44,(81,128))))),((((18,(57,95)),127),(67,136)),(34,109))),(((6,71),58),(((41,((49,119),137)),(118,138)),((42,108),(75,85))))),61),(((16,46),(47,154)),(106,150))),105),(51,112)),78);
 892: 3 -26618.78711 -27721.54234 (0,((((((((((((((1,125),135),110),(((3,(72,(80,83))),(((55,134),59),97)),144)),(26,(54,130))),((((2,5),((((((((((((((((8,((29,147),107)),((21,155),151)),24),(43,86)),((12,(111,149)),((30,88),50))),(89,153)),(91,92)),((28,123),140)),129),(14,25)),114),(((((((9,56),(22,53)),((10,((((27,115),69),120),(122,126))),(((37,68),66),(52,70)))),((((13,131),145),(36,100)),116)),((62,87),141)),(73,82)),60)),((32,63),(99,139))),((35,113),(94,132))),(((23,31),(104,133)),(((76,101),93),(103,156)))),((((11,143),33),(48,117)),142))),((15,98),74)),(((38,79),65),(((((39,(77,84)),121),146),96),152)))),(((((((4,7),(90,148)),124),(45,64)),17),(19,40)),((20,102),(44,(81,128))))),((((18,(57,95)),127),(67,136)),(34,109))),(((6,71),58),(((41,((49,119),137)),(118,138)),((42,108),(75,85))))),(((16,46),(47,154)),(106,150))),61),51),112),105),78);
 893: 4 -30042.01172 -27698.96049 (0,((((((((((((1,125),135),(((((3,72),(80,83)),(((55,59),134),97)),144),(26,(54,130)))),110),((((2,5),(((((((((((((((((8,(107,147)),29),((21,155),151)),24),(43,86)),((12,((30,88),50)),(111,149))),(89,153)),(91,92)),((28,123),140)),129),(14,25)),(((((9,56),(22,53)),((10,(((27,69),115),120)),((((37,68),66),(52,70)),(122,126)))),((((13,131),145),(36,100)),116)),((62,87),141))),60),((73,82),114)),(((32,63),(99,139)),((35,113),(94,132)))),(((23,31),(104,133)),(((76,101),93),(103,156)))),((((11,143),33),(48,117)),142))),((15,98),74)),(((38,79),65),((((((39,77),84),121),146),96),152)))),(((((((4,(90,148)),7),124),(45,64)),17),(19,40)),((20,102),(44,(81,128))))),((((18,(57,95)),127),(67,136)),(34,109))),((((6,71),58),((42,108),(75,85))),((41,((49,119),137)),(118,138)))),(((16,46),(47,154)),(106,150))),61),105),(51,112)),78);
 894: 3 -25931.21875 -27702.57411 (0,((((((((((((1,125),135),(((((3,72),(80,83)),(((55,59),134),97)),144),(26,(54,130)))),110),((((2,5),((((((((((((((((((8,(107,147)),29),151),(21,155)),24),(43,86)),((12,((30,88),50)),(111,149))),(89,153)),(91,92)),((28,123),140)),129),(14,25)),(((((9,56),(22,53)),((10,((((27,69),115),120),(122,126))),(((37,68),66),(52,70)))),((((13,131),145),(36,100)),116)),((62,87),141))),60),((73,82),114)),(((32,63),(99,139)),((35,113),(94,132)))),(((23,31),(104,133)),(((76,101),93),(103,156)))),((((11,143),33),(48,117)),142))),((15,98),74)),(((38,79),65),((((((39,77),84),121),146),96),152)))),(((((((4,7),(90,148)),124),(45,64)),17),(19,40)),((20,102),(44,(81,128))))),((((18,(57,95)),127),(67,136)),(34,109))),((6,71),((((41,((49,119),137)),(118,138)),58),((42,108),(75,85))))),61),(((16,46),(47,154)),(106,150))),105),(51,112)),78);
 895: 2 -26549.66016 -27713.52849 (0,((((((((((((1,125),135),(((((3,72),(80,83)),(((55,59),134),97)),144),(26,(54,130)))),110),((((2,5),((((((((((((((((8,29),(107,147)),((21,155),151)),24),(43,86)),(((12,(30,88)),50),(111,149))),(89,153)),(91,92)),((28,123),140)),129),(14,25)),(((((((9,56),((10,((((27,115),69),120),(122,126))),(((37,68),66),(52,70)))),(22,53)),((((13,131),145),(36,100)),116)),((62,87),141)),((73,82),114)),60)),((32,63),(99,139))),(35,((94,132),113))),(((23,31),(104,133)),(((76,101),93),(103,156)))),((((11,143),33),(48,117)),142))),((15,74),98)),(((38,79),65),((((((39,77),84),121),146),96),152)))),(((((((4,7),(90,148)),124),(45,64)),17),(19,40)),((20,102),(44,(81,128))))),((((18,(57,95)),127),(67,136)),(34,109))),((((6,71),58),((42,108),(75,85))),((41,((49,119),137)),(118,138)))),(((16,46),(47,154)),(106,150))),61),105),(51,112)),78);
 896: 1 -28765.00977 -27713.5432 (0,(((((((((((((1,125),135),110),((((3,(80,83)),72),(((55,59),134),97)),144)),(26,(54,130))),((((2,5),(((((((((((((((((8,((29,147),107)),151),(21,155)),24),(43,86)),(((12,(30,88)),50),(111,149))),(89,153)),(91,92)),((28,123),140)),129),(14,25)),(((((9,56),(22,53)),((10,(((27,69),115),120)),((((37,68),66),(52,70)),(122,126)))),((((13,131),145),(36,100)),116)),((62,87),141))),60),((73,82),114)),((32,63),(((35,(94,132)),113),(99,139)))),(((23,31),(104,133)),(((76,101),93),(103,156)))),(((11,(33,143)),(48,117)),142))),((15,74),98)),(((((38,79),65),152),96),((((39,77),84),121),146)))),((((((4,(7,(90,148))),124),(45,64)),17),(19,40)),((20,102),(44,(81,128))))),((((18,(57,95)),127),(67,136)),(34,109))),((((6,71),58),((42,108),(75,85))),((41,((49,119),137)),(118,138)))),61),(((16,46),(47,154)),(106,150))),105),(51,112)),78);
 897: 1 -26871.11914 -27703.439 (0,((((((((((((1,125),135),(((((3,72),(80,83)),(((55,59),134),97)),144),(26,(54,130)))),110),((((2,5),(((((((((((((((((8,(107,147)),29),((21,155),151)),24),(43,86)),((12,((30,88),50)),(111,149))),(89,153)),(91,92)),((28,123),140)),129),(14,25)),((((((9,56),(22,53)),((10,(((27,69),115),120)),((((37,68),66),(52,70)),(122,126)))),((((13,131),145),(36,100)),116)),((62,87),141)),60)),((73,82),114)),((32,63),(99,139))),((35,113),(94,132))),(((23,31),(104,133)),(((76,101),93),(103,156)))),((((11,143),33),(48,117)),142))),((15,98),74)),(((38,79),65),((((((39,77),84),121),146),96),152)))),(((((((4,(90,148)),7),124),(45,64)),17),(19,40)),((20,102),(44,(81,128))))),((((18,(57,95)),127),(67,136)),(34,109))),((((6,71),58),((42,108),(75,85))),((41,((49,119),137)),(118,138)))),(((16,46),(47,154)),(106,150))),61),105),(51,112)),78);
 898: 1 -27287.35547 -27704.35511 (0,((((((((((((1,125),135),(((((3,72),(80,83)),(((55,59),134),97)),144),(26,(54,130)))),110),((((2,5),((((((((((((((((8,((29,107),147)),((21,155),151)),24),(43,86)),((12,(30,88)),(50,(111,149)))),(89,153)),(91,92)),((28,123),140)),129),(14,25)),((((((9,56),(22,53)),((10,(((27,69),115),120)),(122,126))),(((37,68),66),(52,70))),((((13,131),145),(36,100)),116)),((62,141),87))),60),((73,82),114)),(((32,63),(99,139)),((35,(94,132)),113))),(((23,31),(104,133)),(((76,101),93),(103,156)))),((((11,143),33),(48,117)),142))),((15,98),74)),(((38,79),65),((((((39,84),77),121),146),96),152)))),(((((((4,7),(90,148)),124),(45,64)),17),(19,40)),((20,102),(44,(81,128))))),((((18,(57,95)),127),(67,136)),(34,109))),((((6,71),58),((42,108),(75,85))),((41,((49,119),137)),(118,138)))),61),(((16,46),(47,154)),(106,150))),105),(51,112)),78);
 899: 4 -26755.78125 -27709.91117 (0,((((((((((((1,125),135),(((((3,72),(80,83)),(((55,134),59),97)),144),(26,(54,130)))),110),((((2,5),(((((((((((((((((((8,(29,147)),107),151),(21,155)),24),(43,86)),(89,153)),(((12,50),(30,88)),(111,149))),(91,92)),((28,123),140)),129),(14,25)),(((((9,56),(22,53)),((10,((((27,69),115),120),(122,126))),(((37,68),66),(52,70)))),((((13,131),145),(36,100)),116)),((62,87),141))),60),((73,82),114)),((32,63),(99,139))),((35,113),(94,132))),(((23,31),(104,133)),(((76,101),93),(103,156)))),((((11,143),33),(48,117)),142))),((15,98),74)),(((38,79),65),((((((39,77),84),121),146),96),152)))),(((((((4,7),(90,148)),124),(45,64)),17),(19,40)),((20,102),(44,(81,128))))),((((18,(57,95)),127),(67,136)),(34,109))),((((6,71),58),((42,108),(75,85))),((41,((49,119),137)),(118,138)))),(((16,46),(47,154)),(106,150))),61),105),(51,112)),78);
 900: 23 -26764.58594 -27700.38852 (0,(((((((((((((1,125),135),(((((3,72),(80,83)),(((55,59),134),97)),144),(26,(54,130)))),110),((((2,5),(((((((((((((((((((8,147),(29,107)),(21,155)),151),24),(43,86)),(((12,(30,88)),50),(111,149))),(89,153)),(91,92)),((28,123),140)),129),(14,25)),(((((9,56),(22,53)),((10,((((27,69),115),120),(122,126))),(((37,68),66),(52,70)))),((((13,131),145),(36,100)),116)),((62,87),141))),60),((73,82),114)),((32,63),(99,139))),((35,113),(94,132))),(((23,31),(104,133)),(((76,101),93),(103,156)))),((((11,143),33),(48,117)),142))),((15,74),98)),(((38,79),65),((((((39,77),84),121),146),96),152)))),(((((((4,7),(90,148)),124),(45,64)),17),(19,40)),((20,102),(44,(81,128))))),((((18,(57,95)),127),(67,136)),(34,109))),((((6,71),58),((42,108),(75,85))),((41,((49,119),137)),(118,138)))),61),(((16,46),(47,154)),(106,150))),51),112),105),78);
 901: 1 -27191.83984 -27697.97113 (0,(((((((((((((1,125),135),110),((((3,72),(80,83)),(((55,134),59),97)),144)),(26,(54,130))),((((2,5),((((((((((((((((((8,(29,147)),107),151),(21,155)),24),(43,86)),((12,(30,88)),(50,(111,149)))),(89,153)),(91,92)),((28,123),140)),129),(14,25)),((((((9,56),(22,53)),(10,((((27,115),69),120),(122,126)))),(((37,68),66),(52,70))),((((13,131),145),(36,100)),116)),((62,141),87))),60),((73,82),114)),(((32,63),(99,139)),((35,113),(94,132)))),(((23,31),(104,133)),(((76,101),93),(103,156)))),((((11,143),33),(48,117)),142))),((15,98),74)),(((38,79),65),((((((39,84),77),121),146),96),152)))),(((((((4,7),(90,148)),124),(45,64)),17),(19,40)),((20,102),(44,(81,128))))),((((18,(57,95)),127),(67,136)),(34,109))),((((6,71),58),((42,108),(75,85))),((41,((49,119),137)),(118,138)))),(((16,46),(47,154)),(106,150))),61),105),(51,112)),78);
 902: 1 -28309.50391 -27702.67565 (0,((((((((((((1,125),135),((((((3,72),(80,83)),((55,59),134)),97),144),(26,(54,130)))),110),((((2,5),(((((((((((((((((8,(29,(107,147))),((21,155),151)),24),(43,86)),(((12,(30,88)),50),(111,149))),(89,153)),(91,92)),((28,123),140)),129),(14,25)),(((((9,56),(22,53)),((10,(((27,115),69),120)),((((37,68),66),(52,70)),(122,126)))),(((13,131),((36,100),145)),116)),((62,141),87))),60),((73,82),114)),(((32,63),(99,139)),((35,(94,132)),113))),(((76,101),93),(103,156))),((23,31),(104,133))),((((11,33),143),(48,117)),142))),((15,74),98)),(((38,79),65),((((((39,77),84),121),146),96),152)))),(((((((4,(7,90)),148),124),(45,64)),17),(19,40)),((20,102),(44,(81,128))))),((((18,(57,95)),127),(67,136)),(34,109))),((((6,71),58),((42,108),(75,85))),((41,((49,119),137)),(118,138)))),(((16,46),(47,154)),(106,150))),61),105),(51,112)),78);
 903: 1 -26779.08594 -27713.83744 (0,(((((((((((((1,125),135),110),((((3,72),(80,83)),((55,(59,134)),97)),144)),(26,(54,130))),((((2,5),(((((((((((((((8,(29,107)),147),((21,155),151)),24),(43,86)),(((12,(30,88)),(111,149)),50)),(89,153)),(91,92)),((28,123),140)),129),(14,25)),(((((((9,56),(22,53)),(((10,(((27,69),115),120)),(122,126)),(((37,68),66),(52,70)))),(((13,131),145),((36,100),116))),((62,141),87)),((73,82),114)),60)),(((32,63),(99,139)),((35,113),(94,132)))),(((23,31),(104,133)),(((76,101),93),(103,156)))),((((11,143),33),(48,117)),142))),((15,74),98)),(((38,79),65),((((((39,84),77),121),146),96),152)))),(((((((4,7),(90,148)),124),(45,64)),17),(19,40)),((20,102),(44,(81,128))))),((((18,(57,95)),127),(67,136)),(34,109))),((((6,71),58),((42,108),(75,85))),((41,((49,119),137)),(118,138)))),(((16,46),(47,154)),(106,150))),61),105),(51,112)),78);
 904: 4 -26868.55469 -27701.12232 (0,(((((((((((((1,125),135),(((((3,72),(80,83)),(((55,59),134),97)),144),(26,(54,130)))),110),((((2,5),(((((((((((((((((8,147),(29,107)),((21,155),151)),24),(43,86)),(((12,(30,88)),50),(111,149))),(89,153)),(91,92)),((28,123),140)),129),(14,25)),(((((9,56),(22,53)),((10,((((27,69),115),120),(122,126))),(((37,68),66),(52,70)))),((((13,131),145),(36,100)),116)),((62,87),141))),60),((73,82),114)),(((32,63),(99,139)),((35,113),(94,132)))),(((23,31),(104,133)),(((76,101),93),(103,156)))),((((11,143),33),(48,117)),142))),((15,74),98)),(((38,79),65),((((((39,77),84),121),146),96),152)))),(((((((4,7),(90,148)),124),(45,64)),17),(19,40)),((20,102),(44,(81,128))))),((((18,(57,95)),127),(67,136)),(34,109))),((((6,71),58),((42,108),(75,85))),((41,((49,119),137)),(118,138)))),61),(((16,46),(47,154)),(106,150))),51),112),105),78);
 905: 2 -29835.30859 -27702.67565 (0,((((((((((((1,125),135),((((((3,72),(80,83)),((55,59),134)),97),144),(26,(54,130)))),110),((((2,5),(((((((((((((((((8,(29,(107,147))),((21,155),151)),24),(43,86)),(((12,(30,88)),50),(111,149))),(89,153)),(91,92)),((28,123),140)),129),(14,25)),(((((9,56),(22,53)),((10,(((27,115),69),120)),((((37,68),66),(52,70)),(122,126)))),(((13,131),((36,100),145)),116)),((62,141),87))),60),((73,82),114)),(((32,63),(99,139)),((35,(94,132)),113))),(((76,101),93),(103,156))),((23,31),(104,133))),((((11,33),143),(48,117)),142))),((15,74),98)),(((38,79),65),((((((39,77),84),121),146),96),152)))),(((((((4,(7,90)),148),124),(45,64)),17),(19,40)),((20,102),(44,(81,128))))),((((18,(57,95)),127),(67,136)),(34,109))),((((6,71),58),((42,108),(75,85))),((41,((49,119),137)),(118,138)))),(((16,46),(47,154)),(106,150))),61),105),(51,112)),78);
 906: 1 -26479.42969 -27712.44042 (0,(((((((((((((1,125),135),110),((((3,72),(80,83)),((55,(59,134)),97)),144)),(26,(54,130))),((((2,5),(((((((((((((((8,(29,107)),147),((21,155),151)),24),(43,86)),(((12,(30,88)),(111,149)),50)),(89,153)),(91,92)),((28,123),140)),129),(14,25)),((((((((9,56),(22,53)),((10,(((27,69),115),120)),(122,126))),(((37,68),66),(52,70))),((((13,131),145),(36,100)),116)),((62,141),87)),((73,82),114)),60)),(((32,63),(99,139)),((35,113),(94,132)))),(((23,31),(104,133)),(((76,101),93),(103,156)))),((((11,143),33),(48,117)),142))),((15,74),98)),(((38,79),65),((((((39,84),77),121),146),96),152)))),(((((((4,7),(90,148)),124),(45,64)),17),(19,40)),((20,102),(44,(81,128))))),((((18,(57,95)),127),(67,136)),(34,109))),((((6,71),58),((42,108),(75,85))),((41,((49,119),137)),(118,138)))),(((16,46),(47,154)),(106,150))),61),105),(51,112)),78);
 907: 2 -27596.91211 -27716.81903 (0,(((((((((((((1,125),135),110),((((((3,80),83),72),((55,59),134)),97),144)),(26,(54,130))),((((2,5),(((((((((((((((((8,((29,147),107)),(21,155)),151),24),(43,86)),(((12,50),(30,88)),(111,149))),(89,153)),(91,92)),((28,123),140)),129),(14,25)),((62,141),87)),((((((9,56),(22,53)),((10,((((27,115),69),120),(122,126))),(((37,68),66),(52,70)))),((((13,131),145),(36,100)),116)),((73,82),114)),60)),((32,63),(99,139))),((35,113),(94,132))),(((23,31),(104,133)),(((76,101),93),(103,156)))),((((11,33),143),(48,117)),142))),((15,74),98)),(((38,79),65),((((((39,77),84),121),146),96),152)))),((((((4,(90,148)),(7,124)),(45,64)),17),(19,40)),((20,102),(44,(81,128))))),((((18,(57,95)),127),(67,136)),(34,109))),((((6,71),((42,108),(75,85))),((41,((49,119),137)),(118,138))),58)),61),(((16,46),(47,154)),(106,150))),105),(51,112)),78);
 908: 8 -26995.39453 -27702.02183 (0,((((((((((((((1,125),135),110),((((3,72),(80,83)),(((55,59),134),97)),144)),(26,(54,130))),((((2,5),(((((((((((((((((8,(29,(107,147))),((21,155),151)),(43,86)),24),(((12,(30,88)),50),(111,149))),(89,153)),(91,92)),((28,123),140)),129),(14,25)),(((((9,56),(22,53)),((10,((((27,69),115),120),(122,126))),(((37,68),66),(52,70)))),((((13,131),145),(36,100)),116)),((62,87),141))),60),((73,82),114)),((32,63),(99,139))),((35,113),(94,132))),(((23,31),(104,133)),(((76,101),93),(103,156)))),((((11,143),33),(48,117)),142))),((15,98),74)),(((38,79),65),((((((39,84),77),121),146),96),152)))),(((((((4,7),(90,148)),124),(45,64)),17),(19,40)),((20,102),(44,(81,128))))),((((18,(57,95)),127),(67,136)),(34,109))),((((6,71),58),((42,108),(75,85))),((41,((49,119),137)),(118,138)))),61),(((16,46),(47,154)),(106,150))),51),112),105),78);
 909: 4 -28360.12109 -27703.5802 (0,(((((((((((((1,125),135),110),((((3,72),(80,83)),(((55,59),134),97)),144)),(26,(54,130))),((((2,5),((((((((((((((((((8,147),(29,107)),151),(21,155)),24),(43,86)),(((12,50),(30,88)),(111,149))),(89,153)),(91,92)),((28,123),140)),129),(14,25)),(((((9,56),(22,53)),((10,(((27,115),69),120)),((((37,68),66),(52,70)),(122,126)))),(((13,131),((36,100),145)),116)),((62,141),87))),60),((73,82),114)),(((32,63),(99,139)),((35,113),(94,132)))),(((23,31),(104,133)),(((76,101),93),(103,156)))),((((11,143),33),(48,117)),142))),((15,98),74)),(((38,79),65),(((((39,(77,84)),121),146),96),152)))),(((((((4,7),(90,148)),124),(45,64)),17),(19,40)),((20,102),(44,(81,128))))),((((18,(57,95)),127),(67,136)),(34,109))),((6,71),((((41,((49,119),137)),(118,138)),58),((42,108),(75,85))))),61),(((16,46),(47,154)),(106,150))),105),(51,112)),78);
 910: 3 -25930.76953 -27720.66465 (0,(((((((((((((1,125),135),110),(((((3,(80,83)),72),((55,134),59)),97),144)),(26,(54,130))),((((2,5),((((((((((((((((((8,147),107),29),(21,155)),151),24),(43,86)),((12,((30,88),50)),(111,149))),(89,153)),(91,92)),((28,123),140)),129),((32,63),(99,139))),((14,25),((62,87),141))),((((((9,56),(22,53)),((10,((((27,115),69),120),(122,126))),(((37,68),66),(52,70)))),((((13,131),145),(36,100)),116)),((73,82),114)),60)),((35,113),(94,132))),(((23,31),(104,133)),(((76,101),93),(103,156)))),((((11,33),143),(48,117)),142))),((15,74),98)),(((38,79),65),((((((39,84),77),121),146),96),152)))),(((((((4,(90,148)),124),7),(45,64)),17),(19,40)),((20,102),(44,(81,128))))),((((18,(57,95)),127),(67,136)),(34,109))),(((6,71),((42,108),(75,85))),(((41,((49,119),137)),(118,138)),58))),61),(((16,46),(47,154)),(106,150))),105),(51,112)),78);
 911: 1 -26638.66797 -27706.74569 (0,(((((((((((((1,125),135),110),((((3,72),(80,83)),((55,(59,134)),97)),144)),(26,(54,130))),((((2,5),((((((((((((((((((8,107),(29,147)),((21,155),151)),24),(43,86)),(((12,50),(30,88)),(111,149))),(89,153)),(91,92)),((28,123),140)),129),(14,25)),(((((9,56),(22,53)),((10,(((27,69),115),120)),((((37,68),66),(52,70)),(122,126)))),((((13,131),145),(36,100)),116)),((62,87),141))),60),((73,82),114)),((32,63),(99,139))),((35,(94,132)),113)),(((23,31),(104,133)),(((76,101),93),(103,156)))),((((11,33),143),(48,117)),142))),((15,74),98)),(((38,79),65),((((((39,77),84),121),146),96),152)))),((((((((4,7),148),90),124),(45,64)),17),(19,40)),((20,102),(44,(81,128))))),((((18,(57,95)),127),(67,136)),(34,109))),((6,71),((((41,((49,119),137)),(118,138)),((42,108),(75,85))),58))),61),(((16,46),(47,154)),(106,150))),105),(51,112)),78);
 912: 3 -28456.05469 -27715.6119 (0,((((((((((((1,125),135),(((((3,72),(80,83)),(((55,134),59),97)),144),(26,(54,130)))),110),((((2,5),((((((((((((((((((8,(107,147)),29),((21,155),151)),24),(43,86)),(89,153)),(((12,50),(111,149)),(30,88))),(91,92)),((28,123),140)),129),(14,25)),((((((9,56),(22,53)),(10,((((27,115),69),120),(122,126)))),(((37,68),66),(52,70))),((((13,131),145),(36,100)),116)),((62,141),87))),60),((73,82),114)),((32,63),(99,139))),(35,((94,132),113))),(((23,31),(104,133)),(((76,101),93),(103,156)))),((((11,143),33),(48,117)),142))),((15,74),98)),(((38,79),65),((((((39,77),84),121),146),96),152)))),(((((((4,(7,148)),90),124),(45,64)),17),(19,40)),((20,102),(44,(81,128))))),((((18,(57,95)),127),(67,136)),(34,109))),((6,71),((((41,((49,119),137)),(118,138)),58),((42,108),(75,85))))),61),(((16,46),(47,154)),(106,150))),105),(51,112)),78);
 913: 1 -26426.9707 -27707.30056 (0,(((((((((((((1,125),135),110),((((3,(80,83)),72),(((55,134),59),97)),144)),(26,(54,130))),((((2,5),(((((((((((((((8,(29,(107,147))),((21,155),151)),24),(43,86)),(((12,(30,88)),50),(111,149))),(89,153)),(91,92)),((28,123),140)),129),(14,25)),(((((9,56),(22,53)),((10,(((27,115),69),120)),((((37,68),66),(52,70)),(122,126)))),((((13,131),145),(36,100)),116)),((62,141),87))),(60,((73,82),114))),(((32,63),(99,139)),((35,113),(94,132)))),(((23,31),(104,133)),(((76,101),93),(103,156)))),((((11,143),33),(48,117)),142))),((15,74),98)),(((38,79),65),((((((39,77),84),121),146),96),152)))),(((((((4,(90,148)),7),124),(45,64)),17),((20,102),(44,(81,128)))),(19,40))),((((18,(57,95)),127),(67,136)),(34,109))),((((6,71),58),((42,108),(75,85))),((41,((49,119),137)),(118,138)))),61),(((16,46),(47,154)),(106,150))),105),(51,112)),78);
 914: 2 -28436.18945 -27703.20676 (0,(((((((((((((1,125),135),110),((((3,72),(80,83)),(((55,59),134),97)),144)),(26,(54,130))),((((2,5),((((((((((((((((((8,((29,147),107)),151),(21,155)),24),(43,86)),(((12,50),(111,149)),(30,88))),(89,153)),(91,92)),((28,123),140)),129),(14,25)),(((((9,56),(22,53)),((10,((((37,68),66),(52,70)),(122,126))),(((27,69),115),120))),((((13,131),145),(36,100)),116)),((62,87),141))),60),((73,82),114)),((32,63),(99,139))),((35,113),(94,132))),(((23,31),(104,133)),(((76,101),93),(103,156)))),((((11,143),33),(48,117)),142))),((15,98),74)),(((38,79),65),(((((39,(77,84)),121),146),96),152)))),(((((((4,7),(90,148)),124),(45,64)),17),(19,40)),((20,102),(44,(81,128))))),((((18,(57,95)),127),(67,136)),(34,109))),((((6,71),58),((42,108),(75,85))),((41,((49,119),137)),(118,138)))),61),(((16,46),(47,154)),(106,150))),105),(51,112)),78);
 915: 1 -27962.00391 -27713.13136 (0,(((((((((((((1,125),135),(((((3,72),(80,83)),(((55,59),134),97)),144),(26,(54,130)))),110),((((2,5),(((((((((((((((((8,((21,155),151)),(29,(107,147))),24),(43,86)),((12,(30,88)),(50,(111,149)))),(89,153)),(91,92)),((28,123),140)),129),(14,25)),(((((9,56),(22,53)),((10,(((27,69),115),120)),((((37,68),66),(52,70)),(122,126)))),((((13,131),145),(36,100)),116)),((62,87),141))),60),((73,82),114)),((32,63),(99,139))),((35,(94,132)),113)),(((23,31),(104,133)),(((76,101),93),(103,156)))),((((11,143),33),(48,117)),142))),((15,98),74)),(((38,79),65),((((((39,77),84),121),146),96),152)))),((((((((4,90),7),148),124),(45,64)),17),(19,40)),((20,102),(44,(81,128))))),((((18,(57,95)),127),(67,136)),(34,109))),((((6,71),58),((42,108),(75,85))),((41,((49,119),137)),(118,138)))),61),(((16,46),(47,154)),(106,150))),51),112),105),78);
 916: 3 -28674.44531 -27718.18757 (0,(((((((((((((1,125),135),110),((((3,((72,80),83)),(55,(59,134))),97),144)),(26,(54,130))),((((2,5),((((((((((((((((((8,(107,147)),29),(21,155)),151),24),(43,86)),(((12,50),(30,88)),(111,149))),(89,153)),(91,92)),((28,123),140)),129),((32,63),(99,139))),(14,25)),((62,87),141)),((((((9,56),(22,53)),((10,((((27,69),115),120),(122,126))),(((37,68),66),(52,70)))),((((13,131),145),(36,100)),116)),((73,82),114)),60)),((35,(94,132)),113)),(((23,31),(104,133)),(((76,101),93),(103,156)))),((((11,33),143),(48,117)),142))),((15,74),98)),(((38,79),65),((((((39,77),84),121),146),96),152)))),(((((((4,148),124),(7,90)),(45,64)),17),(19,40)),((20,102),(44,(81,128))))),((((18,(57,95)),127),(67,136)),(34,109))),((((6,71),((42,108),(75,85))),58),((41,((49,119),137)),(118,138)))),61),(((16,46),(47,154)),(106,150))),105),(51,112)),78);
 917: 4 -26818.625 -27714.40443 (0,(((((((((((((1,125),135),110),((((3,72),(80,83)),(((55,59),134),97)),144)),(26,(54,130))),((((2,5),(((((((((((((((((8,107),(29,147)),((21,155),151)),24),(43,86)),(((12,50),(30,88)),(111,149))),(89,153)),(91,92)),((28,123),140)),129),(14,25)),114),((((((9,56),(22,53)),((10,(((27,69),115),120)),((((37,68),66),(52,70)),(122,126)))),((62,141),87)),((((13,131),145),(36,100)),116)),(60,(73,82)))),((32,63),(99,139))),((35,113),(94,132))),(((23,31),(104,133)),(((76,101),93),(103,156)))),((((11,143),33),(48,117)),142))),((15,98),74)),(((38,79),65),((((((39,77),84),121),146),96),152)))),(((((((4,7),(90,148)),124),(45,64)),17),(19,40)),((20,102),(44,(81,128))))),((((18,(57,95)),127),(67,136)),(34,109))),((((6,71),58),((42,108),(75,85))),((41,((49,119),137)),(118,138)))),61),(((16,46),(47,154)),(106,150))),105),(51,112)),78);
 918: 1 -27736.89453 -27703.90304 (0,((((((((((((((1,125),135),110),(((((3,80),(72,83)),((55,59),134)),97),144)),(26,(54,130))),((((2,5),(((((((((((((((((((8,((29,147),107)),151),(21,155)),24),(43,86)),(((12,(30,88)),50),(111,149))),(89,153)),(91,92)),((28,123),140)),129),(14,25)),(((((9,56),(22,53)),((10,(((27,69),115),120)),((((37,68),66),(52,70)),(122,126)))),((((13,131),145),(36,100)),116)),((62,141),87))),60),((73,82),114)),((32,63),(99,139))),((35,113),(94,132))),(((76,101),93),(103,156))),((23,31),(104,133))),((((11,33),143),(48,117)),142))),((15,74),98)),(((38,79),65),((((((39,77),84),121),146),96),152)))),(((((((4,(90,148)),7),124),(45,64)),17),(19,40)),((20,102),(44,(81,128))))),((((18,(57,95)),127),(67,136)),(34,109))),((((6,71),58),((42,108),(75,85))),((41,((49,119),137)),(118,138)))),61),(((16,46),(47,154)),(106,150))),51),112),105),78);
 919: 1 -27711.36133 -27710.00434 (0,(((((((((((((1,125),135),110),((((3,(80,83)),72),(((55,59),134),97)),144)),(26,(54,130))),((((2,5),((((((((((((((((((8,((29,107),147)),151),(21,155)),24),(43,86)),((12,((30,88),50)),(111,149))),(89,153)),(91,92)),((28,123),140)),129),(14,25)),(((((9,56),(22,53)),((10,(((27,115),69),120)),((((37,68),66),(52,70)),(122,126)))),((((13,131),145),(36,100)),116)),((62,87),141))),(60,(73,82))),(((32,63),(99,139)),114)),((35,(94,132)),113)),(((76,101),93),(103,156))),((23,31),(104,133))),((((11,143),33),(48,117)),142))),((15,98),74)),(((38,79),65),((((((39,77),84),121),146),96),152)))),(((((((4,7),(90,148)),124),(45,64)),17),(19,40)),((20,102),(44,(81,128))))),((((18,(57,95)),127),(67,136)),(34,109))),((((6,71),58),((42,108),(75,85))),((41,((49,119),137)),(118,138)))),61),(((16,46),(47,154)),(106,150))),105),(51,112)),78);
 920: 5 -28925.05859 -27719.44645 (0,(((((((((((((1,125),135),110),((((3,72),(80,83)),(((55,59),134),97)),144)),(26,(54,130))),((((2,5),((((((((((((((((8,107),(29,147)),((21,155),151)),24),(43,86)),((12,((30,88),50)),(111,149))),(89,153)),(91,92)),((28,123),140)),129),((32,63),(99,139))),((14,25),((62,87),141))),((((((9,56),(22,53)),((10,((((27,115),69),120),(122,126))),(((37,68),66),(52,70)))),((((13,131),145),(36,100)),116)),((73,82),114)),60)),(((23,31),(104,133)),(((76,101),93),(103,156)))),((35,113),(94,132))),((((11,143),33),(48,117)),142))),((15,98),74)),(((38,79),65),((((((39,84),77),121),146),96),152)))),(((((((4,7),(90,148)),124),(45,64)),17),(19,40)),((20,102),(44,(81,128))))),((((18,(57,95)),127),(67,136)),(34,109))),((((6,71),58),((42,108),(75,85))),((41,((49,119),137)),(118,138)))),61),(((16,46),(47,154)),(106,150))),105),(51,112)),78);
 921: 4 -27506.79883 -27697.42772 (0,(((((((((((((1,125),135),110),((((3,72),(80,83)),(((55,59),134),97)),144)),(26,(54,130))),((((2,5),(((((((((((((((((8,(29,(107,147))),151),(21,155)),24),(43,86)),(((12,(30,88)),50),(111,149))),(89,153)),(91,92)),((28,123),140)),129),(14,25)),(((((9,56),(22,53)),((10,(((27,115),69),120)),((((37,68),66),(52,70)),(122,126)))),(((13,131),((36,100),145)),116)),((62,141),87))),60),((73,82),114)),(((32,63),(99,139)),((35,(94,132)),113))),(((23,31),(104,133)),(((76,101),93),(103,156)))),((((11,143),33),(48,117)),142))),((15,98),74)),(((38,79),65),((((((39,77),84),121),146),96),152)))),(((((((4,(90,148)),7),124),(45,64)),17),(19,40)),((20,102),(44,(81,128))))),((((18,(57,95)),127),(67,136)),(34,109))),(((6,71),(((42,108),(75,85)),58)),((41,((49,119),137)),(118,138)))),(((16,46),(47,154)),(106,150))),61),105),(51,112)),78);
 922: 1 -27606.16602 -27698.39991 (0,((((((((((((1,125),135),110),(((((3,72),(80,83)),(((55,59),134),97)),144),(26,(54,130)))),((((2,5),((((((((((((((((((8,((29,107),147)),151),(21,155)),24),(43,86)),(((12,(30,88)),(111,149)),50)),(89,153)),(91,92)),((28,123),140)),129),(14,25)),(((((9,56),(22,53)),((10,(((27,115),69),120)),((((37,68),66),(52,70)),(122,126)))),((((13,131),145),(36,100)),116)),((62,87),141))),60),((73,82),114)),((32,63),(99,139))),((35,(94,132)),113)),(((23,31),(104,133)),(((76,101),93),(103,156)))),((((11,33),143),(48,117)),142))),((15,74),98)),(((38,79),65),((((((39,84),77),121),146),96),152)))),(((((((4,(90,148)),7),124),(45,64)),17),(19,40)),((20,102),(44,(81,128))))),((((18,(57,95)),127),(67,136)),(34,109))),((((6,71),58),((42,108),(75,85))),((41,((49,119),137)),(118,138)))),61),(((16,46),(47,154)),(106,150))),105),(51,112)),78);
 923: 6 -26772.77344 -27705.79156 (0,((((((((((((1,125),135),(((((3,72),(80,83)),(((55,59),134),97)),144),(26,(54,130)))),110),((((2,5),(((((((((((((((((8,(29,(107,147))),((21,155),151)),24),(43,86)),((((12,50),(30,88)),149),111)),(89,153)),(91,92)),((28,123),140)),129),(14,25)),(((((9,56),(22,53)),((10,((((27,115),69),120),(122,126))),(((37,68),66),(52,70)))),((((13,131),145),(36,100)),116)),((62,87),141))),60),((73,82),114)),((32,63),(99,139))),((35,(94,132)),113)),(((23,31),(104,133)),(((76,101),93),(103,156)))),((((11,143),33),(48,117)),142))),((15,74),98)),(((38,79),65),((((((39,84),77),121),146),96),152)))),(((((((4,7),(90,148)),124),(45,64)),17),(19,40)),((20,102),(44,(81,128))))),((((18,(57,95)),127),(67,136)),(34,109))),((6,71),((((41,((49,119),137)),(118,138)),58),((42,108),(75,85))))),61),(((16,46),(47,154)),(106,150))),105),(51,112)),78);
 924: 1 -26841.85938 -27730.59131 (0,(((((((((((((1,125),135),110),((((((3,72),80),83),((55,59),134)),97),144)),(26,(54,130))),((((2,5),(((((((((((((((((((((8,107),147),29),(21,155)),151),24),(43,86)),(12,(((30,88),50),(111,149)))),(89,153)),(91,92)),((28,123),140)),129),((32,63),(99,139))),(14,25)),((62,141),87)),60),(((((9,56),((10,((((27,115),69),120),(122,126))),(((37,68),66),(52,70)))),(22,53)),(((13,131),((36,100),145)),116)),((73,82),114))),((35,(94,132)),113)),(((76,101),93),(103,156))),((23,31),(104,133))),((((11,33),143),(48,117)),142))),(15,(74,98))),(((38,79),65),((((((39,84),77),121),146),96),152)))),((((((((4,7),90),148),(45,64)),124),17),(19,40)),((20,102),(44,(81,128))))),((((18,(57,95)),127),(67,136)),(34,109))),(((6,71),(((41,((49,119),137)),(118,138)),((42,108),(75,85)))),58)),61),(((16,46),(47,154)),(106,150))),105),(51,112)),78);
 925: 1 -28119.4043 -27698.69619 (0,(((((((((((((1,125),135),110),((((3,72),(80,83)),(((55,59),134),97)),144)),(26,(54,130))),((((2,5),((((((((((((((((((8,(107,147)),29),((21,155),151)),24),(43,86)),((12,(30,88)),(50,(111,149)))),(89,153)),(91,92)),((28,123),140)),129),(14,25)),(((((9,56),(22,53)),((10,(((27,69),115),120)),((((37,68),66),(52,70)),(122,126)))),((((13,131),145),(36,100)),116)),(62,(87,141)))),60),((73,82),114)),((32,63),(99,139))),((35,(94,132)),113)),(((23,31),(104,133)),(((76,101),93),(103,156)))),(((11,(33,143)),(48,117)),142))),((15,74),98)),(((38,79),65),(((((39,(77,84)),121),146),152),96)))),(((((((4,7),(90,148)),124),(45,64)),17),(19,40)),((20,102),(44,(81,128))))),((((18,(57,95)),127),(67,136)),(34,109))),((((6,71),58),((42,108),(75,85))),((41,((49,119),137)),(118,138)))),61),(((16,46),(47,154)),(106,150))),105),(51,112)),78);
 926: 1 -27694.5 -27711.57291 (0,(((((((((((((1,125),135),110),((((((3,(80,83)),72),144),97),(59,134)),55)),(26,(54,130))),((((2,5),(((((((((((((((((8,(29,(107,147))),((21,155),151)),24),(43,86)),((12,((30,88),50)),(111,149))),(89,153)),(91,92)),((28,123),140)),129),(14,25)),(((((9,56),(22,53)),((10,(((27,69),115),120)),((((37,68),66),(52,70)),(122,126)))),((((13,131),145),(36,100)),116)),((62,87),141))),60),((73,82),114)),((32,63),(99,139))),((35,113),(94,132))),(((23,31),(104,133)),(((76,101),93),(103,156)))),((((11,143),33),(48,117)),142))),((15,74),98)),(((38,79),65),((((((39,84),77),121),146),96),152)))),(((((((4,7),(90,148)),124),(45,64)),17),(19,40)),((20,102),(44,(81,128))))),((((18,(57,95)),127),(67,136)),(34,109))),((((6,71),58),((42,108),(75,85))),(((41,(49,119)),137),(118,138)))),(((16,46),(47,154)),(106,150))),61),105),(51,112)),78);
 927: 1 -26912.2793 -27709.53781 (0,(((((((((((((1,125),135),110),((((3,72),(80,83)),(((55,59),134),97)),144)),(26,(54,130))),((((2,5),((((((((((((((((((8,(29,107)),147),151),(21,155)),24),(43,86)),(((12,50),(30,88)),(111,149))),(89,153)),(91,92)),((28,123),140)),129),(((14,25),((62,87),141)),((32,63),(99,139)))),((((9,56),(22,53)),((10,((((27,115),69),120),(122,126))),(((37,68),66),(52,70)))),((((13,131),145),(36,100)),116))),60),((73,82),114)),(35,((94,132),113))),(((23,31),(104,133)),(((76,101),93),(103,156)))),((((11,143),33),(48,117)),142))),((15,74),98)),(((38,79),65),((((((39,84),77),121),146),96),152)))),(((((((4,7),124),(90,148)),(45,64)),17),(19,40)),((20,102),(44,(81,128))))),((((18,(57,95)),127),(67,136)),(34,109))),((((6,71),((42,108),(75,85))),58),((41,((49,119),137)),(118,138)))),61),(((16,46),(47,154)),(106,150))),105),(51,112)),78);
 928: 3 -27092.58594 -27707.39478 (0,((((((((((((1,125),135),(((((3,72),(80,83)),(((55,59),134),97)),144),(26,(54,130)))),110),((((2,5),((((((((((((((((((8,(107,147)),29),((21,155),151)),24),(43,86)),(((12,50),(111,149)),(30,88))),(89,153)),(91,92)),((28,123),140)),129),(14,25)),(((((9,56),(22,53)),(10,((((27,115),69),120),(122,126)))),(((37,68),66),(52,70))),(((((13,131),145),(36,100)),116),((62,141),87)))),60),((73,82),114)),((32,63),(99,139))),((35,(94,132)),113)),(((23,31),(104,133)),(((76,101),93),(103,156)))),((((11,143),33),(48,117)),142))),((15,74),98)),(((38,79),65),((((((39,77),84),121),146),96),152)))),(((((((4,(7,148)),90),124),(45,64)),17),(19,40)),((20,102),(44,(81,128))))),((((18,(57,95)),127),(67,136)),(34,109))),((6,71),((((41,((49,119),137)),(118,138)),58),((42,108),(75,85))))),61),(((16,46),(47,154)),(106,150))),105),(51,112)),78);
 929: 1 -28005.50391 -27702.67565 (0,((((((((((((1,125),135),((((((3,72),(80,83)),((55,59),134)),97),144),(26,(54,130)))),110),((((2,5),(((((((((((((((((8,(29,(107,147))),((21,155),151)),24),(43,86)),(((12,(30,88)),50),(111,149))),(89,153)),(91,92)),((28,123),140)),129),(14,25)),(((((9,56),(22,53)),((10,(((27,115),69),120)),((((37,68),66),(52,70)),(122,126)))),(((13,131),((36,100),145)),116)),((62,141),87))),60),((73,82),114)),(((32,63),(99,139)),((35,(94,132)),113))),(((76,101),93),(103,156))),((23,31),(104,133))),((((11,33),143),(48,117)),142))),((15,74),98)),(((38,79),65),((((((39,77),84),121),146),96),152)))),(((((((4,(7,90)),148),124),(45,64)),17),(19,40)),((20,102),(44,(81,128))))),((((18,(57,95)),127),(67,136)),(34,109))),((((6,71),58),((42,108),(75,85))),((41,((49,119),137)),(118,138)))),(((16,46),(47,154)),(106,150))),61),105),(51,112)),78);
 930: 1 -25945.94336 -27702.2453 (0,(((((((((((((1,125),135),110),((((3,72),(80,83)),(((55,59),134),97)),144)),(26,(54,130))),((((2,5),(((((((((((((((((((8,(29,147)),107),151),(21,155)),24),(43,86)),(12,(((30,88),50),(111,149)))),(89,153)),(91,92)),((28,123),140)),129),(14,25)),((((((9,56),(22,53)),(10,((((27,115),69),120),(122,126)))),(((37,68),66),(52,70))),(((13,131),((36,100),145)),116)),((62,141),87))),60),((73,82),114)),((32,63),(99,139))),((35,113),(94,132))),(((23,31),(104,133)),(((76,101),93),(103,156)))),((((11,143),33),(48,117)),142))),((15,74),98)),(((38,79),65),((((((39,77),84),121),146),96),152)))),(((((((4,7),(90,148)),124),(45,64)),17),(19,40)),((20,102),(44,(81,128))))),((((18,(57,95)),127),(67,136)),(34,109))),(((6,71),((42,108),(75,85))),(((41,((49,119),137)),(118,138)),58))),61),(((16,46),(47,154)),(106,150))),105),(51,112)),78);
 931: 14 -27671.19531 -27712.44726 (0,((((((((((((1,125),135),(((((3,72),(80,83)),(((55,59),134),97)),144),(26,(54,130)))),110),((((2,5),(((((((((((((((8,29),(107,147)),((21,155),151)),24),(43,86)),(((12,(30,88)),50),(111,149))),(89,153)),(91,92)),((28,123),140)),129),(14,25)),(((((((9,56),((10,((((27,115),69),120),(122,126))),(((37,68),66),(52,70)))),(22,53)),((((13,131),145),(36,100)),116)),((62,87),141)),((73,82),114)),60)),(((32,63),(99,139)),(35,((94,132),113)))),(((23,31),(104,133)),(((76,101),93),(103,156)))),((((11,143),33),(48,117)),142))),((15,74),98)),(((38,79),65),(((((39,(77,84)),121),146),96),152)))),(((((((4,7),(90,148)),124),(45,64)),17),(19,40)),((20,102),(44,(81,128))))),((((18,(57,95)),127),(67,136)),(34,109))),((((6,71),58),((42,108),(75,85))),((41,((49,119),137)),(118,138)))),(((16,46),(47,154)),(106,150))),61),105),(51,112)),78);
 932: 1 -27986.75781 -27704.29337 (0,((((((((((((1,125),135),((((((3,72),(80,83)),((55,59),134)),97),144),(26,(54,130)))),110),((((2,5),((((((((((((((((8,(29,(107,147))),((21,155),151)),24),(43,86)),(((12,50),(30,88)),(111,149))),(89,153)),(91,92)),((28,123),140)),129),(14,25)),(((((9,56),(22,53)),((10,(((27,69),115),120)),((((37,68),66),(52,70)),(122,126)))),((((13,131),145),(36,100)),116)),((62,141),87))),60),((73,82),114)),(((32,63),(99,139)),((35,(94,132)),113))),(((23,31),(104,133)),(((76,101),93),(103,156)))),((((11,33),143),(48,117)),142))),((15,74),98)),(((38,79),65),((((((39,77),84),121),146),96),152)))),(((((((4,(90,148)),7),124),(45,64)),17),((20,102),(44,(81,128)))),(19,40))),((((18,(57,95)),127),(67,136)),(34,109))),(((6,71),(((42,108),(75,85)),58)),((41,((49,119),137)),(118,138)))),61),(((16,46),(47,154)),(106,150))),105),(51,112)),78);
 933: 1 -28186.54102 -27704.66647 (0,((((((((((((1,125),135),(((((3,72),(80,83)),(((55,59),134),97)),144),(26,(54,130)))),110),((((2,5),(((((((((((((((8,((29,107),147)),((21,155),151)),24),(43,86)),((12,(30,88)),(50,(111,149)))),(89,153)),(91,92)),((28,123),140)),129),(14,25)),(((((((9,56),(22,53)),(10,((((27,69),115),120),(122,126)))),(((37,68),66),(52,70))),((((13,131),145),(36,100)),116)),((62,141),87)),60)),((73,82),114)),(((32,63),(99,139)),((35,(94,132)),113))),(((23,31),(104,133)),(((76,101),93),(103,156)))),((((11,143),33),(48,117)),142))),((15,98),74)),(((38,79),65),((((((39,84),77),121),146),96),152)))),(((((((4,7),(90,148)),124),(45,64)),17),(19,40)),((20,102),(44,(81,128))))),((((18,(57,95)),127),(67,136)),(34,109))),((((6,71),58),((42,108),(75,85))),((41,((49,119),137)),(118,138)))),61),(((16,46),(47,154)),(106,150))),105),(51,112)),78);
 934: 3 -25654.85938 -27700.32604 (0,(((((((((((((1,125),135),110),((((3,72),(80,83)),(((55,59),134),97)),144)),(26,(54,130))),((((2,5),((((((((((((((((((8,(29,(107,147))),151),(21,155)),24),(43,86)),((12,((30,88),50)),(111,149))),(89,153)),(91,92)),((28,123),140)),129),(14,25)),(((((9,56),(22,53)),((10,(((27,115),69),120)),((((37,68),66),(52,70)),(122,126)))),((((13,131),145),(36,100)),116)),((62,87),141))),60),((73,82),114)),((32,63),(99,139))),((35,(94,132)),113)),(((23,31),(104,133)),(((76,101),93),(103,156)))),((((11,143),33),(48,117)),142))),((15,98),74)),(((38,79),65),(((((39,84),77),(121,146)),96),152)))),(((((((4,7),(90,148)),124),(45,64)),17),(19,40)),((20,102),(44,(81,128))))),((((18,(57,95)),127),(67,136)),(34,109))),(((6,71),(((42,108),(75,85)),58)),((41,((49,119),137)),(118,138)))),61),(((16,46),(47,154)),(106,150))),105),(51,112)),78);
 935: 7 -28075.46094 -27712.13641 (0,(((((((((((((1,125),135),110),(((3,((72,80),83)),((55,(59,134)),97)),144)),(26,(54,130))),((((2,5),(((((((((((((((((8,29),(107,147)),((21,155),151)),24),(43,86)),(12,(((30,88),50),(111,149)))),(89,153)),(91,92)),((28,123),140)),129),((32,63),(99,139))),(14,25)),((62,87),141)),((((((9,56),(22,53)),((10,((((27,115),69),120),(122,126))),(((37,68),66),(52,70)))),((((13,131),145),(36,100)),116)),((73,82),114)),60)),((35,(94,132)),113)),(((23,31),(104,133)),(((76,101),93),(103,156)))),((((11,33),143),(48,117)),142))),((15,74),98)),(((38,79),65),(((((39,(77,84)),121),146),96),152)))),(((((((4,(90,148)),7),124),(45,64)),17),(19,40)),((20,102),(44,(81,128))))),((((18,(57,95)),127),(67,136)),(34,109))),((((6,71),58),((42,108),(75,85))),((41,((49,119),137)),(118,138)))),61),(((16,46),(47,154)),(106,150))),105),(51,112)),78);
 936: 3 -28815.81055 -27722.07783 (0,(((((((((((((1,125),135),110),(((((3,(80,83)),72),((55,134),59)),97),144)),(26,(54,130))),((((2,5),((((((((((((((((((8,147),107),29),(21,155)),151),24),(43,86)),((12,((30,88),50)),(111,149))),(89,153)),(91,92)),((28,123),140)),129),((32,63),(99,139))),((14,25),((62,87),141))),((((((9,56),(22,53)),((10,((((27,115),69),120),(122,126))),(((37,68),66),(52,70)))),((((13,131),145),(36,100)),116)),((73,82),114)),60)),((35,113),(94,132))),(((23,31),(104,133)),(((76,101),93),(103,156)))),((((11,33),143),(48,117)),142))),((15,74),98)),(((38,79),65),((((((39,84),77),121),146),96),152)))),(((((((4,(90,148)),124),7),(45,64)),17),(19,40)),((20,102),(44,(81,128))))),((((18,(57,95)),127),(67,136)),(34,109))),((((6,71),((42,108),(75,85))),58),((41,(118,138)),((49,119),137)))),61),(((16,46),(47,154)),(106,150))),105),(51,112)),78);
 937: 1 -27913.6875 -27707.94162 (0,(((((((((((((1,125),135),110),((((3,72),(80,83)),(((55,59),134),97)),144)),(26,(54,130))),((((2,5),((((((((((((((((8,((29,107),147)),((21,155),151)),24),(43,86)),((12,(30,88)),(50,(111,149)))),(89,153)),(91,92)),((28,123),140)),129),(14,25)),(((((9,56),(22,53)),((10,(((27,115),69),120)),((((37,68),66),(52,70)),(122,126)))),((((13,131),145),(36,100)),116)),((62,87),141))),60),((73,82),114)),((32,63),(((35,113),(94,132)),(99,139)))),(((23,31),(104,133)),(((76,101),93),(103,156)))),((((11,33),143),(48,117)),142))),((15,98),74)),(((38,79),65),((((((39,77),84),121),146),96),152)))),(((((((4,7),(90,148)),124),(45,64)),17),(19,40)),((20,102),(44,(81,128))))),((((18,(57,95)),127),(67,136)),(34,109))),((((6,71),58),((42,108),(75,85))),((41,((49,119),137)),(118,138)))),61),(((16,46),(47,154)),(106,150))),105),(51,112)),78);
 938: 1 -28955.51953 -27702.70493 (0,((((((((((((1,125),135),(((((3,(80,83)),72),(((55,59),134),97)),144),(26,(54,130)))),110),((((2,5),((((((((((((((((((8,((29,147),107)),151),(21,155)),24),(43,86)),((12,(111,149)),((30,88),50))),(89,153)),(91,92)),((28,123),140)),129),(14,25)),(((((9,56),(22,53)),((10,(((27,69),115),120)),((((37,68),66),(52,70)),(122,126)))),((((13,131),145),(36,100)),116)),((62,141),87))),60),((73,82),114)),(((32,63),(99,139)),((35,(94,132)),113))),(((76,101),93),(103,156))),((23,31),(104,133))),((((11,33),143),(48,117)),142))),((15,74),98)),(((38,79),65),((((((39,84),77),121),146),96),152)))),(((((((4,7),(90,148)),124),(45,64)),17),(19,40)),((20,102),(44,(81,128))))),((((18,(57,95)),127),(67,136)),(34,109))),((((6,71),((42,108),(75,85))),58),((41,((49,119),137)),(118,138)))),61),(((16,46),(47,154)),(106,150))),105),(51,112)),78);
 939: 1 -27423.49219 -27723.82268 (0,(((((((((((((1,125),135),110),((((3,72),(80,83)),(((55,59),134),97)),144)),(26,(54,130))),((((2,5),(((((((((((((((8,(29,107)),147),((21,155),151)),24),(43,86)),((12,(111,149)),((30,88),50))),(89,153)),(91,92)),((28,123),140)),129),(14,25)),(((((((9,56),(22,53)),((10,(((27,69),115),120)),((((37,68),66),(52,70)),(122,126)))),((((13,131),145),(36,100)),116)),(62,(87,141))),(73,82)),60)),((((32,63),114),(99,139)),((35,113),(94,132)))),(((23,31),(104,133)),(((76,101),93),(103,156)))),((((11,143),33),(48,117)),142))),((15,74),98)),(((38,79),65),((((((39,84),77),121),146),96),152)))),(((((((4,7),(90,148)),124),(45,64)),17),(19,40)),((20,102),(44,(81,128))))),((((18,(57,95)),127),(67,136)),(34,109))),((((6,71),58),((42,108),(75,85))),((41,((49,119),137)),(118,138)))),61),(((16,46),(47,154)),(106,150))),105),(51,112)),78);
 940: 7 -28141.08594 -27720.61951 (0,(((((((((((((1,125),135),110),((((3,72),(80,83)),(((55,59),134),97)),144)),(26,(54,130))),((((2,5),((((((((((((((((8,(29,107)),147),151),(21,155)),24),(43,86)),(((12,50),(30,88)),(111,149))),(89,153)),(91,92)),((28,123),140)),129),((32,63),(99,139))),((14,25),((62,87),141))),(((((((9,56),(22,53)),((10,((((27,69),115),120),(122,126))),(((37,68),66),(52,70)))),((((13,131),145),(36,100)),116)),((73,82),114)),60),((35,(94,132)),113))),(((23,31),(104,133)),(((76,101),93),(103,156)))),((((11,143),33),(48,117)),142))),((15,98),74)),(((38,79),65),((((((39,77),84),121),146),96),152)))),(((((((4,(90,148)),7),124),(45,64)),17),(19,40)),((20,102),(44,(81,128))))),((((18,(57,95)),127),(67,136)),(34,109))),((((6,71),58),((42,108),(75,85))),((41,((49,119),137)),(118,138)))),61),(((16,46),(47,154)),(106,150))),105),(51,112)),78);
 941: 1 -26932.84961 -27711.91044 (0,(((((((((((((1,125),135),110),((((3,72),(80,83)),(((55,134),59),97)),144)),(26,(54,130))),((((2,5),(((((((((((((((8,(29,107)),147),((21,155),151)),24),(43,86)),(((12,(30,88)),(111,149)),50)),(89,153)),(91,92)),((28,123),140)),129),(14,25)),(((((((9,56),(22,53)),(((10,(((27,69),115),120)),(122,126)),(((37,68),66),(52,70)))),((62,141),87)),((((13,131),145),(36,100)),116)),((73,82),114)),60)),(((32,63),(99,139)),((35,113),(94,132)))),(((23,31),(104,133)),(((76,101),93),(103,156)))),((((11,143),33),(48,117)),142))),((15,74),98)),(((38,79),65),((((((39,84),77),121),146),96),152)))),(((((((4,7),(90,148)),124),(45,64)),17),(19,40)),((20,102),(44,(81,128))))),((((18,(57,95)),127),(67,136)),(34,109))),((((6,71),58),((42,108),(75,85))),((41,((49,119),137)),(118,138)))),(((16,46),(47,154)),(106,150))),61),105),(51,112)),78);
 942: 3 -27398.17188 -27719.25507 (0,(((((((((((((1,125),135),110),((((3,72),(80,83)),(((55,59),134),97)),144)),(26,(54,130))),((((2,5),(((((((((((((((((8,107),(29,147)),((21,155),151)),24),(43,86)),(((12,50),(30,88)),(111,149))),(89,153)),(91,92)),((28,123),140)),129),(14,25)),114),(((((9,56),(22,53)),((10,(((27,69),115),120)),((((37,68),66),(52,70)),(122,126)))),((((13,131),145),(36,100)),116)),((60,(73,82)),((62,141),87)))),((32,63),(99,139))),((35,113),(94,132))),(((23,31),(104,133)),(((76,101),93),(103,156)))),((((11,33),143),(48,117)),142))),((15,98),74)),(((38,79),65),((((((39,77),84),121),146),96),152)))),(((((((4,7),(90,148)),124),(45,64)),17),(19,40)),((20,102),(44,(81,128))))),((((18,(57,95)),127),(67,136)),(34,109))),((((6,71),58),((42,108),(75,85))),((41,((49,119),137)),(118,138)))),61),(((16,46),(47,154)),(106,150))),105),(51,112)),78);
 943: 1 -27998.64062 -27725.93195 (0,(((((((((((((1,125),135),110),((((3,72),(80,83)),(((55,59),134),97)),144)),(26,(54,130))),((((2,5),((((((((((((((((((8,(29,147)),107),151),(21,155)),24),(43,86)),(((12,(30,88)),50),(111,149))),(89,153)),(91,92)),((28,123),140)),129),(14,25)),60),(((((9,56),(22,53)),((10,((((27,115),69),120),(122,126))),(((37,68),66),(52,70)))),(((13,131),((36,100),145)),116)),((62,87),141))),((73,82),114)),(((32,63),(99,139)),((35,113),(94,132)))),(((23,31),(104,133)),(((76,101),93),(103,156)))),((((11,33),143),(48,117)),142))),((15,98),74)),(((38,79),65),((((((39,77),84),121),146),96),152)))),(((((((4,(7,148)),90),124),(45,64)),17),(19,40)),((20,102),(44,(81,128))))),((((18,(57,95)),127),(67,136)),(34,109))),((((6,71),((42,108),(75,85))),((41,((49,119),137)),(118,138))),58)),61),(((16,46),(47,154)),(106,150))),105),(51,112)),78);
 944: 1 -27305.30078 -27700.21436 (0,((((((((((((1,125),135),(((((3,72),(80,83)),(((55,59),134),97)),144),(26,(54,130)))),110),((((2,5),((((((((((((((((8,((29,107),147)),((21,155),151)),24),(43,86)),((12,(30,88)),(50,(111,149)))),(89,153)),(91,92)),((28,123),140)),129),(14,25)),((((((9,56),(22,53)),(10,((((27,69),115),120),(122,126)))),(((37,68),66),(52,70))),(((13,131),((36,100),145)),116)),((62,141),87))),60),((73,82),114)),(((32,63),(99,139)),((35,(94,132)),113))),(((23,31),(104,133)),(((76,101),93),(103,156)))),((((11,143),33),(48,117)),142))),((15,98),74)),(((38,79),65),((((((39,84),77),121),146),96),152)))),(((((((4,7),(90,148)),124),(45,64)),17),(19,40)),((20,102),(44,(81,128))))),((((18,(57,95)),127),(67,136)),(34,109))),((((6,71),58),((42,108),(75,85))),((41,((49,119),137)),(118,138)))),61),(((16,46),(47,154)),(106,150))),105),(51,112)),78);
 945: 2 -29846.51953 -27703.10939 (0,((((((((((((1,125),135),(((((3,72),(80,83)),(((55,59),134),97)),144),(26,(54,130)))),110),((((2,5),((((((((((((((((((((8,147),(29,107)),151),(21,155)),24),(43,86)),(((12,(30,88)),50),(111,149))),(89,153)),(91,92)),((28,123),140)),129),(14,25)),(((((9,56),(22,53)),((10,((((27,115),69),120),(122,126))),(((37,68),66),(52,70)))),((((13,131),145),(36,100)),116)),((62,141),87))),60),((73,82),114)),((32,63),(99,139))),((35,113),(94,132))),(((76,101),93),(103,156))),((23,31),(104,133))),((((11,143),33),(48,117)),142))),((15,74),98)),(((38,79),65),(((((39,(77,84)),121),146),96),152)))),((((((4,(7,(90,148))),124),(45,64)),17),(19,40)),((20,102),(44,(81,128))))),((((18,(57,95)),127),(67,136)),(34,109))),((((6,71),58),((42,108),(75,85))),((41,((49,119),137)),(118,138)))),(((16,46),(47,154)),(106,150))),61),105),(51,112)),78);
 946: 1 -27060.03125 -27702.41837 (0,(((((((((((((1,125),135),110),((((3,(80,83)),72),(((55,134),59),97)),144)),(26,(54,130))),((((2,5),(((((((((((((((((8,(29,147)),107),((21,155),151)),24),(43,86)),(((12,50),(111,149)),(30,88))),(89,153)),(91,92)),((28,123),140)),129),(14,25)),(((((9,56),(22,53)),((10,(((27,69),115),120)),((((37,68),66),(52,70)),(122,126)))),(((13,131),145),((36,100),116))),(62,(87,141)))),60),((73,82),114)),(((32,63),(99,139)),((35,(94,132)),113))),(((23,31),(104,133)),(((76,101),93),(103,156)))),((((11,33),143),(48,117)),142))),((15,98),74)),(((38,79),65),((((((39,84),77),121),146),96),152)))),(((((((4,7),(90,148)),124),(45,64)),17),(19,40)),((20,102),(44,(81,128))))),((((18,(57,95)),127),(67,136)),(34,109))),((((6,71),58),((42,108),(75,85))),((41,((49,119),137)),(118,138)))),61),(((16,46),(47,154)),(106,150))),105),(51,112)),78);
 947: 3 -28558.59375 -27701.98233 (0,(((((((((((((1,125),135),110),(((((3,72),(80,83)),((55,59),134)),97),144)),(26,(54,130))),((((2,5),((((((((((((((((((8,29),(107,147)),((21,155),151)),24),(43,86)),(12,(((30,88),50),(111,149)))),(89,153)),(91,92)),((28,123),140)),129),(14,25)),((((9,56),(22,53)),((10,(((27,69),115),120)),((((37,68),66),(52,70)),(122,126)))),(((((13,131),145),(36,100)),116),((62,87),141)))),60),((73,82),114)),((32,63),(99,139))),((35,(94,132)),113)),(((23,31),(104,133)),(((76,101),93),(103,156)))),((((11,33),143),(48,117)),142))),((15,74),98)),(((38,79),65),(((((39,(77,84)),121),146),96),152)))),(((((((4,7),(90,148)),124),(45,64)),17),(19,40)),((20,102),(44,(81,128))))),((((18,(57,95)),127),(67,136)),(34,109))),((((6,71),58),((42,108),(75,85))),((41,((49,119),137)),(118,138)))),(((16,46),(47,154)),(106,150))),61),105),(51,112)),78);
 948: 1 -28305.65234 -27714.88878 (0,((((((((((((1,125),135),((((((3,72),(80,83)),((55,59),134)),97),144),(26,(54,130)))),110),((((2,5),(((((((((((((((((((8,(29,(107,147))),((21,155),151)),24),(43,86)),(((12,(30,88)),50),(111,149))),(89,153)),(91,92)),((28,123),140)),129),(14,25)),((((9,56),(22,53)),((10,(((27,115),69),120)),((((37,68),66),(52,70)),(122,126)))),(((13,131),((36,100),145)),116))),((62,141),87)),60),((73,82),114)),((32,63),(99,139))),((35,(94,132)),113)),(((76,101),93),(103,156))),((23,31),(104,133))),((((11,33),143),(48,117)),142))),((15,74),98)),(((38,79),65),((((((39,77),84),121),146),96),152)))),(((((((4,(7,90)),148),124),(45,64)),17),(19,40)),((20,102),(44,(81,128))))),((((18,(57,95)),127),(67,136)),(34,109))),((((6,71),58),((42,108),(75,85))),((41,((49,119),137)),(118,138)))),(((16,46),(47,154)),(106,150))),61),105),(51,112)),78);
 949: 1 -27228.03125 -27701.29465 (0,(((((((((((((1,125),135),110),((((3,(80,83)),72),(((55,59),134),97)),144)),(26,(54,130))),((((2,5),((((((((((((((((((8,(107,147)),29),((21,155),151)),24),(43,86)),(((12,(30,88)),50),(111,149))),(89,153)),(91,92)),((28,123),140)),129),(14,25)),((((((9,56),(22,53)),((10,(((27,115),69),120)),(122,126))),(((37,68),66),(52,70))),(((13,131),((36,100),145)),116)),((62,141),87))),60),((73,82),114)),((32,63),(99,139))),((35,113),(94,132))),(((23,31),(104,133)),(((76,101),93),(103,156)))),((((11,33),143),(48,117)),142))),((15,98),74)),(((38,79),65),((((((39,84),77),121),146),96),152)))),(((((((4,7),124),(90,148)),(45,64)),17),(19,40)),((20,102),(44,(81,128))))),((((18,(57,95)),127),(67,136)),(34,109))),((((6,71),58),((42,108),(75,85))),((41,((49,119),137)),(118,138)))),(((16,46),(47,154)),(106,150))),61),105),(51,112)),78);
 950: 1 -26514.17969 -27701.26975 (0,(((((((((((((1,125),135),110),((((3,(80,83)),72),(((55,134),59),97)),144)),(26,(54,130))),((((2,5),(((((((((((((((((8,((29,147),107)),((21,155),151)),24),(43,86)),((12,((30,88),50)),(111,149))),(89,153)),(91,92)),((28,123),140)),129),(14,25)),((((((9,56),(22,53)),(10,((((27,69),115),120),(122,126)))),(((37,68),66),(52,70))),(((13,131),((36,100),145)),116)),((62,87),141))),60),((73,82),114)),((32,63),(99,139))),((35,(94,132)),113)),(((23,31),(104,133)),(((76,101),93),(103,156)))),((((11,33),143),(48,117)),142))),((15,98),74)),(((38,79),65),(((((39,(77,84)),121),146),96),152)))),(((((((4,7),(90,148)),124),(45,64)),17),(19,40)),((20,102),(44,(81,128))))),((((18,(57,95)),127),(67,136)),(34,109))),(((6,71),(((41,((49,119),137)),(118,138)),((42,108),(75,85)))),58)),61),(((16,46),(47,154)),(106,150))),105),(51,112)),78);
 951: 1 -27607.37891 -27702.11886 (0,((((((((((((1,125),135),((((((3,72),(80,83)),((55,59),134)),97),144),(26,(54,130)))),110),((((2,5),((((((((((((((((8,(29,(107,147))),((21,155),151)),24),(43,86)),(((12,50),(30,88)),(111,149))),(89,153)),(91,92)),((28,123),140)),129),(14,25)),(((((9,56),(22,53)),((10,(((27,69),115),120)),((((37,68),66),(52,70)),(122,126)))),((((13,131),145),(36,100)),116)),((62,141),87))),60),((73,82),114)),(((32,63),(99,139)),((35,(94,132)),113))),(((23,31),(104,133)),(((76,101),93),(103,156)))),((((11,33),143),(48,117)),142))),((15,74),98)),(((38,79),65),((((((39,77),84),121),146),152),96)))),(((((((4,(90,148)),7),124),(45,64)),17),(19,40)),((20,102),(44,(81,128))))),((((18,(57,95)),127),(67,136)),(34,109))),(((6,71),(((42,108),(75,85)),58)),((41,((49,119),137)),(118,138)))),61),(((16,46),(47,154)),(106,150))),105),(51,112)),78);
 952: 1 -27552.9668 -27702.12642 (0,(((((((((((((1,125),135),110),((((3,(80,83)),72),(((55,59),134),97)),144)),(26,(54,130))),((((2,5),(((((((((((((((((8,(29,147)),107),((21,155),151)),24),(43,86)),((12,(30,88)),(50,(111,149)))),(89,153)),(91,92)),((28,123),140)),129),(14,25)),((((((9,56),(22,53)),((10,(((27,69),115),120)),(122,126))),(((37,68),66),(52,70))),((((13,131),145),(36,100)),116)),((62,141),87))),60),((73,82),114)),(((32,63),(99,139)),((35,113),(94,132)))),(((23,31),(104,133)),(((76,101),93),(103,156)))),((((11,33),143),(48,117)),142))),((15,98),74)),(((38,79),65),(((((39,(77,84)),121),146),96),152)))),(((((((4,(90,148)),7),124),(45,64)),17),(19,40)),((20,102),(44,(81,128))))),((((18,(57,95)),127),(67,136)),(34,109))),((((6,71),58),((42,108),(75,85))),((41,((49,119),137)),(118,138)))),(((16,46),(47,154)),(106,150))),61),105),(51,112)),78);
 953: 5 -27476.2168 -27719.45331 (0,(((((((((((((1,125),135),110),((((3,72),(80,83)),(((55,59),134),97)),144)),(26,(54,130))),((((2,5),((((((((((((((((8,(29,(107,147))),151),(21,155)),24),(43,86)),(((12,50),(111,149)),(30,88))),(89,153)),(91,92)),((28,123),140)),129),((32,63),(99,139))),((14,25),((62,87),141))),((((((9,56),(22,53)),((10,((((27,115),69),120),(122,126))),(((37,68),66),(52,70)))),((((13,131),145),(36,100)),116)),((73,82),114)),60)),(((23,31),(104,133)),(((76,101),93),(103,156)))),((35,113),(94,132))),((((11,143),33),(48,117)),142))),((15,98),74)),(((38,79),65),(((((39,(77,84)),121),146),96),152)))),(((((((4,148),(7,90)),124),(45,64)),17),(19,40)),((20,102),(44,(81,128))))),((((18,(57,95)),127),(67,136)),(34,109))),((((6,71),58),((42,108),(75,85))),((41,((49,119),137)),(118,138)))),61),(((16,46),(47,154)),(106,150))),105),(51,112)),78);
 954: 1 -28397.09766 -27709.98633 (0,(((((((((((((1,125),135),110),(((((3,80),72),83),(((55,59),134),97)),144)),(26,(54,130))),((((2,5),((((((((((((((((((8,107),(29,147)),((21,155),151)),24),(43,86)),(((12,50),(111,149)),(30,88))),(89,153)),(91,92)),((28,123),140)),129),(14,25)),(((((9,56),((10,((((27,69),115),120),(122,126))),(((37,68),66),(52,70)))),(22,53)),((13,131),(((36,100),116),145))),((62,141),87))),60),((73,82),114)),((32,63),(99,139))),((35,(94,132)),113)),(((23,31),(104,133)),(((76,101),93),(103,156)))),((((11,33),143),(48,117)),142))),((15,98),74)),(((38,79),65),((((((39,77),84),121),146),96),152)))),(((((((4,7),(90,148)),124),(45,64)),17),(19,40)),((20,102),(44,(81,128))))),((((18,(57,95)),127),(67,136)),(34,109))),((((6,71),58),((42,108),(75,85))),((41,((49,119),137)),(118,138)))),61),(((16,46),(47,154)),(106,150))),105),(51,112)),78);
 955: 1 -28376.6543 -27705.18601 (0,((((((((((((1,125),135),110),((((((3,(80,83)),72),144),97),((55,59),134)),(26,(54,130)))),((((2,5),(((((((((((((((((8,((29,107),147)),((21,155),151)),24),(43,86)),((12,50),((30,88),(111,149)))),(89,153)),(91,92)),((28,123),140)),129),(14,25)),60),(((((9,56),(22,53)),((10,((((27,69),115),120),(122,126))),(((37,68),66),(52,70)))),((((13,131),145),(36,100)),116)),((62,87),141))),((73,82),114)),((32,63),(99,139))),((35,113),(94,132))),(((23,31),(104,133)),(((76,101),93),(103,156)))),((((11,143),33),(48,117)),142))),((15,74),98)),(((38,79),((((((39,77),84),121),146),96),152)),65))),(((((((4,7),(90,148)),124),(45,64)),17),(19,40)),((20,102),(44,(81,128))))),((((18,(57,95)),127),(67,136)),(34,109))),((((6,71),58),((42,108),(75,85))),((41,((49,119),137)),(118,138)))),(((16,46),(47,154)),(106,150))),61),105),(51,112)),78);
 956: 2 -29920.38281 -27701.13427 (0,(((((((((((((1,125),135),(((((3,72),(80,83)),(((55,134),59),97)),144),(26,(54,130)))),110),((((2,5),(((((((((((((((((8,147),(29,107)),((21,155),151)),24),(43,86)),(((12,(30,88)),50),(111,149))),(89,153)),(91,92)),((28,123),140)),129),(14,25)),(((((9,56),(22,53)),((10,((((27,69),115),120),(122,126))),(((37,68),66),(52,70)))),((((13,131),145),(36,100)),116)),((62,87),141))),60),((73,82),114)),(((32,63),(99,139)),((35,113),(94,132)))),(((23,31),(104,133)),(((76,101),93),(103,156)))),((((11,143),33),(48,117)),142))),((15,74),98)),(((38,79),65),((((((39,77),84),121),146),96),152)))),(((((((4,7),(90,148)),124),(45,64)),17),(19,40)),((20,102),(44,(81,128))))),((((18,(57,95)),127),(67,136)),(34,109))),((((6,71),58),((42,108),(75,85))),((41,((49,119),137)),(118,138)))),61),(((16,46),(47,154)),(106,150))),51),112),105),78);
 957: 5 -26441.15039 -27709.09555 (0,((((((((((((1,125),135),(((((3,72),(80,83)),(((55,59),134),97)),144),(26,(54,130)))),110),((((2,5),((((((((((((((((((8,(29,(107,147))),151),(21,155)),24),(43,86)),(((12,(30,88)),50),(111,149))),(89,153)),(91,92)),((28,123),140)),129),(14,25)),(((((9,56),(22,53)),((10,((((27,115),69),120),(122,126))),(((37,68),66),(52,70)))),((((13,131),145),(36,100)),116)),((62,87),141))),60),((73,82),114)),((32,63),(99,139))),(((23,31),(104,133)),(((76,101),93),(103,156)))),((35,113),(94,132))),((((11,143),33),(48,117)),142))),((15,74),98)),(((38,79),65),(((((39,(77,84)),121),146),96),152)))),((((((4,(7,(90,148))),124),(45,64)),17),(19,40)),((20,102),(44,(81,128))))),((((18,(57,95)),127),(67,136)),(34,109))),((((6,71),58),((42,108),(75,85))),((41,((49,119),137)),(118,138)))),(((16,46),(47,154)),(106,150))),61),105),(51,112)),78);
 958: 14 -26575.29102 -27712.18288 (0,(((((((((((((1,125),135),110),(((3,(80,83)),72),((((55,134),59),97),144))),(26,(54,130))),((((2,5),(((((((((((((((8,((29,107),147)),((21,155),151)),24),(43,86)),((12,((30,88),50)),(111,149))),(89,153)),(91,92)),((28,123),140)),129),((32,63),(99,139))),((14,25),((62,87),141))),((((((9,56),(22,53)),((10,((((27,115),69),120),(122,126))),(((37,68),66),(52,70)))),((((13,131),145),(36,100)),116)),((73,82),114)),60)),((35,113),(94,132))),(((23,31),(104,133)),(((76,101),93),(103,156)))),((((11,33),143),(48,117)),142))),((15,74),98)),(((38,79),65),((((((39,84),77),121),146),96),152)))),(((((((4,(90,148)),7),124),(45,64)),17),(19,40)),((20,102),(44,(81,128))))),((((18,(57,95)),127),(67,136)),(34,109))),((((6,71),58),((42,108),(75,85))),((41,((49,119),137)),(118,138)))),61),(((16,46),(47,154)),(106,150))),105),(51,112)),78);
 959: 3 -27891.25 -27708.7446 (0,(((((((((((((1,125),135),110),((((3,72),(80,83)),(((55,59),134),97)),144)),(26,(54,130))),((((2,5),((((((((((((((((((8,(107,147)),29),((21,155),151)),24),(43,86)),((12,((30,88),50)),(111,149))),(89,153)),(91,92)),((28,123),140)),129),(14,25)),((((9,56),(22,53)),((10,(((27,69),115),120)),((((37,68),66),(52,70)),(122,126)))),(((13,131),(((36,100),116),145)),((62,141),87)))),60),((73,82),114)),((32,63),(99,139))),((35,113),(94,132))),(((23,31),(104,133)),(((76,101),93),(103,156)))),((((11,143),33),(48,117)),142))),((15,98),74)),(((38,79),65),((((((39,84),77),121),146),96),152)))),(((((((4,7),(90,148)),124),(45,64)),17),(19,40)),((20,102),(44,(81,128))))),((((18,(57,95)),127),(67,136)),(34,109))),((((6,71),58),((42,108),(75,85))),((41,((49,119),137)),(118,138)))),61),(((16,46),(47,154)),(106,150))),105),(51,112)),78);
 960: 1 -27411.7793 -27712.12195 (0,(((((((((((((1,125),135),110),((((3,(80,83)),72),(((55,134),59),97)),144)),(26,(54,130))),((((2,5),(((((((((((((((((8,((29,147),107)),((21,155),151)),24),(43,86)),((12,((30,88),50)),(111,149))),(89,153)),(91,92)),((28,123),140)),129),(14,25)),((((((9,56),(22,53)),(10,((((27,69),115),120),(122,126)))),(((37,68),66),(52,70))),(((13,131),((36,100),145)),116)),((62,87),141))),60),((73,82),114)),((32,63),(99,139))),(((23,31),(104,133)),(((76,101),93),(103,156)))),((35,(94,132)),113)),((((11,33),143),(48,117)),142))),((15,98),74)),(((38,79),65),(((((39,(77,84)),121),146),96),152)))),(((((((4,7),(90,148)),124),(45,64)),17),(19,40)),((20,102),(44,(81,128))))),((((18,(57,95)),127),(67,136)),(34,109))),((((6,71),((42,108),(75,85))),((41,((49,119),137)),(118,138))),58)),61),(((16,46),(47,154)),(106,150))),105),(51,112)),78);
 961: 1 -25477.80859 -27700.21436 (0,((((((((((((1,125),135),(((((3,72),(80,83)),(((55,59),134),97)),144),(26,(54,130)))),110),((((2,5),((((((((((((((((8,((29,107),147)),((21,155),151)),24),(43,86)),((12,(30,88)),(50,(111,149)))),(89,153)),(91,92)),((28,123),140)),129),(14,25)),((((((9,56),(22,53)),(10,((((27,69),115),120),(122,126)))),(((37,68),66),(52,70))),(((13,131),((36,100),145)),116)),((62,141),87))),60),((73,82),114)),(((32,63),(99,139)),((35,(94,132)),113))),(((23,31),(104,133)),(((76,101),93),(103,156)))),((((11,143),33),(48,117)),142))),((15,98),74)),(((38,79),65),((((((39,84),77),121),146),96),152)))),(((((((4,7),(90,148)),124),(45,64)),17),(19,40)),((20,102),(44,(81,128))))),((((18,(57,95)),127),(67,136)),(34,109))),((((6,71),58),((42,108),(75,85))),((41,((49,119),137)),(118,138)))),61),(((16,46),(47,154)),(106,150))),105),(51,112)),78);
 962: 1 -28822.98828 -27706.90079 (0,((((((((((((1,125),135),(((((3,72),(80,83)),(((55,59),134),97)),144),(26,(54,130)))),110),((((2,5),((((((((((((((((8,((29,107),147)),((21,155),151)),24),(43,86)),((12,(30,88)),(50,(111,149)))),(89,153)),(91,92)),((28,123),140)),129),(14,25)),((((((9,56),(22,53)),(10,((((27,69),115),120),(122,126)))),(((37,68),66),(52,70))),(((13,131),145),((36,100),116))),((62,141),87))),60),((73,82),114)),(((32,63),(99,139)),((35,(94,132)),113))),(((23,31),(104,133)),(((76,101),93),(103,156)))),((((11,143),33),(48,117)),142))),((15,98),74)),(((38,79),65),((((((39,84),77),121),146),96),152)))),(((((((4,7),(90,148)),124),(45,64)),17),(19,40)),((20,102),(44,(81,128))))),((((18,(57,95)),127),(67,136)),(34,109))),((((6,71),58),((42,108),(75,85))),((41,((49,119),137)),(118,138)))),61),(((16,46),(47,154)),(106,150))),105),(51,112)),78);
 963: 1 -28390.48828 -27710.25154 (0,(((((((((((((1,125),135),110),((((3,72),(80,83)),(((55,59),134),97)),144)),(26,(54,130))),((((2,5),(((((((((((((((((8,29),(107,147)),((21,155),151)),24),(43,86)),(((12,(30,88)),50),(111,149))),(89,153)),(91,92)),((28,123),140)),129),(14,25)),((32,63),(99,139))),((((((9,56),(22,53)),((10,(((27,115),69),120)),((((37,68),66),(52,70)),(122,126)))),((((13,131),145),(36,100)),116)),((62,141),87)),60)),((73,82),114)),((35,(94,132)),113)),(((23,31),(104,133)),(((76,101),93),(103,156)))),((((11,33),143),(48,117)),142))),((15,74),98)),(((38,79),65),((((((39,84),77),121),146),96),152)))),(((((((4,(90,148)),7),124),(45,64)),17),(19,40)),((20,102),(44,(81,128))))),((((18,(57,95)),127),(67,136)),(34,109))),((((6,71),((42,108),(75,85))),58),((41,((49,119),137)),(118,138)))),(((16,46),(47,154)),(106,150))),61),105),(51,112)),78);
 964: 1 -26185.76953 -27703.88687 (0,((((((((((((1,125),135),(((((3,(80,83)),72),(((55,59),134),97)),144),(26,(54,130)))),110),((((2,5),(((((((((((((((((8,((29,147),107)),151),(21,155)),24),(43,86)),((12,(111,149)),((30,88),50))),(89,153)),(91,92)),((28,123),140)),129),(14,25)),(((((9,56),(22,53)),((10,(((27,69),115),120)),((((37,68),66),(52,70)),(122,126)))),((((13,131),145),(36,100)),116)),((62,141),87))),60),((73,82),114)),(((32,63),(99,139)),((35,(94,132)),113))),(((23,31),(104,133)),(((76,101),93),(103,156)))),((((11,33),143),(48,117)),142))),((15,74),98)),(((38,79),65),((((((39,84),77),121),146),96),152)))),(((((((4,7),(90,148)),124),(45,64)),17),(19,40)),((20,102),(44,(81,128))))),((((18,(57,95)),127),(67,136)),(34,109))),(((6,71),((42,108),(75,85))),(((41,((49,119),137)),(118,138)),58))),61),(((16,46),(47,154)),(106,150))),105),(51,112)),78);
 965: 1 -27852.49609 -27702.86377 (0,(((((((((((((1,125),135),110),((((3,(80,83)),72),(((55,59),134),97)),144)),(26,(54,130))),((((2,5),((((((((((((((((((8,(29,107)),147),((21,155),151)),24),(43,86)),((12,(111,149)),((30,88),50))),(89,153)),(91,92)),((28,123),140)),129),(14,25)),(((((9,56),(22,53)),((10,((((27,69),115),120),(122,126))),(((37,68),66),(52,70)))),(((13,131),((36,100),145)),116)),((62,87),141))),60),((73,82),114)),((32,63),(99,139))),((35,113),(94,132))),(((23,31),(104,133)),(((76,101),93),(103,156)))),((((11,143),33),(48,117)),142))),((15,74),98)),(((38,79),((((((39,77),84),121),146),96),152)),65))),(((((((4,7),(90,148)),124),(45,64)),17),(19,40)),((20,102),(44,(81,128))))),(((18,(57,95)),127),((34,109),(67,136)))),((((6,71),58),((42,108),(75,85))),((41,((49,119),137)),(118,138)))),61),(((16,46),(47,154)),(106,150))),105),(51,112)),78);
 966: 1 -27457.17578 -27702.48266 (0,(((((((((((((1,125),135),110),(((((3,72),(80,83)),((55,59),134)),97),144)),(26,(54,130))),((((2,5),(((((((((((((((((8,((29,147),107)),((21,155),151)),24),(43,86)),(((12,50),(111,149)),(30,88))),(89,153)),(91,92)),((28,123),140)),129),(14,25)),(((((9,56),(22,53)),((10,(((27,69),115),120)),((((37,68),66),(52,70)),(122,126)))),((((13,131),145),(36,100)),116)),((62,87),141))),60),((73,82),114)),(((32,63),(99,139)),((35,113),(94,132)))),(((76,101),93),(103,156))),((23,31),(104,133))),((((11,143),33),(48,117)),142))),((15,98),74)),(((38,79),65),(((((39,(77,84)),121),146),96),152)))),(((((((4,(90,148)),7),124),(45,64)),17),(19,40)),((20,102),(44,(81,128))))),((((18,(57,95)),127),(67,136)),(34,109))),((((6,71),58),((42,108),(75,85))),((41,((49,119),137)),(118,138)))),(((16,46),(47,154)),(106,150))),61),105),(51,112)),78);
 967: 1 -27889.20117 -27713.33873 (0,((((((((((((1,125),135),(((((3,72),(80,83)),(((55,59),134),97)),144),(26,(54,130)))),110),((((2,5),((((((((((((((((((((8,(107,147)),29),151),(21,155)),24),(43,86)),(12,((30,88),50))),(111,149)),(89,153)),(91,92)),((28,123),140)),129),(14,25)),(((((9,56),(22,53)),((10,((((27,69),115),120),(122,126))),(((37,68),66),(52,70)))),((((13,131),145),(36,100)),116)),((62,87),141))),60),((73,82),114)),((32,63),(99,139))),((35,113),(94,132))),(((23,31),(104,133)),(((76,101),93),(103,156)))),((((11,143),33),(48,117)),142))),((15,98),74)),(((38,79),65),((((((39,77),84),121),146),96),152)))),(((((((4,7),(90,148)),124),(45,64)),17),(19,40)),((20,102),(44,(81,128))))),((((18,(57,95)),127),(67,136)),(34,109))),((6,71),((((41,((49,119),137)),(118,138)),58),((42,108),(75,85))))),61),(((16,46),(47,154)),(106,150))),105),(51,112)),78);
 968: 9 -26184.16797 -27701.50232 (0,((((((((((((1,125),135),(((((3,72),(80,83)),(((55,134),59),97)),144),(26,(54,130)))),110),((((2,5),(((((((((((((((((8,(29,147)),107),((21,155),151)),(24,(43,86))),((12,((30,88),50)),(111,149))),(89,153)),(91,92)),((28,123),140)),129),(14,25)),(((((9,56),(22,53)),((10,(((27,115),69),120)),((((37,68),66),(52,70)),(122,126)))),((((13,131),145),(36,100)),116)),((62,87),141))),60),((73,82),114)),((32,63),(99,139))),((35,113),(94,132))),(((23,31),(104,133)),(((76,101),93),(103,156)))),((((11,143),33),(48,117)),142))),((15,98),74)),(((38,79),65),((((((39,77),84),121),146),96),152)))),(((((((4,7),(90,148)),124),(45,64)),17),(19,40)),((20,102),(44,(81,128))))),((((18,(57,95)),127),(67,136)),(34,109))),((((6,71),58),((42,108),(75,85))),((41,((49,119),137)),(118,138)))),61),(((16,46),(47,154)),(106,150))),105),(51,112)),78);
 969: 2 -28153.70312 -27709.38606 (0,(((((((((((((1,125),135),110),((((3,72),(80,83)),(((55,59),134),97)),144)),(26,(54,130))),((((2,5),(((((((((((((((((((8,(29,107)),147),151),(21,155)),24),(43,86)),(((12,50),(30,88)),(111,149))),(89,153)),(91,92)),((28,123),140)),129),((32,63),(99,139))),((14,25),((62,87),141))),((((9,56),(22,53)),((10,((((27,115),69),120),(122,126))),(((37,68),66),(52,70)))),((((13,131),145),(36,100)),116))),60),((73,82),114)),((35,(94,132)),113)),(((23,31),(104,133)),(((76,101),93),(103,156)))),((((11,143),33),(48,117)),142))),((15,74),98)),(((38,79),65),(((((39,84),77),(121,146)),96),152)))),(((((((4,7),(90,148)),124),(45,64)),17),(19,40)),((20,102),(44,(81,128))))),((((18,(57,95)),127),(67,136)),(34,109))),((((6,71),58),((42,108),(75,85))),((41,((49,119),137)),(118,138)))),61),(((16,46),(47,154)),(106,150))),105),(51,112)),78);
 970: 2 -27588.87305 -27707.79619 (0,(((((((((((((1,125),135),110),(((((3,80),72),83),(((55,59),134),97)),144)),(26,(54,130))),((((2,5),(((((((((((((((((((8,107),(29,147)),((21,155),151)),24),(43,86)),(((12,50),(111,149)),(30,88))),(89,153)),(91,92)),((28,123),140)),129),(14,25)),(((((9,56),(22,53)),((10,((((27,69),115),120),(122,126))),(((37,68),66),(52,70)))),((13,131),(((36,100),116),145))),((62,141),87))),60),((73,82),114)),((32,63),(99,139))),((35,(94,132)),113)),(((76,101),93),(103,156))),((23,31),(104,133))),((((11,33),143),(48,117)),142))),((15,98),74)),(((38,79),65),((((((39,77),84),121),146),96),152)))),(((((((4,7),(90,148)),124),(45,64)),17),(19,40)),((20,102),(44,(81,128))))),((((18,(57,95)),127),(67,136)),(34,109))),((((6,71),58),((42,108),(75,85))),((41,((49,119),137)),(118,138)))),61),(((16,46),(47,154)),(106,150))),105),(51,112)),78);
 971: 4 -27595.52734 -27710.28329 (0,((((((((((((((1,125),135),110),(((((3,72),80),83),(((55,59),134),97)),144)),(26,(54,130))),((((2,5),(((((((((((((((((((8,((29,147),107)),151),(21,155)),24),(43,86)),(((12,(30,88)),50),(111,149))),(89,153)),(91,92)),((28,123),140)),129),(14,25)),((((9,56),(22,53)),((10,(((27,69),115),120)),((((37,68),66),(52,70)),(122,126)))),((((13,131),145),(36,100)),116))),((62,141),87)),60),((73,82),114)),((32,63),(99,139))),((35,113),(94,132))),(((23,31),(104,133)),(((76,101),93),(103,156)))),((((11,33),143),(48,117)),142))),((15,74),98)),(((38,79),65),((((((39,77),84),121),146),96),152)))),(((((((4,(90,148)),7),124),(45,64)),17),(19,40)),((20,102),(44,(81,128))))),((((18,(57,95)),127),(67,136)),(34,109))),((((6,71),58),((42,108),(75,85))),((41,((49,119),137)),(118,138)))),61),(((16,46),(47,154)),(106,150))),51),112),105),78);
 972: 1 -28711.77148 -27701.95159 (0,((((((((((((1,125),135),(((((3,(80,83)),72),(((55,59),134),97)),144),(26,(54,130)))),110),((((2,5),(((((((((((((((((8,((29,147),107)),151),(21,155)),24),(43,86)),((12,(111,149)),((30,88),50))),(89,153)),(91,92)),((28,123),140)),129),(14,25)),(((((9,56),(22,53)),((10,(((27,69),115),120)),((((37,68),66),(52,70)),(122,126)))),((((13,131),145),(36,100)),116)),((62,141),87))),60),((73,82),114)),(((32,63),(99,139)),((35,(94,132)),113))),(((23,31),(104,133)),(((76,101),93),(103,156)))),((((11,33),143),(48,117)),142))),((15,74),98)),(((38,79),65),((((((39,84),77),121),146),96),152)))),(((((((4,7),(90,148)),124),(45,64)),17),(19,40)),((20,102),(44,(81,128))))),((((18,(57,95)),127),(67,136)),(34,109))),((((6,71),((42,108),(75,85))),((41,((49,119),137)),(118,138))),58)),61),(((16,46),(47,154)),(106,150))),105),(51,112)),78);
 973: 1 -27336.95312 -27702.70493 (0,((((((((((((1,125),135),(((((3,(80,83)),72),(((55,59),134),97)),144),(26,(54,130)))),110),((((2,5),((((((((((((((((((8,((29,147),107)),151),(21,155)),24),(43,86)),((12,(111,149)),((30,88),50))),(89,153)),(91,92)),((28,123),140)),129),(14,25)),(((((9,56),(22,53)),((10,(((27,69),115),120)),((((37,68),66),(52,70)),(122,126)))),((((13,131),145),(36,100)),116)),((62,141),87))),60),((73,82),114)),(((32,63),(99,139)),((35,(94,132)),113))),(((76,101),93),(103,156))),((23,31),(104,133))),((((11,33),143),(48,117)),142))),((15,74),98)),(((38,79),65),((((((39,84),77),121),146),96),152)))),(((((((4,7),(90,148)),124),(45,64)),17),(19,40)),((20,102),(44,(81,128))))),((((18,(57,95)),127),(67,136)),(34,109))),((((6,71),((42,108),(75,85))),58),((41,((49,119),137)),(118,138)))),61),(((16,46),(47,154)),(106,150))),105),(51,112)),78);
 974: 1 -28536.89453 -27711.19374 (0,(((((((((((((1,125),135),110),(((((3,72),83),80),(((55,59),134),97)),144)),(26,(54,130))),((((2,5),(((((((((((((((((8,(29,(107,147))),151),(21,155)),24),(43,86)),((12,(30,88)),(50,(111,149)))),(89,153)),(91,92)),((28,123),140)),129),(14,25)),(((((9,56),(22,53)),((10,((((27,69),115),120),(122,126))),(((37,68),66),(52,70)))),((13,131),(((36,100),116),145))),((62,87),141))),(60,((73,82),114))),((32,63),(99,139))),((35,(94,132)),113)),(((23,31),(104,133)),(((76,101),93),(103,156)))),((((11,143),33),(48,117)),142))),((15,98),74)),(((38,79),65),((((((39,77),84),121),146),96),152)))),(((((((4,7),(90,148)),124),(45,64)),17),(19,40)),((20,102),(44,(81,128))))),((((18,(57,95)),127),(67,136)),(34,109))),((((6,71),58),((42,108),(75,85))),((41,((49,119),137)),(118,138)))),61),(((16,46),(47,154)),(106,150))),105),(51,112)),78);
 975: 2 -28690.87109 -27702.7832 (0,((((((((((((1,125),135),(((((3,72),(80,83)),((55,(59,134)),97)),144),(26,(54,130)))),110),((((2,5),((((((((((((((((((((8,(29,147)),107),151),(21,155)),24),(43,86)),(((12,50),(30,88)),(111,149))),(89,153)),(91,92)),((28,123),140)),129),(14,25)),(((((9,56),(22,53)),((10,((((27,69),115),120),(122,126))),(((37,68),66),(52,70)))),((((13,131),145),(36,100)),116)),((62,87),141))),60),((73,82),114)),((32,63),(99,139))),((35,113),(94,132))),(((76,101),93),(103,156))),((23,31),(104,133))),(((11,(33,143)),(48,117)),142))),((15,98),74)),(((38,79),65),((((((39,77),84),121),146),96),152)))),((((((4,(7,(90,148))),124),(45,64)),17),(19,40)),((20,102),(44,(81,128))))),((((18,(57,95)),127),(67,136)),(34,109))),((((6,71),58),((42,108),(75,85))),((41,((49,119),137)),(118,138)))),(((16,46),(47,154)),(106,150))),61),105),(51,112)),78);
 976: 1 -28315.59375 -27707.09799 (0,(((((((((((((1,125),135),110),((((3,72),(80,83)),(((55,59),134),97)),144)),(26,(54,130))),((((2,5),((((((((((((((((8,(29,(107,147))),151),(21,155)),24),(43,86)),(((12,50),(30,88)),(111,149))),(89,153)),(91,92)),((28,123),140)),129),60),((((((9,56),(22,53)),((10,(((27,115),69),120)),((((37,68),66),(52,70)),(122,126)))),((((13,131),145),(36,100)),116)),(62,(87,141))),(14,25))),((73,82),114)),(((32,63),(99,139)),((35,113),(94,132)))),(((23,31),(104,133)),(((76,101),93),(103,156)))),((((11,143),33),(48,117)),142))),((15,98),74)),(((38,79),65),(((((39,(77,84)),121),146),96),152)))),(((((((4,7),(90,148)),124),(45,64)),17),(19,40)),((20,102),(44,(81,128))))),((((18,(57,95)),127),(67,136)),(34,109))),((((6,71),58),((42,108),(75,85))),((41,((49,119),137)),(118,138)))),61),(((16,46),(47,154)),(106,150))),105),(51,112)),78);
 977: 1 -28218.09375 -27703.34987 (0,((((((((((((1,125),135),110),(((((3,(80,83)),72),((55,(59,134)),97)),144),(26,(54,130)))),((((2,5),(((((((((((((((((8,((29,107),147)),((21,155),151)),24),(43,86)),(((12,50),(30,88)),(111,149))),(89,153)),(91,92)),((28,123),140)),129),(14,25)),(((((9,56),(22,53)),((10,((((27,115),69),120),(122,126))),(((37,68),66),(52,70)))),(((13,131),((36,100),145)),116)),((62,87),141))),60),((73,82),114)),((32,63),(99,139))),((35,113),(94,132))),(((23,31),(104,133)),(((76,101),93),(103,156)))),((((11,143),33),(48,117)),142))),((15,98),74)),(((38,79),65),((((((39,84),77),121),146),96),152)))),(((((((4,(90,148)),7),124),(45,64)),17),(19,40)),((20,102),(44,(81,128))))),((((18,(57,95)),127),(67,136)),(34,109))),(((6,71),(((42,108),(75,85)),58)),((41,((49,119),137)),(118,138)))),61),(((16,46),(47,154)),(106,150))),105),(51,112)),78);
 978: 3 -28530.47656 -27717.63892 (0,(((((((((((((1,125),135),110),((((3,72),(80,83)),(((55,59),134),97)),144)),(26,(54,130))),((((2,5),((((((((((((((((8,((29,107),147)),((21,155),151)),24),(43,86)),(((12,50),(30,88)),(111,149))),(89,153)),(91,92)),((28,123),140)),129),((14,25),((62,141),87))),((((9,56),(22,53)),((10,((((27,69),115),120),(122,126))),(((37,68),66),(52,70)))),((((13,131),145),(36,100)),116))),60),((73,82),114)),((32,63),(((35,113),(94,132)),(99,139)))),(((23,31),(104,133)),(((76,101),93),(103,156)))),((((11,143),33),(48,117)),142))),((15,74),98)),(((38,79),65),((((((39,84),77),121),146),96),152)))),(((((((4,7),(90,148)),124),(45,64)),17),(19,40)),((20,102),(44,(81,128))))),((((18,(57,95)),127),(67,136)),(34,109))),((((6,71),58),((42,108),(75,85))),((41,((49,119),137)),(118,138)))),61),(((16,46),(47,154)),(106,150))),105),(51,112)),78);
 979: 10 -28204.39844 -27708.12332 (0,(((((((((((((1,125),135),110),((((3,72),(80,83)),(((55,59),134),97)),144)),(26,(54,130))),((((2,5),(((((((((((((((((8,107),(29,147)),151),(21,155)),24),(43,86)),((12,((30,88),50)),(111,149))),(89,153)),(91,92)),((28,123),140)),129),(14,25)),(62,(87,141))),((((((9,56),(22,53)),((10,((((27,115),69),120),(122,126))),(((37,68),66),(52,70)))),((((13,131),145),(36,100)),116)),((73,82),114)),60)),(((32,63),(99,139)),((35,113),(94,132)))),(((23,31),(104,133)),(((76,101),93),(103,156)))),((((11,143),33),(48,117)),142))),((15,74),98)),(((38,79),65),((((((39,84),77),121),146),96),152)))),((((((4,(7,(90,148))),124),(45,64)),17),(19,40)),((20,102),(44,(81,128))))),((((18,(57,95)),127),(67,136)),(34,109))),((((6,71),58),((42,108),(75,85))),((41,((49,119),137)),(118,138)))),61),(((16,46),(47,154)),(106,150))),105),(51,112)),78);
 980: 2 -27883.94922 -27728.69108 (0,(((((((((((((1,125),135),110),((((3,72),(80,83)),(((55,59),134),97)),144)),(26,(54,130))),((((2,5),(((((((((((((((((8,(29,147)),107),((21,155),151)),24),(43,86)),(((12,(30,88)),50),(111,149))),(89,153)),(91,92)),((28,123),140)),129),(14,25)),(((9,56),(22,53)),((10,((((27,69),115),120),(122,126))),(((37,68),66),(52,70))))),114),(((((((13,131),145),(36,100)),116),((62,87),141)),(73,82)),60)),((32,63),(((35,(94,132)),113),(99,139)))),(((23,31),(104,133)),(((76,101),93),(103,156)))),((((11,143),33),(48,117)),142))),((15,98),74)),(((38,79),65),(((((39,(77,84)),121),146),96),152)))),(((((((4,7),(90,148)),124),(45,64)),17),(19,40)),((20,102),(44,(81,128))))),((((18,(57,95)),127),(67,136)),(34,109))),((((6,71),58),((42,108),(75,85))),((41,((49,119),137)),(118,138)))),(((16,46),(47,154)),(106,150))),61),105),(51,112)),78);
 981: 4 -27929.64844 -27698.82799 (0,((((((((((((1,125),135),(((((3,72),(80,83)),(((55,59),134),97)),144),(26,(54,130)))),110),((((2,5),(((((((((((((((((8,((29,147),107)),151),(21,155)),24),(43,86)),(((12,50),(30,88)),(111,149))),(89,153)),(91,92)),((28,123),140)),129),(14,25)),(((((9,56),(22,53)),((10,((((27,69),115),120),(122,126))),(((37,68),66),(52,70)))),(((13,131),((36,100),145)),116)),((62,87),141))),60),((73,82),114)),(((32,63),(99,139)),((35,113),(94,132)))),(((23,31),(104,133)),(((76,101),93),(103,156)))),((((11,143),33),(48,117)),142))),((15,98),74)),(((38,79),65),((((((39,77),84),121),146),96),152)))),((((((4,(7,(90,148))),124),(45,64)),17),(19,40)),((20,102),(44,(81,128))))),((((18,(57,95)),127),(67,136)),(34,109))),((((6,71),58),((42,108),(75,85))),((41,((49,119),137)),(118,138)))),(((16,46),(47,154)),(106,150))),61),105),(51,112)),78);
 982: 3 -27533.82422 -27710.27964 (0,(((((((((((((1,125),135),110),((((3,72),(80,83)),(((55,59),134),97)),144)),(26,(54,130))),((((2,5),((((((((((((((((((8,(107,147)),29),151),(21,155)),24),(43,86)),((12,(111,149)),((30,88),50))),(89,153)),(91,92)),((28,123),140)),129),(14,25)),((((((9,56),(22,53)),(10,((((27,69),115),120),(122,126)))),(((37,68),66),(52,70))),(((13,131),((36,100),145)),116)),((62,141),87))),60),((73,82),114)),(((32,63),(99,139)),((35,113),(94,132)))),(((23,31),(104,133)),(((76,101),93),(103,156)))),((((11,143),33),(48,117)),142))),((15,74),98)),(((38,79),65),((((((39,84),77),121),146),96),152)))),((((((4,(7,(90,148))),124),(45,64)),17),(19,40)),((20,102),(44,(81,128))))),((((18,(57,95)),127),(67,136)),(34,109))),((((6,71),58),((42,108),(75,85))),((41,((49,119),137)),(118,138)))),61),((((16,46),47),154),(106,150))),105),(51,112)),78);
 983: 2 -27684.42969 -27700.55299 (0,(((((((((((((1,125),135),110),(((((3,72),(80,83)),((55,59),134)),97),144)),(26,(54,130))),((((2,5),((((((((((((((((((8,((29,107),147)),151),(21,155)),24),(43,86)),((12,(30,88)),(50,(111,149)))),(89,153)),(91,92)),((28,123),140)),129),(14,25)),((((9,56),(22,53)),((10,((((27,69),115),120),(122,126))),(((37,68),66),(52,70)))),(((((13,131),145),(36,100)),116),(62,(87,141))))),60),((73,82),114)),((32,63),(99,139))),((35,113),(94,132))),(((23,31),(104,133)),(((76,101),93),(103,156)))),((((11,143),33),(48,117)),142))),((15,74),98)),(((38,79),65),((((((39,77),84),121),146),96),152)))),(((((((4,7),(90,148)),124),(45,64)),17),(19,40)),((20,102),(44,(81,128))))),((((18,(57,95)),127),(67,136)),(34,109))),(((6,71),(((42,108),(75,85)),58)),((41,((49,119),137)),(118,138)))),(((16,46),(47,154)),(106,150))),61),105),(51,112)),78);
 984: 1 -27654.93164 -27716.42205 (0,((((((((((((1,125),135),110),(((((3,(80,83)),72),((55,134),59)),97),144)),(26,(54,130))),((((2,5),((((((((((((((((8,(29,(107,147))),151),(21,155)),24),(43,86)),((12,(30,88)),(50,(111,149)))),(89,153)),(91,92)),((28,123),140)),129),(14,25)),((32,63),(99,139))),(((((((9,56),(22,53)),((10,(((27,69),115),120)),((((37,68),66),(52,70)),(122,126)))),((((13,131),145),(36,100)),116)),((62,87),141)),60),((73,82),114))),((35,113),(94,132))),(((23,31),(104,133)),(((76,101),93),(103,156)))),((((11,143),33),(48,117)),142))),((15,98),74)),(((38,79),65),((((((39,77),84),121),146),96),152)))),(((((((4,7),(90,148)),124),(45,64)),17),(19,40)),((20,102),(44,(81,128))))),((((6,71),(((42,108),(75,85)),58)),((41,((49,119),137)),(118,138))),((((18,(57,95)),127),(67,136)),(34,109)))),(((16,46),(47,154)),(106,150))),61),105),(51,112)),78);
 985: 2 -28948.62695 -27711.29547 (0,(((((((((((((1,125),135),110),((((3,72),(80,83)),(((55,59),134),97)),144)),(26,(54,130))),((((2,5),(((((((((((((((((8,((29,107),147)),((21,155),151)),24),(43,86)),(((12,(30,88)),50),(111,149))),(89,153)),(91,92)),((28,123),140)),129),(14,25)),(((((9,56),(22,53)),((10,((((27,115),69),120),(122,126))),(((37,68),66),(52,70)))),((((13,131),145),(36,100)),116)),((62,87),141))),60),((73,82),114)),((32,63),(99,139))),(((23,31),(104,133)),(((76,101),93),(103,156)))),((35,113),(94,132))),((((11,143),33),(48,117)),142))),((15,74),98)),(((38,79),65),((((((39,84),77),121),146),96),152)))),(((((((4,7),(90,148)),124),(45,64)),17),(19,40)),((20,102),(44,(81,128))))),((((18,(57,95)),127),(67,136)),(34,109))),((6,71),((((41,((49,119),137)),(118,138)),58),((42,108),(75,85))))),61),(((16,46),(47,154)),(106,150))),105),(51,112)),78);
 986: 2 -27366.62695 -27704.25927 (0,((((((((((((1,125),135),((((((3,72),(80,83)),((55,59),134)),97),144),(26,(54,130)))),110),((((2,5),((((((((((((((((((8,(29,(107,147))),((21,155),151)),24),(43,86)),(((12,(30,88)),50),(111,149))),(89,153)),(91,92)),((28,123),140)),129),(14,25)),(((((9,56),(22,53)),((10,(((27,115),69),120)),((((37,68),66),(52,70)),(122,126)))),(((13,131),((36,100),145)),116)),((62,141),87))),60),((73,82),114)),((32,63),(99,139))),((35,(94,132)),113)),(((76,101),93),(103,156))),((23,31),(104,133))),((((11,33),143),(48,117)),142))),((15,74),98)),(((38,79),((((((39,77),84),121),146),96),152)),65))),(((((((4,(7,90)),148),124),(45,64)),17),(19,40)),((20,102),(44,(81,128))))),((((18,(57,95)),127),(67,136)),(34,109))),((((6,71),58),((42,108),(75,85))),((41,((49,119),137)),(118,138)))),(((16,46),(47,154)),(106,150))),61),105),(51,112)),78);
 987: 1 -28935.41797 -27706.12301 (0,((((((((((((1,125),135),(((((3,72),(80,83)),(((55,59),134),97)),144),(26,(54,130)))),110),((((2,5),((((((((((((((((((8,(29,147)),107),((21,155),151)),24),(43,86)),(((12,50),(111,149)),(30,88))),(89,153)),(91,92)),((28,123),140)),129),(14,25)),(((((9,56),((10,((((27,115),69),120),(122,126))),(((37,68),66),(52,70)))),(22,53)),(((13,131),((36,100),145)),116)),((62,87),141))),60),((73,82),114)),((32,63),(99,139))),(35,((94,132),113))),(((23,31),(104,133)),(((76,101),93),(103,156)))),((((11,143),33),(48,117)),142))),((15,98),74)),(((38,79),65),((((((39,84),77),121),146),96),152)))),((((((4,(7,(90,148))),124),(45,64)),17),(19,40)),((20,102),(44,(81,128))))),((((18,(57,95)),127),(67,136)),(34,109))),((((6,71),58),((42,108),(75,85))),((41,((49,119),137)),(118,138)))),(((16,46),(47,154)),(106,150))),61),105),(51,112)),78);
 988: 1 -27288.09961 -27712.76469 (0,(((((((((((((1,125),135),110),((((3,72),(80,83)),(((55,59),134),97)),144)),(26,(54,130))),((((2,5),(((((((((((((((((((8,107),29),147),((21,155),151)),24),(43,86)),((12,((30,88),50)),(111,149))),(89,153)),(91,92)),((28,123),140)),129),((32,63),(99,139))),((14,25),((62,87),141))),60),((((9,56),(22,53)),((10,((((27,69),115),120),(122,126))),(((37,68),66),(52,70)))),((((13,131),145),(36,100)),116))),((73,82),114)),((35,113),(94,132))),(((23,31),(104,133)),(((76,101),93),(103,156)))),((((11,143),33),(48,117)),142))),((15,98),74)),(((38,79),65),((((((39,77),84),121),146),96),152)))),(((((((4,7),(90,148)),124),(45,64)),17),(19,40)),((20,102),(44,(81,128))))),((((18,(57,95)),127),(67,136)),(34,109))),((((6,71),((41,((49,119),137)),(118,138))),((42,108),(75,85))),58)),61),(((16,46),(47,154)),(106,150))),105),(51,112)),78);
 989: 1 -28689.29492 -27720.81616 (0,((((((((((((1,125),135),(((((3,72),(80,83)),(((55,59),134),97)),144),(26,(54,130)))),110),((((2,5),((((((((((((((((8,29),(107,147)),((21,155),151)),24),(43,86)),((12,((30,88),50)),(111,149))),(89,153)),(91,92)),((28,123),140)),129),60),((((((9,56),(22,53)),((10,(((27,69),115),120)),((((37,68),66),(52,70)),(122,126)))),((((13,131),145),(36,100)),116)),((62,87),141)),(14,25))),((73,82),114)),(((32,63),(99,139)),((35,113),(94,132)))),(((23,31),(104,133)),(((76,101),93),(103,156)))),((((11,143),33),(48,117)),142))),((15,98),74)),(((38,79),65),((((((39,77),84),121),146),96),152)))),(((((((4,7),(90,148)),124),(45,64)),17),((20,102),(44,(81,128)))),(19,40))),((((18,(57,95)),127),(67,136)),(34,109))),((((6,71),58),((42,108),(75,85))),((41,((49,119),137)),(118,138)))),(((16,46),(47,154)),(106,150))),61),105),(51,112)),78);
 990: 1 -27682.43359 -27702.29577 (0,((((((((((((1,125),135),110),(((((3,72),(80,83)),(((55,134),59),97)),144),(26,(54,130)))),((((2,5),(((((((((((((((((8,107),(29,147)),((21,155),151)),24),(43,86)),(((12,(30,88)),50),(111,149))),(89,153)),(91,92)),((28,123),140)),129),(14,25)),(((((9,56),(22,53)),((10,((((27,115),69),120),(122,126))),(((37,68),66),(52,70)))),(((13,131),((36,100),145)),116)),((62,87),141))),60),((73,82),114)),(((32,63),(99,139)),((35,113),(94,132)))),(((23,31),(104,133)),(((76,101),93),(103,156)))),((((11,33),143),(48,117)),142))),((15,98),74)),(((38,79),65),((((((39,77),84),121),146),96),152)))),(((((((4,7),(90,148)),124),(45,64)),17),(19,40)),((20,102),(44,(81,128))))),((((18,(57,95)),127),(67,136)),(34,109))),((((6,71),58),((42,108),(75,85))),((41,((49,119),137)),(118,138)))),61),(((16,46),(47,154)),(106,150))),105),(51,112)),78);
 991: 1 -27772.43555 -27710.78519 (0,(((((((((((((1,125),135),110),(((((3,(80,83)),72),(55,(59,134))),97),144)),(26,(54,130))),((((2,5),(((((((((((((((((((8,147),29),107),(21,155)),151),24),(43,86)),((12,(30,88)),(50,(111,149)))),(89,153)),(91,92)),((28,123),140)),129),((14,25),((62,141),87))),((((9,56),(22,53)),((10,((((27,69),115),120),(122,126))),(((37,68),66),(52,70)))),((((13,131),145),(36,100)),116))),60),((73,82),114)),(((32,63),(99,139)),((35,(94,132)),113))),(((23,31),(104,133)),(((76,101),93),(103,156)))),((((11,143),33),(48,117)),142))),((15,74),98)),(((38,79),65),((((((39,84),77),121),146),96),152)))),((((((4,(90,148)),(7,124)),(45,64)),17),(19,40)),((20,102),(44,(81,128))))),((((18,(57,95)),127),(67,136)),(34,109))),((((6,71),58),((42,108),(75,85))),((41,((49,119),137)),(118,138)))),(((16,46),(47,154)),(106,150))),61),105),(51,112)),78);
 992: 1 -26584.66797 -27704.35511 (0,((((((((((((1,125),135),(((((3,72),(80,83)),(((55,59),134),97)),144),(26,(54,130)))),110),((((2,5),((((((((((((((((8,((29,107),147)),((21,155),151)),24),(43,86)),((12,(30,88)),(50,(111,149)))),(89,153)),(91,92)),((28,123),140)),129),(14,25)),((((((9,56),(22,53)),((10,(((27,69),115),120)),(122,126))),(((37,68),66),(52,70))),((((13,131),145),(36,100)),116)),((62,141),87))),60),((73,82),114)),(((32,63),(99,139)),((35,(94,132)),113))),(((23,31),(104,133)),(((76,101),93),(103,156)))),((((11,143),33),(48,117)),142))),((15,98),74)),(((38,79),65),((((((39,84),77),121),146),96),152)))),(((((((4,7),(90,148)),124),(45,64)),17),(19,40)),((20,102),(44,(81,128))))),((((18,(57,95)),127),(67,136)),(34,109))),((((6,71),58),((42,108),(75,85))),((41,((49,119),137)),(118,138)))),61),(((16,46),(47,154)),(106,150))),105),(51,112)),78);
 993: 1 -26756.82031 -27705.70722 (0,(((((((((((((1,125),135),((((((3,(80,83)),72),144),97),(59,134)),55)),110),(26,(54,130))),((((2,5),(((((((((((((((((8,(29,(107,147))),((21,155),151)),24),(43,86)),((12,((30,88),50)),(111,149))),(89,153)),(91,92)),((28,123),140)),129),(14,25)),(((((9,56),(22,53)),((10,(((27,69),115),120)),((((37,68),66),(52,70)),(122,126)))),((((13,131),145),(36,100)),116)),((62,87),141))),60),((73,82),114)),((32,63),(99,139))),((35,113),(94,132))),(((23,31),(104,133)),(((76,101),93),(103,156)))),((((11,143),33),(48,117)),142))),((15,74),98)),(((38,79),65),((((((39,84),77),121),146),96),152)))),(((((((4,7),(90,148)),124),(45,64)),17),(19,40)),((20,102),(44,(81,128))))),((((18,(57,95)),127),(67,136)),(34,109))),((((6,71),58),((42,108),(75,85))),((41,((49,119),137)),(118,138)))),(((16,46),(47,154)),(106,150))),61),105),(51,112)),78);
 994: 2 -28663.39258 -27711.90145 (0,(((((((((((((1,125),135),110),((((3,72),(80,83)),(((55,59),134),97)),144)),(26,(54,130))),((((2,5),((((((((((((((((((8,(29,107)),147),151),(21,155)),24),(43,86)),(((12,50),(111,149)),(30,88))),(89,153)),(91,92)),((28,123),140)),129),((14,25),((62,87),141))),((((9,56),(22,53)),((10,((((27,115),69),120),(122,126))),(((37,68),66),(52,70)))),((((13,131),145),(36,100)),116))),60),((73,82),114)),(((32,63),(99,139)),(35,((94,132),113)))),(((23,31),(104,133)),(((76,101),93),(103,156)))),((((11,143),33),(48,117)),142))),((15,98),74)),(((38,79),65),((((((39,77),84),146),121),96),152)))),(((((((4,7),(90,148)),124),(45,64)),17),(19,40)),((20,102),(44,(81,128))))),((((18,(57,95)),127),(67,136)),(34,109))),((((6,71),58),((42,108),(75,85))),((41,((49,119),137)),(118,138)))),61),(((16,46),(47,154)),(106,150))),105),(51,112)),78);
 995: 1 -29434.58594 -27709.54306 (0,(((((((((((((1,125),135),110),((((3,72),(80,83)),(((55,59),134),97)),144)),(26,(54,130))),((((2,5),((((((((((((((((((8,((29,147),107)),151),(21,155)),24),(43,86)),((12,(30,88)),(50,(111,149)))),(89,153)),(91,92)),((28,123),140)),129),(14,25)),((62,141),87)),(((((9,56),(22,53)),((10,(((27,69),115),120)),((((37,68),66),(52,70)),(122,126)))),((((13,131),(36,100)),145),116)),60)),((73,82),114)),((32,63),(99,139))),((35,(94,132)),113)),(((23,31),(104,133)),(((76,101),93),(103,156)))),((((11,143),33),(48,117)),142))),((15,74),98)),(((38,79),65),(((((39,(77,84)),121),146),96),152)))),(((((((4,7),(90,148)),124),(45,64)),17),(19,40)),((20,102),(44,(81,128))))),((((18,(57,95)),127),(67,136)),(34,109))),((((6,71),58),((42,108),(75,85))),((41,((49,119),137)),(118,138)))),61),(((16,46),(47,154)),(106,150))),105),(51,112)),78);
 996: 3 -27648.89062 -27712.3972 (0,(((((((((((((1,125),135),110),((((3,(72,80)),83),(((55,59),134),97)),144)),(26,(54,130))),((((2,5),((((((((((((((((8,(29,(107,147))),151),(21,155)),24),(43,86)),((12,((30,88),50)),(111,149))),(89,153)),(91,92)),((28,123),140)),129),((32,63),(99,139))),((14,25),((62,141),87))),((((((9,56),(22,53)),((10,((((27,69),115),120),(122,126))),(((37,68),66),(52,70)))),((((13,131),145),(36,100)),116)),((73,82),114)),60)),((35,113),(94,132))),(((23,31),(104,133)),(((76,101),93),(103,156)))),((((11,143),33),(48,117)),142))),((15,98),74)),(((38,79),65),((((((39,77),84),121),146),96),152)))),(((((((4,(90,148)),124),7),(45,64)),17),(19,40)),((20,102),(44,(81,128))))),((((18,(57,95)),127),(67,136)),(34,109))),(((6,71),(((42,108),(75,85)),58)),((41,((49,119),137)),(118,138)))),61),(((16,46),(47,154)),(106,150))),105),(51,112)),78);
 997: 3 -26986.4668 -27740.21949 (0,((((((((((((((1,125),135),110),((((3,72),(80,83)),(((55,59),134),97)),144)),(26,(54,130))),((((2,5),(((((((((((((((((8,107),(29,147)),151),((21,155),24)),(43,86)),((12,((30,88),50)),(111,149))),(89,153)),(91,92)),((28,123),140)),129),(14,25)),114),(((((((9,56),(22,53)),((10,((((27,69),115),120),(122,126))),(((37,68),66),(52,70)))),((((13,131),145),(36,100)),116)),((62,141),87)),(73,82)),60)),((32,63),(99,139))),(35,((94,132),113))),(((23,31),(104,133)),(((76,101),93),(103,156)))),((((11,143),33),(48,117)),142))),((15,74),98)),(((38,79),65),((((((39,77),84),121),146),96),152)))),(((((((4,7),(90,148)),124),(45,64)),17),(19,40)),((20,102),(44,(81,128))))),((((18,(57,95)),127),(67,136)),(34,109))),((((6,71),58),((42,108),(75,85))),((41,((49,119),137)),(118,138)))),(((16,46),(47,154)),(106,150))),61),51),112),105),78);
 998: 1 -26262.95312 -27710.7763 (0,(((((((((((((1,125),135),110),((((3,72),(80,83)),(((55,59),134),97)),144)),(26,(54,130))),((((2,5),(((((((((((((((((8,(107,147)),29),((21,155),151)),24),(43,86)),(89,153)),((12,(111,149)),((30,88),50))),(91,92)),((28,123),140)),129),(14,25)),(((((9,56),(22,53)),((10,(((27,69),115),120)),((((37,68),66),(52,70)),(122,126)))),((((13,131),145),(36,100)),116)),((62,141),87))),(60,((73,82),114))),((32,63),(99,139))),((35,(94,132)),113)),(((23,31),(104,133)),(((76,101),93),(103,156)))),((((11,33),143),(48,117)),142))),((15,74),98)),(((38,79),65),((((((39,77),84),121),146),96),152)))),(((((((4,90),(7,148)),124),(45,64)),17),(19,40)),((20,102),(44,(81,128))))),((((18,(57,95)),127),(67,136)),(34,109))),((((6,71),58),((42,108),(75,85))),((41,((49,119),137)),(118,138)))),61),(((16,46),(47,154)),(106,150))),105),(51,112)),78);
 999: 1 -29134.28125 -27710.00434 (0,(((((((((((((1,125),135),110),((((3,(80,83)),72),(((55,59),134),97)),144)),(26,(54,130))),((((2,5),((((((((((((((((((8,((29,107),147)),151),(21,155)),24),(43,86)),((12,((30,88),50)),(111,149))),(89,153)),(91,92)),((28,123),140)),129),(14,25)),(((((9,56),(22,53)),((10,(((27,115),69),120)),((((37,68),66),(52,70)),(122,126)))),((((13,131),145),(36,100)),116)),((62,87),141))),(60,(73,82))),(((32,63),(99,139)),114)),((35,(94,132)),113)),(((76,101),93),(103,156))),((23,31),(104,133))),((((11,143),33),(48,117)),142))),((15,98),74)),(((38,79),65),((((((39,77),84),121),146),96),152)))),(((((((4,7),(90,148)),124),(45,64)),17),(19,40)),((20,102),(44,(81,128))))),((((18,(57,95)),127),(67,136)),(34,109))),((((6,71),58),((42,108),(75,85))),((41,((49,119),137)),(118,138)))),61),(((16,46),(47,154)),(106,150))),105),(51,112)),78);
 boot_splits_size: 3
 logl_cutoff: -27741.96783
UFBootSplit0:
 000: 1 9 10 13 22 27 36 37 52 53 56 60 62 66 68 69 70 87 100 115 116 120 122 126 131 141 145
 001: 1 8 9 10 12 13 14 21 22 23 24 25 27 28 29 30 31 36 37 43 50 52 53 56 60 62 66 68 69 70 73 76 82 86 87 88 89 91 92 93 100 101 103 104 107 111 114 115 116 120 122 123 126 129 131 133 140 141 145 147 149 151 153 155 156
 002: 1000 1 125
 003: 1 97 134
 004: 1000 1 125 135
 005: 1 93 103 156
 006: 754 1 110 125 135
 007: 1 17 19 40
 008: 1 8 12 21 24 29 30 50 88 107 111 147 149 151 155
 009: 596 3 72
 010: 1 32 63 99
 011: 1 8 9 10 12 13 21 22 24 27 28 29 30 36 37 43 50 52 53 56 62 66 68 69 70 86 87 88 89 91 92 100 107 111 115 116 120 122 123 126 129 131 140 141 145 147 149 151 153 155
 012: 914 80 83
 013: 1000 3 72 80 83
 014: 1 0 105
 015: 1 12 30 50 88 89 111 149 153
 016: 732 55 59
 017: 1 8 151
 018: 983 55 59 134
 019: 2 9 10 13 22 27 35 36 37 52 53 56 60 66 68 69 70 73 82 94 100 113 114 115 116 120 122 126 131 132 145
 020: 811 55 59 97 134
 021: 919 3 55 59 72 80 83 97 134
 022: 1 6 41 49 58 71 118 119 137 138
 023: 1000 3 55 59 72 80 83 97 134 144
 024: 719 1 3 55 59 72 80 83 97 110 125 134 135 144
 025: 1 9 37 52 56 66 68 70
 026: 3 21 29 107 147 151 155
 027: 1 120 122 126
 028: 1000 54 130
 029: 1000 26 54 130
 030: 1000 1 3 26 54 55 59 72 80 83 97 110 125 130 134 135 144
 031: 1 7 124 148
 032: 1 51 105 112
 033: 1000 2 5
 034: 2 49 118 119 137 138
 035: 1 60 114
 036: 1 8 12 21 24 28 29 30 43 50 86 88 89 107 111 123 140 147 149 151 153 155
 037: 2 8 9 10 12 14 21 22 24 25 27 28 29 30 32 37 43 50 52 53 56 62 63 66 68 69 70 86 87 88 89 91 92 99 107 111 115 120 122 123 126 129 139 140 141 147 149 151 153 155
 038: 366 107 147
 039: 502 29 107 147
 040: 993 8 29 107 147
 041: 2 8 9 10 12 21 22 24 27 28 29 30 37 43 50 52 53 56 66 68 69 70 86 88 89 91 92 107 111 115 120 122 123 126 129 140 147 149 151 153 155
 042: 2 14 25 32 62 63 87 99 139 141
 043: 992 21 155
 044: 5 36 100 116 145
 045: 429 21 151 155
 046: 1000 8 21 29 107 147 151 155
 047: 2 8 21 24 29 43 86 107 111 147 149 151 155
 048: 978 8 21 24 29 107 147 151 155
 049: 3 41 49 119
 050: 6 4 7 124 148
 051: 1000 43 86
 052: 999 8 21 24 29 43 86 107 147 151 155
 053: 3 4 124
 054: 2 42 75 108
 055: 1 76 101 103 156
 056: 997 30 88
 057: 371 12 30 88
 058: 1 0 6 16 18 41 42 46 47 49 51 57 58 61 67 71 75 78 85 95 105 106 108 112 118 119 127 136 137 138 150 154
 059: 564 12 30 50 88
 060: 1 97 144
 061: 1 0 16 46 47 51 61 78 105 112 154
 062: 992 111 149
 063: 994 12 30 50 88 111 149
 064: 975 8 12 21 24 29 30 43 50 86 88 107 111 147 149 151 155
 065: 3 69 120
 066: 3 8 9 10 12 13 21 22 24 27 28 29 30 32 36 37 43 50 52 53 56 60 63 66 68 69 70 73 82 86 88 89 91 92 99 100 107 111 114 115 116 120 122 123 126 129 131 139 140 145 147 149 151 153 155
 067: 1000 89 153
 068: 1000 8 12 21 24 29 30 43 50 86 88 89 107 111 147 149 151 153 155
 069: 6 4 124 148
 070: 1 0 16 18 34 41 46 47 49 51 57 61 67 78 95 105 106 109 112 118 119 127 136 137 138 150 154
 071: 1000 91 92
 072: 999 8 12 21 24 29 30 43 50 86 88 89 91 92 107 111 147 149 151 153 155
 073: 1 0 6 16 18 34 41 46 47 49 51 57 58 61 67 71 78 95 105 106 109 112 118 119 127 136 137 138 150 154
 074: 4 8 12 21 24 29 30 43 50 86 88 107 147 151 155
 075: 1000 28 123
 076: 1 39 77 84 121 146 152
 077: 1000 28 123 140
 078: 1000 8 12 21 24 28 29 30 43 50 86 88 89 91 92 107 111 123 140 147 149 151 153 155
 079: 1 113 132
 080: 1000 8 12 21 24 28 29 30 43 50 86 88 89 91 92 107 111 123 129 140 147 149 151 153 155
 081: 4 10 27 52 69 70 115 120 122 126
 082: 1 12 30 50 111 149
 083: 1000 14 25
 084: 851 8 12 14 21 24 25 28 29 30 43 50 86 88 89 91 92 107 111 123 129 140 147 149 151 153 155
 085: 18 41 42 49 75 85 108 118 119 137 138
 086: 12 4 7 45 64 90 148
 087: 1000 9 56
 088: 12 4 7 90
 089: 1 42 85 108
 090: 1000 22 53
 091: 977 9 22 53 56
 092: 3 55 59 97 134 144
 093: 9 39 77 84 146
 094: 3 59 97
 095: 520 27 115
 096: 3 60 73 82
 097: 985 27 69 115
 098: 9 8 9 10 12 14 21 22 24 25 27 28 29 30 37 43 50 52 53 56 62 66 68 69 70 86 87 88 89 91 92 107 111 115 120 122 123 126 129 140 141 147 149 151 153 155
 099: 999 27 69 115 120
 100: 310 10 27 69 115 120
 101: 6 0 16 18 34 46 47 51 57 61 67 78 95 105 106 109 112 127 136 150 154
 102: 3 16 46 47 61 106 150 154
 103: 1000 37 68
 104: 8 35 113 132
 105: 1000 37 66 68
 106: 1 18 34 57 95 109 127
 107: 1 8 21 29 107 147 151
 108: 1000 52 70
 109: 993 37 52 66 68 70
 110: 2 4 7 17 90 124 148
 111: 3 13 36 100 131
 112: 1000 122 126
 113: 220 37 52 66 68 70 122 126
 114: 801 10 27 37 52 66 68 69 70 115 120 122 126
 115: 1000 9 10 22 27 37 52 53 56 66 68 69 70 115 120 122 126
 116: 9 8 21 29 43 86 107 147 151 155
 117: 3 4 7 17 19 40 44 45 64 81 90 124 128 148
 118: 1000 13 131
 119: 31 8 12 14 21 24 25 28 29 30 32 43 50 60 62 63 86 87 88 89 91 92 99 107 111 123 129 139 140 141 147 149 151 153 155
 120: 841 13 131 145
 121: 11 7 90
 122: 2 21 107 147 151 155
 123: 1000 36 100
 124: 969 13 36 100 131 145
 125: 6 35 94 113
 126: 1000 13 36 100 116 131 145
 127: 942 9 10 13 22 27 36 37 52 53 56 66 68 69 70 100 115 116 120 122 126 131 145
 128: 3 52 70 122 126
 129: 3 0 16 41 46 47 49 51 61 78 105 106 112 118 119 137 138 150 154
 130: 389 62 141
 131: 3 0 16 41 42 46 47 49 51 61 75 78 85 105 106 108 112 118 119 137 138 150 154
 132: 1000 62 87 141
 133: 803 9 10 13 22 27 36 37 52 53 56 62 66 68 69 70 87 100 115 116 120 122 126 131 141 145
 134: 787 8 9 10 12 13 14 21 22 24 25 27 28 29 30 36 37 43 50 52 53 56 62 66 68 69 70 86 87 88 89 91 92 100 107 111 115 116 120 122 123 126 129 131 140 141 145 147 149 151 153 155
 135: 3 0 6 16 41 42 46 47 49 51 61 71 75 78 85 105 106 108 112 118 119 137 138 150 154
 136: 747 8 9 10 12 13 14 21 22 24 25 27 28 29 30 36 37 43 50 52 53 56 60 62 66 68 69 70 86 87 88 89 91 92 100 107 111 115 116 120 122 123 126 129 131 140 141 145 147 149 151 153 155
 137: 2 9 10 22 53 56
 138: 2 6 41 49 71 118 119 137 138
 139: 1000 73 82
 140: 1 27 69 120
 141: 991 73 82 114
 142: 868 8 9 10 12 13 14 21 22 24 25 27 28 29 30 36 37 43 50 52 53 56 60 62 66 68 69 70 73 82 86 87 88 89 91 92 100 107 111 114 115 116 120 122 123 126 129 131 140 141 145 147 149 151 153 155
 143: 2 4 7 64 90 124 148
 144: 3 90 124 148
 145: 1000 32 63
 146: 1 9 10 13 22 27 36 37 52 53 56 66 68 69 70 73 82 100 115 116 120 122 126 131 145
 147: 3 35 132
 148: 999 99 139
 149: 962 32 63 99 139
 150: 676 8 9 10 12 13 14 21 22 24 25 27 28 29 30 32 36 37 43 50 52 53 56 60 62 63 66 68 69 70 73 82 86 87 88 89 91 92 99 100 107 111 114 115 116 120 122 123 126 129 131 139 140 141 145 147 149 151 153 155
 151: 4 8 9 10 12 13 14 21 22 24 25 27 28 29 30 36 37 43 50 52 53 56 60 62 66 68 69 70 73 82 86 87 88 89 91 92 100 107 111 115 116 120 122 123 126 129 131 140 141 145 147 149 151 153 155
 152: 5 4 7 45 64 124
 153: 5 45 64 124
 154: 982 94 132
 155: 440 35 94 132
 156: 8 1 3 55 59 72 80 83 97 125 134 135 144
 157: 1000 35 94 113 132
 158: 952 8 9 10 12 13 14 21 22 24 25 27 28 29 30 32 35 36 37 43 50 52 53 56 60 62 63 66 68 69 70 73 82 86 87 88 89 91 92 94 99 100 107 111 113 114 115 116 120 122 123 126 129 131 132 139 140 141 145 147 149 151 153 155
 159: 1 27 37 52 66 68 69 70 115 120 122 126
 160: 1 10 37 52 66 68 70 122 126
 161: 1000 76 101
 162: 8 115 120
 163: 998 76 93 101
 164: 11 30 88 111 149
 165: 6 12 30 50 88 149
 166: 1000 103 156
 167: 1000 76 93 101 103 156
 168: 117 8 9 10 12 13 14 21 22 24 25 27 28 29 30 32 35 36 37 43 50 52 53 56 60 62 63 66 68 69 70 73 76 82 86 87 88 89 91 92 93 94 99 100 101 103 107 111 113 114 115 116 120 122 123 126 129 131 132 139 140 141 145 147 149 151 153 155 156
 169: 3 10 122 126
 170: 15 8 12 14 21 24 25 28 29 30 43 50 60 86 88 89 91 92 107 111 123 129 140 147 149 151 153 155
 171: 1000 23 31
 172: 9 4 90 124 148
 173: 14 72 80
 174: 1000 104 133
 175: 1000 23 31 104 133
 176: 1000 8 9 10 12 13 14 21 22 23 24 25 27 28 29 30 31 32 35 36 37 43 50 52 53 56 60 62 63 66 68 69 70 73 76 82 86 87 88 89 91 92 93 94 99 100 101 103 104 107 111 113 114 115 116 120 122 123 126 129 131 132 133 139 140 141 145 147 149 151 153 155 156
 177: 1 55 59 97
 178: 38 35 94 99 113 132 139
 179: 710 11 143
 180: 14 74 98
 181: 1000 11 33 143
 182: 6 0 16 46 47 51 78 105 112 154
 183: 3 27 115 120
 184: 1000 48 117
 185: 1000 11 33 48 117 143
 186: 1 8 21 107 147 151 155
 187: 1000 11 33 48 117 142 143
 188: 1000 8 9 10 11 12 13 14 21 22 23 24 25 27 28 29 30 31 32 33 35 36 37 43 48 50 52 53 56 60 62 63 66 68 69 70 73 76 82 86 87 88 89 91 92 93 94 99 100 101 103 104 107 111 113 114 115 116 117 120 122 123 126 129 131 132 133 139 140 141 142 143 145 147 149 151 153 155 156
 189: 1000 0 1 3 4 6 7 15 16 17 18 19 20 26 34 38 39 40 41 42 44 45 46 47 49 51 54 55 57 58 59 61 64 65 67 71 72 74 75 77 78 79 80 81 83 84 85 90 95 96 97 98 102 105 106 108 109 110 112 118 119 121 124 125 127 128 130 134 135 136 137 138 144 146 148 150 152 154
 190: 26 36 100 116
 191: 2 12 30 50 88 111
 192: 410 15 74
 193: 23 9 10 27 37 52 56 66 68 69 70 115 120 122 126
 194: 1000 15 74 98
 195: 1000 0 1 3 4 6 7 16 17 18 19 20 26 34 38 39 40 41 42 44 45 46 47 49 51 54 55 57 58 59 61 64 65 67 71 72 75 77 78 79 80 81 83 84 85 90 95 96 97 102 105 106 108 109 110 112 118 119 121 124 125 127 128 130 134 135 136 137 138 144 146 148 150 152 154
 196: 29 8 29
 197: 40 72 80 83
 198: 1000 38 79
 199: 17 34 67 109 136
 200: 972 38 65 79
 201: 23 38 39 65 77 79 84 121 146 152
 202: 23 38 65 79 152
 203: 497 39 77
 204: 20 41 118 138
 205: 1000 39 77 84
 206: 28 38 39 77 79 84 96 121 146 152
 207: 981 39 77 84 121
 208: 15 8 9 10 12 13 14 21 22 24 25 27 28 29 30 36 37 43 50 52 53 56 62 66 68 69 70 73 82 86 87 88 89 91 92 100 107 111 114 115 116 120 122 123 126 129 131 140 141 145 147 149 151 153 155
 209: 1000 39 77 84 121 146
 210: 15 7 90 124 148
 211: 976 39 77 84 96 121 146
 212: 42 3 72 80
 213: 977 39 77 84 96 121 146 152
 214: 1000 38 39 65 77 79 84 96 121 146 152
 215: 1000 0 1 3 4 6 7 16 17 18 19 20 26 34 40 41 42 44 45 46 47 49 51 54 55 57 58 59 61 64 67 71 72 75 78 80 81 83 85 90 95 97 102 105 106 108 109 110 112 118 119 124 125 127 128 130 134 135 136 137 138 144 148 150 154
 216: 1000 0 4 6 7 16 17 18 19 20 34 40 41 42 44 45 46 47 49 51 57 58 61 64 67 71 75 78 81 85 90 95 102 105 106 108 109 112 118 119 124 127 128 136 137 138 148 150 154
 217: 46 3 80
 218: 24 8 21 24 29 43 86 89 107 147 151 153 155
 219: 651 4 7
 220: 4 9 10 13 14 22 25 27 36 37 52 53 56 62 66 68 69 70 87 100 115 116 120 122 126 131 141 145
 221: 2 8 9 10 12 13 14 21 22 24 25 27 28 29 30 35 36 37 43 50 52 53 56 60 62 66 68 69 70 73 82 86 87 88 89 91 92 94 100 107 111 113 114 115 116 120 122 123 126 129 131 132 140 141 145 147 149 151 153 155
 222: 905 90 148
 223: 910 4 7 90 148
 224: 47 8 9 10 12 13 14 21 22 23 24 25 27 28 29 30 31 32 36 37 43 50 52 53 56 60 62 63 66 68 69 70 73 76 82 86 87 88 89 91 92 93 99 100 101 103 104 107 111 114 115 116 120 122 123 126 129 131 133 139 140 141 145 147 149 151 153 155 156
 225: 983 4 7 90 124 148
 226: 75 8 107
 227: 10 121 146
 228: 998 45 64
 229: 998 4 7 45 64 90 124 148
 230: 1 32 63 73 82 99 114 139
 231: 999 4 7 17 45 64 90 124 148
 232: 19 9 10 22 27 37 52 53 56 62 66 68 69 70 87 115 120 122 126 141
 233: 127 7 90 148
 234: 1000 19 40
 235: 1000 4 7 17 19 40 45 64 90 124 148
 236: 62 87 141
 237: 7 8 29 107 147 151 155
 238: 1000 20 102
 239: 2 12 50 88 111 149
 240: 103 0 78 105
 241: 98 0 78 105 112
 242: 1000 81 128
 243: 1000 44 81 128
 244: 997 20 44 81 102 128
 245: 1000 4 7 17 19 20 40 44 45 64 81 90 102 124 128 148
 246: 1000 0 6 16 18 34 41 42 46 47 49 51 57 58 61 67 71 75 78 85 95 105 106 108 109 112 118 119 127 136 137 138 150 154
 247: 134 42 58 75 85 108
 248: 71 12 30 88 111 149
 249: 129 12 50 111 149
 250: 1000 57 95
 251: 1000 18 57 95
 252: 146 8 107 147
 253: 1000 18 57 95 127
 254: 13 3 72 83
 255: 14 72 83
 256: 1000 67 136
 257: 982 18 57 67 95 127 136
 258: 43 9 10 13 22 27 36 37 52 53 56 60 62 66 68 69 70 73 82 87 100 114 115 116 120 122 126 131 141 145
 259: 45 9 10 13 22 27 36 37 52 53 56 62 66 68 69 70 73 82 87 100 114 115 116 120 122 126 131 141 145
 260: 1000 34 109
 261: 999 18 34 57 67 95 109 127 136
 262: 990 0 6 16 41 42 46 47 49 51 58 61 71 75 78 85 105 106 108 112 118 119 137 138 150 154
 263: 2 8 12 14 21 24 25 28 29 30 32 35 43 50 63 86 88 89 91 92 94 99 107 111 113 123 129 132 139 140 147 149 151 153 155
 264: 62 30 50 88 111 149
 265: 1000 6 71
 266: 61 41 42 49 58 75 85 108 118 119 137 138
 267: 611 6 58 71
 268: 70 41 49 58 118 119 137 138
 269: 66 4 7 148
 270: 1000 42 108
 271: 61 7 148
 272: 38 33 143
 273: 997 75 85
 274: 1000 42 75 85 108
 275: 813 6 42 58 71 75 85 108
 276: 11 8 9 10 12 13 14 21 22 24 25 27 28 29 30 36 37 43 50 52 53 56 66 68 69 70 86 88 89 91 92 100 107 111 115 116 120 122 123 126 129 131 140 145 147 149 151 153 155
 277: 238 1 3 26 54 55 59 72 80 83 97 125 130 134 135 144
 278: 28 13 36 62 87 100 116 131 141 145
 279: 1000 49 119
 280: 4 6 18 34 41 42 49 57 58 67 71 75 85 95 108 109 118 119 127 136 137 138
 281: 997 49 119 137
 282: 978 41 49 119 137
 283: 48 60 73 82 114
 284: 19 7 124
 285: 1000 118 138
 286: 1000 41 49 118 119 137 138
 287: 996 6 41 42 49 58 71 75 85 108 118 119 137 138
 288: 1000 0 16 46 47 51 61 78 105 106 112 150 154
 289: 58 8 12 14 21 24 25 28 29 30 43 50 62 86 87 88 89 91 92 107 111 123 129 140 141 147 149 151 153 155
 290: 747 0 16 46 47 51 78 105 106 112 150 154
 291: 89 8 21 29 107 147 155
 292: 115 3 55 59 72 80 83 134
 293: 1000 16 46
 294: 88 59 134
 295: 34 4 7 124
 296: 1000 47 154
 297: 1000 16 46 47 154
 298: 2 8 12 21 24 28 29 30 32 43 50 62 63 86 87 88 89 91 92 99 107 111 123 129 139 140 141 147 149 151 153 155
 299: 250 0 51 61 78 105 112
 300: 1000 106 150
 301: 993 16 46 47 106 150 154
 302: 1000 0 51 78 105 112
 303: 320 32 35 63 94 99 113 132 139
 304: 896 0 51 78 112
 305: 100 94 113 132
 306: 118 50 111 149
 307: 902 51 112
 308: 999 0 78
 309: 460 35 113
 310: 281 3 26 54 55 59 72 80 83 97 130 134 144
 311: 163 8 147
 312: 96 8 29 147
 313: 482 8 29 107 147 151
 314: 45 12 111 149
 315: 284 30 50 88
 316: 123 8 12 21 24 28 29 30 32 43 50 63 86 88 89 91 92 99 107 111 123 129 139 140 147 149 151 153 155
 317: 19 8 12 14 21 24 25 28 29 30 32 43 50 63 86 88 89 91 92 99 107 111 123 129 139 140 147 149 151 153 155
 318: 124 8 12 14 21 24 25 28 29 30 32 43 50 62 63 86 87 88 89 91 92 99 107 111 123 129 139 140 141 147 149 151 153 155
 319: 480 27 69
 320: 685 27 69 115 120 122 126
 321: 778 10 27 69 115 120 122 126
 322: 87 9 10 13 22 27 36 37 52 53 56 66 68 69 70 73 82 100 114 115 116 120 122 126 131 145
 323: 77 9 10 13 22 27 36 37 52 53 56 60 66 68 69 70 73 82 100 114 115 116 120 122 126 131 145
 324: 576 15 98
 325: 12 4 148
 326: 144 4 90 148
 327: 176 6 42 71 75 85 108
 328: 107 6 41 42 49 71 75 85 108 118 119 137 138
 329: 321 3 80 83
 330: 180 55 134
 331: 261 29 147
 332: 198 9 10 22 27 53 56 69 115 120 122 126
 333: 156 36 100 145
 334: 549 62 87
 335: 883 23 31 76 93 101 103 104 133 156
 336: 252 11 33
 337: 184 77 84
 338: 292 29 107
 339: 70 8 29 107
 340: 13 24 43 86
 341: 345 12 50
 342: 123 14 25 62 87 141
 343: 43 8 9 10 12 13 14 21 22 24 25 27 28 29 30 32 36 37 43 50 52 53 56 62 63 66 68 69 70 86 87 88 89 91 92 99 100 107 111 115 116 120 122 123 126 129 131 139 140 141 145 147 149 151 153 155
 344: 64 8 9 10 12 13 14 21 22 24 25 27 28 29 30 32 36 37 43 50 52 53 56 60 62 63 66 68 69 70 86 87 88 89 91 92 99 100 107 111 115 116 120 122 123 126 129 131 139 140 141 145 147 149 151 153 155
 345: 319 39 84
 346: 77 3 72 80 83 144
 347: 74 3 72 80 83 97 144
 348: 12 3 55 59 72 80 83 97 144
 nsplits: 349
 ntax: 157
UFBootSplit1:
 000: 1 16 46 47
 001: 2 4 7 45 90 124 148
 002: 1000 1 125
 003: 1 16 46 154
 004: 1000 1 125 135
 005: 1 8 12 21 24 29 30 50 88 107 111 147 149 151 155
 006: 713 1 110 125 135
 007: 1 0 16 18 34 46 47 51 57 61 67 78 95 105 106 109 112 127 136 150 154
 008: 2 8 9 10 12 13 21 22 24 27 28 29 30 36 37 43 50 52 53 56 62 66 68 69 70 86 87 88 89 91 92 100 107 111 115 116 120 122 123 126 129 131 140 141 145 147 149 151 153 155
 009: 650 3 72
 010: 1 0 105
 011: 1 12 30 50 88 89 111 149 153
 012: 925 80 83
 013: 1000 3 72 80 83
 014: 1 8 12 21 24 29 30 43 50 86 88 89 91 92 107 111 140 147 149 151 153 155
 015: 2 9 10 13 22 27 35 36 37 52 53 56 60 66 68 69 70 73 82 94 100 113 114 115 116 120 122 126 131 132 145
 016: 686 55 59
 017: 1 8 9 10 12 13 14 21 22 24 25 27 28 29 30 32 36 37 43 50 52 53 56 62 63 66 68 69 70 86 87 88 89 91 92 99 100 107 111 114 115 116 120 122 123 126 129 131 139 140 141 145 147 149 151 153 155
 018: 983 55 59 134
 019: 1 2 5 11 33 48 117 142 143
 020: 776 55 59 97 134
 021: 968 3 55 59 72 80 83 97 134
 022: 2 3 55 59 72 80 83 97 144
 023: 1000 3 55 59 72 80 83 97 134 144
 024: 694 1 3 55 59 72 80 83 97 110 125 134 135 144
 025: 1 3 83
 026: 2 97 134
 027: 2 10 37 52 66 68 70 122 126
 028: 1000 54 130
 029: 1000 26 54 130
 030: 1000 1 3 26 54 55 59 72 80 83 97 110 125 130 134 135 144
 031: 1 6 41 49 58 71 118 119 137 138
 032: 2 90 124 148
 033: 1000 2 5
 034: 1 8 12 14 21 24 25 28 29 30 32 35 43 50 63 86 88 89 91 92 94 99 107 111 113 123 129 132 139 140 147 149 151 153 155
 035: 1 9 37 52 56 66 68 70
 036: 85 8 107
 037: 2 32 63 99
 038: 2 21 29 107 147 151 155
 039: 272 29 147
 040: 996 8 29 107 147
 041: 1 7 124 148
 042: 1 3 55 59 72 80 83 134 144
 043: 993 21 155
 044: 1 60 114
 045: 469 21 151 155
 046: 1000 8 21 29 107 147 151 155
 047: 1 76 93 101 103 104 133 156
 048: 981 8 21 24 29 107 147 151 155
 049: 1 8 12 21 24 28 29 30 43 50 86 88 89 107 111 123 140 147 149 151 153 155
 050: 2 8 9 10 12 14 21 22 24 25 27 28 29 30 32 37 43 50 52 53 56 62 63 66 68 69 70 86 87 88 89 91 92 99 107 111 115 120 122 123 126 129 139 140 141 147 149 151 153 155
 051: 1000 43 86
 052: 999 8 21 24 29 43 86 107 147 151 155
 053: 1 19 20 40 44 81 102 128
 054: 1 39 65 77 84 96 121 146 152
 055: 1 96 152
 056: 999 30 88
 057: 328 12 30 88
 058: 2 8 9 10 12 21 22 24 27 28 29 30 37 43 50 52 53 56 66 68 69 70 86 88 89 91 92 107 111 115 120 122 123 126 129 140 147 149 151 153 155
 059: 577 12 30 50 88
 060: 2 14 25 32 62 63 87 99 139 141
 061: 8 41 49 119
 062: 993 111 149
 063: 990 12 30 50 88 111 149
 064: 976 8 12 21 24 29 30 43 50 86 88 107 111 147 149 151 155
 065: 2 49 118 119 137 138
 066: 6 4 7 124 148
 067: 1000 89 153
 068: 1000 8 12 21 24 29 30 43 50 86 88 89 107 111 147 149 151 153 155
 069: 3 4 124
 070: 5 35 94 113
 071: 1000 91 92
 072: 999 8 12 21 24 29 30 43 50 86 88 89 91 92 107 111 147 149 151 153 155
 073: 2 9 10 13 14 22 25 27 36 37 52 53 56 66 68 69 70 100 115 116 120 122 126 131 145
 074: 3 97 144
 075: 1000 28 123
 076: 3 0 16 46 47 51 61 78 105 112 154
 077: 999 28 123 140
 078: 995 8 12 21 24 28 29 30 43 50 86 88 89 91 92 107 111 123 140 147 149 151 153 155
 079: 3 8 9 10 12 13 21 22 24 27 28 29 30 32 36 37 43 50 52 53 56 60 63 66 68 69 70 73 82 86 88 89 91 92 99 100 107 111 114 115 116 120 122 123 126 129 131 139 140 145 147 149 151 153 155
 080: 1000 8 12 21 24 28 29 30 43 50 86 88 89 91 92 107 111 123 129 140 147 149 151 153 155
 081: 6 4 124 148
 082: 2 16 46 47 61 106 150 154
 083: 1000 14 25
 084: 1 9 10 14 22 25 27 37 52 53 56 62 66 68 69 70 87 115 120 122 126 141
 085: 1 113 132
 086: 513 62 87
 087: 5 51 105 112
 088: 1000 62 87 141
 089: 108 14 25 62 87 141
 090: 64 8 12 14 21 24 25 28 29 30 43 50 62 86 87 88 89 91 92 107 111 123 129 140 141 147 149 151 153 155
 091: 6 8 12 21 24 29 30 43 50 86 88 107 147 151 155
 092: 2 8 21 24 29 43 50 86 107 147 151 155
 093: 1000 9 56
 094: 6 35 113 132
 095: 8 4 7 45 64 90 148
 096: 1000 22 53
 097: 988 9 22 53 56
 098: 10 74 98
 099: 3 10 27 52 69 70 115 120 122 126
 100: 4 13 36 100 131
 101: 477 27 115
 102: 1 12 30 50 111 149
 103: 979 27 69 115
 104: 1 59 97
 105: 1000 27 69 115 120
 106: 450 10 27 69 115 120
 107: 1 13 36 73 82 100 114 116 131 145
 108: 9 4 7 90
 109: 1000 37 68
 110: 2 42 85 108
 111: 1000 37 66 68
 112: 1 8 9 10 12 13 14 21 22 24 25 27 28 29 30 35 36 37 43 50 52 53 56 60 62 66 68 69 70 73 82 86 87 88 89 91 92 94 100 107 111 113 114 115 116 120 122 123 126 129 131 132 140 141 145 147 149 151 153 155
 113: 5 8 9 10 12 13 14 21 22 23 24 25 27 28 29 30 31 36 37 43 50 52 53 56 60 62 66 68 69 70 73 76 82 86 87 88 89 91 92 93 100 101 103 104 107 111 114 115 116 120 122 123 126 129 131 133 140 141 145 147 149 151 153 155 156
 114: 1000 52 70
 115: 996 37 52 66 68 70
 116: 5 8 9 10 12 13 14 21 22 23 24 25 27 28 29 30 31 36 37 43 50 52 53 56 60 62 66 68 69 70 76 86 87 88 89 91 92 93 100 101 103 104 107 111 115 116 120 122 123 126 129 131 133 140 141 145 147 149 151 153 155 156
 117: 7 39 77 84 146
 118: 1000 122 126
 119: 378 37 52 66 68 70 122 126
 120: 820 10 27 37 52 66 68 69 70 115 120 122 126
 121: 1000 9 10 22 27 37 52 53 56 66 68 69 70 115 120 122 126
 122: 4 8 21 24 29 43 86 107 111 147 149 151 155
 123: 5 9 10 13 22 27 36 37 52 53 56 62 66 68 69 70 73 82 87 100 115 116 120 122 126 131 141 145
 124: 1000 13 131
 125: 3 42 75 108
 126: 786 13 131 145
 127: 9 121 146
 128: 3 8 9 10 12 13 14 21 22 24 25 27 28 29 30 32 35 36 37 43 50 52 53 56 60 62 63 66 68 69 70 86 87 88 89 91 92 94 99 100 107 111 113 115 116 120 122 123 126 129 131 132 139 140 141 145 147 149 151 153 155
 129: 1000 36 100
 130: 946 13 36 100 131 145
 131: 5 12 30 50 88 149
 132: 1000 13 36 100 116 131 145
 133: 917 9 10 13 22 27 36 37 52 53 56 66 68 69 70 100 115 116 120 122 126 131 145
 134: 776 8 9 10 12 13 14 21 22 24 25 27 28 29 30 36 37 43 50 52 53 56 62 66 68 69 70 86 87 88 89 91 92 100 107 111 115 116 120 122 123 126 129 131 140 141 145 147 149 151 153 155
 135: 1 4 7 17 19 20 40 45 64 90 102 124 148
 136: 739 8 9 10 12 13 14 21 22 24 25 27 28 29 30 36 37 43 50 52 53 56 60 62 66 68 69 70 86 87 88 89 91 92 100 107 111 115 116 120 122 123 126 129 131 140 141 145 147 149 151 153 155
 137: 2 4 7 17 90 124 148
 138: 6 3 72 83
 139: 1000 73 82
 140: 7 8 21 29 43 86 107 147 151 155
 141: 976 73 82 114
 142: 848 8 9 10 12 13 14 21 22 24 25 27 28 29 30 36 37 43 50 52 53 56 60 62 66 68 69 70 73 82 86 87 88 89 91 92 100 107 111 114 115 116 120 122 123 126 129 131 140 141 145 147 149 151 153 155
 143: 25 8 12 14 21 24 25 28 29 30 32 43 50 60 62 63 86 87 88 89 91 92 99 107 111 123 129 139 140 141 147 149 151 153 155
 144: 10 7 90
 145: 1000 32 63
 146: 2 21 107 147 151 155
 147: 6 115 120
 148: 998 99 139
 149: 940 32 63 99 139
 150: 618 8 9 10 12 13 14 21 22 24 25 27 28 29 30 32 36 37 43 50 52 53 56 60 62 63 66 68 69 70 73 82 86 87 88 89 91 92 99 100 107 111 114 115 116 120 122 123 126 129 131 139 140 141 145 147 149 151 153 155
 151: 6 9 10 13 22 27 36 37 52 53 56 60 66 68 69 70 100 115 116 120 122 126 131 145
 152: 3 13 116 131 145
 153: 485 35 113
 154: 1 52 70 122 126
 155: 3 0 16 41 46 47 49 51 61 78 105 106 112 118 119 137 138 150 154
 156: 984 94 132
 157: 1000 35 94 113 132
 158: 955 8 9 10 12 13 14 21 22 24 25 27 28 29 30 32 35 36 37 43 50 52 53 56 60 62 63 66 68 69 70 73 82 86 87 88 89 91 92 94 99 100 107 111 113 114 115 116 120 122 123 126 129 131 132 139 140 141 145 147 149 151 153 155
 159: 3 0 16 41 42 46 47 49 51 61 75 78 85 105 106 108 112 118 119 137 138 150 154
 160: 3 0 6 16 41 42 46 47 49 51 61 71 75 78 85 105 106 108 112 118 119 137 138 150 154
 161: 1000 23 31
 162: 5 4 7 17 20 44 45 64 81 90 102 124 128 148
 163: 2 9 10 22 53 56
 164: 1000 104 133
 165: 999 23 31 104 133
 166: 4 8 21 29 107 147 151
 167: 3 6 41 49 71 118 119 137 138
 168: 1000 76 101
 169: 4 27 69 120
 170: 1000 76 93 101
 171: 2 4 7 64 90 124 148
 172: 18 38 39 77 79 84 96 121 146 152
 173: 1000 103 156
 174: 1000 76 93 101 103 156
 175: 869 23 31 76 93 101 103 104 133 156
 176: 1000 8 9 10 12 13 14 21 22 23 24 25 27 28 29 30 31 32 35 36 37 43 50 52 53 56 60 62 63 66 68 69 70 73 76 82 86 87 88 89 91 92 93 94 99 100 101 103 104 107 111 113 114 115 116 120 122 123 126 129 131 132 133 139 140 141 145 147 149 151 153 155 156
 177: 4 69 120
 178: 2 55 59 97 134 144
 179: 639 11 143
 180: 3 4 7 45 64 124
 181: 1000 11 33 143
 182: 3 45 64 124
 183: 4 1 3 55 59 72 80 83 97 125 134 135 144
 184: 1000 48 117
 185: 1000 11 33 48 117 143
 186: 12 9 10 27 37 52 56 66 68 69 70 115 120 122 126
 187: 1000 11 33 48 117 142 143
 188: 998 8 9 10 11 12 13 14 21 22 23 24 25 27 28 29 30 31 32 33 35 36 37 43 48 50 52 53 56 60 62 63 66 68 69 70 73 76 82 86 87 88 89 91 92 93 94 99 100 101 103 104 107 111 113 114 115 116 117 120 122 123 126 129 131 132 133 139 140 141 142 143 145 147 149 151 153 155 156
 189: 1000 0 1 3 4 6 7 15 16 17 18 19 20 26 34 38 39 40 41 42 44 45 46 47 49 51 54 55 57 58 59 61 64 65 67 71 72 74 75 77 78 79 80 81 83 84 85 90 95 96 97 98 102 105 106 108 109 110 112 118 119 121 124 125 127 128 130 134 135 136 137 138 144 146 148 150 152 154
 190: 42 8 9 10 12 13 14 21 22 23 24 25 27 28 29 30 31 32 36 37 43 50 52 53 56 60 62 63 66 68 69 70 73 76 82 86 87 88 89 91 92 93 99 100 101 103 104 107 111 114 115 116 120 122 123 126 129 131 133 139 140 141 145 147 149 151 153 155 156
 191: 7 32 35 63 94 99 113 114 132 139
 192: 482 15 98
 193: 16 32 63 99 114 139
 194: 1000 15 74 98
 195: 1000 0 1 3 4 6 7 16 17 18 19 20 26 34 38 39 40 41 42 44 45 46 47 49 51 54 55 57 58 59 61 64 65 67 71 72 75 77 78 79 80 81 83 84 85 90 95 96 97 102 105 106 108 109 110 112 118 119 121 124 125 127 128 130 134 135 136 137 138 144 146 148 150 152 154
 196: 9 32 63 114
 197: 21 8 9 10 12 13 14 21 22 24 25 27 28 29 30 36 37 43 50 52 53 56 60 62 66 68 69 70 73 82 86 87 88 89 91 92 100 107 111 115 116 120 122 123 126 129 131 140 141 145 147 149 151 153 155
 198: 992 38 79
 199: 9 9 10 13 22 27 36 37 52 53 56 60 62 66 68 69 70 73 82 87 100 115 116 120 122 126 131 141 145
 200: 973 38 65 79
 201: 14 60 73 82
 202: 6 30 88 111 149
 203: 490 39 77
 204: 12 8 12 21 24 28 29 30 43 50 60 86 88 89 91 92 107 111 123 129 140 147 149 151 153 155
 205: 1000 39 77 84
 206: 8 4 90 124 148
 207: 984 39 77 84 121
 208: 13 72 80
 209: 1000 39 77 84 121 146
 210: 1 55 59 97
 211: 968 39 77 84 96 121 146
 212: 53 35 94 99 113 132 139
 213: 977 39 77 84 96 121 146 152
 214: 1000 38 39 65 77 79 84 96 121 146 152
 215: 1000 0 1 3 4 6 7 16 17 18 19 20 26 34 40 41 42 44 45 46 47 49 51 54 55 57 58 59 61 64 67 71 72 75 78 80 81 83 85 90 95 97 102 105 106 108 109 110 112 118 119 124 125 127 128 130 134 135 136 137 138 144 148 150 154
 216: 1000 0 4 6 7 16 17 18 19 20 34 40 41 42 44 45 46 47 49 51 57 58 61 64 67 71 75 78 81 85 90 95 102 105 106 108 109 112 118 119 124 127 128 136 137 138 148 150 154
 217: 6 0 16 46 47 51 78 105 112 154
 218: 7 27 115 120
 219: 579 4 7
 220: 2 12 30 50 88 111
 221: 1 4 7 17 40 45 64 90 124 148
 222: 923 90 148
 223: 930 4 7 90 148
 224: 13 34 67 109 136
 225: 989 4 7 90 124 148
 226: 1 2 5 8 9 10 12 13 14 21 22 23 24 25 27 28 29 30 31 32 35 36 37 43 50 52 53 56 60 62 63 66 68 69 70 73 76 82 86 87 88 89 91 92 93 94 99 100 101 103 104 107 111 113 114 115 116 120 122 123 126 129 131 132 133 139 140 141 145 147 149 151 153 155 156
 227: 19 41 118 138
 228: 996 45 64
 229: 998 4 7 45 64 90 124 148
 230: 19 8 12 14 21 24 25 28 29 30 43 50 60 86 88 89 91 92 107 111 123 129 140 147 149 151 153 155
 231: 1000 4 7 17 45 64 90 124 148
 232: 21 8 9 10 12 13 14 21 22 24 25 27 28 29 30 36 37 43 50 52 53 56 62 66 68 69 70 73 82 86 87 88 89 91 92 100 107 111 114 115 116 120 122 123 126 129 131 140 141 145 147 149 151 153 155
 233: 9 7 90 124 148
 234: 999 19 40
 235: 994 4 7 17 19 40 45 64 90 124 148
 236: 32 3 72 80
 237: 34 3 80
 238: 1000 20 102
 239: 5 4 7 17 19 40 44 45 64 81 90 124 128 148
 240: 32 8 29
 241: 23 8 21 24 29 43 86 89 107 147 151 153 155
 242: 1000 81 128
 243: 1000 44 81 128
 244: 994 20 44 81 102 128
 245: 1000 4 7 17 19 20 40 44 45 64 81 90 102 124 128 148
 246: 1000 0 6 16 18 34 41 42 46 47 49 51 57 58 61 67 71 75 78 85 95 105 106 108 109 112 118 119 127 136 137 138 150 154
 247: 22 9 10 13 14 22 25 27 36 37 52 53 56 62 66 68 69 70 87 100 115 116 120 122 126 131 141 145
 248: 8 38 39 65 77 84 96 121 146 152
 249: 8 38 65
 250: 1000 57 95
 251: 1000 18 57 95
 252: 40 30 50 88 111 149
 253: 1000 18 57 95 127
 254: 28 36 100 116 145
 255: 46 36 100 116
 256: 1000 67 136
 257: 987 18 57 67 95 127 136
 258: 12 39 77 84 121 146 152
 259: 85 87 141
 260: 1000 34 109
 261: 1000 18 34 57 67 95 109 127 136
 262: 979 0 6 16 41 42 46 47 49 51 58 61 71 75 78 85 105 106 108 112 118 119 137 138 150 154
 263: 15 41 42 49 75 85 108 118 119 137 138
 264: 19 9 10 13 22 27 36 37 52 53 56 60 62 66 68 69 70 87 100 115 116 120 122 126 131 141 145
 265: 1000 6 71
 266: 157 42 58 75 85 108
 267: 579 6 58 71
 268: 11 3 59 72 80 83 97 134 144
 269: 26 3 72 80 83 97 144
 270: 1000 42 108
 271: 26 3 72 80 83 144
 272: 3 8 29 107 147 151 155
 273: 995 75 85
 274: 1000 42 75 85 108
 275: 810 6 42 58 71 75 85 108
 276: 69 0 78 105
 277: 55 0 78 105 112
 278: 4 35 132
 279: 1000 49 119
 280: 32 13 36 62 87 100 116 131 141 145
 281: 992 49 119 137
 282: 979 41 49 119 137
 283: 21 38 39 65 77 79 84 121 146 152
 284: 21 38 65 79 152
 285: 1000 118 138
 286: 1000 41 49 118 119 137 138
 287: 997 6 41 42 49 58 71 75 85 108 118 119 137 138
 288: 1000 0 16 46 47 51 61 78 105 106 112 150 154
 289: 23 8 9 10 12 14 21 22 24 25 27 28 29 30 37 43 50 52 53 56 62 66 68 69 70 86 87 88 89 91 92 107 111 115 120 122 123 126 129 140 141 147 149 151 153 155
 290: 750 0 16 46 47 51 78 105 106 112 150 154
 291: 38 72 80 83
 292: 18 72 83
 293: 1000 16 46
 294: 89 41 42 49 58 75 85 108 118 119 137 138
 295: 98 41 49 58 118 119 137 138
 296: 998 47 154
 297: 1000 16 46 47 154
 298: 52 4 7 148
 299: 44 7 148
 300: 1000 106 150
 301: 991 16 46 47 106 150 154
 302: 1000 0 51 78 105 112
 303: 75 33 143
 304: 926 0 51 78 112
 305: 12 8 9 10 12 13 14 21 22 24 25 27 28 29 30 36 37 43 50 52 53 56 66 68 69 70 86 88 89 91 92 100 107 111 115 116 120 122 123 126 129 131 140 145 147 149 151 153 155
 306: 35 9 10 13 22 27 36 37 52 53 56 60 62 66 68 69 70 73 82 87 100 114 115 116 120 122 126 131 141 145
 307: 945 51 112
 308: 999 0 78
 309: 35 9 10 13 22 27 36 37 52 53 56 62 66 68 69 70 73 82 87 100 114 115 116 120 122 126 131 141 145
 310: 20 6 18 34 41 42 49 57 58 67 71 75 85 95 108 109 118 119 127 136 137 138
 311: 80 8 147
 312: 87 8 29 147
 313: 463 8 29 107 147 151
 314: 70 12 111 149
 315: 264 30 50 88
 316: 95 8 12 21 24 28 29 30 32 43 50 63 86 88 89 91 92 99 107 111 123 129 139 140 147 149 151 153 155
```
