## Supplementary Data 7 for "Structural and evolutionary analyses support reclassification of glycopeptide antibiotics as xyclopeptides": OG_13_abc_mafft_iqtree.ckp (part 2 of 2)

```
 317: 32 8 12 14 21 24 25 28 29 30 32 43 50 63 86 88 89 91 92 99 107 111 123 129 139 140 147 149 151 153 155
 318: 402 62 141
 319: 96 8 12 14 21 24 25 28 29 30 32 43 50 62 63 86 87 88 89 91 92 99 107 111 123 129 139 140 141 147 149 151 153 155
 320: 523 27 69
 321: 548 27 69 115 120 122 126
 322: 620 10 27 69 115 120 122 126
 323: 74 9 10 13 22 27 36 37 52 53 56 66 68 69 70 73 82 100 114 115 116 120 122 126 131 145
 324: 69 9 10 13 22 27 36 37 52 53 56 60 66 68 69 70 73 82 100 114 115 116 120 122 126 131 145
 325: 404 35 94 132
 326: 131 8 9 10 12 13 14 21 22 24 25 27 28 29 30 32 35 36 37 43 50 52 53 56 60 62 63 66 68 69 70 73 76 82 86 87 88 89 91 92 93 94 99 100 101 103 107 111 113 114 115 116 120 122 123 126 129 131 132 139 140 141 145 147 149 151 153 155 156
 327: 11 4 148
 328: 216 4 90 148
 329: 158 6 42 71 75 85 108
 330: 84 6 41 42 49 71 75 85 108 118 119 137 138
 331: 283 3 80 83
 332: 201 55 134
 333: 532 29 107 147
 334: 860 8 12 14 21 24 25 28 29 30 43 50 86 88 89 91 92 107 111 123 129 140 147 149 151 153 155
 335: 179 9 10 22 27 53 56 69 115 120 122 126
 336: 187 36 100 145
 337: 804 9 10 13 22 27 36 37 52 53 56 62 66 68 69 70 87 100 115 116 120 122 126 131 141 145
 338: 286 11 33
 339: 167 77 84
 340: 213 29 107
 341: 73 8 29 107
 342: 12 24 43 86
 343: 407 12 50
 344: 32 8 9 10 12 13 14 21 22 24 25 27 28 29 30 32 36 37 43 50 52 53 56 62 63 66 68 69 70 86 87 88 89 91 92 99 100 107 111 115 116 120 122 123 126 129 131 139 140 141 145 147 149 151 153 155
 345: 67 8 9 10 12 13 14 21 22 24 25 27 28 29 30 32 36 37 43 50 52 53 56 60 62 63 66 68 69 70 86 87 88 89 91 92 99 100 107 111 115 116 120 122 123 126 129 131 139 140 141 145 147 149 151 153 155
 346: 508 15 74
 347: 343 39 84
 348: 306 3 26 54 55 59 72 80 83 97 130 134 144
 349: 283 1 3 26 54 55 59 72 80 83 97 125 130 134 135 144
 350: 459 107 147
 351: 167 8 107 147
 352: 156 12 50 111 149
 353: 3 32 63 73 82 99 114 139
 354: 69 12 30 88 111 149
 355: 198 3 55 59 72 80 83 134
 356: 5 28 123 129 140
 357: 36 9 10 22 27 37 52 53 56 62 66 68 69 70 87 115 120 122 126 141
 358: 48 60 73 82 114
 359: 370 32 35 63 94 99 113 132 139
 360: 2 8 12 21 24 28 29 30 32 43 50 62 63 86 87 88 89 91 92 99 107 111 123 129 139 140 141 147 149 151 153 155
 361: 111 94 113 132
 362: 27 4 7 124
 363: 146 7 90 148
 364: 113 59 134
 365: 68 8 21 29 107 147 155
 366: 81 50 111 149
 367: 15 7 124
 368: 248 0 51 61 78 105 112
 nsplits: 369
 ntax: 157
UFBootSplit2:
 000: 1 21 24 155
 001: 1 16 46 47
 002: 1000 1 125
 003: 1 60 62 73 82 87 141
 004: 1000 1 125 135
 005: 1 8 21 151 155
 006: 691 1 110 125 135
 007: 2 14 25 60
 008: 2 8 9 10 12 13 21 22 24 27 28 29 30 36 37 43 50 52 53 56 62 66 68 69 70 86 87 88 89 91 92 100 107 111 115 116 120 122 123 126 129 131 140 141 145 147 149 151 153 155
 009: 698 3 72
 010: 1 0 105
 011: 1 8 12 21 24 29 30 43 50 86 88 89 91 92 107 111 140 147 149 151 153 155
 012: 943 80 83
 013: 1000 3 72 80 83
 014: 2 9 10 13 22 27 35 36 37 52 53 56 60 66 68 69 70 73 82 94 100 113 114 115 116 120 122 126 131 132 145
 015: 1 2 5 11 33 48 117 142 143
 016: 728 55 59
 017: 1 8 21 107 147 151 155
 018: 979 55 59 134
 019: 1 3 83
 020: 761 55 59 97 134
 021: 971 3 55 59 72 80 83 97 134
 022: 2 10 37 52 66 68 70 122 126
 023: 1000 3 55 59 72 80 83 97 134 144
 024: 675 1 3 55 59 72 80 83 97 110 125 134 135 144
 025: 2 6 41 49 58 71 118 119 137 138
 026: 2 32 63 99
 027: 1 8 12 21 24 28 29 30 43 50 86 88 89 91 92 107 111 123 147 149 151 153 155
 028: 1000 54 130
 029: 1000 26 54 130
 030: 1000 1 3 26 54 55 59 72 80 83 97 110 125 130 134 135 144
 031: 1 28 91 92 123
 032: 3 38 39 65 77 84 96 121 146 152
 033: 1000 2 5
 034: 3 38 65
 035: 6 8 12 14 21 24 25 28 29 30 32 43 50 63 86 88 89 91 92 99 107 111 114 123 129 139 140 147 149 151 153 155
 036: 84 8 107
 037: 1 8 12 21 24 29 30 43 86 88 107 147 151 155
 038: 1 3 55 59 72 80 83 134 144
 039: 290 29 147
 040: 993 8 29 107 147
 041: 1 76 93 101 103 104 133 156
 042: 2 0 16 18 34 46 47 51 57 61 67 78 95 105 106 109 112 127 136 150 154
 043: 993 21 155
 044: 1 8 12 21 24 28 29 30 43 50 86 88 89 107 111 123 140 147 149 151 153 155
 045: 524 21 151 155
 046: 999 8 21 29 107 147 151 155
 047: 2 8 9 10 12 14 21 22 24 25 27 28 29 30 32 37 43 50 52 53 56 62 63 66 68 69 70 86 87 88 89 91 92 99 107 111 115 120 122 123 126 129 139 140 141 147 149 151 153 155
 048: 979 8 21 24 29 107 147 151 155
 049: 1 39 65 77 84 96 121 146 152
 050: 3 4 7 45 90 124 148
 051: 1000 43 86
 052: 1000 8 21 24 29 43 86 107 147 151 155
 053: 1 96 152
 054: 2 62 73 82 87 141
 055: 2 14 25 32 62 63 87 99 139 141
 056: 999 30 88
 057: 383 12 30 88
 058: 5 4 7 45 64 90 148
 059: 611 12 30 50 88
 060: 3 35 94 113
 061: 7 74 98
 062: 992 111 149
 063: 989 12 30 50 88 111 149
 064: 976 8 12 21 24 29 30 43 50 86 88 107 111 147 149 151 155
 065: 2 10 27 52 69 70 115 120 122 126
 066: 7 41 49 119
 067: 1000 89 153
 068: 1000 8 12 21 24 29 30 43 50 86 88 89 107 111 147 149 151 153 155
 069: 2 49 118 119 137 138
 070: 4 4 7 124 148
 071: 1000 91 92
 072: 998 8 12 21 24 29 30 43 50 86 88 89 91 92 107 111 147 149 151 153 155
 073: 2 4 124
 074: 1 14 25 32 63 99 139
 075: 1000 28 123
 076: 2 42 75 108
 077: 998 28 123 140
 078: 996 8 12 21 24 28 29 30 43 50 86 88 89 91 92 107 111 123 140 147 149 151 153 155
 079: 4 8 21 24 29 43 86 107 111 147 149 151 155
 080: 999 8 12 21 24 28 29 30 43 50 86 88 89 91 92 107 111 123 129 140 147 149 151 153 155
 081: 2 9 10 13 14 22 25 27 36 37 52 53 56 66 68 69 70 100 115 116 120 122 126 131 145
 082: 2 4 7 17 90 124 148
 083: 1000 14 25
 084: 3 8 9 10 12 13 21 22 24 27 28 29 30 32 36 37 43 50 52 53 56 60 63 66 68 69 70 73 82 86 88 89 91 92 99 100 107 111 114 115 116 120 122 123 126 129 131 139 140 145 147 149 151 153 155
 085: 5 4 124 148
 086: 508 62 87
 087: 1 16 46 47 61 106 150 154
 088: 1000 62 87 141
 089: 100 14 25 62 87 141
 090: 65 8 12 14 21 24 25 28 29 30 43 50 62 86 87 88 89 91 92 107 111 123 129 140 141 147 149 151 153 155
 091: 1 14 25 114
 092: 1 113 132
 093: 1000 9 56
 094: 1 32 63 73 82 99 114 139
 095: 1 8 21 24 29 43 50 86 107 147 151 155
 096: 1000 22 53
 097: 977 9 22 53 56
 098: 1 9 10 22 53 56
 099: 5 35 113 132
 100: 1 93 103 156
 101: 473 27 115
 102: 1 12 30 50 111 149
 103: 976 27 69 115
 104: 1 8 9 10 12 13 14 21 22 24 25 27 28 29 30 32 36 37 43 50 52 53 56 63 66 68 69 70 86 88 89 91 92 99 100 107 111 115 116 120 122 123 126 129 131 139 140 145 147 149 151 153 155
 105: 1000 27 69 115 120
 106: 463 10 27 69 115 120
 107: 1 8 21 107 151 155
 108: 1 42 85 108
 109: 1000 37 68
 110: 1 8 9 10 12 13 14 21 22 24 25 27 28 29 30 35 36 37 43 50 52 53 56 60 62 66 68 69 70 73 82 86 87 88 89 91 92 94 100 107 111 113 114 115 116 120 122 123 126 129 131 132 140 141 145 147 149 151 153 155
 111: 1000 37 66 68
 112: 3 9 10 13 22 27 36 37 52 53 56 60 66 68 69 70 100 115 116 120 122 126 131 145
 113: 1 13 116 131 145
 114: 1000 52 70
 115: 997 37 52 66 68 70
 116: 4 8 9 10 12 13 14 21 22 23 24 25 27 28 29 30 31 36 37 43 50 52 53 56 60 62 66 68 69 70 73 76 82 86 87 88 89 91 92 93 100 101 103 104 107 111 114 115 116 120 122 123 126 129 131 133 140 141 145 147 149 151 153 155 156
 117: 4 8 9 10 12 13 14 21 22 23 24 25 27 28 29 30 31 36 37 43 50 52 53 56 60 62 66 68 69 70 76 86 87 88 89 91 92 93 100 101 103 104 107 111 115 116 120 122 123 126 129 131 133 140 141 145 147 149 151 153 155 156
 118: 1000 122 126
 119: 366 37 52 66 68 70 122 126
 120: 811 10 27 37 52 66 68 69 70 115 120 122 126
 121: 1000 9 10 22 27 37 52 53 56 66 68 69 70 115 120 122 126
 122: 12 39 77 84 146
 123: 6 55 59 97
 124: 1000 13 131
 125: 1 3 72 80 83 134
 126: 714 13 131 145
 127: 4 28 123 129 140
 128: 5 51 105 112
 129: 1000 36 100
 130: 922 13 36 100 131 145
 131: 1 55 97 134
 132: 1000 13 36 100 116 131 145
 133: 910 9 10 13 22 27 36 37 52 53 56 66 68 69 70 100 115 116 120 122 126 131 145
 134: 733 8 9 10 12 13 14 21 22 24 25 27 28 29 30 36 37 43 50 52 53 56 62 66 68 69 70 86 87 88 89 91 92 100 107 111 115 116 120 122 123 126 129 131 140 141 145 147 149 151 153 155
 135: 1 8 12 14 21 24 25 28 29 30 43 50 86 88 89 91 92 107 111 123 140 147 149 151 153 155
 136: 717 8 9 10 12 13 14 21 22 24 25 27 28 29 30 36 37 43 50 52 53 56 60 62 66 68 69 70 86 87 88 89 91 92 100 107 111 115 116 120 122 123 126 129 131 140 141 145 147 149 151 153 155
 137: 4 3 55 59 72 80 83 97 144
 138: 4 97 144
 139: 1000 73 82
 140: 1 8 9 10 12 13 14 21 22 24 25 27 28 29 30 32 35 36 37 43 50 52 53 56 60 62 63 66 68 69 70 86 87 88 89 91 92 94 99 100 107 111 113 115 116 120 122 123 126 129 131 132 139 140 141 145 147 149 151 153 155
 141: 924 73 82 114
 142: 864 8 9 10 12 13 14 21 22 24 25 27 28 29 30 36 37 43 50 52 53 56 60 62 66 68 69 70 73 82 86 87 88 89 91 92 100 107 111 114 115 116 120 122 123 126 129 131 140 141 145 147 149 151 153 155
 143: 6 12 30 50 88 149
 144: 1 4 7 17 19 20 40 45 64 90 102 124 148
 145: 1000 32 63
 146: 6 3 72 83
 147: 22 8 12 14 21 24 25 28 29 30 32 43 50 60 62 63 86 87 88 89 91 92 99 107 111 123 129 139 140 141 147 149 151 153 155
 148: 998 99 139
 149: 936 32 63 99 139
 150: 598 8 9 10 12 13 14 21 22 24 25 27 28 29 30 32 36 37 43 50 52 53 56 60 62 63 66 68 69 70 73 82 86 87 88 89 91 92 99 100 107 111 114 115 116 120 122 123 126 129 131 139 140 141 145 147 149 151 153 155
 151: 1 8 9 10 12 13 14 21 22 24 25 27 28 29 30 32 36 37 43 50 52 53 56 60 62 63 66 68 69 70 73 76 82 86 87 88 89 91 92 93 99 100 101 103 107 111 114 115 116 120 122 123 126 129 131 139 140 141 145 147 149 151 153 155 156
 152: 1 21 107 147 151 155
 153: 470 35 113
 154: 1 8 9 10 12 13 14 21 22 23 24 25 27 28 29 30 31 32 35 36 37 43 50 52 53 56 60 62 63 66 68 69 70 73 76 82 86 87 88 89 91 92 93 94 99 100 101 103 104 107 111 113 114 115 116 120 122 123 126 129 131 132 133 139 140 141 142 145 147 149 151 153 155 156
 155: 1 52 70 122 126
 156: 990 94 132
 157: 1000 35 94 113 132
 158: 955 8 9 10 12 13 14 21 22 24 25 27 28 29 30 32 35 36 37 43 50 52 53 56 60 62 63 66 68 69 70 73 82 86 87 88 89 91 92 94 99 100 107 111 113 114 115 116 120 122 123 126 129 131 132 139 140 141 145 147 149 151 153 155
 159: 2 0 16 41 46 47 49 51 61 78 105 106 112 118 119 137 138 150 154
 160: 2 0 16 41 42 46 47 49 51 61 75 78 85 105 106 108 112 118 119 137 138 150 154
 161: 1000 23 31
 162: 2 0 6 16 41 42 46 47 49 51 61 71 75 78 85 105 106 108 112 118 119 137 138 150 154
 163: 1 12 30 50 88 111
 164: 1000 104 133
 165: 999 23 31 104 133
 166: 4 55 59 97 134 144
 167: 2 9 37 52 56 66 68 70
 168: 1000 76 101
 169: 6 4 7 17 20 44 45 64 81 90 102 124 128 148
 170: 999 76 93 101
 171: 2 9 10 22 27 37 52 53 56 66 68 69 70 114 115 120 122 126
 172: 4 8 21 29 107 147 151
 173: 1000 103 156
 174: 1000 76 93 101 103 156
 175: 877 23 31 76 93 101 103 104 133 156
 176: 1000 8 9 10 12 13 14 21 22 23 24 25 27 28 29 30 31 32 35 36 37 43 50 52 53 56 60 62 63 66 68 69 70 73 76 82 86 87 88 89 91 92 93 94 99 100 101 103 104 107 111 113 114 115 116 120 122 123 126 129 131 132 133 139 140 141 145 147 149 151 153 155 156
 177: 3 6 41 49 71 118 119 137 138
 178: 4 27 69 120
 179: 644 11 143
 180: 10 39 77 84 121 146 152
 181: 1000 11 33 143
 182: 5 38 65 79 96 152
 183: 9 13 36 100 131
 184: 1000 48 117
 185: 1000 11 33 48 117 143
 186: 1 8 12 21 24 29 30 43 50 86 88 107 147 149 151 155
 187: 999 11 33 48 117 142 143
 188: 999 8 9 10 11 12 13 14 21 22 23 24 25 27 28 29 30 31 32 33 35 36 37 43 48 50 52 53 56 60 62 63 66 68 69 70 73 76 82 86 87 88 89 91 92 93 94 99 100 101 103 104 107 111 113 114 115 116 117 120 122 123 126 129 131 132 133 139 140 141 142 143 145 147 149 151 153 155 156
 189: 1000 0 1 3 4 6 7 15 16 17 18 19 20 26 34 38 39 40 41 42 44 45 46 47 49 51 54 55 57 58 59 61 64 65 67 71 72 74 75 77 78 79 80 81 83 84 85 90 95 96 97 98 102 105 106 108 109 110 112 118 119 121 124 125 127 128 130 134 135 136 137 138 144 146 148 150 152 154
 190: 7 8 12 21 24 29 30 43 50 86 88 107 147 151 155
 191: 2 4 7 64 90 124 148
 192: 484 15 98
 193: 24 38 39 77 79 84 96 121 146 152
 194: 1000 15 74 98
 195: 1000 0 1 3 4 6 7 16 17 18 19 20 26 34 38 39 40 41 42 44 45 46 47 49 51 54 55 57 58 59 61 64 65 67 71 72 75 77 78 79 80 81 83 84 85 90 95 96 97 102 105 106 108 109 110 112 118 119 121 124 125 127 128 130 134 135 136 137 138 144 146 148 150 152 154
 196: 1 10 22 27 53 69 115 120 122 126
 197: 8 121 146
 198: 997 38 79
 199: 24 8 21 24 29 43 86 89 107 147 151 153 155
 200: 972 38 65 79
 201: 2 10 122 126
 202: 3 4 7 45 64 124
 203: 500 39 77
 204: 3 45 64 124
 205: 1000 39 77 84
 206: 4 1 3 55 59 72 80 83 97 125 134 135 144
 207: 980 39 77 84 121
 208: 16 8 9 10 12 14 21 22 24 25 27 28 29 30 37 43 50 52 53 56 62 66 68 69 70 86 87 88 89 91 92 107 111 115 120 122 123 126 129 140 141 147 149 151 153 155
 209: 1000 39 77 84 121 146
 210: 3 90 124 148
 211: 966 39 77 84 96 121 146
 212: 8 69 120
 213: 974 39 77 84 96 121 146 152
 214: 1000 38 39 65 77 79 84 96 121 146 152
 215: 1000 0 1 3 4 6 7 16 17 18 19 20 26 34 40 41 42 44 45 46 47 49 51 54 55 57 58 59 61 64 67 71 72 75 78 80 81 83 85 90 95 97 102 105 106 108 109 110 112 118 119 124 125 127 128 130 134 135 136 137 138 144 148 150 154
 216: 1000 0 4 6 7 16 17 18 19 20 34 40 41 42 44 45 46 47 49 51 57 58 61 64 67 71 75 78 81 85 90 95 102 105 106 108 109 112 118 119 124 127 128 136 137 138 148 150 154
 217: 3 32 35 63 94 99 113 114 132 139
 218: 8 32 63 99 114 139
 219: 608 4 7
 220: 4 32 63 114
 221: 14 8 9 10 12 13 14 21 22 24 25 27 28 29 30 36 37 43 50 52 53 56 60 62 66 68 69 70 73 82 86 87 88 89 91 92 100 107 111 115 116 120 122 123 126 129 131 140 141 145 147 149 151 153 155
 222: 868 90 148
 223: 924 4 7 90 148
 224: 19 38 39 65 77 79 84 121 146 152
 225: 992 4 7 90 124 148
 226: 25 38 65 79 152
 227: 13 72 83
 228: 995 45 64
 229: 998 4 7 45 64 90 124 148
 230: 11 8 12 21 24 28 29 30 43 50 60 86 88 89 91 92 107 111 123 129 140 147 149 151 153 155
 231: 1000 4 7 17 45 64 90 124 148
 232: 7 4 90 124 148
 233: 12 72 80
 234: 1000 19 40
 235: 994 4 7 17 19 40 45 64 90 124 148
 236: 2 97 134
 237: 2 9 10 14 22 25 27 37 52 53 56 66 68 69 70 115 120 122 126
 238: 1000 20 102
 239: 6 0 16 46 47 51 78 105 112 154
 240: 6 4 90 124
 241: 4 0 16 46 47 51 61 78 105 112 154
 242: 1000 81 128
 243: 1000 44 81 128
 244: 995 20 44 81 102 128
 245: 1000 4 7 17 19 20 40 44 45 64 81 90 102 124 128 148
 246: 1000 0 6 16 18 34 41 42 46 47 49 51 57 58 61 67 71 75 78 85 95 105 106 108 109 112 118 119 127 136 137 138 150 154
 247: 36 30 50 88 111 149
 248: 5 27 115 120
 249: 8 8 21 29 43 86 107 147 151 155
 250: 1000 57 95
 251: 1000 18 57 95
 252: 10 34 67 109 136
 253: 1000 18 57 95 127
 254: 15 30 88 111 149
 255: 20 13 36 60 62 73 82 87 100 116 131 141 145
 256: 1000 67 136
 257: 990 18 57 67 95 127 136
 258: 20 13 36 62 73 82 87 100 116 131 141 145
 259: 20 8 9 10 12 14 21 22 24 25 27 28 29 30 37 43 50 52 53 56 66 68 69 70 86 88 89 91 92 107 111 114 115 120 122 123 126 129 140 147 149 151 153 155
 260: 1000 34 109
 261: 1000 18 34 57 67 95 109 127 136
 262: 984 0 6 16 41 42 46 47 49 51 58 61 71 75 78 85 105 106 108 112 118 119 137 138 150 154
 263: 17 8 9 10 12 14 21 22 24 25 27 28 29 30 37 43 50 52 53 56 66 68 69 70 86 88 89 91 92 107 111 115 120 122 123 126 129 140 147 149 151 153 155
 264: 18 41 118 138
 265: 1000 6 71
 266: 23 8 12 14 21 24 25 28 29 30 43 50 60 86 88 89 91 92 107 111 123 129 140 147 149 151 153 155
 267: 638 6 58 71
 268: 16 8 9 10 12 13 14 21 22 24 25 27 28 29 30 36 37 43 50 52 53 56 62 66 68 69 70 73 82 86 87 88 89 91 92 100 107 111 114 115 116 120 122 123 126 129 131 140 141 145 147 149 151 153 155
 269: 7 7 90 124 148
 270: 1000 42 108
 271: 24 3 72 80
 272: 25 3 80
 273: 997 75 85
 274: 1000 42 75 85 108
 275: 823 6 42 58 71 75 85 108
 276: 4 4 7 17 19 40 44 45 64 81 90 124 128 148
 277: 11 69 115
 278: 19 9 10 13 14 22 25 27 36 37 52 53 56 62 66 68 69 70 87 100 115 116 120 122 126 131 141 145
 279: 1000 49 119
 280: 42 8 9 10 12 13 14 21 22 23 24 25 27 28 29 30 31 32 36 37 43 50 52 53 56 60 62 63 66 68 69 70 73 76 82 86 87 88 89 91 92 93 99 100 101 103 104 107 111 114 115 116 120 122 123 126 129 131 133 139 140 141 145 147 149 151 153 155 156
 281: 993 49 119 137
 282: 980 41 49 119 137
 283: 56 36 100 116 145
 284: 70 36 100 116
 285: 1000 118 138
 286: 1000 41 49 118 119 137 138
 287: 998 6 41 42 49 58 71 75 85 108 118 119 137 138
 288: 1000 0 16 46 47 51 61 78 105 106 112 150 154
 289: 39 4 90
 290: 683 0 16 46 47 51 78 105 106 112 150 154
 291: 32 60 73 82
 292: 9 8 9 10 12 13 14 21 22 24 25 27 28 29 30 36 37 43 50 52 53 56 62 66 68 69 70 86 87 88 89 91 92 100 107 111 114 115 116 120 122 123 126 129 131 140 141 145 147 149 151 153 155
 293: 1000 16 46
 294: 1 9 10 13 22 27 36 37 52 53 56 62 66 68 69 70 87 100 114 115 116 120 122 126 131 141 145
 295: 84 87 141
 296: 999 47 154
 297: 1000 16 46 47 154
 298: 64 8 29
 299: 17 41 42 49 75 85 108 118 119 137 138
 300: 1000 106 150
 301: 990 16 46 47 106 150 154
 302: 1000 0 51 78 105 112
 303: 6 3 59 72 80 83 97 134 144
 304: 910 0 51 78 112
 305: 3 21 29 107 147 151 155
 306: 22 9 10 13 22 27 36 37 52 53 56 60 62 66 68 69 70 87 100 115 116 120 122 126 131 141 145
 307: 928 51 112
 308: 999 0 78
 309: 61 35 94 99 113 132 139
 310: 114 42 58 75 85 108
 311: 81 8 147
 312: 89 8 29 147
 313: 421 8 29 107 147 151
 314: 55 12 111 149
 315: 225 30 50 88
 316: 84 8 12 21 24 28 29 30 32 43 50 63 86 88 89 91 92 99 107 111 123 129 139 140 147 149 151 153 155
 317: 39 8 12 14 21 24 25 28 29 30 32 43 50 63 86 88 89 91 92 99 107 111 123 129 139 140 147 149 151 153 155
 318: 408 62 141
 319: 80 8 12 14 21 24 25 28 29 30 32 43 50 62 63 86 87 88 89 91 92 99 107 111 123 129 139 140 141 147 149 151 153 155
 320: 516 27 69
 321: 533 27 69 115 120 122 126
 322: 633 10 27 69 115 120 122 126
 323: 58 9 10 13 22 27 36 37 52 53 56 66 68 69 70 73 82 100 114 115 116 120 122 126 131 145
 324: 53 9 10 13 22 27 36 37 52 53 56 60 66 68 69 70 73 82 100 114 115 116 120 122 126 131 145
 325: 406 35 94 132
 326: 123 8 9 10 12 13 14 21 22 24 25 27 28 29 30 32 35 36 37 43 50 52 53 56 60 62 63 66 68 69 70 73 76 82 86 87 88 89 91 92 93 94 99 100 101 103 107 111 113 114 115 116 120 122 123 126 129 131 132 139 140 141 145 147 149 151 153 155 156
 327: 10 4 148
 328: 154 4 90 148
 329: 142 6 42 71 75 85 108
 330: 69 6 41 42 49 71 75 85 108 118 119 137 138
 331: 232 3 80 83
 332: 189 55 134
 333: 530 29 107 147
 334: 859 8 12 14 21 24 25 28 29 30 43 50 86 88 89 91 92 107 111 123 129 140 147 149 151 153 155
 335: 187 9 10 22 27 53 56 69 115 120 122 126
 336: 228 36 100 145
 337: 804 9 10 13 22 27 36 37 52 53 56 62 66 68 69 70 87 100 115 116 120 122 126 131 141 145
 338: 282 11 33
 339: 154 77 84
 340: 242 29 107
 341: 76 8 29 107
 342: 13 24 43 86
 343: 389 12 50
 344: 30 8 9 10 12 13 14 21 22 24 25 27 28 29 30 32 36 37 43 50 52 53 56 62 63 66 68 69 70 86 87 88 89 91 92 99 100 107 111 115 116 120 122 123 126 129 131 139 140 141 145 147 149 151 153 155
 345: 61 8 9 10 12 13 14 21 22 24 25 27 28 29 30 32 36 37 43 50 52 53 56 60 62 63 66 68 69 70 86 87 88 89 91 92 99 100 107 111 115 116 120 122 123 126 129 131 139 140 141 145 147 149 151 153 155
 346: 509 15 74
 347: 346 39 84
 348: 325 3 26 54 55 59 72 80 83 97 130 134 144
 349: 133 12 50 111 149
 350: 37 8 12 14 21 24 25 28 29 30 43 50 86 88 89 91 92 107 111 114 123 129 140 147 149 151 153 155
 351: 21 9 10 13 22 27 36 37 52 53 56 62 66 68 69 70 73 82 87 100 115 116 120 122 126 131 141 145
 352: 37 9 10 13 22 27 36 37 52 53 56 60 62 66 68 69 70 73 82 87 100 115 116 120 122 126 131 141 145
 353: 34 4 7 124
 354: 46 12 30 88 111 149
 355: 216 3 55 59 72 80 83 134
 356: 43 13 36 62 87 100 116 131 141 145
 357: 35 60 73 82 114
 358: 124 94 113 132
 359: 394 32 35 63 94 99 113 132 139
 360: 316 0 51 61 78 105 112
 361: 2 8 12 21 24 28 29 30 32 43 50 62 63 86 87 88 89 91 92 99 107 111 123 129 139 140 141 147 149 151 153 155
 362: 422 107 147
 363: 122 8 107 147
 364: 122 7 90 148
 365: 83 59 134
 366: 55 8 21 29 107 147 155
 367: 105 50 111 149
 368: 10 7 124
 369: 46 72 80 83
 370: 48 7 90
 371: 14 6 18 34 41 42 49 57 58 67 71 75 85 95 108 109 118 119 127 136 137 138
 372: 85 0 78 105
 373: 35 9 10 22 27 37 52 53 56 62 66 68 69 70 87 115 120 122 126 141
 374: 41 9 10 13 22 27 36 37 52 53 56 62 66 68 69 70 73 82 87 100 114 115 116 120 122 126 131 141 145
 375: 46 9 10 13 22 27 36 37 52 53 56 60 62 66 68 69 70 73 82 87 100 114 115 116 120 122 126 131 141 145
 376: 305 1 3 26 54 55 59 72 80 83 97 125 130 134 135 144
 377: 11 8 9 10 12 13 14 21 22 24 25 27 28 29 30 36 37 43 50 52 53 56 66 68 69 70 86 88 89 91 92 100 107 111 115 116 120 122 123 126 129 131 140 145 147 149 151 153 155
 378: 74 33 143
 379: 48 7 148
 380: 36 4 7 148
 381: 97 41 49 58 118 119 137 138
 382: 91 41 42 49 58 75 85 108 118 119 137 138
 383: 7 115 120
 384: 2 8 12 14 21 24 25 28 29 30 32 35 43 50 63 86 88 89 91 92 94 99 107 111 113 123 129 132 139 140 147 149 151 153 155
 385: 22 9 10 27 37 52 56 66 68 69 70 115 120 122 126
 386: 62 4 7 90
 387: 1 35 132
 388: 72 0 78 105 112
 389: 3 8 29 107 147 151 155
 390: 20 3 72 80 83 144
 391: 22 3 72 80 83 97 144
 392: 2 3 55 72 80 83 97 134 144
 nsplits: 393
 ntax: 157
boot_consense_logl: -27695.9189
contree: (0:0.0035384514,(((((((((((((1:0.0000028901,125:0.0000028871)100:0.04563391749,135:0.0329094421)100:0.09559230353,110:0.1293867277)68:0.04329928592,((((3:0.0000028871,72:0.0000028871)66:2.887138695e-06,((80:0.0000000000,177:0.0000000000):2.887138695e-06,83:0.0000028871)92:2.887138695e-06)100:0.01304706986,(((55:0.0000028871,59:0.0000028871)76:2.887138695e-06,134:0.0039716560)98:0.003981251143,97:0.0058991851)78:2.890134058e-06)98:0.007131224497,144:0.0116783586)100:0.1922755959)67:0.06513579748,(26:0.0214160923,(54:0.0000028871,130:0.0000028871)100:0.04965178315)100:0.2329316607)100:0.1511427287,(((((2:0.0000000000,158:0.0000000000):2.887138695e-06,5:0.0000028871)100:0.2101593477,(((((((((((((((((8:0.0022091541,((29:0.0000000000,157:0.0000000000):2.887138695e-06,(107:0.0000028871,147:0.0000020716)41:2.071644657e-06)53:2.071644657e-06)99:0.004146743194,((21:0.0000028871,155:0.0000028871)99:0.004135756323,151:0.0000028871)51:2.887138695e-06)100:0.0104123285,24:0.0020178598)98:0.002951642942,(43:0.0000028871,86:0.0041381930)100:0.003294018612)100:0.02860122188,(((((12:0.0000000000,175:0.0000000000):0,165:0.0000000000):2.887138695e-06,(((30:0.0000000000,169:0.0000000000):0,161:0.0000000000):2.887138695e-06,88:0.0000028871)100:0.00205431699)37:2.887138695e-06,50:0.0000028871)57:2.887138695e-06,(111:0.0000028871,149:0.0000028871)99:0.002052296701)99:0.01768549361)98:0.02161668732,(89:0.0000028871,153:0.0000028871)100:0.04173121728)100:0.07839512888,(91:0.0000028871,92:0.0000028871)100:0.1031724175)100:0.05703123667,((28:0.0305042024,123:0.0291540020)100:0.1617279143,140:0.1011419609)100:0.02937753044)100:0.03514923663,129:0.0754448108)100:0.06472278944,(14:0.0000028871,25:0.0000028871)100:0.2202646182)86:0.02649181782,((((((((9:0.0000000000,180:0.0000000000):0,173:0.0000000000):0,167:0.0000000000):2.887138695e-06,56:0.0000028871)100:0.09310293672,(22:0.0000028871,53:0.0000028901)100:0.09874218968)98:0.02595987127,((10:0.0502329011,((((27:0.0000023285,(69:0.0000000000,178:0.0000000000):2.887138695e-06)53:2.328467889e-06,115:0.0000028871)98:0.004625290165,120:0.0035823423)100:0.04078643616,(122:0.0042460649,126:0.0161148387)100:0.04607843763)53:0.0233206789)62:0.02196601297,(((((37:0.0000000000,176:0.0000000000):0,166:0.0000000000):2.887138695e-06,68:0.0000028871)100:0.03662899582,66:0.0143725724)100:0.04599820921,((((52:0.0000000000,170:0.0000000000):0,163:0.0000000000):0,162:0.0000000000):2.887138695e-06,70:0.0000028871)100:0.05113108161)100:0.04419113606)82:0.02135208054)100:0.09573886559,((((13:0.0233360387,131:0.0067287139)100:0.04913590538,145:0.0566369379)72:0.01131937702,(36:0.0000028871,100:0.0000028871)100:0.0413908028)92:0.02270638132,116:0.0491880946)100:0.1397395434)92:0.02364894316,(((62:0.0000000000,164:0.0000000000):2.887138695e-06,87:0.0000028871)51:2.419362001e-06,141:0.0021342241)100:0.1892005497)80:0.022564144)74:0.01550107974,60:0.1765095470)72:0.01352874252,((73:0.0000028871,82:0.0000028871)100:0.1388506041,114:0.2598995996)92:0.03679615386)86:0.01551962927,((32:0.0000029031,63:0.0000028871)100:0.1875725223,(99:0.2165969709,139:0.1321506877)100:0.04120843665)94:0.05273153214)60:0.01760141917,(((35:0.0000000000,160:0.0000000000):2.887138695e-06,113:0.0000028871)46:2.887138695e-06,(94:0.0000028871,132:0.0000028871)99:0.002060582949)100:0.1576026318)96:0.03058556708,(((23:0.0000028871,31:0.0000028871)100:0.1469419444,(104:0.0000028871,133:0.0000028871)100:0.07124325653)100:0.05794535498,(((76:0.0000028871,101:0.0000028871)100:0.003677586937,93:0.0000028901)100:0.009120765423,(103:0.0000028871,156:0.0000028901)100:0.0156653598)100:0.1418625442)88:0.02138856467)100:0.09796565141,((((11:0.0000028871,143:0.0000028871)63:2.419362001e-06,33:0.0022609698)100:0.04785362253,(48:0.0000024194,117:0.0022567734)100:0.06816560525)100:0.1317794262,142:0.1469353968)100:0.05613465426)100:0.06913964018)100:0.1741261043,((15:0.0000024194,74:0.0000028871)53:2.419362001e-06,98:0.0000028871)100:0.3111260397)100:0.1663531609,(((38:0.0000028871,79:0.0000028871)100:0.001736161807,65:0.0016850834)98:0.01130918502,((((((39:0.0000028871,77:0.0000028871)49:2.887138695e-06,84:0.0000028871)100:0.01276799476,121:0.0017908801)98:0.001815940044,146:0.0038607013)100:0.005756801028,96:0.0075295088)97:0.002708923561,152:0.0094357839)97:0.01558428484)100:0.3674653798)100:0.1770170302)100:0.1379529841,(((((((((((4:0.0000000000,179:0.0000000000):0,174:0.0000000000):0,171:0.0000000000):0,168:0.0000000000):2.887138695e-06,7:0.0000028871)63:2.887138695e-06,(90:0.0000028871,148:0.0000028871)89:2.887138695e-06)93:0.0007643252893,124:0.0000028871)99:0.001063809698,((45:0.0000000000,172:0.0000000000):2.887138695e-06,64:0.0000028871)100:0.003668353225)100:0.00739912163,17:0.0036741610)100:0.01101987783,(19:0.0000028871,40:0.0000028871)100:0.01171179314)99:0.03439697481,((20:0.0000028871,102:0.0000028871)100:0.03362635791,(44:0.0165516395,(81:0.0057090015,128:0.0070182491)100:0.01348620113)100:0.03195252477)99:0.0517277085)100:0.2662441965)100:0.5280372499,((((18:0.0097636044,(57:0.0000028871,95:0.0000028871)100:0.008790827698)100:0.2828498478,127:0.1132674887)100:0.1305999716,(67:0.0000026634,136:0.0000028871)100:0.1829578859)99:0.03857371054,(34:0.0289324985,109:0.0177536656)100:0.2511950889)100:0.1014729558)98:0.05632614321,((((6:0.0000028871,71:0.0000028871)100:0.1411323637,58:0.1263471071)63:0.01366215009,((42:0.0000028871,108:0.0000028871)100:0.02357431884,(75:0.0000028871,85:0.0000028871)100:0.00858621383)100:0.08709797161)82:0.02243830301,((41:0.0525551758,((49:0.0000028871,119:0.0000028871)100:0.02721818258,137:0.0228979945)99:0.02161453074)98:0.01343831514,((118:0.0000000000,159:0.0000000000):2.887138695e-06,138:0.0000028871)100:0.03900459212)100:0.06165352448)100:0.09715717614)100:0.2451118,61:0.0466996124)69:0.01198416822,(((16:0.0000028871,46:0.0000028871)100:0.02549440947,(47:0.0000028871,154:0.0000028871)100:0.01269023741)100:0.01595020653,(106:0.0000028871,150:0.0000028871)100:0.01436982217)99:0.01039825861)100:0.02819731699,105:0.0066813531)91:0.00677100296,(51:0.0017866798,112:0.0034738929)93:0.003571687124)100:0.007064265067,78:0.0070798401);
contree_rfdist: 12
finished: true
finishedCandidateSet: true
finishedModelFinal: true
finishedModelInit: true
initTree: (0:0.0019363057,(((((((((((((1:0.0000010000,125:0.0000010000):0.02073265783,135:0.0147172734):0.03714663144,110:0.0498260637):0.02887084097,((((((3:0.0000010000,72:0.0000010000):1e-06,80:0.0000010000):1e-06,83:0.0000010000):0.00681177977,((55:0.0000010000,59:0.0000010000):1e-06,134:0.0019363057):0.001936305732):1e-06,97:0.0029074216):0.004855609507,144:0.0048556095):0.07393806522):0.04875701684,(26:0.0157146549,(54:0.0000010000,130:0.0000010000):0.0197248897):0.0639348711):0.0750617284,((((2:0.0000010000,5:0.0000010000):0.07618786048,((((((((((((((((((((8:0.0009671672,107:0.0000010000):1e-06,147:0.0000010000):1e-06,29:0.0000010000):0.001936305732,(21:0.0000010000,155:0.0000010000):0.001936305732):1e-06,151:0.0000010000):0.004855609507,24:0.0009671672):0.0009671672181,(43:0.0000010000,86:0.0019363057):0.001936305732):0.01074826434,(12:0.0000010000,(((30:0.0000010000,88:0.0000010000):0.0009671672181,50:0.0000010000):1e-06,(111:0.0000010000,149:0.0000010000):0.0009671672181):1e-06):0.009761109684):0.01074826434,(89:0.0000010000,153:0.0000010000):0.01671410091):0.03195795007,(91:0.0000010000,92:0.0000010000):0.04028624437):0.02784611358,((28:0.0137219500,123:0.0137219500):0.05628871532,140:0.0434458920):0.01372194996):0.02174252276,129:0.0268235294):0.02478476389,((32:0.0000010000,63:0.0000010000):0.05955147257,(99:0.0639348711,139:0.0519710378):0.03299131807):0.03402686331):0.01272867818,((14:0.0000010000,25:0.0000010000):0.07281686285,((62:0.0000010000,141:0.0009671672):1e-06,87:0.0000010000):0.06173842405):0.01871921182):0.0197248897,60:0.0562887153):0.01571465495,(((((9:0.0000010000,56:0.0000010000):0.03506459267,((10:0.0177156177,((((27:0.0000010000,115:0.0000010000):1e-06,69:0.0000010000):0.001936305732,120:0.0019363057):0.01771561772,(122:0.0038805208,126:0.0058326938):0.01871921182):0.01272867818):0.01871921182,(((37:0.0000010000,68:0.0000010000):0.01372194996,66:0.0097611097):0.02580308174,(52:0.0000010000,70:0.0000010000):0.01471727343):0.01671410091):0.0197248897):0.01471727343,(22:0.0000010000,53:0.0000010000):0.03402686331):0.04662576687,(((13:0.0107482643,131:0.0029074216):0.01771561772,((36:0.0000010000,100:0.0000010000):0.02275449102,145:0.0258030817):0.004855609507):0.01173745174,116:0.0227544910):0.05846153846):0.02174252276,((73:0.0000010000,82:0.0000010000):0.04875701684,114:0.0922175732):0.02275449102):0.0197248897):0.01671410091,((35:0.0000010000,(94:0.0000010000,132:0.0000010000):0.0009671672181):1e-06,113:0.0000010000):0.05955147257):0.02682352941,(((76:0.0000010000,101:0.0000010000):1e-06,93:0.0019363057):0.003880520807,(103:0.0000010000,156:0.0000010000):0.008775981524):0.05628871532):0.01571465495,((23:0.0000010000,31:0.0000010000):0.05412523515,(104:0.0000010000,133:0.0000010000):0.03299131807):0.02376856919):0.03923749007,((((11:0.0000010000,33:0.0009671672):1e-06,143:0.0000010000):0.02174252276,(48:0.0000010000,117:0.0009671672):0.02682352941):0.05304697987,142:0.0487570168):0.02989771833):0.02784611358):0.06835650041,(15:0.0000010000,(74:0.0000010000,98:0.0000010000):1e-06):0.078447564):0.08299695881,(((38:0.0000010000,79:0.0000010000):0.0009671672181,65:0.0009671672):0.00681177977,((((((39:0.0000010000,84:0.0000010000):1e-06,77:0.0000010000):0.00681177977,121:0.0009671672):0.0009671672181,146:0.0019363057):0.002907421576,96:0.0029074216):0.002907421576,152:0.0048556095):0.007792873622):0.1233553577):0.07169811321):0.07058180825,((((((((4:0.0000010000,7:0.0000010000):1e-06,90:0.0000010000):1e-06,148:0.0000010000):0.0009671672181,(45:0.0000010000,64:0.0000010000):0.001936305732):1e-06,124:0.0000010000):0.003880520807,17:0.0019363057):0.005832693784,(19:0.0000010000,40:0.0000010000):0.005832693784):0.01671410091,((20:0.0000010000,102:0.0000010000):0.01571465495,(44:0.0077928736,(81:0.0029074216,128:0.0038805208):0.007792873622):0.01671410091):0.02580308174):0.08989702199):0.1564110157,((((18:0.0048556095,(57:0.0000010000,95:0.0000010000):0.004855609507):0.09924178602,127:0.0519710378):0.06614087571,(67:0.0000010000,136:0.0000010000):0.07058180825):0.04344589205,(34:0.0107482643,109:0.0147172734):0.07731646962):0.05628871532):0.07281686285,(((6:0.0000010000,71:0.0000010000):0.05520581114,(((41:0.0227544910,((49:0.0000010000,119:0.0000010000):0.01173745174,137:0.0137219500):0.01471727343):0.01074826434,(118:0.0000010000,138:0.0000010000):0.01871921182):0.03819095477,((42:0.0000010000,108:0.0000010000):0.01074826434,(75:0.0000010000,85:0.0000010000):0.00681177977):0.03714663144):0.01571465495):0.02478476389,58:0.0381909548):0.06503667482):0.1075573167,61:0.0147172734):0.0197248897,(((16:0.0000010000,46:0.0000010000):0.01372194996,(47:0.0000010000,154:0.0000010000):0.00681177977):0.008775981524,(106:0.0000010000,150:0.0000010000):0.00681177977):0.009761109684):0.01771561772,105:0.0029074216):0.005832693784,(51:0.0009671672,112:0.0019363057):0.0009671672181):0.004855609507,78:0.0038805208);
iqtree:
 command:  -nt AUTO -s /media/hdd_2tb/GPA_reclassification_clean/A_dataset_creation/5_basic_phylogenetics/2_trimmed_complete_basic_phylogeny/2_OGs_with_domains_phylogeny/1_mafft_MSAs/OG_13_abc_mafftMSA.faa -m JTT+F+I+G4 -pre /media/hdd_2tb/GPA_reclassification_clean/A_dataset_creation/5_basic_phylogenetics/2_trimmed_complete_basic_phylogeny/2_OGs_with_domains_phylogeny/4_mafft_iqtree_ML_trees/OG_13_abc_mafft_iqtree -redo -bb 1000
 seed: 974887
 start_time: 1707970529
 version: 2.2.5
```
