## Supplementary Data 7 for "Structural and evolutionary analyses support reclassification of glycopeptide antibiotics as xyclopeptides": OG_13_abc_mafft_iqtree.contree

```
(StAc:0.0035384514,(((((((((((((StsBA_1:0.0000028901,StsBA_2:0.0000028871)100:0.0456339175,StDu:0.0329094421)100:0.0955923035,StAvMA_2:0.1293867277)68:0.0432992859,((((StX_4:0.0000028871,StFr_4:0.0000028871)66:0.0000028871,((StX_2:0.0000000000,StX_1:0.0000000000):0.0000028871,StX_3:0.0000028871)92:0.0000028871)100:0.0130470699,(((StsW0_1:0.0000028871,StsW0_2:0.0000028871)76:0.0000028871,StsMU:0.0039716560)98:0.0039812511,StsS0:0.0058991851)78:0.0000028901)98:0.0071312245,StX:0.0116783586)100:0.1922755959)67:0.0651357975,(StsY_B:0.0214160923,(StSe_2:0.0000028871,StSe_1:0.0000028871)100:0.0496517832)100:0.2329316607)100:0.1511427287,(((((A47:0.0000000000,StTo:0.0000000000):0.0000028871,StToN1:0.0000028871)100:0.2101593477,(((((((((((((((((ris:0.0022091541,((AmLrN2_1:0.0000000000,AmLr_1:0.0000000000):0.0000028871,(AmLr_2:0.0000028871,AmLrN2_2:0.0000020716)41:0.0000020716)53:0.0000020716)99:0.0041467432,((AmsW8_1:0.0000028871,AmsW8_2:0.0000028871)99:0.0041357563,AmsTN:0.0000028871)51:0.0000028871)100:0.0104123285,AmRo_2:0.0020178598)98:0.0029516429,(AmsW97:0.0000028871,AmRo_1:0.0041381930)100:0.0032940186)100:0.0286012219,(((((AmsMJ_2:0.0000000000,AmsMJ_3:0.0000000000):0.0000000000,AmsC0_2:0.0000000000):0.0000028871,(((AmJa_1:0.0000000000,AmJaD4:0.0000000000):0.0000000000,AmJa_2:0.0000000000):0.0000028871,risA:0.0000028871)100:0.0020543170)37:0.0000028871,AmsMJ_4:0.0000028871)57:0.0000028871,(AmsW9_2:0.0000028871,AmsW9_1:0.0000028871)99:0.0020522967)99:0.0176854936)98:0.0216166873,(AmsBJ_3:0.0000028871,AmsBJ_4:0.0000028871)100:0.0417312173)100:0.0783951289,(AmAzD3_3:0.0000028871,AmAzD3_5:0.0000028871)100:0.1031724175)100:0.0570312367,((UsB:0.0305042024,KbPh:0.0291540020)100:0.1617279143,UME:0.1011419609)100:0.0293775304)100:0.0351492366,Uc878:0.0754448108)100:0.0647227894,(AkAan_1:0.0000028871,AkAan_2:0.0000028871)100:0.2202646182)86:0.0264918178,((((((((AmBlD4:0.0000000000,AmBlD59_1:0.0000000000):0.0000000000,bal:0.0000000000):0.0000000000,AmBlD59_2:0.0000000000):0.0000028871,AmBlFH:0.0000028871)100:0.0931029367,(KbAr_2:0.0000028871,KbArN5:0.0000028901)100:0.0987421897)98:0.0259598713,((AmAaD2_3:0.0502329011,((((van:0.0000023285,(AmOrH:0.0000000000,AmKe_2:0.0000000000):0.0000028871)53:0.0000023285,AmKe_4:0.0000028871)98:0.0046252902,AmsW69_1:0.0035823423)100:0.0407864362,(AmOrD0:0.0042460649,AmOr_2:0.0161148387)100:0.0460784376)53:0.0233206789)62:0.0219660130,(((((AmDeD9_2:0.0000000000,dec_2:0.0000000000):0.0000000000,AmDeD9_3:0.0000000000):0.0000028871,AmDeD9_1:0.0000028871)100:0.0366289958,AmOv:0.0143725724)100:0.0459982092,((((AmRg_6:0.0000000000,AmRgN0:0.0000000000):0.0000000000,AmRg_4:0.0000000000):0.0000000000,AmRg_5:0.0000000000):0.0000028871,dec_1:0.0000028871)100:0.0511310816)100:0.0441911361)82:0.0213520805)100:0.0957388656,((((StsY_A:0.0233360387,StsAN:0.0067287139)100:0.0491359054,StsMC:0.0566369379)72:0.0113193770,(StsW00:0.0000028871,US8:0.0000028871)100:0.0413908028)92:0.0227063813,Ue26:0.0491880946)100:0.1397395434)92:0.0236489432,(((AmKeF:0.0000000000,AmKe_3:0.0000000000):0.0000028871,AmKen_2:0.0000028871)51:0.0000024194,ker:0.0021342241)100:0.1892005497)80:0.0225641440)74:0.0155010797,AmBr_2:0.1765095470)72:0.0135287425,((NcTr_1:0.0000028871,NcTr_2:0.0000028871)100:0.1388506041,Kus:0.2598995996)92:0.0367961539)86:0.0155196293,((UK6:0.0000029031,ApsA3_2:0.0000028871)100:0.1875725223,(ApRc:0.2165969709,Uc37:0.1321506877)100:0.0412084367)94:0.0527315321)60:0.0176014192,(((ApTi:0.0000000000,tei_2:0.0000000000):0.0000028871,tei_1:0.0000028871)46:0.0000028871,(ApTi_4:0.0000028871,ApTi_5:0.0000028871)99:0.0020605829)100:0.1576026318)96:0.0305855671,(((AmVs_1:0.0000028871,AmVs_2:0.0000028871)100:0.1469419444,(KbAr_3:0.0000028871,KbAr_1:0.0000028871)100:0.0712432565)100:0.0579453550,(((AmsW1_2:0.0000028871,AmsW1_1:0.0000028871)100:0.0036775869,AmsW5_2:0.0000028901)100:0.0091207654,(AmsW6_1:0.0000028871,AmsW6_2:0.0000028901)100:0.0156653598)100:0.1418625442)88:0.0213885647)100:0.0979656514,((((NnGeA9:0.0000028871,A40:0.0000028871)63:0.0000024194,NnGe:0.0022609698)100:0.0478536225,(A50:0.0000024194,NnCxD5_1:0.0022567734)100:0.0681656052)100:0.1317794262,NnsW4_1:0.1469353968)100:0.0561346543)100:0.0691396402)100:0.1741261043,((NnsA5_2:0.0000024194,kis:0.0000028871)53:0.0000024194,NnsA5_3:0.0000028871)100:0.3111260397)100:0.1663531609,(((StsK_3:0.0000028871,StsK_1:0.0000028871)100:0.0017361618,StsPA_1:0.0016850834)98:0.0113091850,((((((StCar_2:0.0000028871,StCar_4:0.0000028871)49:0.0000028871,StCar_1:0.0000028871)100:0.0127679948,StCar_3:0.0017908801)98:0.0018159400,StsTu:0.0038607013)100:0.0057568010,StsW2_2:0.0075295088)97:0.0027089236,StLaN18:0.0094357839)97:0.0155842848)100:0.3674653798)100:0.1770170302)100:0.1379529841,(((((((((((StsW25_2:0.0000000000,StRi_5:0.0000000000):0.0000000000,StRi1:0.0000000000):0.0000000000,StRi_6:0.0000000000):0.0000000000,StRi_3:0.0000000000):0.0000028871,StRir_20:0.0000028871)63:0.0000028871,(StRi_1:0.0000028871,StRiR_1:0.0000028871)89:0.0000028871)93:0.0007643253,StRir_1:0.0000028871)99:0.0010638097,((StsW83_2:0.0000000000,rim:0.0000000000):0.0000028871,StsW83_1:0.0000028871)100:0.0036683532)100:0.0073991216,StAua_2:0.0036741610)100:0.0110198778,(StAfJ3_2:0.0000028871,StAfJ3_1:0.0000028871)100:0.0117117931)99:0.0343969748,((StsC2_2:0.0000028871,StsC2_1:0.0000028871)100:0.0336263579,(StMo_1:0.0165516395,(StPo:0.0057090015,StCr:0.0070182491)100:0.0134862011)100:0.0319525248)99:0.0517277085)100:0.2662441965)100:0.5280372499,((((StAq:0.0097636044,(StsTL_3:0.0000028871,StsTL_1:0.0000028871)100:0.0087908277)100:0.2828498478,StFu:0.1132674887)100:0.1305999716,(StVrN_B:0.0000026634,StVr_1_A:0.0000028871)100:0.1829578859)99:0.0385737105,(US5:0.0289324985,StDa_1:0.0177536656)100:0.2511950889)100:0.1014729558)98:0.0563261432,((((StFo_1:0.0000028871,StFo_2:0.0000028871)100:0.1411323637,StLtNB:0.1263471071)63:0.0136621501,((StVe_4:0.0000028871,StVe_1:0.0000028871)100:0.0235743188,(StVe_3:0.0000028871,StVe_5:0.0000028871)100:0.0085862138)100:0.0870979716)82:0.0224383030,((Sts1:0.0525551758,((StsW52_1:0.0000028871,StsW52_2:0.0000028871)100:0.0272181826,StAn_2:0.0228979945)99:0.0216145307)98:0.0134383151,((StAfa_6:0.0000000000,StAfa_2:0.0000000000):0.0000028871,StFr_3:0.0000028871)100:0.0390045921)100:0.0616535245)100:0.0971571761)100:0.2451118000,StsC3:0.0466996124)69:0.0119841682,(((StsC09_2:0.0000028871,StsC09_1:0.0000028871)100:0.0254944095,(StsW38_2:0.0000028871,StsW38_1:0.0000028871)100:0.0126902374)100:0.0159502065,(StsCM_2:0.0000028871,StsCM_1:0.0000028871)100:0.0143698222)99:0.0103982586)100:0.0281973170,StsCT:0.0066813531)91:0.0067710030,(StsCY:0.0017866798,StsC8:0.0034738929)93:0.0035716871)100:0.0070642651,StsC25:0.0070798401);
```
