## Supplementary Data 7 for "Structural and evolutionary analyses support reclassification of glycopeptide antibiotics as xyclopeptides": OG_13_abc_mafft_iqtree.iqtree

```
IQ-TREE 2.2.5 COVID-edition built Sep 15 2023

Input file name: /media/hdd_2tb/GPA_reclassification_clean/A_dataset_creation/5_basic_phylogenetics/2_trimmed_complete_basic_phylogeny/2_OGs_with_domains_phylogeny/1_mafft_MSAs/OG_13_abc_mafftMSA.faa
Type of analysis: tree reconstruction + ultrafast bootstrap (1000 replicates)
Random seed number: 974887

REFERENCES
----------

To cite IQ-TREE please use:

Bui Quang Minh, Heiko A. Schmidt, Olga Chernomor, Dominik Schrempf,
Michael D. Woodhams, Arndt von Haeseler, and Robert Lanfear (2020)
IQ-TREE 2: New models and efficient methods for phylogenetic inference
in the genomic era. Mol. Biol. Evol., in press.
https://doi.org/10.1093/molbev/msaa015

Since you used ultrafast bootstrap (UFBoot) please also cite: 

Diep Thi Hoang, Olga Chernomor, Arndt von Haeseler, Bui Quang Minh,
and Le Sy Vinh (2018) UFBoot2: Improving the ultrafast bootstrap
approximation. Mol. Biol. Evol., 35:518–522.
https://doi.org/10.1093/molbev/msx281

SEQUENCE ALIGNMENT
------------------

Input data: 181 sequences with 1035 amino-acid sites
Number of constant sites: 364 (= 35.1691% of all sites)
Number of invariant (constant or ambiguous constant) sites: 364 (= 35.1691% of all sites)
Number of parsimony informative sites: 594
Number of distinct site patterns: 822

SUBSTITUTION PROCESS
--------------------

Model of substitution: JTT+F+I+G4

State frequencies: (empirical counts from alignment)

  pi(A) = 0.1041
  pi(R) = 0.0722
  pi(N) = 0.0146
  pi(D) = 0.0509
  pi(C) = 0.0021
  pi(Q) = 0.0342
  pi(E) = 0.0537
  pi(G) = 0.0978
  pi(H) = 0.0208
  pi(I) = 0.0474
  pi(L) = 0.1343
  pi(K) = 0.0223
  pi(M) = 0.0225
  pi(F) = 0.0329
  pi(P) = 0.0478
  pi(S) = 0.0576
  pi(T) = 0.0636
  pi(W) = 0.0068
  pi(Y) = 0.0208
  pi(V) = 0.0937

Model of rate heterogeneity: Invar+Gamma with 4 categories
Proportion of invariable sites: 0.1522
Gamma shape alpha: 0.9581

 Category  Relative_rate  Proportion
  0         0              0.1522
  1         0.1516         0.2119
  2         0.5471         0.2119
  3         1.1709         0.2119
  4         2.8486         0.2119
Relative rates are computed as MEAN of the portion of the Gamma distribution falling in the category.

MAXIMUM LIKELIHOOD TREE
-----------------------

Log-likelihood of the tree: -27695.6931 (s.e. 942.7988)
Unconstrained log-likelihood (without tree): -6664.1952
Number of free parameters (#branches + #model parameters): 332
Akaike information criterion (AIC) score: 56055.3862
Corrected Akaike information criterion (AICc) score: 56370.3605
Bayesian information criterion (BIC) score: 57696.1822

Total tree length (sum of branch lengths): 11.3122
Sum of internal branch lengths: 6.7596 (59.7544% of tree length)

WARNING: 18 near-zero internal branches (<0.0010) should be treated with caution
         Such branches are denoted by '**' in the figure below

NOTE: Tree is UNROOTED although outgroup taxon 'StAc' is drawn at root
Numbers in parentheses are  ultrafast bootstrap support (%)

+--StAc
|
|                                                     +**StsBA_1
|                                                  +--| (100)
|                                                  |  +**StsBA_2
|                                               +--| (100)
|                                               |  +--StDu
|                                            +--| (68)
|                                            |  +--StAvMA_2
|                                         +--| (67)
|                                         |  |             +**StX_4
|                                         |  |          +**| (66)
|                                         |  |          |  +**StFr_4
|                                         |  |       +--| (100)
|                                         |  |       |  |  +**StX_2
|                                         |  |       |  +**| (92)
|                                         |  |       |     +**StX_3
|                                         |  |    +--| (98)
|                                         |  |    |  |        +**StsW0_1
|                                         |  |    |  |     +**| (76)
|                                         |  |    |  |     |  +**StsW0_2
|                                         |  |    |  |  +--| (98)
|                                         |  |    |  |  |  +--StsMU
|                                         |  |    |  +**| (78)
|                                         |  |    |     +--StsS0
|                                         |  +----| (100)
|                                         |       +--StX
|                                     +---| (100)
|                                     |   |     +--StsY_B
|                                     |   +-----| (100)
|                                     |         |  +**StSe_2
|                                     |         +--| (100)
|                                     |            +**StSe_1
|                                  +--| (100)
|                                  |  |                +**A47
|                                  |  |           +----| (100)
|                                  |  |           |    +**StToN1
|                                  |  |       +---| (100)
|                                  |  |       |   |                                                     +--ris
|                                  |  |       |   |                                                  +--| (99)
|                                  |  |       |   |                                                  |  |  +**AmLrN2_1
|                                  |  |       |   |                                                  |  +**| (53)
|                                  |  |       |   |                                                  |     |  +**AmLr_2
|                                  |  |       |   |                                                  |     +**| (41)
|                                  |  |       |   |                                                  |        +**AmLrN2_2
|                                  |  |       |   |                                               +**| (44)
|                                  |  |       |   |                                               |  +**AmsTN
|                                  |  |       |   |                                            +--| (100)
|                                  |  |       |   |                                            |  |  +**AmsW8_1
|                                  |  |       |   |                                            |  +--| (99)
|                                  |  |       |   |                                            |     +**AmsW8_2
|                                  |  |       |   |                                         +--| (98)
|                                  |  |       |   |                                         |  +--AmRo_2
|                                  |  |       |   |                                      +--| (100)
|                                  |  |       |   |                                      |  |  +**AmsW97
|                                  |  |       |   |                                      |  +--| (100)
|                                  |  |       |   |                                      |     +--AmRo_1
|                                  |  |       |   |                                   +--| (98)
|                                  |  |       |   |                                   |  |        +**AmsMJ_2
|                                  |  |       |   |                                   |  |     +**| (36)
|                                  |  |       |   |                                   |  |     |  +**AmsMJ_4
|                                  |  |       |   |                                   |  |  +**| (57)
|                                  |  |       |   |                                   |  |  |  |  +**AmJa_1
|                                  |  |       |   |                                   |  |  |  +--| (100)
|                                  |  |       |   |                                   |  |  |     +**risA
|                                  |  |       |   |                                   |  +--| (99)
|                                  |  |       |   |                                   |     |  +**AmsW9_2
|                                  |  |       |   |                                   |     +--| (99)
|                                  |  |       |   |                                   |        +**AmsW9_1
|                                  |  |       |   |                                +--| (100)
|                                  |  |       |   |                                |  |  +**AmsBJ_3
|                                  |  |       |   |                                |  +--| (100)
|                                  |  |       |   |                                |     +**AmsBJ_4
|                                  |  |       |   |                             +--| (100)
|                                  |  |       |   |                             |  |  +**AmAzD3_3
|                                  |  |       |   |                             |  +--| (100)
|                                  |  |       |   |                             |     +**AmAzD3_5
|                                  |  |       |   |                          +--| (100)
|                                  |  |       |   |                          |  |      +--UsB
|                                  |  |       |   |                          |  |  +---| (100)
|                                  |  |       |   |                          |  |  |   +--KbPh
|                                  |  |       |   |                          |  +--| (100)
|                                  |  |       |   |                          |     +--UME
|                                  |  |       |   |                       +--| (100)
|                                  |  |       |   |                       |  +--Uc878
|                                  |  |       |   |                    +--| (86)
|                                  |  |       |   |                    |  |     +**AkAan_1
|                                  |  |       |   |                    |  +-----| (100)
|                                  |  |       |   |                    |        +**AkAan_2
|                                  |  |       |   |                 +--| (74)
|                                  |  |       |   |                 |  |              +**AmBlD4
|                                  |  |       |   |                 |  |           +--| (100)
|                                  |  |       |   |                 |  |           |  +**AmBlFH
|                                  |  |       |   |                 |  |        +--| (98)
|                                  |  |       |   |                 |  |        |  |  +**KbAr_2
|                                  |  |       |   |                 |  |        |  +--| (100)
|                                  |  |       |   |                 |  |        |     +**KbArN5
|                                  |  |       |   |                 |  |     +--| (100)
|                                  |  |       |   |                 |  |     |  |     +--AmAaD2_3
|                                  |  |       |   |                 |  |     |  |  +--| (47)
|                                  |  |       |   |                 |  |     |  |  |  |        +**van
|                                  |  |       |   |                 |  |     |  |  |  |     +**| (45)
|                                  |  |       |   |                 |  |     |  |  |  |     |  +**AmKe_4
|                                  |  |       |   |                 |  |     |  |  |  |  +--| (98)
|                                  |  |       |   |                 |  |     |  |  |  |  |  +**AmOrH
|                                  |  |       |   |                 |  |     |  |  |  +--| (100)
|                                  |  |       |   |                 |  |     |  |  |     +--AmsW69_1
|                                  |  |       |   |                 |  |     |  +--| (82)
|                                  |  |       |   |                 |  |     |     |           +**AmDeD9_2
|                                  |  |       |   |                 |  |     |     |        +--| (100)
|                                  |  |       |   |                 |  |     |     |        |  +**AmDeD9_1
|                                  |  |       |   |                 |  |     |     |     +--| (100)
|                                  |  |       |   |                 |  |     |     |     |  +--AmOv
|                                  |  |       |   |                 |  |     |     |  +--| (100)
|                                  |  |       |   |                 |  |     |     |  |  |  +**AmRg_6
|                                  |  |       |   |                 |  |     |     |  |  +--| (100)
|                                  |  |       |   |                 |  |     |     |  |     +**dec_1
|                                  |  |       |   |                 |  |     |     +--| (38)
|                                  |  |       |   |                 |  |     |        |  +--AmOrD0
|                                  |  |       |   |                 |  |     |        +--| (100)
|                                  |  |       |   |                 |  |     |           +--AmOr_2
|                                  |  |       |   |                 |  |  +--| (92)
|                                  |  |       |   |                 |  |  |  |           +--StsY_A
|                                  |  |       |   |                 |  |  |  |        +--| (100)
|                                  |  |       |   |                 |  |  |  |        |  +--StsAN
|                                  |  |       |   |                 |  |  |  |     +--| (72)
|                                  |  |       |   |                 |  |  |  |     |  +--StsMC
|                                  |  |       |   |                 |  |  |  |  +--| (92)
|                                  |  |       |   |                 |  |  |  |  |  |  +**StsW00
|                                  |  |       |   |                 |  |  |  |  |  +--| (100)
|                                  |  |       |   |                 |  |  |  |  |     +**US8
|                                  |  |       |   |                 |  |  |  +--| (100)
|                                  |  |       |   |                 |  |  |     +--Ue26
|                                  |  |       |   |                 |  +--| (80)
|                                  |  |       |   |                 |     |       +**AmKeF
|                                  |  |       |   |                 |     |    +**| (51)
|                                  |  |       |   |                 |     |    |  +**AmKen_2
|                                  |  |       |   |                 |     +----| (100)
|                                  |  |       |   |                 |          +--ker
|                                  |  |       |   |              +--| (72)
|                                  |  |       |   |              |  +---AmBr_2
|                                  |  |       |   |           +--| (86)
|                                  |  |       |   |           |  |     +**NcTr_1
|                                  |  |       |   |           |  |  +--| (100)
|                                  |  |       |   |           |  |  |  +**NcTr_2
|                                  |  |       |   |           |  +--| (92)
|                                  |  |       |   |           |     +------Kus
|                                  |  |       |   |        +--| (60)
|                                  |  |       |   |        |  |       +**UK6
|                                  |  |       |   |        |  |  +----| (100)
|                                  |  |       |   |        |  |  |    +**ApsA3_2
|                                  |  |       |   |        |  +--| (94)
|                                  |  |       |   |        |     |  +-----ApRc
|                                  |  |       |   |        |     +--| (100)
|                                  |  |       |   |        |        +--Uc37
|                                  |  |       |   |     +--| (96)
|                                  |  |       |   |     |  |      +**ApTi
|                                  |  |       |   |     |  |   +**| (46)
|                                  |  |       |   |     |  |   |  +**tei_1
|                                  |  |       |   |     |  +---| (100)
|                                  |  |       |   |     |      |  +**ApTi_4
|                                  |  |       |   |     |      +--| (99)
|                                  |  |       |   |     |         +**ApTi_5
|                                  |  |       |   |  +--| (100)
|                                  |  |       |   |  |  |         +**AmVs_1
|                                  |  |       |   |  |  |     +---| (100)
|                                  |  |       |   |  |  |     |   +**AmVs_2
|                                  |  |       |   |  |  |  +--| (100)
|                                  |  |       |   |  |  |  |  |  +**KbAr_3
|                                  |  |       |   |  |  |  |  +--| (100)
|                                  |  |       |   |  |  |  |     +**KbAr_1
|                                  |  |       |   |  |  +--| (88)
|                                  |  |       |   |  |     |        +**AmsW1_2
|                                  |  |       |   |  |     |     +--| (100)
|                                  |  |       |   |  |     |     |  +**AmsW1_1
|                                  |  |       |   |  |     |  +--| (100)
|                                  |  |       |   |  |     |  |  +**AmsW5_2
|                                  |  |       |   |  |     +--| (100)
|                                  |  |       |   |  |        |  +**AmsW6_1
|                                  |  |       |   |  |        +--| (100)
|                                  |  |       |   |  |           +**AmsW6_2
|                                  |  |       |   +--| (100)
|                                  |  |       |      |           +**NnGeA9
|                                  |  |       |      |        +**| (63)
|                                  |  |       |      |        |  +**A40
|                                  |  |       |      |     +--| (100)
|                                  |  |       |      |     |  +--NnGe
|                                  |  |       |      |  +--| (100)
|                                  |  |       |      |  |  |  +**A50
|                                  |  |       |      |  |  +--| (100)
|                                  |  |       |      |  |     +--NnCxD5_1
|                                  |  |       |      +--| (100)
|                                  |  |       |         +---NnsW4_1
|                                  |  |   +---| (100)
|                                  |  |   |   |          +**NnsA5_2
|                                  |  |   |   |       +**| (46)
|                                  |  |   |   |       |  +**NnsA5_3
|                                  |  |   |   +-------| (100)
|                                  |  |   |           +**kis
|                                  |  +---| (100)
|                                  |      |               +**StsK_3
|                                  |      |            +--| (100)
|                                  |      |            |  +**StsK_1
|                                  |      |         +--| (98)
|                                  |      |         |  +--StsPA_1
|                                  |      +---------| (100)
|                                  |                |                 +**StCar_2
|                                  |                |              +**| (49)
|                                  |                |              |  +**StCar_4
|                                  |                |           +--| (100)
|                                  |                |           |  +**StCar_1
|                                  |                |        +--| (98)
|                                  |                |        |  +--StCar_3
|                                  |                |     +--| (100)
|                                  |                |     |  +--StsTu
|                                  |                |  +--| (97)
|                                  |                |  |  +--StsW2_2
|                                  |                +--| (97)
|                                  |                   +--StLaN18
|                    +-------------| (100)
|                    |             |                        +**StsW25_2
|                    |             |                     +**| (63)
|                    |             |                     |  +**StRir_20
|                    |             |                  +**| (93)
|                    |             |                  |  |  +**StRi_1
|                    |             |                  |  +**| (89)
|                    |             |                  |     +**StRiR_1
|                    |             |               +--| (99)
|                    |             |               |  +**StRir_1
|                    |             |            +--| (100)
|                    |             |            |  |  +**StsW83_2
|                    |             |            |  +--| (100)
|                    |             |            |     +**StsW83_1
|                    |             |         +--| (100)
|                    |             |         |  +--StAua_2
|                    |             |      +--| (99)
|                    |             |      |  |  +**StAfJ3_2
|                    |             |      |  +--| (100)
|                    |             |      |     +**StAfJ3_1
|                    |             +------| (100)
|                    |                    |     +**StsC2_2
|                    |                    |  +--| (100)
|                    |                    |  |  +**StsC2_1
|                    |                    +--| (99)
|                    |                       |  +--StMo_1
|                    |                       +--| (100)
|                    |                          |  +--StPo
|                    |                          +--| (100)
|                    |                             +--StCr
|                 +--| (98)
|                 |  |               +--StAq
|                 |  |        +------| (100)
|                 |  |        |      |  +**StsTL_3
|                 |  |        |      +--| (100)
|                 |  |        |         +**StsTL_1
|                 |  |     +--| (100)
|                 |  |     |  +--StFu
|                 |  |  +--| (99)
|                 |  |  |  |    +**StVrN_B
|                 |  |  |  +----| (100)
|                 |  |  |       +**StVr_1_A
|                 |  +--| (100)
|                 |     |      +--US5
|                 |     +------| (100)
|                 |            +--StDa_1
|           +-----| (100)
|           |     |           +**StFo_1
|           |     |        +--| (100)
|           |     |        |  +**StFo_2
|           |     |     +--| (63)
|           |     |     |  +--StLtNB
|           |     |  +--| (82)
|           |     |  |  |     +**StVe_4
|           |     |  |  |  +--| (100)
|           |     |  |  |  |  +**StVe_1
|           |     |  |  +--| (100)
|           |     |  |     |  +**StVe_3
|           |     |  |     +--| (100)
|           |     |  |        +**StVe_5
|           |     +--| (100)
|           |        |     +--Sts1
|           |        |  +--| (98)
|           |        |  |  |     +**StsW52_1
|           |        |  |  |  +--| (100)
|           |        |  |  |  |  +**StsW52_2
|           |        |  |  +--| (99)
|           |        |  |     +--StAn_2
|           |        +--| (100)
|           |           |  +**StAfa_6
|           |           +--| (100)
|           |              +**StFr_3
|        +--| (69)
|        |  +--StsC3
|     +--| (100)
|     |  |        +**StsC09_2
|     |  |     +--| (100)
|     |  |     |  +**StsC09_1
|     |  |  +--| (100)
|     |  |  |  |  +**StsW38_2
|     |  |  |  +--| (100)
|     |  |  |     +**StsW38_1
|     |  +--| (99)
|     |     |  +**StsCM_2
|     |     +--| (100)
|     |        +**StsCM_1
|  +--| (91)
|  |  +--StsCT
+--| (100)
|  |  +--StsCY
|  +--| (93)
|     +--StsC8
|
+--StsC25

Tree in newick format:

(StAc:0.0035350048,(((((((((((((StsBA_1:0.0000010005,StsBA_2:0.0000010005)100:0.0456264913,StDu:0.0328901267)100:0.0957090705,StAvMA_2:0.1293359293)68:0.0435942816,((((StX_4:0.0000010005,StFr_4:0.0000026970)66:0.0000025939,(StX_2:0.0000010005,StX_3:0.0000010005)92:0.0000010005)100:0.0130441384,(((StsW0_1:0.0000010005,StsW0_2:0.0000010005)76:0.0000021541,StsMU:0.0039728493)98:0.0039824601,StsS0:0.0059020901)78:0.0000026670)98:0.0071788138,StX:0.0116320072)100:0.1921791775)67:0.0652314068,(StsY_B:0.0213689841,(StSe_2:0.0000010005,StSe_1:0.0000010005)100:0.0496217716)100:0.2330604756)100:0.1504812689,((((A47:0.0000010005,StToN1:0.0000010005)100:0.2103399944,((((((((((((((((((ris:0.0022095412,(AmLrN2_1:0.0000010005,(AmLr_2:0.0000010005,AmLrN2_2:0.0000010005)41:0.0000010005)53:0.0000010005)99:0.0041455457,AmsTN:0.0000010005)44:0.0000010005,(AmsW8_1:0.0000010005,AmsW8_2:0.0000010005)99:0.0041346826)100:0.0104094548,AmRo_2:0.0020171632)98:0.0029504674,(AmsW97:0.0000010005,AmRo_1:0.0041368300)100:0.0032926860)100:0.0286020051,(((AmsMJ_2:0.0000010005,AmsMJ_4:0.0000010005)36:0.0000027778,(AmJa_1:0.0000010005,risA:0.0000010005)100:0.0020536407)57:0.0000010005,(AmsW9_2:0.0000010005,AmsW9_1:0.0000010005)99:0.0020517412)99:0.0176703465)98:0.0216008314,(AmsBJ_3:0.0000010005,AmsBJ_4:0.0000010005)100:0.0417202853)100:0.0783807470,(AmAzD3_3:0.0000010005,AmAzD3_5:0.0000010005)100:0.1031714873)100:0.0570334608,((UsB:0.0305029172,KbPh:0.0291643376)100:0.1616885833,UME:0.1010739777)100:0.0294333978)100:0.0353374430,Uc878:0.0752750200)100:0.0647045911,(AkAan_1:0.0000010005,AkAan_2:0.0000010005)100:0.2203957556)86:0.0252472059,(((((AmBlD4:0.0000010005,AmBlFH:0.0000010005)100:0.0939552049,(KbAr_2:0.0000010005,KbArN5:0.0000010005)100:0.0958954210)98:0.0269293551,((AmAaD2_3:0.0518060814,(((van:0.0000010005,AmKe_4:0.0000010005)45:0.0000010005,AmOrH:0.0000010005)98:0.0027733832,AmsW69_1:0.0054093077)100:0.0507510449)47:0.0132285005,((((AmDeD9_2:0.0000010005,AmDeD9_1:0.0000010005)100:0.0378551725,AmOv:0.0134317121)100:0.0499137403,(AmRg_6:0.0000010005,dec_1:0.0000010005)100:0.0472089115)100:0.0431211908,(AmOrD0:0.0046502338,AmOr_2:0.0157434965)100:0.0472168816)38:0.0172917962)82:0.0272852092)100:0.0987105872,((((StsY_A:0.0233380815,StsAN:0.0067297979)100:0.0491547307,StsMC:0.0565593040)72:0.0113627540,(StsW00:0.0000010005,US8:0.0000010005)100:0.0414046892)92:0.0221031524,Ue26:0.0499284159)100:0.1387447344)92:0.0250523596,((AmKeF:0.0000010005,AmKen_2:0.0000010005)51:0.0000010005,ker:0.0021364209)100:0.1868017992)80:0.0231270587)74:0.0162285769,AmBr_2:0.1767360202)72:0.0135404584,((NcTr_1:0.0000010005,NcTr_2:0.0000010005)100:0.1395562989,Kus:0.2597100726)92:0.0368813702)86:0.0155990081,((UK6:0.0000010005,ApsA3_2:0.0000010005)100:0.1876133834,(ApRc:0.2166241180,Uc37:0.1321323973)100:0.0412559935)94:0.0521654260)60:0.0176089003,((ApTi:0.0000010005,tei_1:0.0000010005)46:0.0000010005,(ApTi_4:0.0000010005,ApTi_5:0.0000010005)99:0.0020615609)100:0.1569876568)96:0.0308841581,(((AmVs_1:0.0000028379,AmVs_2:0.0000028684)100:0.1468731057,(KbAr_3:0.0000010005,KbAr_1:0.0000010005)100:0.0714119964)100:0.0574928580,(((AmsW1_2:0.0000010005,AmsW1_1:0.0000010005)100:0.0036770248,AmsW5_2:0.0000021521)100:0.0090920871,(AmsW6_1:0.0000010005,AmsW6_2:0.0000027814)100:0.0156800215)100:0.1422197182)88:0.0213750166)100:0.0983704816,((((NnGeA9:0.0000010005,A40:0.0000010005)63:0.0000010005,NnGe:0.0022619520)100:0.0479972809,(A50:0.0000010005,NnCxD5_1:0.0022588290)100:0.0680748153)100:0.1318042662,NnsW4_1:0.1469795287)100:0.0561004631)100:0.0689258682)100:0.1744318047,((NnsA5_2:0.0000010005,NnsA5_3:0.0000010005)46:0.0000010005,kis:0.0000010005)100:0.3114708304)100:0.1664618029,(((StsK_3:0.0000025490,StsK_1:0.0000026040)100:0.0017360771,StsPA_1:0.0016857543)98:0.0112968890,((((((StCar_2:0.0000010005,StCar_4:0.0000010005)49:0.0000010005,StCar_1:0.0000010005)100:0.0127665783,StCar_3:0.0017912180)98:0.0018163119,StsTu:0.0038594705)100:0.0057560641,StsW2_2:0.0075273812)97:0.0027091248,StLaN18:0.0094347517)97:0.0155947217)100:0.3677988199)100:0.1776209378)100:0.1383608179,(((((((StsW25_2:0.0000010005,StRir_20:0.0000010005)63:0.0000010005,(StRi_1:0.0000010005,StRiR_1:0.0000010005)89:0.0000010005)93:0.0000025738,StRir_1:0.0000010005)99:0.0018452192,(StsW83_2:0.0000010005,StsW83_1:0.0000010005)100:0.0036656804)100:0.0074047044,StAua_2:0.0036825772)100:0.0110259503,(StAfJ3_2:0.0000010005,StAfJ3_1:0.0000010005)100:0.0117187048)99:0.0341869823,((StsC2_2:0.0000010005,StsC2_1:0.0000010005)100:0.0335349056,(StMo_1:0.0165489336,(StPo:0.0057099689,StCr:0.0070174439)100:0.0134892592)100:0.0320287923)99:0.0519811217)100:0.2664116476)100:0.5289413740,((((StAq:0.0097503556,(StsTL_3:0.0000010005,StsTL_1:0.0000010005)100:0.0087872395)100:0.2827641767,StFu:0.1133890390)100:0.1304654384,(StVrN_B:0.0000010005,StVr_1_A:0.0000010005)100:0.1830122067)99:0.0386600294,(US5:0.0289862267,StDa_1:0.0177174050)100:0.2513364652)100:0.1008989098)98:0.0567001230,((((StFo_1:0.0000010005,StFo_2:0.0000010005)100:0.1411212670,StLtNB:0.1263167829)63:0.0136605374,((StVe_4:0.0000010005,StVe_1:0.0000010005)100:0.0235638389,(StVe_3:0.0000010005,StVe_5:0.0000010005)100:0.0085887453)100:0.0870535061)82:0.0225421072,((Sts1:0.0525301225,((StsW52_1:0.0000010005,StsW52_2:0.0000010005)100:0.0272075982,StAn_2:0.0228829158)99:0.0216043243)98:0.0134290467,(StAfa_6:0.0000010005,StFr_3:0.0000010005)100:0.0389842417)100:0.0615806568)100:0.0971376975)100:0.2452348833,StsC3:0.0466113877)69:0.0119970187,(((StsC09_2:0.0000010005,StsC09_1:0.0000010005)100:0.0254783090,(StsW38_2:0.0000010005,StsW38_1:0.0000010005)100:0.0126805334)100:0.0159336737,(StsCM_2:0.0000010005,StsCM_1:0.0000010005)100:0.0143532989)99:0.0103833705)100:0.0281663035,StsCT:0.0066743712)91:0.0067632466,(StsCY:0.0017856871,StsC8:0.0034707251)93:0.0035687163)100:0.0070571674,StsC25:0.0070727930);

CONSENSUS TREE
--------------

Consensus tree is constructed from 1000 bootstrap trees
Log-likelihood of consensus tree: -27695.918899
Robinson-Foulds distance between ML tree and consensus tree: 12

Branches with support >0.000000% are kept (extended consensus)
Branch lengths are optimized by maximum likelihood on original alignment
Numbers in parentheses are bootstrap supports (%)

+--StAc
|
|                                                     +--StsBA_1
|                                                  +--| (100)
|                                                  |  +--StsBA_2
|                                               +--| (100)
|                                               |  +--StDu
|                                            +--| (68)
|                                            |  +--StAvMA_2
|                                         +--| (67)
|                                         |  |             +--StX_4
|                                         |  |          +--| (66)
|                                         |  |          |  +--StFr_4
|                                         |  |       +--| (100)
|                                         |  |       |  |     +**StX_2
|                                         |  |       |  |  +--|
|                                         |  |       |  |  |  +**StX_1
|                                         |  |       |  +--| (92)
|                                         |  |       |     +--StX_3
|                                         |  |    +--| (98)
|                                         |  |    |  |        +--StsW0_1
|                                         |  |    |  |     +--| (76)
|                                         |  |    |  |     |  +--StsW0_2
|                                         |  |    |  |  +--| (98)
|                                         |  |    |  |  |  +--StsMU
|                                         |  |    |  +--| (78)
|                                         |  |    |     +--StsS0
|                                         |  +----| (100)
|                                         |       +--StX
|                                     +---| (100)
|                                     |   |     +--StsY_B
|                                     |   +-----| (100)
|                                     |         |  +--StSe_2
|                                     |         +--| (100)
|                                     |            +--StSe_1
|                                  +--| (100)
|                                  |  |                   +**A47
|                                  |  |                +--|
|                                  |  |                |  +**StTo
|                                  |  |           +----| (100)
|                                  |  |           |    +--StToN1
|                                  |  |       +---| (100)
|                                  |  |       |   |                                                  +--ris
|                                  |  |       |   |                                               +--| (99)
|                                  |  |       |   |                                               |  |     +**AmLrN2_1
|                                  |  |       |   |                                               |  |  +--|
|                                  |  |       |   |                                               |  |  |  +**AmLr_1
|                                  |  |       |   |                                               |  +--| (53)
|                                  |  |       |   |                                               |     |  +--AmLr_2
|                                  |  |       |   |                                               |     +--| (41)
|                                  |  |       |   |                                               |        +--AmLrN2_2
|                                  |  |       |   |                                            +--| (100)
|                                  |  |       |   |                                            |  |     +--AmsW8_1
|                                  |  |       |   |                                            |  |  +--| (99)
|                                  |  |       |   |                                            |  |  |  +--AmsW8_2
|                                  |  |       |   |                                            |  +--| (51)
|                                  |  |       |   |                                            |     +--AmsTN
|                                  |  |       |   |                                         +--| (98)
|                                  |  |       |   |                                         |  +--AmRo_2
|                                  |  |       |   |                                      +--| (100)
|                                  |  |       |   |                                      |  |  +--AmsW97
|                                  |  |       |   |                                      |  +--| (100)
|                                  |  |       |   |                                      |     +--AmRo_1
|                                  |  |       |   |                                   +--| (98)
|                                  |  |       |   |                                   |  |              +**AmsMJ_2
|                                  |  |       |   |                                   |  |           +**|
|                                  |  |       |   |                                   |  |           |  +**AmsMJ_3
|                                  |  |       |   |                                   |  |        +--|
|                                  |  |       |   |                                   |  |        |  +**AmsC0_2
|                                  |  |       |   |                                   |  |     +--| (37)
|                                  |  |       |   |                                   |  |     |  |        +**AmJa_1
|                                  |  |       |   |                                   |  |     |  |     +**|
|                                  |  |       |   |                                   |  |     |  |     |  +**AmJaD4
|                                  |  |       |   |                                   |  |     |  |  +--|
|                                  |  |       |   |                                   |  |     |  |  |  +**AmJa_2
|                                  |  |       |   |                                   |  |     |  +--| (100)
|                                  |  |       |   |                                   |  |     |     +--risA
|                                  |  |       |   |                                   |  |  +--| (57)
|                                  |  |       |   |                                   |  |  |  +--AmsMJ_4
|                                  |  |       |   |                                   |  +--| (99)
|                                  |  |       |   |                                   |     |  +--AmsW9_2
|                                  |  |       |   |                                   |     +--| (99)
|                                  |  |       |   |                                   |        +--AmsW9_1
|                                  |  |       |   |                                +--| (100)
|                                  |  |       |   |                                |  |  +--AmsBJ_3
|                                  |  |       |   |                                |  +--| (100)
|                                  |  |       |   |                                |     +--AmsBJ_4
|                                  |  |       |   |                             +--| (100)
|                                  |  |       |   |                             |  |  +--AmAzD3_3
|                                  |  |       |   |                             |  +--| (100)
|                                  |  |       |   |                             |     +--AmAzD3_5
|                                  |  |       |   |                          +--| (100)
|                                  |  |       |   |                          |  |      +--UsB
|                                  |  |       |   |                          |  |  +---| (100)
|                                  |  |       |   |                          |  |  |   +--KbPh
|                                  |  |       |   |                          |  +--| (100)
|                                  |  |       |   |                          |     +--UME
|                                  |  |       |   |                       +--| (100)
|                                  |  |       |   |                       |  +--Uc878
|                                  |  |       |   |                    +--| (86)
|                                  |  |       |   |                    |  |     +--AkAan_1
|                                  |  |       |   |                    |  +-----| (100)
|                                  |  |       |   |                    |        +--AkAan_2
|                                  |  |       |   |                 +--| (74)
|                                  |  |       |   |                 |  |                       +**AmBlD4
|                                  |  |       |   |                 |  |                    +**|
|                                  |  |       |   |                 |  |                    |  +**AmBlD59_1
|                                  |  |       |   |                 |  |                 +**|
|                                  |  |       |   |                 |  |                 |  +**bal
|                                  |  |       |   |                 |  |              +--|
|                                  |  |       |   |                 |  |              |  +**AmBlD59_2
|                                  |  |       |   |                 |  |           +--| (100)
|                                  |  |       |   |                 |  |           |  +--AmBlFH
|                                  |  |       |   |                 |  |        +--| (98)
|                                  |  |       |   |                 |  |        |  |  +--KbAr_2
|                                  |  |       |   |                 |  |        |  +--| (100)
|                                  |  |       |   |                 |  |        |     +--KbArN5
|                                  |  |       |   |                 |  |     +--| (100)
|                                  |  |       |   |                 |  |     |  |     +--AmAaD2_3
|                                  |  |       |   |                 |  |     |  |  +--| (62)
|                                  |  |       |   |                 |  |     |  |  |  |           +--van
|                                  |  |       |   |                 |  |     |  |  |  |        +--| (53)
|                                  |  |       |   |                 |  |     |  |  |  |        |  |  +**AmOrH
|                                  |  |       |   |                 |  |     |  |  |  |        |  +--|
|                                  |  |       |   |                 |  |     |  |  |  |        |     +**AmKe_2
|                                  |  |       |   |                 |  |     |  |  |  |     +--| (98)
|                                  |  |       |   |                 |  |     |  |  |  |     |  +--AmKe_4
|                                  |  |       |   |                 |  |     |  |  |  |  +--| (100)
|                                  |  |       |   |                 |  |     |  |  |  |  |  +--AmsW69_1
|                                  |  |       |   |                 |  |     |  |  |  +--| (53)
|                                  |  |       |   |                 |  |     |  |  |     |  +--AmOrD0
|                                  |  |       |   |                 |  |     |  |  |     +--| (100)
|                                  |  |       |   |                 |  |     |  |  |        +--AmOr_2
|                                  |  |       |   |                 |  |     |  +--| (82)
|                                  |  |       |   |                 |  |     |     |              +**AmDeD9_2
|                                  |  |       |   |                 |  |     |     |           +**|
|                                  |  |       |   |                 |  |     |     |           |  +**dec_2
|                                  |  |       |   |                 |  |     |     |        +--|
|                                  |  |       |   |                 |  |     |     |        |  +**AmDeD9_3
|                                  |  |       |   |                 |  |     |     |     +--| (100)
|                                  |  |       |   |                 |  |     |     |     |  +--AmDeD9_1
|                                  |  |       |   |                 |  |     |     |  +--| (100)
|                                  |  |       |   |                 |  |     |     |  |  +--AmOv
|                                  |  |       |   |                 |  |     |     +--| (100)
|                                  |  |       |   |                 |  |     |        |           +**AmRg_6
|                                  |  |       |   |                 |  |     |        |        +**|
|                                  |  |       |   |                 |  |     |        |        |  +**AmRgN0
|                                  |  |       |   |                 |  |     |        |     +**|
|                                  |  |       |   |                 |  |     |        |     |  +**AmRg_4
|                                  |  |       |   |                 |  |     |        |  +--|
|                                  |  |       |   |                 |  |     |        |  |  +**AmRg_5
|                                  |  |       |   |                 |  |     |        +--| (100)
|                                  |  |       |   |                 |  |     |           +--dec_1
|                                  |  |       |   |                 |  |  +--| (92)
|                                  |  |       |   |                 |  |  |  |           +--StsY_A
|                                  |  |       |   |                 |  |  |  |        +--| (100)
|                                  |  |       |   |                 |  |  |  |        |  +--StsAN
|                                  |  |       |   |                 |  |  |  |     +--| (72)
|                                  |  |       |   |                 |  |  |  |     |  +--StsMC
|                                  |  |       |   |                 |  |  |  |  +--| (92)
|                                  |  |       |   |                 |  |  |  |  |  |  +--StsW00
|                                  |  |       |   |                 |  |  |  |  |  +--| (100)
|                                  |  |       |   |                 |  |  |  |  |     +--US8
|                                  |  |       |   |                 |  |  |  +--| (100)
|                                  |  |       |   |                 |  |  |     +--Ue26
|                                  |  |       |   |                 |  +--| (80)
|                                  |  |       |   |                 |     |          +**AmKeF
|                                  |  |       |   |                 |     |       +--|
|                                  |  |       |   |                 |     |       |  +**AmKe_3
|                                  |  |       |   |                 |     |    +--| (51)
|                                  |  |       |   |                 |     |    |  +--AmKen_2
|                                  |  |       |   |                 |     +----| (100)
|                                  |  |       |   |                 |          +--ker
|                                  |  |       |   |              +--| (72)
|                                  |  |       |   |              |  +---AmBr_2
|                                  |  |       |   |           +--| (86)
|                                  |  |       |   |           |  |     +--NcTr_1
|                                  |  |       |   |           |  |  +--| (100)
|                                  |  |       |   |           |  |  |  +--NcTr_2
|                                  |  |       |   |           |  +--| (92)
|                                  |  |       |   |           |     +------Kus
|                                  |  |       |   |        +--| (60)
|                                  |  |       |   |        |  |       +--UK6
|                                  |  |       |   |        |  |  +----| (100)
|                                  |  |       |   |        |  |  |    +--ApsA3_2
|                                  |  |       |   |        |  +--| (94)
|                                  |  |       |   |        |     |  +-----ApRc
|                                  |  |       |   |        |     +--| (100)
|                                  |  |       |   |        |        +--Uc37
|                                  |  |       |   |     +--| (96)
|                                  |  |       |   |     |  |         +**ApTi
|                                  |  |       |   |     |  |      +--|
|                                  |  |       |   |     |  |      |  +**tei_2
|                                  |  |       |   |     |  |   +--| (46)
|                                  |  |       |   |     |  |   |  +--tei_1
|                                  |  |       |   |     |  +---| (100)
|                                  |  |       |   |     |      |  +--ApTi_4
|                                  |  |       |   |     |      +--| (99)
|                                  |  |       |   |     |         +--ApTi_5
|                                  |  |       |   |  +--| (100)
|                                  |  |       |   |  |  |         +--AmVs_1
|                                  |  |       |   |  |  |     +---| (100)
|                                  |  |       |   |  |  |     |   +--AmVs_2
|                                  |  |       |   |  |  |  +--| (100)
|                                  |  |       |   |  |  |  |  |  +--KbAr_3
|                                  |  |       |   |  |  |  |  +--| (100)
|                                  |  |       |   |  |  |  |     +--KbAr_1
|                                  |  |       |   |  |  +--| (88)
|                                  |  |       |   |  |     |        +--AmsW1_2
|                                  |  |       |   |  |     |     +--| (100)
|                                  |  |       |   |  |     |     |  +--AmsW1_1
|                                  |  |       |   |  |     |  +--| (100)
|                                  |  |       |   |  |     |  |  +--AmsW5_2
|                                  |  |       |   |  |     +--| (100)
|                                  |  |       |   |  |        |  +--AmsW6_1
|                                  |  |       |   |  |        +--| (100)
|                                  |  |       |   |  |           +--AmsW6_2
|                                  |  |       |   +--| (100)
|                                  |  |       |      |           +--NnGeA9
|                                  |  |       |      |        +--| (63)
|                                  |  |       |      |        |  +--A40
|                                  |  |       |      |     +--| (100)
|                                  |  |       |      |     |  +--NnGe
|                                  |  |       |      |  +--| (100)
|                                  |  |       |      |  |  |  +--A50
|                                  |  |       |      |  |  +--| (100)
|                                  |  |       |      |  |     +--NnCxD5_1
|                                  |  |       |      +--| (100)
|                                  |  |       |         +---NnsW4_1
|                                  |  |   +---| (100)
|                                  |  |   |   |          +--NnsA5_2
|                                  |  |   |   |       +--| (53)
|                                  |  |   |   |       |  +--kis
|                                  |  |   |   +-------| (100)
|                                  |  |   |           +--NnsA5_3
|                                  |  +---| (100)
|                                  |      |               +--StsK_3
|                                  |      |            +--| (100)
|                                  |      |            |  +--StsK_1
|                                  |      |         +--| (98)
|                                  |      |         |  +--StsPA_1
|                                  |      +---------| (100)
|                                  |                |                 +--StCar_2
|                                  |                |              +--| (49)
|                                  |                |              |  +--StCar_4
|                                  |                |           +--| (100)
|                                  |                |           |  +--StCar_1
|                                  |                |        +--| (98)
|                                  |                |        |  +--StCar_3
|                                  |                |     +--| (100)
|                                  |                |     |  +--StsTu
|                                  |                |  +--| (97)
|                                  |                |  |  +--StsW2_2
|                                  |                +--| (97)
|                                  |                   +--StLaN18
|                    +-------------| (100)
|                    |             |                                    +**StsW25_2
|                    |             |                                 +**|
|                    |             |                                 |  +**StRi_5
|                    |             |                              +**|
|                    |             |                              |  +**StRi1
|                    |             |                           +**|
|                    |             |                           |  +**StRi_6
|                    |             |                        +--|
|                    |             |                        |  +**StRi_3
|                    |             |                     +--| (63)
|                    |             |                     |  +--StRir_20
|                    |             |                  +--| (93)
|                    |             |                  |  |  +--StRi_1
|                    |             |                  |  +--| (89)
|                    |             |                  |     +--StRiR_1
|                    |             |               +--| (99)
|                    |             |               |  +--StRir_1
|                    |             |            +--| (100)
|                    |             |            |  |     +**StsW83_2
|                    |             |            |  |  +--|
|                    |             |            |  |  |  +**rim
|                    |             |            |  +--| (100)
|                    |             |            |     +--StsW83_1
|                    |             |         +--| (100)
|                    |             |         |  +--StAua_2
|                    |             |      +--| (99)
|                    |             |      |  |  +--StAfJ3_2
|                    |             |      |  +--| (100)
|                    |             |      |     +--StAfJ3_1
|                    |             +------| (100)
|                    |                    |     +--StsC2_2
|                    |                    |  +--| (100)
|                    |                    |  |  +--StsC2_1
|                    |                    +--| (99)
|                    |                       |  +--StMo_1
|                    |                       +--| (100)
|                    |                          |  +--StPo
|                    |                          +--| (100)
|                    |                             +--StCr
|                 +--| (98)
|                 |  |               +--StAq
|                 |  |        +------| (100)
|                 |  |        |      |  +--StsTL_3
|                 |  |        |      +--| (100)
|                 |  |        |         +--StsTL_1
|                 |  |     +--| (100)
|                 |  |     |  +--StFu
|                 |  |  +--| (99)
|                 |  |  |  |    +--StVrN_B
|                 |  |  |  +----| (100)
|                 |  |  |       +--StVr_1_A
|                 |  +--| (100)
|                 |     |      +--US5
|                 |     +------| (100)
|                 |            +--StDa_1
|           +-----| (100)
|           |     |           +--StFo_1
|           |     |        +--| (100)
|           |     |        |  +--StFo_2
|           |     |     +--| (63)
|           |     |     |  +--StLtNB
|           |     |  +--| (82)
|           |     |  |  |     +--StVe_4
|           |     |  |  |  +--| (100)
|           |     |  |  |  |  +--StVe_1
|           |     |  |  +--| (100)
|           |     |  |     |  +--StVe_3
|           |     |  |     +--| (100)
|           |     |  |        +--StVe_5
|           |     +--| (100)
|           |        |     +--Sts1
|           |        |  +--| (98)
|           |        |  |  |     +--StsW52_1
|           |        |  |  |  +--| (100)
|           |        |  |  |  |  +--StsW52_2
|           |        |  |  +--| (99)
|           |        |  |     +--StAn_2
|           |        +--| (100)
|           |           |     +**StAfa_6
|           |           |  +--|
|           |           |  |  +**StAfa_2
|           |           +--| (100)
|           |              +--StFr_3
|        +--| (69)
|        |  +--StsC3
|     +--| (100)
|     |  |        +--StsC09_2
|     |  |     +--| (100)
|     |  |     |  +--StsC09_1
|     |  |  +--| (100)
|     |  |  |  |  +--StsW38_2
|     |  |  |  +--| (100)
|     |  |  |     +--StsW38_1
|     |  +--| (99)
|     |     |  +--StsCM_2
|     |     +--| (100)
|     |        +--StsCM_1
|  +--| (91)
|  |  +--StsCT
+--| (100)
|  |  +--StsCY
|  +--| (93)
|     +--StsC8
|
+--StsC25


Consensus tree in newick format: 

(StAc:0.0035384514,(((((((((((((StsBA_1:0.0000028901,StsBA_2:0.0000028871)100:0.0456339175,StDu:0.0329094421)100:0.0955923035,StAvMA_2:0.1293867277)68:0.0432992859,((((StX_4:0.0000028871,StFr_4:0.0000028871)66:0.0000028871,((StX_2:0.0000000000,StX_1:0.0000000000):0.0000028871,StX_3:0.0000028871)92:0.0000028871)100:0.0130470699,(((StsW0_1:0.0000028871,StsW0_2:0.0000028871)76:0.0000028871,StsMU:0.0039716560)98:0.0039812511,StsS0:0.0058991851)78:0.0000028901)98:0.0071312245,StX:0.0116783586)100:0.1922755959)67:0.0651357975,(StsY_B:0.0214160923,(StSe_2:0.0000028871,StSe_1:0.0000028871)100:0.0496517832)100:0.2329316607)100:0.1511427287,(((((A47:0.0000000000,StTo:0.0000000000):0.0000028871,StToN1:0.0000028871)100:0.2101593477,(((((((((((((((((ris:0.0022091541,((AmLrN2_1:0.0000000000,AmLr_1:0.0000000000):0.0000028871,(AmLr_2:0.0000028871,AmLrN2_2:0.0000020716)41:0.0000020716)53:0.0000020716)99:0.0041467432,((AmsW8_1:0.0000028871,AmsW8_2:0.0000028871)99:0.0041357563,AmsTN:0.0000028871)51:0.0000028871)100:0.0104123285,AmRo_2:0.0020178598)98:0.0029516429,(AmsW97:0.0000028871,AmRo_1:0.0041381930)100:0.0032940186)100:0.0286012219,(((((AmsMJ_2:0.0000000000,AmsMJ_3:0.0000000000):0.0000000000,AmsC0_2:0.0000000000):0.0000028871,(((AmJa_1:0.0000000000,AmJaD4:0.0000000000):0.0000000000,AmJa_2:0.0000000000):0.0000028871,risA:0.0000028871)100:0.0020543170)37:0.0000028871,AmsMJ_4:0.0000028871)57:0.0000028871,(AmsW9_2:0.0000028871,AmsW9_1:0.0000028871)99:0.0020522967)99:0.0176854936)98:0.0216166873,(AmsBJ_3:0.0000028871,AmsBJ_4:0.0000028871)100:0.0417312173)100:0.0783951289,(AmAzD3_3:0.0000028871,AmAzD3_5:0.0000028871)100:0.1031724175)100:0.0570312367,((UsB:0.0305042024,KbPh:0.0291540020)100:0.1617279143,UME:0.1011419609)100:0.0293775304)100:0.0351492366,Uc878:0.0754448108)100:0.0647227894,(AkAan_1:0.0000028871,AkAan_2:0.0000028871)100:0.2202646182)86:0.0264918178,((((((((AmBlD4:0.0000000000,AmBlD59_1:0.0000000000):0.0000000000,bal:0.0000000000):0.0000000000,AmBlD59_2:0.0000000000):0.0000028871,AmBlFH:0.0000028871)100:0.0931029367,(KbAr_2:0.0000028871,KbArN5:0.0000028901)100:0.0987421897)98:0.0259598713,((AmAaD2_3:0.0502329011,((((van:0.0000023285,(AmOrH:0.0000000000,AmKe_2:0.0000000000):0.0000028871)53:0.0000023285,AmKe_4:0.0000028871)98:0.0046252902,AmsW69_1:0.0035823423)100:0.0407864362,(AmOrD0:0.0042460649,AmOr_2:0.0161148387)100:0.0460784376)53:0.0233206789)62:0.0219660130,(((((AmDeD9_2:0.0000000000,dec_2:0.0000000000):0.0000000000,AmDeD9_3:0.0000000000):0.0000028871,AmDeD9_1:0.0000028871)100:0.0366289958,AmOv:0.0143725724)100:0.0459982092,((((AmRg_6:0.0000000000,AmRgN0:0.0000000000):0.0000000000,AmRg_4:0.0000000000):0.0000000000,AmRg_5:0.0000000000):0.0000028871,dec_1:0.0000028871)100:0.0511310816)100:0.0441911361)82:0.0213520805)100:0.0957388656,((((StsY_A:0.0233360387,StsAN:0.0067287139)100:0.0491359054,StsMC:0.0566369379)72:0.0113193770,(StsW00:0.0000028871,US8:0.0000028871)100:0.0413908028)92:0.0227063813,Ue26:0.0491880946)100:0.1397395434)92:0.0236489432,(((AmKeF:0.0000000000,AmKe_3:0.0000000000):0.0000028871,AmKen_2:0.0000028871)51:0.0000024194,ker:0.0021342241)100:0.1892005497)80:0.0225641440)74:0.0155010797,AmBr_2:0.1765095470)72:0.0135287425,((NcTr_1:0.0000028871,NcTr_2:0.0000028871)100:0.1388506041,Kus:0.2598995996)92:0.0367961539)86:0.0155196293,((UK6:0.0000029031,ApsA3_2:0.0000028871)100:0.1875725223,(ApRc:0.2165969709,Uc37:0.1321506877)100:0.0412084367)94:0.0527315321)60:0.0176014192,(((ApTi:0.0000000000,tei_2:0.0000000000):0.0000028871,tei_1:0.0000028871)46:0.0000028871,(ApTi_4:0.0000028871,ApTi_5:0.0000028871)99:0.0020605829)100:0.1576026318)96:0.0305855671,(((AmVs_1:0.0000028871,AmVs_2:0.0000028871)100:0.1469419444,(KbAr_3:0.0000028871,KbAr_1:0.0000028871)100:0.0712432565)100:0.0579453550,(((AmsW1_2:0.0000028871,AmsW1_1:0.0000028871)100:0.0036775869,AmsW5_2:0.0000028901)100:0.0091207654,(AmsW6_1:0.0000028871,AmsW6_2:0.0000028901)100:0.0156653598)100:0.1418625442)88:0.0213885647)100:0.0979656514,((((NnGeA9:0.0000028871,A40:0.0000028871)63:0.0000024194,NnGe:0.0022609698)100:0.0478536225,(A50:0.0000024194,NnCxD5_1:0.0022567734)100:0.0681656052)100:0.1317794262,NnsW4_1:0.1469353968)100:0.0561346543)100:0.0691396402)100:0.1741261043,((NnsA5_2:0.0000024194,kis:0.0000028871)53:0.0000024194,NnsA5_3:0.0000028871)100:0.3111260397)100:0.1663531609,(((StsK_3:0.0000028871,StsK_1:0.0000028871)100:0.0017361618,StsPA_1:0.0016850834)98:0.0113091850,((((((StCar_2:0.0000028871,StCar_4:0.0000028871)49:0.0000028871,StCar_1:0.0000028871)100:0.0127679948,StCar_3:0.0017908801)98:0.0018159400,StsTu:0.0038607013)100:0.0057568010,StsW2_2:0.0075295088)97:0.0027089236,StLaN18:0.0094357839)97:0.0155842848)100:0.3674653798)100:0.1770170302)100:0.1379529841,(((((((((((StsW25_2:0.0000000000,StRi_5:0.0000000000):0.0000000000,StRi1:0.0000000000):0.0000000000,StRi_6:0.0000000000):0.0000000000,StRi_3:0.0000000000):0.0000028871,StRir_20:0.0000028871)63:0.0000028871,(StRi_1:0.0000028871,StRiR_1:0.0000028871)89:0.0000028871)93:0.0007643253,StRir_1:0.0000028871)99:0.0010638097,((StsW83_2:0.0000000000,rim:0.0000000000):0.0000028871,StsW83_1:0.0000028871)100:0.0036683532)100:0.0073991216,StAua_2:0.0036741610)100:0.0110198778,(StAfJ3_2:0.0000028871,StAfJ3_1:0.0000028871)100:0.0117117931)99:0.0343969748,((StsC2_2:0.0000028871,StsC2_1:0.0000028871)100:0.0336263579,(StMo_1:0.0165516395,(StPo:0.0057090015,StCr:0.0070182491)100:0.0134862011)100:0.0319525248)99:0.0517277085)100:0.2662441965)100:0.5280372499,((((StAq:0.0097636044,(StsTL_3:0.0000028871,StsTL_1:0.0000028871)100:0.0087908277)100:0.2828498478,StFu:0.1132674887)100:0.1305999716,(StVrN_B:0.0000026634,StVr_1_A:0.0000028871)100:0.1829578859)99:0.0385737105,(US5:0.0289324985,StDa_1:0.0177536656)100:0.2511950889)100:0.1014729558)98:0.0563261432,((((StFo_1:0.0000028871,StFo_2:0.0000028871)100:0.1411323637,StLtNB:0.1263471071)63:0.0136621501,((StVe_4:0.0000028871,StVe_1:0.0000028871)100:0.0235743188,(StVe_3:0.0000028871,StVe_5:0.0000028871)100:0.0085862138)100:0.0870979716)82:0.0224383030,((Sts1:0.0525551758,((StsW52_1:0.0000028871,StsW52_2:0.0000028871)100:0.0272181826,StAn_2:0.0228979945)99:0.0216145307)98:0.0134383151,((StAfa_6:0.0000000000,StAfa_2:0.0000000000):0.0000028871,StFr_3:0.0000028871)100:0.0390045921)100:0.0616535245)100:0.0971571761)100:0.2451118000,StsC3:0.0466996124)69:0.0119841682,(((StsC09_2:0.0000028871,StsC09_1:0.0000028871)100:0.0254944095,(StsW38_2:0.0000028871,StsW38_1:0.0000028871)100:0.0126902374)100:0.0159502065,(StsCM_2:0.0000028871,StsCM_1:0.0000028871)100:0.0143698222)99:0.0103982586)100:0.0281973170,StsCT:0.0066813531)91:0.0067710030,(StsCY:0.0017866798,StsC8:0.0034738929)93:0.0035716871)100:0.0070642651,StsC25:0.0070798401);

ALISIM COMMAND
--------------
To simulate an alignment of the same length as the original alignment, using the tree and model parameters estimated from this analysis, you can use the following command:

--alisim simulated_MSA -t /media/hdd_2tb/GPA_reclassification_clean/A_dataset_creation/5_basic_phylogenetics/2_trimmed_complete_basic_phylogeny/2_OGs_with_domains_phylogeny/4_mafft_iqtree_ML_trees/OG_13_abc_mafft_iqtree.treefile -m "JTT+F+I{0.152223}+G4{0.958113}" --length 1035

To mimic the alignment used to produce this analysis, i.e. simulate an alignment of the same length as the original alignment, using the tree and model parameters estimated from this analysis *and* copying the same gap positions as the original alignment, you can use the following command:

iqtree -s /media/hdd_2tb/GPA_reclassification_clean/A_dataset_creation/5_basic_phylogenetics/2_trimmed_complete_basic_phylogeny/2_OGs_with_domains_phylogeny/1_mafft_MSAs/OG_13_abc_mafftMSA.faa --alisim mimicked_MSA

To simulate any number of alignments in either of the two commandlines above, use the --num-alignments options, for example mimic 100 alignments you would use the command line:

iqtree -s /media/hdd_2tb/GPA_reclassification_clean/A_dataset_creation/5_basic_phylogenetics/2_trimmed_complete_basic_phylogeny/2_OGs_with_domains_phylogeny/1_mafft_MSAs/OG_13_abc_mafftMSA.faa --alisim mimicked_MSA --num-alignments 100

For more information on using AliSim, please visit: www.iqtree.org/doc/AliSim

TIME STAMP
----------

Date and time: Thu Feb 15 05:33:59 2024
Total CPU time used: 6204.088252 seconds (1h:43m:24s)
Total wall-clock time used: 1109.813821 seconds (0h:18m:29s)
```
