## Supplementary Data 7 for "Structural and evolutionary analyses support reclassification of glycopeptide antibiotics as xyclopeptides": OG_13_abc_mafft_iqtree.log

```
IQ-TREE multicore version 2.2.5 COVID-edition for Linux 64-bit built Sep 15 2023
Developed by Bui Quang Minh, James Barbetti, Nguyen Lam Tung,
Olga Chernomor, Heiko Schmidt, Dominik Schrempf, Michael Woodhams, Ly Trong Nhan.

Host:    athina-desktop (AVX2, FMA3, 62 GB RAM)
Command: /home/athina/anaconda3/envs/iqtree2/bin/iqtree2 -nt AUTO -s /media/hdd_2tb/GPA_reclassification_clean/A_dataset_creation/5_basic_phylogenetics/2_trimmed_complete_basic_phylogeny/2_OGs_with_domains_phylogeny/1_mafft_MSAs/OG_13_abc_mafftMSA.faa -m JTT+F+I+G4 -pre /media/hdd_2tb/GPA_reclassification_clean/A_dataset_creation/5_basic_phylogenetics/2_trimmed_complete_basic_phylogeny/2_OGs_with_domains_phylogeny/4_mafft_iqtree_ML_trees/OG_13_abc_mafft_iqtree -redo -bb 1000
Seed:    974887 (Using SPRNG - Scalable Parallel Random Number Generator)
Time:    Thu Feb 15 05:15:29 2024
Kernel:  AVX+FMA - auto-detect threads (32 CPU cores detected)

Reading alignment file /media/hdd_2tb/GPA_reclassification_clean/A_dataset_creation/5_basic_phylogenetics/2_trimmed_complete_basic_phylogeny/2_OGs_with_domains_phylogeny/1_mafft_MSAs/OG_13_abc_mafftMSA.faa ... Fasta format detected
Reading fasta file: done in 0.00596701 secs using 99.66% CPU
Alignment most likely contains protein sequences
Constructing alignment: done in 0.00403134 secs using 1101% CPU
Alignment has 181 sequences with 1035 columns, 822 distinct patterns
594 parsimony-informative, 77 singleton sites, 364 constant sites
           Gap/Ambiguity  Composition  p-value
Analyzing sequences: done in 9.3176e-05 secs using 1118% CPU
   1  StAc        32.46%    passed     68.88%
   2  StsBA_1     37.10%    passed     99.52%
   3  A47         37.49%    passed     99.90%
   4  StX_4       33.53%    passed     99.14%
   5  StsW25_2    33.53%    passed     99.70%
   6  StToN1      37.49%    passed     99.90%
   7  StFo_1      31.88%    passed     40.22%
   8  StTo        37.49%    passed     99.90%
   9  StRir_20    33.53%    passed     99.70%
  10  ris         40.10%    passed     96.31%
  11  AmBlD4      37.10%    passed     95.88%
  12  AmAaD2_3    37.00%    passed     98.91%
  13  NnGeA9      37.39%    passed     98.83%
  14  AmsMJ_2     37.20%    passed     98.40%
  15  StsY_A      33.62%    passed     38.07%
  16  AkAan_1     37.58%    passed     80.70%
  17  NnsA5_2     38.16%    passed     56.17%
  18  StsC09_2    31.40%    passed     84.63%
  19  StAua_2     33.53%    passed     99.72%
  20  StAq        31.50%    passed     53.13%
  21  StAfJ3_2    34.40%    passed     99.35%
  22  StsC2_2     33.53%    passed     99.42%
  23  AmsW8_1     37.20%    passed     98.92%
  24  KbAr_2      37.20%    passed     95.03%
  25  AmVs_1      36.91%    passed     99.73%
  26  AmRo_2      37.39%    passed     97.53%
  27  AkAan_2     37.58%    passed     80.70%
  28  StsY_B      32.37%    passed     62.58%
  29  van         31.21%    passed     95.64%
  30  UsB         37.00%    passed     91.37%
  31  AmLrN2_1    37.39%    passed     97.74%
  32  AmJa_1      37.20%    passed     98.20%
  33  AmVs_2      36.91%    passed     99.73%
  34  UK6         36.14%    passed    100.00%
  35  NnGe        40.39%    passed     93.15%
  36  US5         28.41%    failed      0.55%
  37  ApTi        37.39%    passed     99.13%
  38  StsW00      37.00%    passed     65.68%
  39  AmDeD9_2    37.20%    passed     87.73%
  40  StsK_3      30.63%    passed     72.24%
  41  StCar_2     32.56%    passed     98.29%
  42  StAfJ3_1    33.53%    passed     99.32%
  43  Sts1        30.92%    passed      6.33%
  44  StVe_4      30.43%    passed     35.01%
  45  AmsW97      37.39%    passed     97.00%
  46  StMo_1      33.33%    passed     99.44%
  47  StsW83_2    33.53%    passed     99.24%
  48  StsC09_1    31.21%    passed     82.99%
  49  StsW38_2    31.21%    passed     65.28%
  50  A50         37.39%    passed     97.31%
  51  StsW52_1    30.34%    failed      1.24%
  52  AmsMJ_4     37.20%    passed     98.40%
  53  StsCY       32.27%    passed     61.80%
  54  AmRg_6      37.20%    passed     99.18%
  55  KbArN5      35.65%    passed     93.81%
  56  StSe_2      31.88%    passed     67.23%
  57  StsW0_1     36.91%    passed     99.38%
  58  AmBlFH      37.10%    passed     95.88%
  59  StsTL_3     31.79%    passed     45.55%
  60  StRi_5      33.53%    passed     99.70%
  61  StLtNB      29.86%    failed      2.51%
  62  StsW0_2     36.91%    passed     99.38%
  63  AmBr_2      37.49%    passed     96.94%
  64  StsC3       35.75%    passed     85.46%
  65  AmKeF       37.78%    passed     97.79%
  66  ApsA3_2     40.29%    passed     99.97%
  67  StsW83_1    33.53%    passed     99.24%
  68  StsPA_1     30.14%    passed     56.45%
  69  AmOv        37.20%    passed     97.30%
  70  StVrN_B     26.67%    passed     34.08%
  71  AmDeD9_1    37.20%    passed     87.73%
  72  AmOrH       37.00%    passed     96.85%
  73  dec_1       37.20%    passed     99.18%
  74  StFo_2      31.88%    passed     40.22%
  75  StFr_4      33.53%    passed     99.14%
  76  NcTr_1      37.58%    passed     99.27%
  77  kis         38.65%    passed     51.30%
  78  StVe_3      29.95%    passed      8.53%
  79  bal         37.10%    passed     95.88%
  80  AmsW1_2     33.14%    passed     97.28%
  81  StCar_4     32.56%    passed     98.29%
  82  StsC25      32.27%    passed     71.10%
  83  AmRgN0      37.20%    passed     99.18%
  84  StsK_1      30.63%    passed     72.24%
  85  StX_2       36.91%    passed     99.04%
  86  StPo        32.95%    passed     99.59%
  87  NcTr_2      37.58%    passed     99.27%
  88  StX_3       36.91%    passed     99.04%
  89  StCar_1     33.53%    passed     98.91%
  90  StVe_5      29.95%    passed      8.53%
  91  AmRo_1      37.39%    passed     96.27%
  92  AmKen_2     37.78%    passed     97.79%
  93  risA        37.20%    passed     98.20%
  94  AmsBJ_3     37.39%    passed     98.82%
  95  StRi1       33.53%    passed     99.70%
  96  AmKe_3      37.78%    passed     97.79%
  97  dec_2       37.20%    passed     87.73%
  98  StRi_1      34.40%    passed     99.57%
  99  AmRg_4      37.20%    passed     99.18%
 100  AmAzD3_3    37.39%    passed     99.94%
 101  AmAzD3_5    37.39%    passed     99.94%
 102  AmsW5_2     33.14%    passed     95.79%
 103  ApTi_4      37.39%    passed     98.76%
 104  StsTL_1     31.79%    passed     45.55%
 105  StsW2_2     31.59%    passed     94.87%
 106  StsS0       36.23%    passed     99.36%
 107  NnsA5_3     38.55%    passed     55.04%
 108  AmJaD4      37.20%    passed     98.20%
 109  ApRc        37.97%    passed     97.57%
 110  US8         37.20%    passed     71.48%
 111  AmsW1_1     37.20%    passed     99.89%
 112  StsC2_1     33.53%    passed     99.42%
 113  AmsW6_1     37.20%    passed     99.54%
 114  KbAr_3      37.10%    passed     99.98%
 115  StsCT       31.79%    passed     63.36%
 116  StsCM_2     32.37%    passed     60.74%
 117  StX_1       36.91%    passed     99.04%
 118  AmLr_2      37.39%    passed     97.74%
 119  StVe_1      30.43%    passed     35.01%
 120  StDa_1      25.80%    failed      0.00%
 121  StAvMA_2    33.72%    passed     89.60%
 122  AmsW9_2     37.49%    passed     99.10%
 123  StsC8       32.27%    passed     61.98%
 124  tei_1       37.39%    passed     99.13%
 125  Kus         37.58%    passed     99.54%
 126  AmKe_4      37.00%    passed     96.85%
 127  Ue26        37.20%    passed     98.64%
 128  NnCxD5_1    40.39%    passed     89.96%
 129  StAfa_6     30.34%    passed      7.08%
 130  StsW52_2    30.34%    failed      1.24%
 131  AmsW69_1    37.00%    passed     95.90%
 132  StCar_3     32.56%    passed     98.53%
 133  AmRg_5      37.20%    passed     99.18%
 134  AmDeD9_3    37.20%    passed     87.73%
 135  AmOrD0      37.00%    passed     98.02%
 136  KbPh        37.00%    passed     96.02%
 137  StRir_1     39.32%    passed     78.07%
 138  StsBA_2     37.39%    passed     99.55%
 139  AmOr_2      37.00%    passed     96.75%
 140  StFu        30.53%    passed      5.95%
 141  StCr        33.33%    passed     99.67%
 142  StRi_6      33.53%    passed     99.70%
 143  AmLr_1      37.39%    passed     97.74%
 144  AmKe_2      37.00%    passed     96.85%
 145  Uc878       37.00%    passed     99.86%
 146  StSe_1      31.88%    passed     67.23%
 147  StRi_3      33.53%    passed     99.70%
 148  AmBlD59_1   37.10%    passed     95.88%
 149  StsAN       37.00%    passed     98.25%
 150  ApTi_5      37.39%    passed     98.76%
 151  AmsC0_2     37.20%    passed     98.40%
 152  AmJa_2      37.20%    passed     98.20%
 153  KbAr_1      37.10%    passed     99.98%
 154  AmsMJ_3     37.20%    passed     98.40%
 155  AmBlD59_2   37.10%    passed     95.88%
 156  StsMU       36.91%    passed     98.25%
 157  StDu        37.39%    passed     98.13%
 158  StVr_1_A    33.53%    passed     73.90%
 159  rim         33.53%    passed     99.24%
 160  tei_2       37.39%    passed     99.13%
 161  StAn_2      31.11%    failed      3.99%
 162  StFr_3      30.34%    passed      7.08%
 163  Uc37        38.94%    passed     87.61%
 164  UME         37.39%    passed     99.89%
 165  ker         38.65%    passed     98.49%
 166  NnsW4_1     37.49%    passed     94.72%
 167  A40         37.39%    passed     98.83%
 168  StX         33.53%    passed     98.32%
 169  StsMC       37.00%    passed     96.17%
 170  StsTu       35.94%    passed     91.76%
 171  AmLrN2_2    34.01%    passed     85.53%
 172  StRiR_1     34.40%    passed     99.57%
 173  AmsW9_1     37.20%    passed     98.66%
 174  StsCM_1     32.37%    passed     60.74%
 175  AmsTN       37.20%    passed     97.84%
 176  StLaN18     27.44%    passed     95.73%
 177  StAfa_2     30.34%    passed      7.08%
 178  AmsBJ_4     37.39%    passed     98.82%
 179  StsW38_1    31.40%    passed     63.19%
 180  AmsW8_2     37.49%    passed     99.25%
 181  AmsW6_2     33.53%    passed     94.96%
****  TOTAL       35.19%  6 sequences failed composition chi2 test (p-value<5%; df=19)
NOTE: StToN1 is identical to A47 but kept for subsequent analysis
NOTE: StFr_4 is identical to StX_4 but kept for subsequent analysis
NOTE: StRir_20 is identical to StsW25_2 but kept for subsequent analysis
NOTE: StFo_2 is identical to StFo_1 but kept for subsequent analysis
NOTE: AmBlFH is identical to AmBlD4 but kept for subsequent analysis
NOTE: A40 is identical to NnGeA9 but kept for subsequent analysis
NOTE: AmsMJ_4 is identical to AmsMJ_2 but kept for subsequent analysis
NOTE: AkAan_2 is identical to AkAan_1 but kept for subsequent analysis
NOTE: StsC2_1 is identical to StsC2_2 but kept for subsequent analysis
NOTE: AmVs_2 is identical to AmVs_1 but kept for subsequent analysis
NOTE: AmLr_2 is identical to AmLrN2_1 but kept for subsequent analysis
NOTE: risA is identical to AmJa_1 but kept for subsequent analysis
NOTE: tei_1 is identical to ApTi but kept for subsequent analysis
NOTE: AmDeD9_1 is identical to AmDeD9_2 but kept for subsequent analysis
NOTE: StsK_1 is identical to StsK_3 but kept for subsequent analysis
NOTE: StCar_4 is identical to StCar_2 but kept for subsequent analysis
NOTE: StVe_1 is identical to StVe_4 but kept for subsequent analysis
NOTE: StsW83_1 is identical to StsW83_2 but kept for subsequent analysis
NOTE: StsW52_2 is identical to StsW52_1 but kept for subsequent analysis
NOTE: dec_1 is identical to AmRg_6 but kept for subsequent analysis
NOTE: StSe_1 is identical to StSe_2 but kept for subsequent analysis
NOTE: StsW0_2 is identical to StsW0_1 but kept for subsequent analysis
NOTE: StsTL_1 is identical to StsTL_3 but kept for subsequent analysis
NOTE: AmKen_2 is identical to AmKeF but kept for subsequent analysis
NOTE: AmKe_4 is identical to AmOrH but kept for subsequent analysis
NOTE: NcTr_2 is identical to NcTr_1 but kept for subsequent analysis
NOTE: StVe_5 is identical to StVe_3 but kept for subsequent analysis
NOTE: StX_3 is identical to StX_2 but kept for subsequent analysis
NOTE: AmsBJ_4 is identical to AmsBJ_3 but kept for subsequent analysis
NOTE: StRiR_1 is identical to StRi_1 but kept for subsequent analysis
NOTE: AmAzD3_5 is identical to AmAzD3_3 but kept for subsequent analysis
NOTE: ApTi_5 is identical to ApTi_4 but kept for subsequent analysis
NOTE: KbAr_1 is identical to KbAr_3 but kept for subsequent analysis
NOTE: StsCM_1 is identical to StsCM_2 but kept for subsequent analysis
NOTE: StFr_3 is identical to StAfa_6 but kept for subsequent analysis
Checking for duplicate sequences: done in 0.00150856 secs using 2169% CPU
Identifying sites to remove: done in 0.00289353 secs using 905.3% CPU
NOTE: 24 identical sequences (see below) will be ignored for subsequent analysis
NOTE: StTo (identical to A47) is ignored but added at the end
NOTE: StRi_5 (identical to StsW25_2) is ignored but added at the end
NOTE: StRi1 (identical to StsW25_2) is ignored but added at the end
NOTE: StRi_6 (identical to StsW25_2) is ignored but added at the end
NOTE: StRi_3 (identical to StsW25_2) is ignored but added at the end
NOTE: bal (identical to AmBlD4) is ignored but added at the end
NOTE: AmBlD59_1 (identical to AmBlD4) is ignored but added at the end
NOTE: AmBlD59_2 (identical to AmBlD4) is ignored but added at the end
NOTE: AmsC0_2 (identical to AmsMJ_2) is ignored but added at the end
NOTE: AmsMJ_3 (identical to AmsMJ_2) is ignored but added at the end
NOTE: AmLr_1 (identical to AmLrN2_1) is ignored but added at the end
NOTE: AmJaD4 (identical to AmJa_1) is ignored but added at the end
NOTE: AmJa_2 (identical to AmJa_1) is ignored but added at the end
NOTE: tei_2 (identical to ApTi) is ignored but added at the end
NOTE: dec_2 (identical to AmDeD9_2) is ignored but added at the end
NOTE: AmDeD9_3 (identical to AmDeD9_2) is ignored but added at the end
NOTE: rim (identical to StsW83_2) is ignored but added at the end
NOTE: AmRgN0 (identical to AmRg_6) is ignored but added at the end
NOTE: AmRg_4 (identical to AmRg_6) is ignored but added at the end
NOTE: AmRg_5 (identical to AmRg_6) is ignored but added at the end
NOTE: AmKe_3 (identical to AmKeF) is ignored but added at the end
NOTE: AmKe_2 (identical to AmOrH) is ignored but added at the end
NOTE: StX_1 (identical to StX_2) is ignored but added at the end
NOTE: StAfa_2 (identical to StAfa_6) is ignored but added at the end
Alignment was printed to /media/hdd_2tb/GPA_reclassification_clean/A_dataset_creation/5_basic_phylogenetics/2_trimmed_complete_basic_phylogeny/2_OGs_with_domains_phylogeny/4_mafft_iqtree_ML_trees/OG_13_abc_mafft_iqtree.uniqueseq.phy

For your convenience alignment with unique sequences printed to /media/hdd_2tb/GPA_reclassification_clean/A_dataset_creation/5_basic_phylogenetics/2_trimmed_complete_basic_phylogeny/2_OGs_with_domains_phylogeny/4_mafft_iqtree_ML_trees/OG_13_abc_mafft_iqtree.uniqueseq.phy

Create initial parsimony tree by phylogenetic likelihood library (PLL)... 0.082 seconds
Generating 1000 samples for ultrafast bootstrap (seed: 974887)...

NOTE: 85 MB RAM (0 GB) is required!
Measuring multi-threading efficiency up to 32 CPU cores
Increase to 10 rounds for branch lengths
8 trees examined
Threads: 1 / Time: 33.302 sec / Speedup: 1.000 / Efficiency: 100% / LogL: -98997
Threads: 2 / Time: 21.157 sec / Speedup: 1.574 / Efficiency: 79% / LogL: -98997
Threads: 3 / Time: 16.858 sec / Speedup: 1.975 / Efficiency: 66% / LogL: -98997
Threads: 4 / Time: 16.497 sec / Speedup: 2.019 / Efficiency: 50% / LogL: -98997
Threads: 5 / Time: 12.802 sec / Speedup: 2.601 / Efficiency: 52% / LogL: -98997
Threads: 6 / Time: 10.779 sec / Speedup: 3.090 / Efficiency: 51% / LogL: -98997
Threads: 7 / Time: 10.335 sec / Speedup: 3.222 / Efficiency: 46% / LogL: -98997
Determining AUTO threadcount: done in 121.78 secs using 319.8% CPU
BEST NUMBER OF THREADS: 6

Estimate model parameters (epsilon = 0.100)
Thoroughly optimizing +I+G parameters from 10 start values...
Init pinv, alpha: 0.000, 1.000 / Estimate: 0.000, 0.630 / LogL: -27759.872
Init pinv, alpha: 0.039, 1.000 / Estimate: 0.149, 0.966 / LogL: -27729.486
Init pinv, alpha: 0.078, 1.000 / Estimate: 0.149, 0.966 / LogL: -27729.485
Init pinv, alpha: 0.117, 1.000 / Estimate: 0.149, 0.967 / LogL: -27729.482
Init pinv, alpha: 0.156, 1.000 / Estimate: 0.149, 0.966 / LogL: -27729.494
Init pinv, alpha: 0.195, 1.000 / Estimate: 0.154, 0.982 / LogL: -27729.448
Init pinv, alpha: 0.234, 1.000 / Estimate: 0.157, 0.992 / LogL: -27729.469
Init pinv, alpha: 0.274, 1.000 / Estimate: 0.156, 0.991 / LogL: -27729.472
Init pinv, alpha: 0.313, 1.000 / Estimate: 0.157, 0.995 / LogL: -27729.493
Init pinv, alpha: 0.352, 1.000 / Estimate: 0.158, 0.998 / LogL: -27729.514
Optimal pinv,alpha: 0.154, 0.982 / LogL: -27729.448

Parameters optimization took 35.270 sec
Wrote distance file to... 
Computing ML distances based on estimated model parameters...
Calculating distance matrix: done in 0.369926 secs using 599.8% CPU
Computing ML distances took 0.370273 sec (of wall-clock time) 2.219316 sec (of CPU time)
Setting up auxiliary I and S matrices: done in 0.000915479 secs using 358% CPU
Constructing RapidNJ tree: done in 0.118831 secs using 92.88% CPU
Computing RapidNJ tree took 0.119861 sec (of wall-clock time) 0.114548 sec (of CPU time)
Log-likelihood of RapidNJ tree: -27965.999
--------------------------------------------------------------------
|             INITIALIZING CANDIDATE TREE SET                      |
--------------------------------------------------------------------
Generating 98 parsimony trees... 7.320 second
Computing log-likelihood of 98 initial trees ... 13.788 seconds
Current best score: -27729.448

Do NNI search on 20 best initial trees
Optimizing NNI: done in 2.13997 secs using 594.4% CPU
Estimate model parameters (epsilon = 0.100)
BETTER TREE FOUND at iteration 1: -27705.244
Optimizing NNI: done in 4.33141 secs using 595.4% CPU
Optimizing NNI: done in 4.43954 secs using 595.1% CPU
Estimate model parameters (epsilon = 0.100)
BETTER TREE FOUND at iteration 3: -27696.073
Optimizing NNI: done in 4.30837 secs using 595.5% CPU
Optimizing NNI: done in 4.50512 secs using 595.8% CPU
Estimate model parameters (epsilon = 0.100)
BETTER TREE FOUND at iteration 5: -27695.797
Optimizing NNI: done in 4.48899 secs using 595.4% CPU
Optimizing NNI: done in 4.30905 secs using 595% CPU
Optimizing NNI: done in 4.66298 secs using 595.5% CPU
Optimizing NNI: done in 4.40741 secs using 595.1% CPU
Optimizing NNI: done in 4.58465 secs using 594.3% CPU
Iteration 10 / LogL: -27707.538 / Time: 0h:3m:43s
Optimizing NNI: done in 4.46656 secs using 594.1% CPU
Optimizing NNI: done in 4.64038 secs using 594.9% CPU
Optimizing NNI: done in 4.55373 secs using 594.7% CPU
Optimizing NNI: done in 4.51107 secs using 595.2% CPU
Optimizing NNI: done in 4.74126 secs using 594.7% CPU
Optimizing NNI: done in 4.26054 secs using 594.8% CPU
Optimizing NNI: done in 4.27085 secs using 595.6% CPU
Optimizing NNI: done in 4.54116 secs using 595% CPU
Optimizing NNI: done in 4.48595 secs using 593.8% CPU
Optimizing NNI: done in 4.67036 secs using 595.1% CPU
Iteration 20 / LogL: -27707.537 / Time: 0h:4m:29s
Finish initializing candidate tree set (20)
Current best tree score: -27695.797 / CPU time: 110.163
Number of iterations: 20
--------------------------------------------------------------------
|               OPTIMIZING CANDIDATE TREE SET                      |
--------------------------------------------------------------------
Optimizing NNI: done in 5.84996 secs using 594% CPU
Optimizing NNI: done in 4.95917 secs using 594.3% CPU
Optimizing NNI: done in 5.16495 secs using 593.8% CPU
Optimizing NNI: done in 5.63421 secs using 594.2% CPU
Optimizing NNI: done in 5.17025 secs using 594.6% CPU
Optimizing NNI: done in 6.9105 secs using 595.1% CPU
Optimizing NNI: done in 5.79622 secs using 594.8% CPU
Optimizing NNI: done in 5.14341 secs using 595.1% CPU
Optimizing NNI: done in 5.20217 secs using 594.2% CPU
Optimizing NNI: done in 4.33292 secs using 594.9% CPU
Estimate model parameters (epsilon = 0.100)
BETTER TREE FOUND at iteration 30: -27695.695
Iteration 30 / LogL: -27695.695 / Time: 0h:5m:24s (0h:18m:37s left)
Optimizing NNI: done in 5.94347 secs using 595% CPU
Optimizing NNI: done in 5.26285 secs using 595.9% CPU
Optimizing NNI: done in 5.77624 secs using 596.9% CPU
Optimizing NNI: done in 5.31331 secs using 596.3% CPU
Optimizing NNI: done in 5.91034 secs using 596.4% CPU
Optimizing NNI: done in 6.79068 secs using 596.7% CPU
Optimizing NNI: done in 5.40834 secs using 596.9% CPU
Optimizing NNI: done in 5.893 secs using 597.2% CPU
Optimizing NNI: done in 5.08098 secs using 596.4% CPU
Optimizing NNI: done in 5.23028 secs using 596.5% CPU
Iteration 40 / LogL: -27695.927 / Time: 0h:6m:21s (0h:14m:39s left)
Optimizing NNI: done in 5.02783 secs using 597.1% CPU
Optimizing NNI: done in 5.50496 secs using 596.6% CPU
Optimizing NNI: done in 5.5876 secs using 596.9% CPU
Optimizing NNI: done in 6.04281 secs using 596.9% CPU
Optimizing NNI: done in 5.10887 secs using 596.7% CPU
Optimizing NNI: done in 5.26836 secs using 597% CPU
Optimizing NNI: done in 5.97893 secs using 596.7% CPU
Optimizing NNI: done in 5.81238 secs using 597.1% CPU
Optimizing NNI: done in 4.89737 secs using 596.7% CPU
Optimizing NNI: done in 6.41527 secs using 595.2% CPU
Iteration 50 / LogL: -27696.114 / Time: 0h:7m:16s (0h:11m:53s left)
Log-likelihood cutoff on original alignment: -27741.968
Optimizing NNI: done in 5.11885 secs using 595.1% CPU
Optimizing NNI: done in 5.70243 secs using 595.8% CPU
Optimizing NNI: done in 6.04807 secs using 595.6% CPU
Optimizing NNI: done in 6.20506 secs using 594.8% CPU
Optimizing NNI: done in 4.93104 secs using 594.7% CPU
Optimizing NNI: done in 5.63069 secs using 596.7% CPU
Optimizing NNI: done in 5.52567 secs using 596.2% CPU
Optimizing NNI: done in 5.08956 secs using 596% CPU
Optimizing NNI: done in 5.71769 secs using 595.2% CPU
Optimizing NNI: done in 5.22828 secs using 595.1% CPU
Iteration 60 / LogL: -27695.932 / Time: 0h:8m:12s (0h:9m:44s left)
Optimizing NNI: done in 5.34546 secs using 594.9% CPU
Optimizing NNI: done in 4.89174 secs using 594.6% CPU
Optimizing NNI: done in 4.74585 secs using 594.7% CPU
Optimizing NNI: done in 5.4506 secs using 594.9% CPU
Optimizing NNI: done in 5.24443 secs using 594.9% CPU
Optimizing NNI: done in 3.69414 secs using 595.3% CPU
Optimizing NNI: done in 5.42353 secs using 594.1% CPU
Optimizing NNI: done in 5.22896 secs using 594.2% CPU
Optimizing NNI: done in 4.53021 secs using 595% CPU
BETTER TREE FOUND at iteration 69: -27695.694
Optimizing NNI: done in 5.15994 secs using 594.6% CPU
Iteration 70 / LogL: -27695.697 / Time: 0h:9m:2s (0h:12m:58s left)
Optimizing NNI: done in 5.43708 secs using 593.2% CPU
Optimizing NNI: done in 5.63866 secs using 593.6% CPU
Optimizing NNI: done in 5.50873 secs using 593.8% CPU
Optimizing NNI: done in 3.919 secs using 594.7% CPU
Optimizing NNI: done in 4.99548 secs using 595.4% CPU
Optimizing NNI: done in 4.45511 secs using 594.7% CPU
Optimizing NNI: done in 6.25024 secs using 595.4% CPU
Optimizing NNI: done in 5.70551 secs using 595.4% CPU
Optimizing NNI: done in 6.07901 secs using 594.7% CPU
Optimizing NNI: done in 6.27287 secs using 595.9% CPU
Iteration 80 / LogL: -27698.018 / Time: 0h:9m:57s (0h:11m:13s left)
Optimizing NNI: done in 6.33412 secs using 595.1% CPU
Optimizing NNI: done in 5.46233 secs using 595.6% CPU
Optimizing NNI: done in 6.49872 secs using 595.4% CPU
Optimizing NNI: done in 4.61551 secs using 595.9% CPU
Optimizing NNI: done in 5.59575 secs using 595.8% CPU
Optimizing NNI: done in 5.78838 secs using 595.6% CPU
Optimizing NNI: done in 6.88546 secs using 595.8% CPU
Optimizing NNI: done in 5.16471 secs using 595.6% CPU
Optimizing NNI: done in 5.18701 secs using 595.5% CPU
Optimizing NNI: done in 4.58929 secs using 595.8% CPU
Iteration 90 / LogL: -27695.701 / Time: 0h:10m:53s (0h:9m:40s left)
Optimizing NNI: done in 5.88917 secs using 596.1% CPU
Optimizing NNI: done in 5.65125 secs using 595.8% CPU
Optimizing NNI: done in 5.09249 secs using 595.6% CPU
Optimizing NNI: done in 6.35287 secs using 594.8% CPU
Optimizing NNI: done in 4.85672 secs using 594.7% CPU
Optimizing NNI: done in 5.55393 secs using 595.4% CPU
Optimizing NNI: done in 5.34531 secs using 596.6% CPU
Optimizing NNI: done in 5.88256 secs using 595.9% CPU
Optimizing NNI: done in 6.39578 secs using 595.5% CPU
Optimizing NNI: done in 6.26022 secs using 595.7% CPU
Iteration 100 / LogL: -27695.812 / Time: 0h:11m:51s (0h:8m:15s left)
Log-likelihood cutoff on original alignment: -27741.968
NOTE: Bootstrap correlation coefficient of split occurrence frequencies: 0.998
Optimizing NNI: done in 5.41981 secs using 595.7% CPU
Optimizing NNI: done in 5.74992 secs using 595.1% CPU
Optimizing NNI: done in 4.88828 secs using 595.3% CPU
Optimizing NNI: done in 6.37877 secs using 594.9% CPU
Optimizing NNI: done in 4.04093 secs using 595.6% CPU
Optimizing NNI: done in 4.87281 secs using 596.3% CPU
Optimizing NNI: done in 5.97833 secs using 595% CPU
Optimizing NNI: done in 4.91271 secs using 595.6% CPU
Optimizing NNI: done in 6.17041 secs using 595.4% CPU
Optimizing NNI: done in 6.13015 secs using 595% CPU
Iteration 110 / LogL: -27708.809 / Time: 0h:12m:46s (0h:10m:33s left)
Optimizing NNI: done in 5.6898 secs using 595.2% CPU
Optimizing NNI: done in 4.98493 secs using 594.3% CPU
Optimizing NNI: done in 6.03666 secs using 595% CPU
Optimizing NNI: done in 6.44986 secs using 595.8% CPU
Optimizing NNI: done in 5.85254 secs using 594.7% CPU
Optimizing NNI: done in 5.83769 secs using 595.2% CPU
Optimizing NNI: done in 5.42775 secs using 595.6% CPU
Optimizing NNI: done in 6.55718 secs using 595.2% CPU
Optimizing NNI: done in 6.15889 secs using 594.6% CPU
Optimizing NNI: done in 5.68679 secs using 595% CPU
Iteration 120 / LogL: -27696.287 / Time: 0h:13m:45s (0h:9m:15s left)
Optimizing NNI: done in 5.32358 secs using 595.7% CPU
Optimizing NNI: done in 7.18769 secs using 595.5% CPU
Optimizing NNI: done in 6.23002 secs using 595.6% CPU
Optimizing NNI: done in 4.73109 secs using 596.1% CPU
Optimizing NNI: done in 6.27164 secs using 594.6% CPU
Optimizing NNI: done in 5.66072 secs using 596.3% CPU
Optimizing NNI: done in 5.2074 secs using 595.8% CPU
Optimizing NNI: done in 4.88463 secs using 595.8% CPU
Optimizing NNI: done in 5.63821 secs using 595.7% CPU
Optimizing NNI: done in 5.74429 secs using 595% CPU
Iteration 130 / LogL: -27695.697 / Time: 0h:14m:43s (0h:7m:59s left)
Optimizing NNI: done in 5.81478 secs using 595.6% CPU
Optimizing NNI: done in 5.82078 secs using 595.3% CPU
Optimizing NNI: done in 5.60079 secs using 594.6% CPU
Optimizing NNI: done in 5.2728 secs using 595.3% CPU
Optimizing NNI: done in 6.736 secs using 595.2% CPU
Optimizing NNI: done in 4.60429 secs using 595.8% CPU
Optimizing NNI: done in 5.7896 secs using 594.9% CPU
Optimizing NNI: done in 5.29464 secs using 595.7% CPU
Optimizing NNI: done in 6.47422 secs using 595.4% CPU
Optimizing NNI: done in 5.27317 secs using 595.6% CPU
Iteration 140 / LogL: -27695.873 / Time: 0h:15m:40s (0h:6m:45s left)
Optimizing NNI: done in 5.948 secs using 596% CPU
Optimizing NNI: done in 5.73979 secs using 595.3% CPU
Optimizing NNI: done in 4.37086 secs using 595.9% CPU
Optimizing NNI: done in 5.21571 secs using 596.1% CPU
Optimizing NNI: done in 6.10948 secs using 596.4% CPU
Optimizing NNI: done in 4.09345 secs using 595.6% CPU
Optimizing NNI: done in 5.82464 secs using 595.2% CPU
Optimizing NNI: done in 5.44576 secs using 597.3% CPU
Optimizing NNI: done in 6.09246 secs using 597% CPU
Optimizing NNI: done in 5.94276 secs using 596.2% CPU
Iteration 150 / LogL: -27704.121 / Time: 0h:16m:35s (0h:5m:33s left)
Log-likelihood cutoff on original alignment: -27741.968
Optimizing NNI: done in 5.71073 secs using 597.2% CPU
Optimizing NNI: done in 5.88997 secs using 596.8% CPU
Optimizing NNI: done in 6.51856 secs using 596% CPU
Optimizing NNI: done in 6.69571 secs using 595.8% CPU
Optimizing NNI: done in 5.16328 secs using 594.9% CPU
Optimizing NNI: done in 4.9805 secs using 594.7% CPU
Optimizing NNI: done in 5.4107 secs using 594.8% CPU
Optimizing NNI: done in 6.16584 secs using 595% CPU
Optimizing NNI: done in 5.51783 secs using 595.2% CPU
Optimizing NNI: done in 4.88338 secs using 595.4% CPU
Iteration 160 / LogL: -27697.829 / Time: 0h:17m:32s (0h:4m:24s left)
Optimizing NNI: done in 6.23805 secs using 594.6% CPU
Optimizing NNI: done in 5.55908 secs using 594.9% CPU
Optimizing NNI: done in 5.29908 secs using 595.3% CPU
Optimizing NNI: done in 5.04093 secs using 594.5% CPU
Optimizing NNI: done in 6.05701 secs using 594.2% CPU
Optimizing NNI: done in 5.22713 secs using 595.3% CPU
Optimizing NNI: done in 5.54999 secs using 594.6% CPU
Optimizing NNI: done in 5.30777 secs using 594% CPU
Optimizing NNI: done in 4.73655 secs using 594.2% CPU
Optimizing NNI: done in 5.22003 secs using 594.1% CPU
Iteration 170 / LogL: -27698.112 / Time: 0h:18m:27s (0h:3m:16s left)
TREE SEARCH COMPLETED AFTER 170 ITERATIONS / Time: 0h:18m:27s

--------------------------------------------------------------------
|                    FINALIZING TREE SEARCH                        |
--------------------------------------------------------------------
Performs final model parameters optimization
Estimate model parameters (epsilon = 0.010)
1. Initial log-likelihood: -27695.694
Optimal log-likelihood: -27695.693
Proportion of invariable sites: 0.152
Gamma shape alpha: 0.958
Parameters optimization took 1 rounds (0.433 sec)
BEST SCORE FOUND : -27695.693
Creating bootstrap support values...
Split supports printed to NEXUS file /media/hdd_2tb/GPA_reclassification_clean/A_dataset_creation/5_basic_phylogenetics/2_trimmed_complete_basic_phylogeny/2_OGs_with_domains_phylogeny/4_mafft_iqtree_ML_trees/OG_13_abc_mafft_iqtree.splits.nex
Total tree length: 11.312

Total number of iterations: 170
CPU time used for tree search: 5596.137 sec (1h:33m:16s)
Wall-clock time used for tree search: 948.426 sec (0h:15m:48s)
Total CPU time used: 6204.088 sec (1h:43m:24s)
Total wall-clock time used: 1108.233 sec (0h:18m:28s)

Computing bootstrap consensus tree...
Reading input file /media/hdd_2tb/GPA_reclassification_clean/A_dataset_creation/5_basic_phylogenetics/2_trimmed_complete_basic_phylogeny/2_OGs_with_domains_phylogeny/4_mafft_iqtree_ML_trees/OG_13_abc_mafft_iqtree.splits.nex...
157 taxa and 552 splits.
Consensus tree written to /media/hdd_2tb/GPA_reclassification_clean/A_dataset_creation/5_basic_phylogenetics/2_trimmed_complete_basic_phylogeny/2_OGs_with_domains_phylogeny/4_mafft_iqtree_ML_trees/OG_13_abc_mafft_iqtree.contree
Reading input trees file /media/hdd_2tb/GPA_reclassification_clean/A_dataset_creation/5_basic_phylogenetics/2_trimmed_complete_basic_phylogeny/2_OGs_with_domains_phylogeny/4_mafft_iqtree_ML_trees/OG_13_abc_mafft_iqtree.contree
Log-likelihood of consensus tree: -27695.919

Analysis results written to: 
  IQ-TREE report:                /media/hdd_2tb/GPA_reclassification_clean/A_dataset_creation/5_basic_phylogenetics/2_trimmed_complete_basic_phylogeny/2_OGs_with_domains_phylogeny/4_mafft_iqtree_ML_trees/OG_13_abc_mafft_iqtree.iqtree
  Maximum-likelihood tree:       /media/hdd_2tb/GPA_reclassification_clean/A_dataset_creation/5_basic_phylogenetics/2_trimmed_complete_basic_phylogeny/2_OGs_with_domains_phylogeny/4_mafft_iqtree_ML_trees/OG_13_abc_mafft_iqtree.treefile
  Likelihood distances:          /media/hdd_2tb/GPA_reclassification_clean/A_dataset_creation/5_basic_phylogenetics/2_trimmed_complete_basic_phylogeny/2_OGs_with_domains_phylogeny/4_mafft_iqtree_ML_trees/OG_13_abc_mafft_iqtree.mldist

Ultrafast bootstrap approximation results written to:
  Split support values:          /media/hdd_2tb/GPA_reclassification_clean/A_dataset_creation/5_basic_phylogenetics/2_trimmed_complete_basic_phylogeny/2_OGs_with_domains_phylogeny/4_mafft_iqtree_ML_trees/OG_13_abc_mafft_iqtree.splits.nex
  Consensus tree:                /media/hdd_2tb/GPA_reclassification_clean/A_dataset_creation/5_basic_phylogenetics/2_trimmed_complete_basic_phylogeny/2_OGs_with_domains_phylogeny/4_mafft_iqtree_ML_trees/OG_13_abc_mafft_iqtree.contree
  Screen log file:               /media/hdd_2tb/GPA_reclassification_clean/A_dataset_creation/5_basic_phylogenetics/2_trimmed_complete_basic_phylogeny/2_OGs_with_domains_phylogeny/4_mafft_iqtree_ML_trees/OG_13_abc_mafft_iqtree.log

Date and Time: Thu Feb 15 05:33:59 2024
```
